## Supplementary material for "All-at-once RNA folding with 3D motif prediction framed by evolutionary information": RF02370_Trp_leader_2.surv

```
5.294944	0.037037
0.004963	0.0740741
-0.033370	0.814815
-0.531701	0.851852
-0.570034	0.888889
-0.608368	0.925926
-1.375032	1
&
9.818261	8.18398e-05
9.741595	0.000245519
9.626595	0.000327359
8.706598	0.000409199
8.169934	0.000491039
8.131600	0.000572878
7.824935	0.000654718
7.786602	0.000736558
7.671602	0.000818398
7.633269	0.000900237
6.828272	0.000982077
6.713272	0.00106392
6.674939	0.00114576
6.559940	0.0012276
6.444940	0.00130944
6.291607	0.00139128
6.214941	0.00147312
6.061608	0.00155496
6.023275	0.00171863
5.908275	0.00188231
5.793276	0.00196415
5.754942	0.00204599
5.678276	0.00212783
5.601610	0.00229151
5.563276	0.00237335
5.524943	0.00245519
5.486610	0.00261887
5.448277	0.00286439
5.409944	0.00302807
5.371611	0.00327359
5.294944	0.00360095
5.256611	0.00368279
5.218278	0.00376463
5.179945	0.00409199
5.141611	0.00417383
5.103278	0.00433751
4.988279	0.00441935
4.873279	0.00466487
4.834946	0.00474671
4.758279	0.00499223
4.719946	0.0051559
4.681613	0.00523774
4.643280	0.00540142
4.604947	0.00564694
4.489947	0.00572878
4.451614	0.00581062
4.413281	0.00605614
4.374947	0.00613798
4.336614	0.00621982
4.298281	0.00646534
4.259948	0.00654718
4.221615	0.0067927
4.183282	0.00703822
4.144948	0.0072019
4.106615	0.0076111
4.068282	0.00810214
4.029949	0.00834766
3.991616	0.0084295
3.953282	0.00892053
3.914949	0.00908421
3.876616	0.00932973
3.838283	0.00965709
3.761616	0.00973893
3.723283	0.00998445
3.684950	0.0101481
3.646617	0.0103118
3.608284	0.0103936
3.569950	0.0104755
3.531617	0.010721
3.493284	0.0108028
3.454951	0.0108847
3.416618	0.0111302
3.378284	0.0114576
3.339951	0.0117031
3.301618	0.0119486
3.263285	0.0126852
3.224952	0.0129307
3.186619	0.013258
3.148285	0.0136672
3.109952	0.0144038
3.071619	0.0147312
3.033286	0.0149767
2.994953	0.0150585
2.956619	0.0152222
2.918286	0.0159588
2.879953	0.016368
2.841620	0.0166953
2.803287	0.0171863
2.764953	0.0179229
2.726620	0.0187413
2.688287	0.019396
2.649954	0.0197234
2.611621	0.0200507
2.573287	0.0203781
2.534954	0.021442
2.496621	0.0218512
2.458288	0.0223423
2.419955	0.0227515
2.381621	0.0230788
2.343288	0.023488
2.304955	0.0238972
2.266622	0.0243064
2.228289	0.0246338
2.189955	0.025043
2.151622	0.0258614
2.113289	0.0261069
2.074956	0.0265979
2.036623	0.0272526
1.998290	0.0276618
1.959956	0.0282347
1.921623	0.0289713
1.883290	0.0295442
1.844957	0.030117
1.806624	0.0305262
1.768290	0.0312628
1.729957	0.0319175
1.691624	0.0325722
1.653291	0.0333906
1.614958	0.0338817
1.576624	0.0351911
1.538291	0.0361732
1.499958	0.0373189
1.461625	0.0381373
1.423292	0.0389557
1.384958	0.0399378
1.346625	0.0407562
1.308292	0.0423112
1.269959	0.0437024
1.231626	0.0446845
1.193292	0.0457484
1.154959	0.0468942
1.116626	0.0475489
1.078293	0.0484491
1.039960	0.0493494
1.001626	0.0499223
0.963293	0.051559
0.924960	0.0527866
0.886627	0.0540142
0.848294	0.0549963
0.809961	0.0555692
0.771627	0.0573697
0.733294	0.0590065
0.694961	0.0602341
0.656628	0.0629348
0.618295	0.0648171
0.579961	0.0666176
0.541628	0.068418
0.503295	0.0703822
0.464962	0.0734103
0.426629	0.074556
0.388295	0.0776659
0.349962	0.0795482
0.311629	0.0814306
0.273296	0.0829037
0.234963	0.0846223
0.196629	0.0860954
0.158296	0.0880596
0.119963	0.0901874
0.081630	0.0932155
0.043297	0.095507
0.004963	0.197807
-0.033370	0.84164
-0.071703	0.844995
-0.110036	0.850479
-0.148369	0.854162
-0.186703	0.857926
-0.225036	0.862918
-0.263369	0.866192
-0.301702	0.868402
-0.340035	0.871921
-0.378368	0.876013
-0.416702	0.879368
-0.455035	0.884933
-0.493368	0.888862
-0.531701	0.894509
-0.570034	0.900155
-0.608368	0.904084
-0.646701	0.908339
-0.685034	0.913741
-0.723367	0.917342
-0.761700	0.919306
-0.800034	0.921925
-0.838367	0.925362
-0.876700	0.927572
-0.915033	0.929536
-0.953366	0.932564
-0.991700	0.935101
-1.030033	0.937802
-1.068366	0.940421
-1.106699	0.942467
-1.145032	0.946722
-1.183366	0.949423
-1.221699	0.952533
-1.260032	0.95507
-1.298365	0.957689
-1.336698	0.961372
-1.375032	0.963336
-1.413365	0.9662
-1.451698	0.968655
-1.490031	0.970783
-1.528364	0.972829
-1.566697	0.974466
-1.605031	0.976921
-1.643364	0.979131
-1.681697	0.980277
-1.720030	0.981422
-1.758363	0.982814
-1.796697	0.983878
-1.835030	0.985514
-1.873363	0.986333
-1.911696	0.986987
-1.950029	0.98797
-1.988363	0.988461
-2.026696	0.989033
-2.065029	0.989934
-2.103362	0.990179
-2.141695	0.990588
-2.180029	0.990752
-2.218362	0.991243
-2.256695	0.992062
-2.295028	0.992307
-2.333361	0.992716
-2.371695	0.993371
-2.410028	0.993944
-2.448361	0.994271
-2.486694	0.994517
-2.525027	0.995008
-2.563360	0.995335
-2.601694	0.995581
-2.640027	0.995908
-2.678360	0.99599
-2.716693	0.996317
-2.755026	0.996726
-2.793360	0.996972
-2.831693	0.997217
-2.870026	0.997463
-2.908359	0.997627
-2.946692	0.997954
-2.985026	0.998281
-3.023359	0.998609
-3.061692	0.998691
-3.215025	0.998772
-3.253358	0.999018
-3.330024	0.9991
-3.368358	0.999345
-3.560024	0.999509
-3.828356	0.999591
-3.905022	0.999673
-3.981689	0.999754
-4.135021	0.999836
-4.326687	0.999918
-4.671686	1
&
10.738258	4.08297e-06
10.508258	8.16593e-06
10.239926	1.22489e-05
9.588262	1.63319e-05
9.473262	2.04148e-05
9.396596	2.85808e-05
9.204930	3.26637e-05
9.013264	3.67467e-05
8.974931	4.49126e-05
8.936597	5.71615e-05
8.783265	7.75764e-05
8.744932	8.16593e-05
8.706598	8.98252e-05
8.668265	9.39082e-05
8.591599	0.000106157
8.553266	0.00011024
8.476599	0.000114323
8.438266	0.000130655
8.399933	0.000142904
8.361600	0.00015107
8.323266	0.000159236
8.284933	0.000167402
8.208267	0.000183733
8.169934	0.000208231
8.131600	0.000216397
8.093267	0.000232729
8.054934	0.000253144
8.016601	0.000273559
7.978268	0.000277642
7.939934	0.000298057
7.901601	0.000375633
7.863268	0.000400131
7.824935	0.000428711
7.786602	0.00044096
7.748269	0.000461375
7.709935	0.000469541
7.671602	0.000477707
7.633269	0.000514454
7.594936	0.000596113
7.556603	0.000665523
7.518269	0.000714519
7.479936	0.000730851
7.441603	0.000759432
7.403270	0.000800261
7.364937	0.000804344
7.326603	0.000881921
7.288270	0.000914584
7.249937	0.000988078
7.211604	0.00103299
7.173271	0.00113098
7.134937	0.00117589
7.096604	0.00120447
7.058271	0.00130247
7.019938	0.00134738
6.981605	0.00142496
6.943271	0.00149028
6.904938	0.00157602
6.866605	0.00163319
6.828272	0.00181284
6.789939	0.00186183
6.751605	0.00189858
6.713272	0.00200882
6.674939	0.00205373
6.636606	0.00213947
6.598273	0.00218847
6.559940	0.00228646
6.521606	0.00235587
6.483273	0.0024212
6.444940	0.00249061
6.406607	0.00257635
6.368274	0.00268659
6.329940	0.00278458
6.291607	0.00285808
6.253274	0.00296015
6.214941	0.00310305
6.176608	0.00322554
6.138274	0.0033317
6.099941	0.00342153
6.061608	0.0034991
6.023275	0.00361342
5.984942	0.00382166
5.946608	0.00391965
5.908275	0.00411563
5.869942	0.00425445
5.831609	0.00440144
5.793276	0.00461783
5.754942	0.00482198
5.716609	0.00498938
5.678276	0.00517312
5.639943	0.00536502
5.601610	0.0055855
5.563276	0.00582639
5.524943	0.00598971
5.486610	0.00622244
5.448277	0.00640209
5.409944	0.00670015
5.371611	0.00703087
5.333277	0.00732892
5.294944	0.00786379
5.256611	0.00851707
5.218278	0.00893761
5.179945	0.00934183
5.141611	0.00970521
5.103278	0.0101339
5.064945	0.010583
5.026612	0.0109138
4.988279	0.011367
4.949945	0.0118488
4.911612	0.0123755
4.873279	0.0129022
4.834946	0.0133962
4.796613	0.0138576
4.758279	0.0143271
4.719946	0.0148334
4.681613	0.015258
4.643280	0.0157929
4.604947	0.0163319
4.566613	0.0168055
4.528280	0.0173689
4.489947	0.0179038
4.451614	0.0185203
4.413281	0.0191736
4.374947	0.0197248
4.336614	0.0203495
4.298281	0.0210028
4.259948	0.0216805
4.221615	0.0221501
4.183282	0.0229218
4.144948	0.0236077
4.106615	0.0243018
4.068282	0.0249796
4.029949	0.0256614
3.991616	0.0263474
3.953282	0.0269231
3.914949	0.0275355
3.876616	0.0281153
3.838283	0.0286461
3.799950	0.0292545
3.761616	0.0297934
3.723283	0.030463
3.684950	0.031251
3.646617	0.0318798
3.608284	0.0324351
3.569950	0.0329659
3.531617	0.033562
3.493284	0.034154
3.454951	0.034791
3.416618	0.035432
3.378284	0.0359301
3.339951	0.036563
3.301618	0.0371591
3.263285	0.0377919
3.224952	0.0383309
3.186619	0.0388372
3.148285	0.0393312
3.109952	0.0397844
3.071619	0.0403969
3.033286	0.0410256
2.994953	0.0415115
2.956619	0.0421117
2.918286	0.0427527
2.879953	0.0434142
2.841620	0.0439613
2.803287	0.0445942
2.764953	0.0453862
2.726620	0.0459252
2.688287	0.0466193
2.649954	0.0474155
2.611621	0.0481423
2.573287	0.0488323
2.534954	0.0497714
2.496621	0.0504001
2.458288	0.0511841
2.419955	0.0520047
2.381621	0.0525968
2.343288	0.0534624
2.304955	0.0544219
2.266622	0.0554181
2.228289	0.0561571
2.189955	0.0569696
2.151622	0.0577821
2.113289	0.0589131
2.074956	0.059893
2.036623	0.0608934
1.998290	0.0619508
1.959956	0.0632737
1.921623	0.0646293
1.883290	0.0661645
1.844957	0.067667
1.806624	0.0691695
1.768290	0.0705986
1.729957	0.0719255
1.691624	0.0735056
1.653291	0.0755716
1.614958	0.0772456
1.576624	0.0796872
1.538291	0.0824147
1.499958	0.0844153
1.461625	0.0866977
1.423292	0.0887841
1.384958	0.0909399
1.346625	0.092965
1.308292	0.0951413
1.269959	0.0974318
1.231626	0.0996856
1.193292	0.101992
1.154959	0.104446
1.116626	0.10659
1.078293	0.108848
1.039960	0.111281
1.001626	0.113217
0.963293	0.115409
0.924960	0.117655
0.886627	0.119994
0.848294	0.122709
0.809961	0.125314
0.771627	0.127944
0.733294	0.130451
0.694961	0.132986
0.656628	0.135587
0.618295	0.138376
0.579961	0.141185
0.541628	0.144219
0.503295	0.146999
0.464962	0.149927
0.426629	0.152899
0.388295	0.156161
0.349962	0.159432
0.311629	0.162731
0.273296	0.16625
0.234963	0.170648
0.196629	0.174747
0.158296	0.178671
0.119963	0.182994
0.081630	0.187249
0.043297	0.191597
0.004963	0.204287
-0.033370	0.534701
-0.071703	0.548534
-0.110036	0.568071
-0.148369	0.59548
-0.186703	0.620329
-0.225036	0.641614
-0.263369	0.661408
-0.301702	0.677376
-0.340035	0.691348
-0.378368	0.702809
-0.416702	0.713776
-0.455035	0.725098
-0.493368	0.736118
-0.531701	0.747954
-0.570034	0.760697
-0.608368	0.772366
-0.646701	0.784517
-0.685034	0.796905
-0.723367	0.808256
-0.761700	0.818557
-0.800034	0.828858
-0.838367	0.839343
-0.876700	0.849041
-0.915033	0.858272
-0.953366	0.866716
-0.991700	0.87471
-1.030033	0.882529
-1.068366	0.889813
-1.106699	0.896321
-1.145032	0.902858
-1.183366	0.909032
-1.221699	0.915626
-1.260032	0.921203
-1.298365	0.926135
-1.336698	0.930724
-1.375032	0.935383
-1.413365	0.939601
-1.451698	0.944161
-1.490031	0.94742
-1.528364	0.951106
-1.566697	0.953867
-1.605031	0.956859
-1.643364	0.959693
-1.681697	0.962249
-1.720030	0.964715
-1.758363	0.966977
-1.796697	0.968925
-1.835030	0.970905
-1.873363	0.972611
-1.911696	0.974326
-1.950029	0.975919
-1.988363	0.977519
-2.026696	0.979103
-2.065029	0.980594
-2.103362	0.981929
-2.141695	0.983092
-2.180029	0.984281
-2.218362	0.985371
-2.256695	0.986236
-2.295028	0.987233
-2.333361	0.98818
-2.371695	0.989017
-2.410028	0.989699
-2.448361	0.990397
-2.486694	0.99116
-2.525027	0.991801
-2.563360	0.992279
-2.601694	0.99303
-2.640027	0.993594
-2.678360	0.994129
-2.716693	0.994668
-2.755026	0.995182
-2.793360	0.995603
-2.831693	0.995929
-2.870026	0.996231
-2.908359	0.996554
-2.946692	0.996783
-2.985026	0.997077
-3.023359	0.997399
-3.061692	0.99762
-3.100025	0.997807
-3.138358	0.997999
-3.176692	0.998179
-3.215025	0.998375
-3.253358	0.998542
-3.291691	0.998661
-3.330024	0.99873
-3.368358	0.998873
-3.406691	0.999024
-3.445024	0.999143
-3.483357	0.999228
-3.521690	0.999314
-3.560024	0.999359
-3.598357	0.999437
-3.636690	0.999473
-3.675023	0.999518
-3.713356	0.999571
-3.751689	0.999604
-3.790023	0.999645
-3.828356	0.999665
-3.866689	0.999694
-3.905022	0.999739
-3.943355	0.999771
-3.981689	0.999775
-4.020022	0.999792
-4.058355	0.999808
-4.096688	0.999837
-4.135021	0.999845
-4.173355	0.999853
-4.211688	0.999865
-4.250021	0.999878
-4.288354	0.999882
-4.326687	0.999894
-4.365021	0.999906
-4.403354	0.99991
-4.441687	0.999918
-4.480020	0.999922
-4.518353	0.999939
-4.556687	0.999943
-4.595020	0.999959
-4.633353	0.999963
-4.710019	0.999971
-4.748353	0.999976
-4.786686	0.999988
-4.863352	0.999992
-4.940018	0.999996
-5.131684	1
&
31.821514	8.76738e-31
31.783181	9.70232e-31
31.744848	1.07369e-30
31.706514	1.18818e-30
31.668181	1.31488e-30
31.629848	1.45509e-30
31.591515	1.61024e-30
31.553182	1.78194e-30
31.514848	1.97193e-30
31.476515	2.18218e-30
31.438182	2.41485e-30
31.399849	2.67231e-30
31.361516	2.95723e-30
31.323182	3.27251e-30
31.284849	3.6214e-30
31.246516	4.00747e-30
31.208183	4.4347e-30
31.169850	4.90747e-30
31.131516	5.43062e-30
31.093183	6.00953e-30
31.054850	6.65015e-30
31.016517	7.35904e-30
30.978184	8.14348e-30
30.939850	9.01152e-30
30.901517	9.97207e-30
30.863184	1.1035e-29
30.824851	1.22112e-29
30.786518	1.35127e-29
30.748184	1.49529e-29
30.709851	1.65466e-29
30.671518	1.83101e-29
30.633185	2.02616e-29
30.594852	2.24209e-29
30.556519	2.48104e-29
30.518185	2.74544e-29
30.479852	3.03802e-29
30.441519	3.36177e-29
30.403186	3.72001e-29
30.364853	4.11642e-29
30.326519	4.55506e-29
30.288186	5.04043e-29
30.249853	5.57751e-29
30.211520	6.17181e-29
30.173187	6.82942e-29
30.134853	7.55708e-29
30.096520	8.36226e-29
30.058187	9.25321e-29
30.019854	1.02391e-28
29.981521	1.13299e-28
29.943187	1.2537e-28
29.904854	1.38726e-28
29.866521	1.53505e-28
29.828188	1.69858e-28
29.789855	1.87952e-28
29.751521	2.07974e-28
29.713188	2.30128e-28
29.674855	2.54641e-28
29.636522	2.81765e-28
29.598189	3.11778e-28
29.559856	3.44986e-28
29.521522	3.81731e-28
29.483189	4.22389e-28
29.444856	4.67376e-28
29.406523	5.17154e-28
29.368190	5.72232e-28
29.329856	6.33174e-28
29.291523	7.00606e-28
29.253190	7.75216e-28
29.214857	8.57771e-28
29.176524	9.49115e-28
29.138190	1.05018e-27
29.099857	1.16201e-27
29.061524	1.28575e-27
29.023191	1.42265e-27
28.984858	1.57413e-27
28.946524	1.74174e-27
28.908191	1.92719e-27
28.869858	2.13238e-27
28.831525	2.3594e-27
28.793192	2.6106e-27
28.754858	2.88853e-27
28.716525	3.19604e-27
28.678192	3.53629e-27
28.639859	3.91274e-27
28.601526	4.32926e-27
28.563192	4.79011e-27
28.524859	5.30001e-27
28.486526	5.86416e-27
28.448193	6.48836e-27
28.409860	7.17897e-27
28.371527	7.94308e-27
28.333193	8.7885e-27
28.294860	9.72387e-27
28.256527	1.07588e-26
28.218194	1.19038e-26
28.179861	1.31706e-26
28.141527	1.45723e-26
28.103194	1.6123e-26
28.064861	1.78388e-26
28.026528	1.9737e-26
27.988195	2.18373e-26
27.949861	2.41609e-26
27.911528	2.67317e-26
27.873195	2.95761e-26
27.834862	3.27229e-26
27.796529	3.62045e-26
27.758195	4.00565e-26
27.719862	4.43181e-26
27.681529	4.9033e-26
27.643196	5.42494e-26
27.604863	6.00206e-26
27.566529	6.64056e-26
27.528196	7.34696e-26
27.489863	8.12849e-26
27.451530	8.99312e-26
27.413197	9.9497e-26
27.374863	1.1008e-25
27.336530	1.21788e-25
27.298197	1.34742e-25
27.259864	1.49073e-25
27.221531	1.64927e-25
27.183198	1.82467e-25
27.144864	2.01872e-25
27.106531	2.2334e-25
27.068198	2.47091e-25
27.029865	2.73366e-25
26.991532	3.02435e-25
26.953198	3.34593e-25
26.914865	3.70171e-25
26.876532	4.0953e-25
26.838199	4.53073e-25
26.799866	5.01244e-25
26.761532	5.54535e-25
26.723199	6.1349e-25
26.684866	6.78711e-25
26.646533	7.50864e-25
26.608200	8.30685e-25
26.569866	9.18988e-25
26.531533	1.01668e-24
26.493200	1.12474e-24
26.454867	1.2443e-24
26.416534	1.37655e-24
26.378200	1.52286e-24
26.339867	1.68472e-24
26.301534	1.86377e-24
26.263201	2.06184e-24
26.224868	2.28096e-24
26.186534	2.52336e-24
26.148201	2.79151e-24
26.109868	3.08815e-24
26.071535	3.4163e-24
26.033202	3.7793e-24
25.994869	4.18087e-24
25.956535	4.62509e-24
25.918202	5.11649e-24
25.879869	5.66009e-24
25.841536	6.26142e-24
25.803203	6.92662e-24
25.764869	7.66246e-24
25.726536	8.47644e-24
25.688203	9.37687e-24
25.649870	1.03729e-23
25.611537	1.14747e-23
25.573203	1.26935e-23
25.534870	1.40417e-23
25.496537	1.55331e-23
25.458204	1.71828e-23
25.419871	1.90077e-23
25.381537	2.10263e-23
25.343204	2.32592e-23
25.304871	2.57291e-23
25.266538	2.84612e-23
25.228205	3.14834e-23
25.189871	3.48263e-23
25.151538	3.85241e-23
25.113205	4.26143e-23
25.074872	4.71387e-23
25.036539	5.21432e-23
24.998206	5.76789e-23
24.959872	6.3802e-23
24.921539	7.05749e-23
24.883206	7.80665e-23
24.844873	8.63531e-23
24.806540	9.5519e-23
24.768206	1.05657e-22
24.729873	1.16871e-22
24.691540	1.29275e-22
24.653207	1.42995e-22
24.614874	1.5817e-22
24.576540	1.74956e-22
24.538207	1.93521e-22
24.499874	2.14057e-22
24.461541	2.3677e-22
24.423208	2.61892e-22
24.384874	2.8968e-22
24.346541	3.20414e-22
24.308208	3.54408e-22
24.269875	3.92006e-22
24.231542	4.33592e-22
24.193208	4.79588e-22
24.154875	5.30462e-22
24.116542	5.86729e-22
24.078209	6.48963e-22
24.039876	7.17795e-22
24.001542	7.93925e-22
23.963209	8.78126e-22
23.924876	9.71253e-22
23.886543	1.07425e-21
23.848210	1.18817e-21
23.809877	1.31416e-21
23.771543	1.45351e-21
23.733210	1.60763e-21
23.694877	1.77808e-21
23.656544	1.9666e-21
23.618211	2.17509e-21
23.579877	2.40568e-21
23.541544	2.6607e-21
23.503211	2.94275e-21
23.464878	3.25468e-21
23.426545	3.59967e-21
23.388211	3.9812e-21
23.349878	4.40316e-21
23.311545	4.86981e-21
23.273212	5.38591e-21
23.234879	5.95667e-21
23.196545	6.58789e-21
23.158212	7.28597e-21
23.119879	8.05799e-21
23.081546	8.91177e-21
23.043213	9.85598e-21
23.004879	1.09002e-20
22.966546	1.2055e-20
22.928213	1.3332e-20
22.889880	1.47443e-20
22.851547	1.63061e-20
22.813213	1.80333e-20
22.774880	1.99433e-20
22.736547	2.20555e-20
22.698214	2.43914e-20
22.659881	2.69745e-20
22.621548	2.9831e-20
22.583214	3.29899e-20
22.544881	3.64831e-20
22.506548	4.0346e-20
22.468215	4.46178e-20
22.429882	4.93416e-20
22.391548	5.45652e-20
22.353215	6.03416e-20
22.314882	6.67292e-20
22.276549	7.37926e-20
22.238216	8.16033e-20
22.199882	9.02404e-20
22.161549	9.97911e-20
22.123216	1.10352e-19
22.084883	1.2203e-19
22.046550	1.34943e-19
22.008216	1.49223e-19
21.969883	1.65012e-19
21.931550	1.82471e-19
21.893217	2.01776e-19
21.854884	2.23123e-19
21.816550	2.46726e-19
21.778217	2.72826e-19
21.739884	3.01684e-19
21.701551	3.33594e-19
21.663218	3.68877e-19
21.624884	4.07889e-19
21.586551	4.51025e-19
21.548218	4.98721e-19
21.509885	5.51457e-19
21.471552	6.09767e-19
21.433219	6.74238e-19
21.394885	7.45523e-19
21.356552	8.24339e-19
21.318219	9.11483e-19
21.279886	1.00783e-18
21.241553	1.11437e-18
21.203219	1.23215e-18
21.164886	1.36238e-18
21.126553	1.50636e-18
21.088220	1.66555e-18
21.049887	1.84155e-18
21.011553	2.03614e-18
20.973220	2.25127e-18
20.934887	2.48913e-18
20.896554	2.7521e-18
20.858221	3.04283e-18
20.819887	3.36426e-18
20.781554	3.71962e-18
20.743221	4.1125e-18
20.704888	4.54684e-18
20.666555	5.02703e-18
20.628221	5.5579e-18
20.589888	6.14479e-18
20.551555	6.79362e-18
20.513222	7.51091e-18
20.474889	8.30388e-18
20.436555	9.18052e-18
20.398222	1.01496e-17
20.359889	1.1221e-17
20.321556	1.24054e-17
20.283223	1.37147e-17
20.244890	1.5162e-17
20.206556	1.67621e-17
20.168223	1.85308e-17
20.129890	2.04861e-17
20.091557	2.26476e-17
20.053224	2.50369e-17
20.014890	2.76781e-17
19.976557	3.05978e-17
19.938224	3.38252e-17
19.899891	3.73928e-17
19.861558	4.13364e-17
19.823224	4.56957e-17
19.784891	5.05142e-17
19.746558	5.58406e-17
19.708225	6.17281e-17
19.669892	6.8236e-17
19.631558	7.54294e-17
19.593225	8.33806e-17
19.554892	9.21693e-17
19.516559	1.01884e-16
19.478226	1.12621e-16
19.439892	1.24489e-16
19.401559	1.37607e-16
19.363226	1.52106e-16
19.324893	1.68132e-16
19.286560	1.85844e-16
19.248227	2.05421e-16
19.209893	2.27059e-16
19.171560	2.50974e-16
19.133227	2.77406e-16
19.094894	3.06619e-16
19.056561	3.38906e-16
19.018227	3.7459e-16
18.979894	4.14028e-16
18.941561	4.57615e-16
18.903228	5.05787e-16
18.864895	5.59025e-16
18.826561	6.17861e-16
18.788228	6.82886e-16
18.749895	7.54747e-16
18.711562	8.34163e-16
18.673229	9.21929e-16
18.634895	1.01892e-15
18.596562	1.12611e-15
18.558229	1.24456e-15
18.519896	1.37546e-15
18.481563	1.52011e-15
18.443229	1.67997e-15
18.404896	1.85662e-15
18.366563	2.05182e-15
18.328230	2.26753e-15
18.289897	2.5059e-15
18.251563	2.7693e-15
18.213230	3.06036e-15
18.174897	3.38199e-15
18.136564	3.73738e-15
18.098231	4.13007e-15
18.059898	4.56399e-15
18.021564	5.04346e-15
17.983231	5.57324e-15
17.944898	6.15861e-15
17.906565	6.80541e-15
17.868232	7.52006e-15
17.829898	8.30968e-15
17.791565	9.18213e-15
17.753232	1.01461e-14
17.714899	1.12111e-14
17.676566	1.23878e-14
17.638232	1.36879e-14
17.599899	1.51243e-14
17.561566	1.67113e-14
17.523233	1.84646e-14
17.484900	2.04016e-14
17.446566	2.25417e-14
17.408233	2.49059e-14
17.369900	2.75178e-14
17.331567	3.04034e-14
17.293234	3.35911e-14
17.254900	3.71127e-14
17.216567	4.10031e-14
17.178234	4.53008e-14
17.139901	5.00485e-14
17.101568	5.52931e-14
17.063234	6.10866e-14
17.024901	6.74864e-14
16.986568	7.45559e-14
16.948235	8.2365e-14
16.909902	9.0991e-14
16.871569	1.00519e-13
16.833235	1.11044e-13
16.794902	1.22669e-13
16.756569	1.3551e-13
16.718236	1.49694e-13
16.679903	1.6536e-13
16.641569	1.82663e-13
16.603236	2.01774e-13
16.564903	2.22882e-13
16.526570	2.46196e-13
16.488237	2.71944e-13
16.449903	3.00382e-13
16.411570	3.3179e-13
16.373237	3.66477e-13
16.334904	4.04785e-13
16.296571	4.47092e-13
16.258237	4.93814e-13
16.219904	5.45412e-13
16.181571	6.02393e-13
16.143238	6.65318e-13
16.104905	7.34807e-13
16.066571	8.11542e-13
16.028238	8.96279e-13
15.989905	9.8985e-13
15.951572	1.09317e-12
15.913239	1.20727e-12
15.874905	1.33325e-12
15.836572	1.47236e-12
15.798239	1.62596e-12
15.759906	1.79555e-12
15.721573	1.98281e-12
15.683240	2.18956e-12
15.644906	2.41784e-12
15.606573	2.66988e-12
15.568240	2.94814e-12
15.529907	3.25536e-12
15.491574	3.59454e-12
15.453240	3.96899e-12
15.414907	4.38238e-12
15.376574	4.83875e-12
15.338241	5.34257e-12
15.299908	5.89874e-12
15.261574	6.51271e-12
15.223241	7.19046e-12
15.184908	7.93862e-12
15.146575	8.76447e-12
15.108242	9.67607e-12
15.069908	1.06823e-11
15.031575	1.1793e-11
14.993242	1.30189e-11
14.954909	1.4372e-11
14.916576	1.58655e-11
14.878242	1.75138e-11
14.839909	1.93331e-11
14.801576	2.13409e-11
14.763243	2.35568e-11
14.724910	2.60023e-11
14.686576	2.87012e-11
14.648243	3.16796e-11
14.609910	3.49663e-11
14.571577	3.85934e-11
14.533244	4.25958e-11
14.494911	4.70123e-11
14.456577	5.18858e-11
14.418244	5.72633e-11
14.379911	6.31968e-11
14.341578	6.97437e-11
14.303245	7.69672e-11
14.264911	8.4937e-11
14.226578	9.37301e-11
14.188245	1.03431e-10
14.149912	1.14134e-10
14.111579	1.25942e-10
14.073245	1.38967e-10
14.034912	1.53337e-10
13.996579	1.69189e-10
13.958246	1.86675e-10
13.919913	2.05963e-10
13.881579	2.27239e-10
13.843246	2.50707e-10
13.804913	2.76591e-10
13.766580	3.05141e-10
13.728247	3.36629e-10
13.689913	3.71358e-10
13.651580	4.09658e-10
13.613247	4.51897e-10
13.574914	4.98479e-10
13.536581	5.49847e-10
13.498248	6.06493e-10
13.459914	6.68956e-10
13.421581	7.37833e-10
13.383248	8.13779e-10
13.344915	8.97516e-10
13.306582	9.89842e-10
13.268248	1.09163e-09
13.229915	1.20386e-09
13.191582	1.32758e-09
13.153249	1.46398e-09
13.114916	1.61434e-09
13.076582	1.78008e-09
13.038249	1.96279e-09
12.999916	2.16418e-09
12.961583	2.38615e-09
12.923250	2.63081e-09
12.884916	2.90046e-09
12.846583	3.19764e-09
12.808250	3.52515e-09
12.769917	3.88607e-09
12.731584	4.2838e-09
12.693250	4.72207e-09
12.654917	5.20499e-09
12.616584	5.7371e-09
12.578251	6.32337e-09
12.539918	6.96929e-09
12.501584	7.6809e-09
12.463251	8.46485e-09
12.424918	9.32845e-09
12.386585	1.02798e-08
12.348252	1.13276e-08
12.309919	1.24818e-08
12.271585	1.3753e-08
12.233252	1.5153e-08
12.194919	1.66949e-08
12.156586	1.83928e-08
12.118253	2.02626e-08
12.079919	2.23214e-08
12.041586	2.45883e-08
12.003253	2.70842e-08
11.964920	2.9832e-08
11.926587	3.28571e-08
11.888253	3.61872e-08
11.849920	3.98529e-08
11.811587	4.38876e-08
11.773254	4.83285e-08
11.734921	5.32159e-08
11.696587	5.85946e-08
11.658254	6.45134e-08
11.619921	7.10263e-08
11.581588	7.81923e-08
11.543255	8.60765e-08
11.504921	9.47504e-08
11.466588	1.04292e-07
11.428255	1.14788e-07
11.389922	1.26333e-07
11.351589	1.3903e-07
11.313255	1.52993e-07
11.274922	1.68349e-07
11.236589	1.85233e-07
11.198256	2.03798e-07
11.159923	2.24208e-07
11.121590	2.46645e-07
11.083256	2.71308e-07
11.044923	2.98416e-07
11.006590	3.28208e-07
10.968257	3.60948e-07
10.929924	3.96924e-07
10.891590	4.36452e-07
10.853257	4.79877e-07
10.814924	5.27581e-07
10.776591	5.79979e-07
10.738258	6.37527e-07
10.699924	7.00725e-07
10.661591	7.70119e-07
10.623258	8.46309e-07
10.584925	9.29951e-07
10.546592	1.02176e-06
10.508258	1.12253e-06
10.469925	1.23311e-06
10.431592	1.35445e-06
10.393259	1.48758e-06
10.354926	1.63361e-06
10.316592	1.79378e-06
10.278259	1.96944e-06
10.239926	2.16206e-06
10.201593	2.37323e-06
10.163260	2.60471e-06
10.124926	2.85842e-06
10.086593	3.13644e-06
10.048260	3.44105e-06
10.009927	3.77474e-06
9.971594	4.14021e-06
9.933261	4.54042e-06
9.894927	4.9786e-06
9.856594	5.45823e-06
9.818261	5.98315e-06
9.779928	6.55751e-06
9.741595	7.18582e-06
9.703261	7.87299e-06
9.664928	8.62437e-06
9.626595	9.44575e-06
9.588262	1.03434e-05
9.549929	1.13242e-05
9.511595	1.23956e-05
9.473262	1.35655e-05
9.434929	1.48427e-05
9.396596	1.62365e-05
9.358263	1.77571e-05
9.319929	1.94156e-05
9.281596	2.12237e-05
9.243263	2.31943e-05
9.204930	2.53412e-05
9.166597	2.76791e-05
9.128263	3.0224e-05
9.089930	3.29929e-05
9.051597	3.60044e-05
9.013264	3.92779e-05
8.974931	4.28345e-05
8.936597	4.66965e-05
8.898264	5.08878e-05
8.859931	5.54337e-05
8.821598	6.03609e-05
8.783265	6.5698e-05
8.744932	7.14746e-05
8.706598	7.77222e-05
8.668265	8.44735e-05
8.629932	9.17627e-05
8.591599	9.96252e-05
8.553266	0.000108097
8.514932	0.000117216
8.476599	0.000127019
8.438266	0.000137543
8.399933	0.000148827
8.361600	0.000160905
8.323266	0.000173811
8.284933	0.000187576
8.246600	0.000202226
8.208267	0.000217782
8.169934	0.000234254
8.131600	0.000251645
8.093267	0.000269942
8.054934	0.000289118
8.016601	0.000309119
7.978268	0.000329869
7.939934	0.000351253
7.901601	0.000373113
7.863268	0.000395237
7.824935	0.000417337
7.786602	0.000439035
7.748269	0.000459823
7.709935	0.000479019
7.671602	0.000495677
7.633269	0.000508387
&
```
