## Supplementary material for "All-at-once RNA folding with 3D motif prediction framed by evolutionary information": RF02371_PyrG_leader.cacofold.helixcov

```
# RMs = 2 L = 90

# RM_HELIX NESTED 4-8 17-24, nbp = 5 nbp_cov = 0
# pvals: 0.548135,0.548135,0.548135,0.548135,0.0186352
# aggregated NONE
NESTED  :::<<<<<________>>>>>::::::::::::::::::::::::::::::::::::::::::::::::::::::::::
        :::::::::::::::::::::::::::::::::::::::::::::::::::::::::::::::::::::::::::::::

# RM_HELIX NESTED 50-59 69-78, nbp = 10 nbp_cov = 0
# pvals: 0.548135,0.548135,0.548135,0.548135,0.548135,0.548135,0.548135,0.557731,0.548135,0.548135
# aggregated NONE
NESTED  ::::::::::::::::::::::::::::::::::::::::<<<<<<<<<<________>>>>>>>>>>:::::::::::
        :::::::::::::::::::::::::::::::::::::::::::::::::::::::::::::::::::::::::::::::
```
