## Supplementary material for "All-at-once RNA folding with 3D motif prediction framed by evolutionary information": RF02371_PyrG_leader.cacofold.power

```
# Power analysis of CaCoFold structure 
#
# Powertype = SINGLE SUBSTITUTIONS
# covary  left_pos      right_pos    substitutions      power
#----------------------------------------------------------------
          4		24		0		0.00
          5		20		3		0.02
          6		19		5		0.11
          7		18		3		0.02
          8		17		5		0.11
          50		78		0		0.00
          51		77		0		0.00
          52		76		1		0.00
          53		75		0		0.00
          54		74		0		0.00
          55		73		0		0.00
          56		72		0		0.00
          57		71		3		0.02
          58		70		1		0.00
          59		69		2		0.00
#
# BPAIRS 15
# avg substitutions per BP  1.5
# BPAIRS expected to covary 0.3 +/- 0.5
# BPAIRS observed to covary 0
#
```
