## Supplementary material for "All-at-once RNA folding with 3D motif prediction framed by evolutionary information": RF02371_PyrG_leader.helixcov

```
# RMs = 1 L = 90

# RM_HELIX NESTED 50-61 67-78, nbp = 12 nbp_cov = 0
# pvals: 0.548135,0.548135,0.548135,0.548135,0.548135,0.548135,0.548135,0.557731,0.548135,0.548135,0.185823,0.548135
# aggregated NONE
NESTED  ::::::::::::::::::::::::::::::::::::::::<<<<<<<<<<<<____>>>>>>>>>>>>:::::::::::
        :::::::::::::::::::::::::::::::::::::::::::::::::::::::::::::::::::::::::::::::
```
