## Supplementary material for "All-at-once RNA folding with 3D motif prediction framed by evolutionary information": RF02371_PyrG_leader.surv

```
0.045535	0.0833333
-0.023036	0.916667
-0.091606	1
&
8.479669	0.000325839
8.445384	0.000651678
7.519687	0.000977517
6.696844	0.00130336
6.456848	0.0016292
6.422563	0.00228087
5.942572	0.00260671
5.874002	0.00293255
5.634006	0.00325839
5.599721	0.00358423
5.565436	0.00391007
5.462580	0.00423591
5.394010	0.00488759
5.359725	0.00521342
5.256870	0.00553926
5.222585	0.0058651
5.085444	0.00619094
5.051159	0.00651678
4.914019	0.00684262
4.776878	0.00716846
4.742593	0.0074943
4.708308	0.00847181
4.674023	0.00879765
4.605453	0.00912349
4.571168	0.00977517
4.502598	0.010101
4.468313	0.0110785
4.434027	0.0127077
4.331172	0.0130336
4.296887	0.0133594
4.194032	0.0136852
4.091176	0.0140111
4.056891	0.0143369
3.954036	0.0146628
3.816896	0.0156403
3.748325	0.016292
3.679755	0.0166178
3.645470	0.0169436
3.576900	0.0172695
3.508330	0.0179211
3.439760	0.0188987
3.405474	0.0192245
3.336904	0.0195503
3.302619	0.0205279
3.131194	0.0208537
3.096909	0.0211795
3.062623	0.0215054
3.028338	0.0224829
2.994053	0.0228087
2.959768	0.0231346
2.856913	0.0234604
2.822628	0.0237862
2.788343	0.0241121
2.754057	0.0247638
2.719772	0.0254154
2.685487	0.0257413
2.651202	0.0270446
2.616917	0.0276963
2.582632	0.028348
2.548347	0.0289997
2.514062	0.0296514
2.479777	0.0299772
2.411206	0.030303
2.376921	0.0309547
2.342636	0.0316064
2.308351	0.0325839
2.274066	0.0332356
2.205496	0.0335614
2.171211	0.0345389
2.136926	0.0358423
2.102641	0.0361681
2.068355	0.0371457
2.034070	0.0377973
1.999785	0.038449
1.965500	0.040404
1.931215	0.0420332
1.896930	0.0443141
1.862645	0.0469208
1.794075	0.0478983
1.759790	0.04855
1.725504	0.0495275
1.691219	0.0498534
1.656934	0.0501792
1.622649	0.0508309
1.588364	0.0524601
1.554079	0.0534376
1.519794	0.0544151
1.485509	0.0550668
1.451224	0.0570218
1.416939	0.0583252
1.382653	0.0596285
1.348368	0.0602802
1.314083	0.0606061
1.279798	0.0619094
1.245513	0.0628869
1.211228	0.0645161
1.176943	0.064842
1.108373	0.0654936
1.074088	0.066797
1.039802	0.0703812
1.005517	0.0707071
0.971232	0.0710329
0.936947	0.0720104
0.902662	0.0736396
0.868377	0.0752688
0.834092	0.0765722
0.799807	0.0775497
0.765522	0.078853
0.731237	0.0801564
0.696951	0.0811339
0.662666	0.0840665
0.628381	0.086999
0.594096	0.0873249
0.559811	0.0896057
0.525526	0.0899316
0.491241	0.0922124
0.456956	0.095145
0.422671	0.0967742
0.388386	0.0997067
0.354100	0.104268
0.319815	0.105898
0.285530	0.107527
0.251245	0.108504
0.216960	0.111111
0.182675	0.111763
0.148390	0.113066
0.114105	0.115021
0.079820	0.11665
0.045535	0.117628
0.011249	0.119257
-0.023036	0.798957
-0.057321	0.801238
-0.091606	0.803845
-0.125891	0.807103
-0.160176	0.810036
-0.194461	0.81362
-0.228746	0.818182
-0.263031	0.823069
-0.297316	0.827305
-0.331602	0.829912
-0.365887	0.83317
-0.400172	0.837732
-0.434457	0.842946
-0.468742	0.849137
-0.503027	0.853372
-0.537312	0.859563
-0.571597	0.863799
-0.605882	0.870968
-0.640167	0.876181
-0.674453	0.882698
-0.708738	0.885956
-0.743023	0.890518
-0.777308	0.892473
-0.811593	0.898012
-0.845878	0.900619
-0.880163	0.903877
-0.914448	0.904855
-0.948733	0.908113
-0.983018	0.913978
-1.017304	0.916259
-1.051589	0.920821
-1.085874	0.925709
-1.120159	0.929293
-1.154444	0.932225
-1.188729	0.934832
-1.223014	0.937765
-1.257299	0.93972
-1.291584	0.942001
-1.325869	0.945911
-1.360155	0.946562
-1.394440	0.950798
-1.428725	0.952428
-1.463010	0.955034
-1.497295	0.956663
-1.531580	0.959596
-1.565865	0.962203
-1.600150	0.964158
-1.634435	0.965787
-1.668721	0.966113
-1.703006	0.96709
-1.737291	0.970023
-1.771576	0.97263
-1.805861	0.972955
-1.840146	0.973281
-1.874431	0.975562
-1.908716	0.977517
-1.943001	0.97882
-1.977286	0.979798
-2.011572	0.981101
-2.080142	0.982079
-2.114427	0.982405
-2.148712	0.984686
-2.182997	0.985989
-2.217282	0.986966
-2.285852	0.987292
-2.320137	0.98827
-2.354423	0.989573
-2.388708	0.990225
-2.422993	0.991202
-2.491563	0.991528
-2.525848	0.99218
-2.560133	0.992506
-2.594418	0.992832
-2.628703	0.993483
-2.662988	0.993809
-2.697274	0.994135
-2.765844	0.994461
-2.800129	0.994787
-2.834414	0.995438
-2.902984	0.995764
-2.937269	0.996416
-3.040125	0.997393
-3.108695	0.997719
-3.177265	0.998045
-3.314405	0.998371
-3.348690	0.998697
-3.382976	0.999022
-3.794397	0.999348
-3.965822	0.999674
-4.137248	1
&
13.005303	1.62285e-06
12.422456	3.2457e-06
11.908179	4.86855e-06
11.668184	6.4914e-06
11.599614	8.11425e-06
11.531043	9.7371e-06
11.428188	1.13599e-05
11.359618	1.29828e-05
11.222477	1.46056e-05
11.188192	1.62285e-05
11.119622	1.78513e-05
11.085337	2.1097e-05
10.913911	2.43427e-05
10.845341	2.59656e-05
10.776771	2.92113e-05
10.742486	3.08341e-05
10.708201	3.2457e-05
10.673916	3.40798e-05
10.639631	3.57027e-05
10.605346	3.89484e-05
10.571060	4.21941e-05
10.536775	4.38169e-05
10.502490	4.54398e-05
10.468205	5.03083e-05
10.433920	5.19312e-05
10.399635	5.51769e-05
10.365350	5.84226e-05
10.331065	6.32911e-05
10.296780	6.4914e-05
10.262495	7.46511e-05
10.228209	7.62739e-05
10.193924	7.78968e-05
10.159639	8.43882e-05
10.125354	8.6011e-05
10.091069	9.08796e-05
10.056784	9.41253e-05
10.022499	0.000100617
9.988214	0.000105485
9.953929	0.000116845
9.919644	0.000124959
9.885358	0.000136319
9.816788	0.000142811
9.782503	0.000157416
9.748218	0.000168776
9.713933	0.000183382
9.679648	0.000199611
9.645363	0.000207725
9.611078	0.000214216
9.576793	0.000225576
9.542507	0.000232068
9.508222	0.00024505
9.473937	0.000253165
9.439652	0.000264525
9.405367	0.00027913
9.371082	0.000298604
9.336797	0.000308341
9.302512	0.000321324
9.268227	0.000352158
9.233942	0.000365141
9.199656	0.000382993
9.165371	0.000395975
9.131086	0.000417072
9.096801	0.000436547
9.062516	0.000451152
9.028231	0.000470626
8.993946	0.000480364
8.959661	0.000516066
8.925376	0.000537163
8.891091	0.0005469
8.856805	0.000576112
8.822520	0.000598832
8.788235	0.000624797
8.753950	0.000641026
8.719665	0.000657254
8.685380	0.00067186
8.651095	0.00069458
8.616810	0.0007173
8.582525	0.000738397
8.548240	0.000756248
8.513954	0.000774099
8.479669	0.000796819
8.445384	0.000829276
8.411099	0.000853619
8.376814	0.000868225
8.342529	0.000884453
8.308244	0.000918533
8.273959	0.000954236
8.239674	0.000999675
8.205389	0.00104349
8.171103	0.00108569
8.136818	0.00112139
8.102533	0.00117494
8.068248	0.00122201
8.033963	0.00125933
7.999678	0.00129341
7.965393	0.00133885
7.931108	0.00137455
7.896823	0.00141999
7.862538	0.00148978
7.828252	0.00155631
7.793967	0.00160013
7.759682	0.00165368
7.725397	0.00172996
7.691112	0.00179487
7.656827	0.00187277
7.622542	0.00194255
7.588257	0.00200584
7.553972	0.00210808
7.519687	0.00221194
7.485401	0.00227848
7.451116	0.00236125
7.416831	0.00242941
7.382546	0.00253489
7.348261	0.00260143
7.313976	0.00267283
7.279691	0.00273288
7.245406	0.0027913
7.211121	0.00289841
7.176835	0.00295034
7.142550	0.00299578
7.108265	0.00308179
7.073980	0.00316456
7.039695	0.00325381
7.005410	0.0033382
6.971125	0.00342097
6.936840	0.00353132
6.902555	0.00359948
6.868270	0.00369847
6.833984	0.00381207
6.799699	0.00389809
6.765414	0.00400195
6.731129	0.0041123
6.696844	0.00423564
6.662559	0.00431191
6.628274	0.00441902
6.593989	0.00451152
6.559704	0.0046235
6.525419	0.00470626
6.491133	0.00483122
6.456848	0.00495456
6.422563	0.00505842
6.388278	0.00518176
6.353993	0.00528238
6.319708	0.00539922
6.285423	0.00556962
6.251138	0.00571243
6.216853	0.00583901
6.182568	0.00600454
6.148282	0.00616196
6.113997	0.00632587
6.079712	0.0065628
6.045427	0.00682408
6.011142	0.00704966
5.976857	0.00731743
5.942572	0.00755437
5.908287	0.00776858
5.874002	0.00801525
5.839717	0.0082814
5.805431	0.00861084
5.771146	0.00893379
5.736861	0.00929568
5.702576	0.0097939
5.668291	0.0101769
5.634006	0.0105907
5.599721	0.0112009
5.565436	0.0117024
5.531151	0.0123304
5.496866	0.0129374
5.462580	0.0135378
5.428295	0.0141058
5.394010	0.0145294
5.359725	0.0150406
5.325440	0.015456
5.291155	0.0158423
5.256870	0.0162674
5.222585	0.0166472
5.188300	0.0171487
5.154015	0.0176112
5.119729	0.0181727
5.085444	0.0186352
5.051159	0.0192032
5.016874	0.0197452
4.982589	0.020383
4.948304	0.021149
4.914019	0.021889
4.879734	0.0225657
4.845449	0.0232976
4.811164	0.0240409
4.776878	0.0248361
4.742593	0.0256345
4.708308	0.0264265
4.674023	0.027259
4.639738	0.0280607
4.605453	0.0288397
4.571168	0.0295294
4.536883	0.0301461
4.502598	0.0308666
4.468313	0.0315612
4.434027	0.0323126
4.399742	0.0329211
4.365457	0.033679
4.331172	0.034359
4.296887	0.035086
4.262602	0.0356621
4.228317	0.0363535
4.194032	0.0370075
4.159747	0.0375982
4.125462	0.0382522
4.091176	0.0389646
4.056891	0.0396495
4.022606	0.0402353
3.988321	0.0408666
3.954036	0.041493
3.919751	0.0420983
3.885466	0.0427686
3.851181	0.0433836
3.816896	0.0440101
3.782611	0.0446284
3.748325	0.0451769
3.714040	0.0458017
3.679755	0.0463437
3.645470	0.046915
3.611185	0.0474895
3.576900	0.0481175
3.542615	0.0486758
3.508330	0.0492097
3.474045	0.0497647
3.439760	0.0503684
3.405474	0.0509364
3.371189	0.051446
3.336904	0.0520188
3.302619	0.0526696
3.268334	0.05321
3.234049	0.0537829
3.199764	0.0543038
3.165479	0.0549237
3.131194	0.055495
3.096909	0.0560922
3.062623	0.0566375
3.028338	0.0572217
2.994053	0.0577994
2.959768	0.0584258
2.925483	0.0591512
2.891198	0.0598556
2.856913	0.0606994
2.822628	0.061407
2.788343	0.0622395
2.754057	0.063051
2.719772	0.0639305
2.685487	0.0647809
2.651202	0.0656345
2.616917	0.0665368
2.582632	0.0674505
2.548347	0.068369
2.514062	0.0693541
2.479777	0.0703262
2.445492	0.0713356
2.411206	0.0723661
2.376921	0.0734323
2.342636	0.0745716
2.308351	0.0757173
2.274066	0.076704
2.239781	0.0777653
2.205496	0.0788526
2.171211	0.0801136
2.136926	0.0812934
2.102641	0.08247
2.068355	0.0836498
2.034070	0.0847663
1.999785	0.0859688
1.965500	0.0872087
1.931215	0.0884778
1.896930	0.0896673
1.862645	0.091011
1.828360	0.0923531
1.794075	0.0936693
1.759790	0.095099
1.725504	0.0965271
1.691219	0.0981126
1.656934	0.0996608
1.622649	0.101464
1.588364	0.103137
1.554079	0.104758
1.519794	0.106302
1.485509	0.107876
1.451224	0.109615
1.416939	0.111308
1.382653	0.112853
1.348368	0.114398
1.314083	0.115987
1.279798	0.117645
1.245513	0.119206
1.211228	0.120803
1.176943	0.122368
1.142658	0.123827
1.108373	0.125365
1.074088	0.126972
1.039802	0.128539
1.005517	0.130146
0.971232	0.131569
0.936947	0.133226
0.902662	0.134849
0.868377	0.136524
0.834092	0.138236
0.799807	0.140042
0.765522	0.141892
0.731237	0.143621
0.696951	0.145482
0.662666	0.147119
0.628381	0.148817
0.594096	0.150592
0.559811	0.152431
0.525526	0.1542
0.491241	0.155928
0.456956	0.157777
0.422671	0.159744
0.388386	0.161771
0.354100	0.163848
0.319815	0.166066
0.285530	0.168376
0.251245	0.170678
0.216960	0.173103
0.182675	0.175472
0.148390	0.177957
0.114105	0.180471
0.079820	0.18315
0.045535	0.185823
0.011249	0.188694
-0.023036	0.548135
-0.057321	0.551923
-0.091606	0.557731
-0.125891	0.566222
-0.160176	0.575615
-0.194461	0.584448
-0.228746	0.592832
-0.263031	0.601107
-0.297316	0.609831
-0.331602	0.619125
-0.365887	0.62934
-0.400172	0.639568
-0.434457	0.6505
-0.468742	0.662579
-0.503027	0.674414
-0.537312	0.686696
-0.571597	0.699362
-0.605882	0.711824
-0.640167	0.723768
-0.674453	0.735667
-0.708738	0.747287
-0.743023	0.759117
-0.777308	0.769732
-0.811593	0.780706
-0.845878	0.790953
-0.880163	0.800566
-0.914448	0.809873
-0.948733	0.818814
-0.983018	0.827715
-1.017304	0.836019
-1.051589	0.843598
-1.085874	0.851384
-1.120159	0.858776
-1.154444	0.865867
-1.188729	0.872788
-1.223014	0.87939
-1.257299	0.8855
-1.291584	0.89165
-1.325869	0.897059
-1.360155	0.90221
-1.394440	0.907421
-1.428725	0.912321
-1.463010	0.916998
-1.497295	0.921177
-1.531580	0.925323
-1.565865	0.929195
-1.600150	0.932918
-1.634435	0.936282
-1.668721	0.939555
-1.703006	0.942775
-1.737291	0.945719
-1.771576	0.948385
-1.805861	0.950906
-1.840146	0.953523
-1.874431	0.956029
-1.908716	0.958348
-1.943001	0.960651
-1.977286	0.962903
-2.011572	0.964823
-2.045857	0.966769
-2.080142	0.968711
-2.114427	0.970458
-2.148712	0.972116
-2.182997	0.97381
-2.217282	0.975289
-2.251567	0.976709
-2.285852	0.978108
-2.320137	0.979443
-2.354423	0.980745
-2.388708	0.981939
-2.422993	0.983004
-2.457278	0.98406
-2.491563	0.985131
-2.525848	0.986157
-2.560133	0.986986
-2.594418	0.987822
-2.628703	0.988578
-2.662988	0.989401
-2.697274	0.990065
-2.731559	0.990711
-2.765844	0.991379
-2.800129	0.991938
-2.834414	0.992449
-2.868699	0.992975
-2.902984	0.993449
-2.937269	0.993918
-2.971554	0.994352
-3.005839	0.994755
-3.040125	0.995133
-3.074410	0.995492
-3.108695	0.995815
-3.142980	0.996131
-3.177265	0.996426
-3.211550	0.996696
-3.245835	0.996889
-3.280120	0.997092
-3.314405	0.997314
-3.348690	0.997525
-3.382976	0.997722
-3.417261	0.997853
-3.451546	0.998006
-3.485831	0.998143
-3.520116	0.998262
-3.554401	0.998392
-3.588686	0.998496
-3.622971	0.998621
-3.657256	0.998697
-3.691541	0.998786
-3.725827	0.9989
-3.760112	0.998989
-3.794397	0.999067
-3.828682	0.999127
-3.862967	0.999205
-3.897252	0.999276
-3.931537	0.999348
-3.965822	0.999403
-4.000107	0.99946
-4.034392	0.999502
-4.068678	0.999555
-4.102963	0.999599
-4.137248	0.999633
-4.171533	0.999672
-4.205818	0.999697
-4.240103	0.999727
-4.274388	0.99976
-4.308673	0.999791
-4.342958	0.999812
-4.377243	0.999834
-4.411529	0.999854
-4.445814	0.99986
-4.480099	0.999873
-4.514384	0.999898
-4.548669	0.999907
-4.582954	0.999917
-4.617239	0.999922
-4.651524	0.999925
-4.685809	0.999933
-4.720094	0.999938
-4.754380	0.999943
-4.788665	0.99995
-4.822950	0.999956
-4.857235	0.999961
-4.891520	0.999963
-4.925805	0.999964
-4.960090	0.999968
-4.994375	0.999969
-5.028660	0.999976
-5.097231	0.999979
-5.131516	0.999984
-5.165801	0.999987
-5.200086	0.999992
-5.302941	0.999994
-5.337226	0.999995
-5.371511	0.999997
-5.508652	0.999998
-5.645792	1
&
36.319171	4.07134e-28
36.284886	4.37387e-28
36.250601	4.69888e-28
36.216316	5.04803e-28
36.182031	5.42313e-28
36.147746	5.82609e-28
36.113461	6.25899e-28
36.079175	6.72405e-28
36.044890	7.22366e-28
36.010605	7.76038e-28
35.976320	8.33698e-28
35.942035	8.95641e-28
35.907750	9.62185e-28
35.873465	1.03367e-27
35.839180	1.11047e-27
35.804895	1.19297e-27
35.770610	1.28161e-27
35.736324	1.37682e-27
35.702039	1.47911e-27
35.667754	1.58899e-27
35.633469	1.70704e-27
35.599184	1.83386e-27
35.564899	1.97009e-27
35.530614	2.11645e-27
35.496329	2.27367e-27
35.462044	2.44258e-27
35.427759	2.62403e-27
35.393473	2.81895e-27
35.359188	3.02835e-27
35.324903	3.25331e-27
35.290618	3.49497e-27
35.256333	3.75458e-27
35.222048	4.03346e-27
35.187763	4.33307e-27
35.153478	4.65492e-27
35.119193	5.00067e-27
35.084908	5.3721e-27
35.050622	5.77111e-27
35.016337	6.19976e-27
34.982052	6.66023e-27
34.947767	7.1549e-27
34.913482	7.68631e-27
34.879197	8.25717e-27
34.844912	8.87043e-27
34.810627	9.52922e-27
34.776342	1.02369e-26
34.742057	1.09972e-26
34.707771	1.18139e-26
34.673486	1.26913e-26
34.639201	1.36338e-26
34.604916	1.46462e-26
34.570631	1.57339e-26
34.536346	1.69023e-26
34.502061	1.81574e-26
34.467776	1.95058e-26
34.433491	2.09542e-26
34.399206	2.25102e-26
34.364920	2.41817e-26
34.330635	2.59773e-26
34.296350	2.79062e-26
34.262065	2.99784e-26
34.227780	3.22043e-26
34.193495	3.45955e-26
34.159210	3.71642e-26
34.124925	3.99235e-26
34.090640	4.28878e-26
34.056355	4.6072e-26
34.022069	4.94927e-26
33.987784	5.31672e-26
33.953499	5.71145e-26
33.919214	6.13548e-26
33.884929	6.59099e-26
33.850644	7.08031e-26
33.816359	7.60594e-26
33.782074	8.17059e-26
33.747789	8.77715e-26
33.713504	9.42873e-26
33.679218	1.01287e-25
33.644933	1.08806e-25
33.610648	1.16883e-25
33.576363	1.25559e-25
33.542078	1.34879e-25
33.507793	1.44891e-25
33.473508	1.55646e-25
33.439223	1.672e-25
33.404938	1.7961e-25
33.370653	1.92942e-25
33.336367	2.07263e-25
33.302082	2.22646e-25
33.267797	2.39172e-25
33.233512	2.56923e-25
33.199227	2.75992e-25
33.164942	2.96476e-25
33.130657	3.1848e-25
33.096372	3.42116e-25
33.062087	3.67506e-25
33.027801	3.9478e-25
32.993516	4.24078e-25
32.959231	4.5555e-25
32.924946	4.89357e-25
32.890661	5.25672e-25
32.856376	5.64681e-25
32.822091	6.06585e-25
32.787806	6.51597e-25
32.753521	6.99949e-25
32.719236	7.51888e-25
32.684950	8.07681e-25
32.650665	8.67612e-25
32.616380	9.31989e-25
32.582095	1.00114e-24
32.547810	1.07543e-24
32.513525	1.15522e-24
32.479240	1.24093e-24
32.444955	1.333e-24
32.410670	1.4319e-24
32.376385	1.53814e-24
32.342099	1.65226e-24
32.307814	1.77484e-24
32.273529	1.90651e-24
32.239244	2.04795e-24
32.204959	2.19988e-24
32.170674	2.36308e-24
32.136389	2.53838e-24
32.102104	2.72669e-24
32.067819	2.92896e-24
32.033534	3.14623e-24
31.999248	3.37961e-24
31.964963	3.6303e-24
31.930678	3.89959e-24
31.896393	4.18884e-24
31.862108	4.49955e-24
31.827823	4.83329e-24
31.793538	5.19179e-24
31.759253	5.57687e-24
31.724968	5.9905e-24
31.690683	6.43481e-24
31.656397	6.91206e-24
31.622112	7.42469e-24
31.587827	7.97534e-24
31.553542	8.56682e-24
31.519257	9.20215e-24
31.484972	9.88459e-24
31.450687	1.06176e-23
31.416402	1.1405e-23
31.382117	1.22508e-23
31.347832	1.31592e-23
31.313546	1.4135e-23
31.279261	1.51832e-23
31.244976	1.63091e-23
31.210691	1.75184e-23
31.176406	1.88173e-23
31.142121	2.02126e-23
31.107836	2.17113e-23
31.073551	2.33211e-23
31.039266	2.50502e-23
31.004981	2.69075e-23
30.970695	2.89024e-23
30.936410	3.10453e-23
30.902125	3.33469e-23
30.867840	3.58192e-23
30.833555	3.84746e-23
30.799270	4.13269e-23
30.764985	4.43906e-23
30.730700	4.76814e-23
30.696415	5.1216e-23
30.662130	5.50126e-23
30.627844	5.90906e-23
30.593559	6.34707e-23
30.559274	6.81755e-23
30.524989	7.32289e-23
30.490704	7.86568e-23
30.456419	8.44869e-23
30.422134	9.0749e-23
30.387849	9.74751e-23
30.353564	1.047e-22
30.319279	1.12459e-22
30.284993	1.20794e-22
30.250708	1.29747e-22
30.216423	1.39362e-22
30.182138	1.4969e-22
30.147853	1.60784e-22
30.113568	1.72699e-22
30.079283	1.85497e-22
30.044998	1.99243e-22
30.010713	2.14007e-22
29.976428	2.29865e-22
29.942142	2.46898e-22
29.907857	2.65192e-22
29.873572	2.84842e-22
29.839287	3.05948e-22
29.805002	3.28616e-22
29.770717	3.52964e-22
29.736432	3.79115e-22
29.702147	4.07204e-22
29.667862	4.37372e-22
29.633577	4.69776e-22
29.599291	5.04579e-22
29.565006	5.41959e-22
29.530721	5.82109e-22
29.496436	6.25231e-22
29.462151	6.71547e-22
29.427866	7.21294e-22
29.393581	7.74724e-22
29.359296	8.32111e-22
29.325011	8.93747e-22
29.290726	9.59947e-22
29.256440	1.03105e-21
29.222155	1.10742e-21
29.187870	1.18944e-21
29.153585	1.27753e-21
29.119300	1.37215e-21
29.085015	1.47378e-21
29.050730	1.58292e-21
29.016445	1.70015e-21
28.982160	1.82606e-21
28.947875	1.96129e-21
28.913589	2.10653e-21
28.879304	2.26252e-21
28.845019	2.43006e-21
28.810734	2.61e-21
28.776449	2.80327e-21
28.742164	3.01083e-21
28.707879	3.23377e-21
28.673594	3.4732e-21
28.639309	3.73036e-21
28.605023	4.00655e-21
28.570738	4.30318e-21
28.536453	4.62177e-21
28.502168	4.96394e-21
28.467883	5.33143e-21
28.433598	5.72611e-21
28.399313	6.15001e-21
28.365028	6.60528e-21
28.330743	7.09423e-21
28.296458	7.61937e-21
28.262172	8.18337e-21
28.227887	8.78911e-21
28.193602	9.43966e-21
28.159317	1.01384e-20
28.125032	1.08887e-20
28.090747	1.16947e-20
28.056462	1.25602e-20
28.022177	1.34898e-20
27.987892	1.44881e-20
27.953607	1.55603e-20
27.919321	1.67119e-20
27.885036	1.79486e-20
27.850751	1.92768e-20
27.816466	2.07032e-20
27.782181	2.22352e-20
27.747896	2.38805e-20
27.713611	2.56475e-20
27.679326	2.75452e-20
27.645041	2.95833e-20
27.610756	3.17721e-20
27.576470	3.41228e-20
27.542185	3.66474e-20
27.507900	3.93586e-20
27.473615	4.22704e-20
27.439330	4.53975e-20
27.405045	4.87559e-20
27.370760	5.23626e-20
27.336475	5.6236e-20
27.302190	6.03959e-20
27.267905	6.48633e-20
27.233619	6.96611e-20
27.199334	7.48136e-20
27.165049	8.03471e-20
27.130764	8.62897e-20
27.096479	9.26717e-20
27.062194	9.95254e-20
27.027909	1.06886e-19
26.993624	1.14791e-19
26.959339	1.2328e-19
26.925054	1.32396e-19
26.890768	1.42186e-19
26.856483	1.52701e-19
26.822198	1.63992e-19
26.787913	1.76118e-19
26.753628	1.8914e-19
26.719343	2.03125e-19
26.685058	2.18143e-19
26.650773	2.34271e-19
26.616488	2.51591e-19
26.582203	2.70191e-19
26.547917	2.90166e-19
26.513632	3.11616e-19
26.479347	3.34652e-19
26.445062	3.5939e-19
26.410777	3.85956e-19
26.376492	4.14485e-19
26.342207	4.45122e-19
26.307922	4.78022e-19
26.273637	5.13353e-19
26.239352	5.51295e-19
26.205066	5.92039e-19
26.170781	6.35794e-19
26.136496	6.8278e-19
26.102211	7.33238e-19
26.067926	7.87423e-19
26.033641	8.45611e-19
25.999356	9.08096e-19
25.965071	9.75197e-19
25.930786	1.04725e-18
25.896501	1.12463e-18
25.862215	1.20773e-18
25.827930	1.29696e-18
25.793645	1.39278e-18
25.759360	1.49567e-18
25.725075	1.60617e-18
25.690790	1.72482e-18
25.656505	1.85223e-18
25.622220	1.98906e-18
25.587935	2.13598e-18
25.553650	2.29376e-18
25.519364	2.46318e-18
25.485079	2.64511e-18
25.450794	2.84047e-18
25.416509	3.05025e-18
25.382224	3.27552e-18
25.347939	3.51742e-18
25.313654	3.77718e-18
25.279369	4.05611e-18
25.245084	4.35563e-18
25.210799	4.67725e-18
25.176513	5.02261e-18
25.142228	5.39346e-18
25.107943	5.79168e-18
25.073658	6.21929e-18
25.039373	6.67846e-18
25.005088	7.1715e-18
24.970803	7.70093e-18
24.936518	8.26943e-18
24.902233	8.87987e-18
24.867948	9.53535e-18
24.833662	1.02392e-17
24.799377	1.0995e-17
24.765092	1.18065e-17
24.730807	1.26779e-17
24.696522	1.36136e-17
24.662237	1.46183e-17
24.627952	1.56971e-17
24.593667	1.68555e-17
24.559382	1.80993e-17
24.525097	1.94349e-17
24.490811	2.08689e-17
24.456526	2.24088e-17
24.422241	2.40622e-17
24.387956	2.58375e-17
24.353671	2.77437e-17
24.319386	2.97905e-17
24.285101	3.19882e-17
24.250816	3.4348e-17
24.216531	3.68818e-17
24.182245	3.96023e-17
24.147960	4.25234e-17
24.113675	4.56599e-17
24.079390	4.90276e-17
24.045105	5.26436e-17
24.010820	5.65261e-17
23.976535	6.06948e-17
23.942250	6.51707e-17
23.907965	6.99766e-17
23.873680	7.51366e-17
23.839394	8.06769e-17
23.805109	8.66255e-17
23.770824	9.30125e-17
23.736539	9.98701e-17
23.702254	1.07233e-16
23.667969	1.15138e-16
23.633684	1.23626e-16
23.599399	1.3274e-16
23.565114	1.42524e-16
23.530829	1.5303e-16
23.496543	1.64309e-16
23.462258	1.7642e-16
23.427973	1.89422e-16
23.393688	2.03382e-16
23.359403	2.18371e-16
23.325118	2.34463e-16
23.290833	2.5174e-16
23.256548	2.7029e-16
23.222263	2.90206e-16
23.187978	3.11588e-16
23.153692	3.34545e-16
23.119407	3.59193e-16
23.085122	3.85655e-16
23.050837	4.14065e-16
23.016552	4.44567e-16
22.982267	4.77314e-16
22.947982	5.12472e-16
22.913697	5.50218e-16
22.879412	5.90743e-16
22.845127	6.3425e-16
22.810841	6.80959e-16
22.776556	7.31106e-16
22.742271	7.84944e-16
22.707986	8.42743e-16
22.673701	9.04796e-16
22.639416	9.71415e-16
22.605131	1.04294e-15
22.570846	1.11972e-15
22.536561	1.20215e-15
22.502276	1.29065e-15
22.467990	1.38565e-15
22.433705	1.48765e-15
22.399420	1.59715e-15
22.365135	1.7147e-15
22.330850	1.8409e-15
22.296565	1.97638e-15
22.262280	2.12182e-15
22.227995	2.27796e-15
22.193710	2.44558e-15
22.159425	2.62552e-15
22.125139	2.8187e-15
22.090854	3.02608e-15
22.056569	3.24871e-15
22.022284	3.4877e-15
21.987999	3.74426e-15
21.953714	4.01968e-15
21.919429	4.31535e-15
21.885144	4.63275e-15
21.850859	4.97347e-15
21.816574	5.33924e-15
21.782288	5.73188e-15
21.748003	6.15338e-15
21.713718	6.60585e-15
21.679433	7.09157e-15
21.645148	7.61297e-15
21.610863	8.17267e-15
21.576578	8.7735e-15
21.542293	9.41846e-15
21.508008	1.01108e-14
21.473723	1.0854e-14
21.439437	1.16518e-14
21.405152	1.25081e-14
21.370867	1.34274e-14
21.336582	1.44141e-14
21.302297	1.54734e-14
21.268012	1.66103e-14
21.233727	1.78308e-14
21.199442	1.91409e-14
21.165157	2.05471e-14
21.130872	2.20566e-14
21.096586	2.36769e-14
21.062301	2.5416e-14
21.028016	2.72829e-14
20.993731	2.92867e-14
20.959446	3.14376e-14
20.925161	3.37463e-14
20.890876	3.62245e-14
20.856591	3.88844e-14
20.822306	4.17395e-14
20.788021	4.4804e-14
20.753735	4.80934e-14
20.719450	5.1624e-14
20.685165	5.54136e-14
20.650880	5.94811e-14
20.616595	6.38469e-14
20.582310	6.85329e-14
20.548025	7.35624e-14
20.513740	7.89608e-14
20.479455	8.47549e-14
20.445170	9.09738e-14
20.410884	9.76486e-14
20.376599	1.04813e-13
20.342314	1.12502e-13
20.308029	1.20755e-13
20.273744	1.29612e-13
20.239459	1.39119e-13
20.205174	1.49322e-13
20.170889	1.60273e-13
20.136604	1.72026e-13
20.102318	1.8464e-13
20.068033	1.98178e-13
20.033748	2.12708e-13
19.999463	2.28302e-13
19.965178	2.45038e-13
19.930893	2.63e-13
19.896608	2.82277e-13
19.862323	3.02965e-13
19.828038	3.25168e-13
19.793753	3.48997e-13
19.759467	3.7457e-13
19.725182	4.02015e-13
19.690897	4.31469e-13
19.656612	4.63078e-13
19.622327	4.97001e-13
19.588042	5.33405e-13
19.553757	5.72474e-13
19.519472	6.14401e-13
19.485187	6.59395e-13
19.450902	7.07681e-13
19.416616	7.59498e-13
19.382331	8.15105e-13
19.348046	8.74779e-13
19.313761	9.38817e-13
19.279476	1.00754e-12
19.245191	1.08128e-12
19.210906	1.16042e-12
19.176621	1.24534e-12
19.142336	1.33647e-12
19.108051	1.43426e-12
19.073765	1.53919e-12
19.039480	1.6518e-12
19.005195	1.77263e-12
18.970910	1.90229e-12
18.936625	2.04142e-12
18.902340	2.19071e-12
18.868055	2.35092e-12
18.833770	2.52282e-12
18.799485	2.70727e-12
18.765200	2.9052e-12
18.730914	3.11757e-12
18.696629	3.34545e-12
18.662344	3.58997e-12
18.628059	3.85233e-12
18.593774	4.13384e-12
18.559489	4.4359e-12
18.525204	4.76e-12
18.490919	5.10775e-12
18.456634	5.48087e-12
18.422349	5.88121e-12
18.388063	6.31075e-12
18.353778	6.77162e-12
18.319493	7.26609e-12
18.285208	7.79663e-12
18.250923	8.36585e-12
18.216638	8.97657e-12
18.182353	9.6318e-12
18.148068	1.03348e-11
18.113783	1.1089e-11
18.079498	1.18982e-11
18.045212	1.27664e-11
18.010927	1.36978e-11
17.976642	1.46971e-11
17.942357	1.57691e-11
17.908072	1.69192e-11
17.873787	1.81531e-11
17.839502	1.94769e-11
17.805217	2.0897e-11
17.770932	2.24205e-11
17.736647	2.40549e-11
17.702361	2.58082e-11
17.668076	2.76891e-11
17.633791	2.97069e-11
17.599506	3.18716e-11
17.565221	3.41936e-11
17.530936	3.66846e-11
17.496651	3.93568e-11
17.462366	4.22232e-11
17.428081	4.52981e-11
17.393796	4.85965e-11
17.359510	5.21347e-11
17.325225	5.59301e-11
17.290940	6.00013e-11
17.256655	6.43683e-11
17.222370	6.90526e-11
17.188085	7.40771e-11
17.153800	7.94667e-11
17.119515	8.52476e-11
17.085230	9.14483e-11
17.050945	9.80992e-11
17.016659	1.05233e-10
16.982374	1.12884e-10
16.948089	1.21091e-10
16.913804	1.29893e-10
16.879519	1.39334e-10
16.845234	1.4946e-10
16.810949	1.6032e-10
16.776664	1.71968e-10
16.742379	1.8446e-10
16.708094	1.97859e-10
16.673808	2.12228e-10
16.639523	2.27638e-10
16.605238	2.44166e-10
16.570953	2.61891e-10
16.536668	2.80899e-10
16.502383	3.01285e-10
16.468098	3.23147e-10
16.433813	3.46592e-10
16.399528	3.71734e-10
16.365243	3.98696e-10
16.330957	4.27609e-10
16.296672	4.58615e-10
16.262387	4.91863e-10
16.228102	5.27517e-10
16.193817	5.65749e-10
16.159532	6.06745e-10
16.125247	6.50706e-10
16.090962	6.97844e-10
16.056677	7.48388e-10
16.022392	8.02585e-10
15.988106	8.60697e-10
15.953821	9.23007e-10
15.919536	9.89816e-10
15.885251	1.06145e-09
15.850966	1.13825e-09
15.816681	1.2206e-09
15.782396	1.30889e-09
15.748111	1.40355e-09
15.713826	1.50504e-09
15.679540	1.61384e-09
15.645255	1.73049e-09
15.610970	1.85556e-09
15.576685	1.98963e-09
15.542400	2.13336e-09
15.508115	2.28746e-09
15.473830	2.45264e-09
15.439545	2.62973e-09
15.405260	2.81956e-09
15.370975	3.02306e-09
15.336689	3.2412e-09
15.302404	3.47504e-09
15.268119	3.72569e-09
15.233834	3.99438e-09
15.199549	4.28238e-09
15.165264	4.59108e-09
15.130979	4.92196e-09
15.096694	5.27662e-09
15.062409	5.65675e-09
15.028124	6.06418e-09
14.993838	6.50086e-09
14.959553	6.96889e-09
14.925268	7.47049e-09
14.890983	8.00808e-09
14.856698	8.58422e-09
14.822413	9.20168e-09
14.788128	9.86339e-09
14.753843	1.05725e-08
14.719558	1.13325e-08
14.685273	1.21468e-08
14.650987	1.30195e-08
14.616702	1.39546e-08
14.582417	1.49567e-08
14.548132	1.60304e-08
14.513847	1.71809e-08
14.479562	1.84137e-08
14.445277	1.97346e-08
14.410992	2.11499e-08
14.376707	2.26663e-08
14.342422	2.42909e-08
14.308136	2.60316e-08
14.273851	2.78964e-08
14.239566	2.98943e-08
14.205281	3.20346e-08
14.170996	3.43276e-08
14.136711	3.67839e-08
14.102426	3.94153e-08
14.068141	4.2234e-08
14.033856	4.52535e-08
13.999571	4.84878e-08
13.965285	5.19521e-08
13.931000	5.56629e-08
13.896715	5.96374e-08
13.862430	6.38944e-08
13.828145	6.84538e-08
13.793860	7.33368e-08
13.759575	7.85665e-08
13.725290	8.41672e-08
13.691005	9.01651e-08
13.656720	9.65882e-08
13.622434	1.03466e-07
13.588149	1.10832e-07
13.553864	1.18719e-07
13.519579	1.27164e-07
13.485294	1.36206e-07
13.451009	1.45888e-07
13.416724	1.56254e-07
13.382439	1.67352e-07
13.348154	1.79234e-07
13.313869	1.91954e-07
13.279583	2.05571e-07
13.245298	2.20149e-07
13.211013	2.35753e-07
13.176728	2.52457e-07
13.142443	2.70337e-07
13.108158	2.89474e-07
13.073873	3.09957e-07
13.039588	3.3188e-07
13.005303	3.55342e-07
12.971018	3.80451e-07
12.936732	4.07322e-07
12.902447	4.36077e-07
12.868162	4.66847e-07
12.833877	4.99772e-07
12.799592	5.35001e-07
12.765307	5.72694e-07
12.731022	6.13022e-07
12.696737	6.56167e-07
12.662452	7.02323e-07
12.628167	7.51699e-07
12.593881	8.04517e-07
12.559596	8.61015e-07
12.525311	9.21445e-07
12.491026	9.86078e-07
12.456741	1.0552e-06
12.422456	1.12913e-06
12.388171	1.20819e-06
12.353886	1.29273e-06
12.319601	1.38312e-06
12.285316	1.47978e-06
12.251030	1.58311e-06
12.216745	1.69359e-06
12.182460	1.8117e-06
12.148175	1.93796e-06
12.113890	2.07292e-06
12.079605	2.21717e-06
12.045320	2.37134e-06
12.011035	2.53611e-06
11.976750	2.71219e-06
11.942465	2.90035e-06
11.908179	3.10139e-06
11.873894	3.31619e-06
11.839609	3.54568e-06
11.805324	3.79083e-06
11.771039	4.0527e-06
11.736754	4.33241e-06
11.702469	4.63115e-06
11.668184	4.95019e-06
11.633899	5.29087e-06
11.599614	5.65464e-06
11.565328	6.04303e-06
11.531043	6.45767e-06
11.496758	6.90029e-06
11.462473	7.37273e-06
11.428188	7.87695e-06
11.393903	8.41505e-06
11.359618	8.98923e-06
11.325333	9.60186e-06
11.291048	1.02554e-05
11.256762	1.09526e-05
11.222477	1.16962e-05
11.188192	1.24893e-05
11.153907	1.33349e-05
11.119622	1.42366e-05
11.085337	1.51978e-05
11.051052	1.62224e-05
11.016767	1.73144e-05
10.982482	1.84781e-05
10.948197	1.9718e-05
10.913911	2.10388e-05
10.879626	2.24457e-05
10.845341	2.39441e-05
10.811056	2.55396e-05
10.776771	2.72381e-05
10.742486	2.90461e-05
10.708201	3.09702e-05
10.673916	3.30175e-05
10.639631	3.51954e-05
10.605346	3.75118e-05
10.571060	3.99749e-05
10.536775	4.25935e-05
10.502490	4.53767e-05
10.468205	4.83341e-05
10.433920	5.14758e-05
10.399635	5.48124e-05
10.365350	5.8355e-05
10.331065	6.21152e-05
10.296780	6.61051e-05
10.262495	7.03374e-05
10.228209	7.48252e-05
10.193924	7.95822e-05
10.159639	8.46228e-05
10.125354	8.99616e-05
10.091069	9.56139e-05
10.056784	0.000101595
10.022499	0.000107922
9.988214	0.000114611
9.953929	0.000121679
9.919644	0.000129143
9.885358	0.00013702
9.851073	0.000145327
9.816788	0.000154083
9.782503	0.000163304
9.748218	0.000173007
9.713933	0.000183208
9.679648	0.000193923
9.645363	0.000205164
9.611078	0.000216945
9.576793	0.000229276
9.542507	0.000242163
9.508222	0.000255612
9.473937	0.000269622
9.439652	0.000284188
9.405367	0.000299298
9.371082	0.000314932
9.336797	0.000331061
9.302512	0.000347644
9.268227	0.000364625
9.233942	0.000381927
9.199656	0.000399453
9.165371	0.000417073
9.131086	0.000434618
9.096801	0.000451865
9.062516	0.000468515
9.028231	0.000484156
8.993946	0.000498186
8.959661	0.000509621
&
```
