## Supplementary material for "All-at-once RNA folding with 3D motif prediction framed by evolutionary information": RF02372_PyrC_leader.cacofold.helixcov

```
# RMs = 1 L = 56

# RM_HELIX NESTED 12-17 37-42, nbp = 6 nbp_cov = 0
# pvals: 0.683639,0.683639,0.683639,0.683639,0.683639,0.683639
# aggregated NONE
NESTED  :::::::::::<<<<<<__________________>>>>>>::::::::::::
        :::::::::::::::::::::::::::::::::::::::::::::::::::::
```
