## Supplementary material for "All-at-once RNA folding with 3D motif prediction framed by evolutionary information": RF02372_PyrC_leader.helixcov

```
# RMs = 1 L = 56

# RM_HELIX NESTED 13-17 37-41, nbp = 5 nbp_cov = 0
# pvals: 0.683639,0.683639,0.683639,0.683639,0.683639
# aggregated NONE
NESTED  ::::::::::::<<<<<__________________>>>>>:::::::::::::
        :::::::::::::::::::::::::::::::::::::::::::::::::::::
```
