## Supplementary material for "All-at-once RNA folding with 3D motif prediction framed by evolutionary information": RF02372_PyrC_leader.surv

```
0.000625	0.2
-0.009778	1
&
6.160008	0.000728332
5.676964	0.00145666
5.589138	0.002185
5.369572	0.00291333
4.601094	0.00364166
4.535224	0.00436999
4.337615	0.00509832
4.271746	0.00582666
4.161963	0.00655499
3.986311	0.00728332
3.635006	0.00801165
3.591093	0.00873999
3.415441	0.00946832
2.976310	0.0101966
2.954354	0.010925
2.734789	0.0116533
2.712832	0.0123816
2.625006	0.01311
2.581093	0.0138383
2.317614	0.0145666
2.229788	0.0160233
2.120006	0.0167516
2.010223	0.0182083
1.988266	0.0189366
1.944353	0.019665
1.922397	0.0211216
1.878484	0.02185
1.856527	0.0225783
1.790658	0.0233066
1.746745	0.024035
1.615005	0.0247633
1.593049	0.0254916
1.571092	0.02622
1.549136	0.0269483
1.417397	0.028405
1.373484	0.0291333
1.351527	0.0305899
1.285657	0.0320466
1.263701	0.0327749
1.241744	0.0335033
1.197831	0.0342316
1.175875	0.0356883
1.110005	0.0364166
1.088049	0.0371449
1.066092	0.0378733
1.044136	0.0393299
1.022179	0.0400583
0.978266	0.0429716
0.912396	0.0444283
0.868483	0.0451566
0.802614	0.0458849
0.736744	0.0466133
0.714788	0.0480699
0.692831	0.0487983
0.670875	0.0495266
0.648918	0.0509832
0.583048	0.0517116
0.539135	0.0524399
0.517179	0.0538966
0.495222	0.0546249
0.451309	0.0553532
0.429353	0.0575382
0.407396	0.0589949
0.385440	0.0611799
0.363483	0.0626366
0.341527	0.0640932
0.319570	0.0648216
0.275657	0.0655499
0.253700	0.0662782
0.231744	0.0684632
0.187831	0.0691916
0.143918	0.0699199
0.078048	0.0706482
0.056092	0.0713765
0.034135	0.0728332
0.012179	0.0742899
-0.009778	0.875455
-0.053691	0.876912
-0.075648	0.88201
-0.097604	0.883467
-0.119561	0.885652
-0.141517	0.887109
-0.163474	0.888565
-0.185430	0.889294
-0.207387	0.890022
-0.229343	0.891479
-0.251300	0.892207
-0.273256	0.89512
-0.295213	0.895849
-0.317169	0.898034
-0.339126	0.89949
-0.361082	0.900218
-0.383039	0.904588
-0.404996	0.906045
-0.426952	0.907502
-0.448909	0.911143
-0.470865	0.913328
-0.492822	0.91697
-0.514778	0.92134
-0.536735	0.923525
-0.558691	0.92571
-0.580648	0.931537
-0.602604	0.932993
-0.624561	0.93445
-0.646517	0.935178
-0.668474	0.935907
-0.690430	0.93882
-0.712387	0.943918
-0.734344	0.946832
-0.756300	0.94756
-0.778257	0.949017
-0.800213	0.950473
-0.822170	0.951202
-0.844126	0.954843
-0.866083	0.955572
-0.888039	0.9563
-0.909996	0.957757
-0.931952	0.959942
-0.953909	0.96067
-0.997822	0.961398
-1.019778	0.964312
-1.041735	0.966497
-1.063692	0.967953
-1.107605	0.96941
-1.129561	0.970138
-1.173474	0.972323
-1.195431	0.976693
-1.217387	0.977422
-1.261300	0.97815
-1.283257	0.981063
-1.305213	0.981792
-1.349126	0.983977
-1.371083	0.984705
-1.393039	0.985433
-1.414996	0.98689
-1.458909	0.987618
-1.634561	0.988347
-1.678474	0.989075
-1.722387	0.989803
-1.744344	0.991988
-1.810214	0.992717
-1.919996	0.993445
-1.963909	0.994173
-2.161518	0.99563
-2.227388	0.996358
-2.249344	0.997087
-2.468910	0.997815
-2.490866	0.998543
-2.666518	0.999272
-3.017823	1
&
10.287836	3.62845e-06
9.475444	7.25689e-06
9.365661	1.08853e-05
9.321748	1.45138e-05
9.233922	1.81422e-05
9.190009	2.17707e-05
9.102183	2.53991e-05
8.970444	3.2656e-05
8.904574	3.62845e-05
8.838704	3.99129e-05
8.750878	4.35414e-05
8.728922	4.71698e-05
8.597183	5.07983e-05
8.553269	5.80552e-05
8.509356	6.89405e-05
8.465443	7.25689e-05
8.443487	7.61974e-05
8.421530	7.98258e-05
8.377617	8.70827e-05
8.333704	9.07112e-05
8.311748	9.43396e-05
8.289791	9.79681e-05
8.201965	0.000105225
8.180008	0.000108853
8.158052	0.00011611
8.136095	0.000119739
8.114139	0.000123367
8.092182	0.000126996
8.070226	0.000130624
8.026313	0.000137881
8.004356	0.000141509
7.982400	0.000145138
7.960443	0.000148766
7.916530	0.000152395
7.894574	0.000156023
7.872617	0.00016328
7.806747	0.000170537
7.784791	0.000174165
7.740878	0.000185051
7.718921	0.000192308
7.675008	0.000195936
7.653052	0.000199565
7.631095	0.00021045
7.609139	0.000217707
7.587182	0.000228592
7.565226	0.000232221
7.543269	0.000235849
7.521312	0.000243106
7.499356	0.000246734
7.477399	0.00025762
7.411530	0.000272134
7.389573	0.000275762
7.367617	0.000301161
7.345660	0.000315675
7.323704	0.000322932
7.301747	0.000330189
7.279791	0.000359216
7.257834	0.000380987
7.235878	0.000391872
7.213921	0.000417271
7.191965	0.000449927
7.170008	0.000493469
7.148051	0.000522496
7.126095	0.000551524
7.104138	0.000587808
7.082182	0.000624093
7.060225	0.00067852
7.038269	0.000696662
7.016312	0.00074746
6.994356	0.000791001
6.972399	0.000820029
6.950443	0.0008418
6.928486	0.000870827
6.906530	0.000928882
6.884573	0.000947025
6.862617	0.00100145
6.840660	0.00103411
6.818703	0.00104862
6.796747	0.00108491
6.774790	0.00110305
6.752834	0.00111756
6.730877	0.00113933
6.708921	0.0011865
6.686964	0.00120464
6.665008	0.00124093
6.643051	0.00127721
6.621095	0.00129536
6.599138	0.00133527
6.577182	0.0013897
6.555225	0.00143324
6.533269	0.00146589
6.511312	0.00151306
6.489355	0.00153483
6.467399	0.00154572
6.445442	0.00156749
6.423486	0.00161466
6.401529	0.0016582
6.379573	0.00170174
6.357616	0.00171263
6.335660	0.00172714
6.313703	0.00176343
6.291747	0.00178882
6.269790	0.00182874
6.247834	0.00184325
6.225877	0.00189405
6.203921	0.00194122
6.181964	0.00201742
6.160008	0.00208636
6.138051	0.00217344
6.116094	0.00226052
6.094138	0.00230769
6.072181	0.00235849
6.050225	0.0024746
6.028268	0.00253266
6.006312	0.00264877
5.984355	0.00275762
5.962399	0.0028447
5.940442	0.00296807
5.918486	0.00312409
5.896529	0.00320029
5.874573	0.00332729
5.852616	0.00341074
5.830660	0.00353774
5.808703	0.00365022
5.786746	0.00378447
5.764790	0.00392235
5.742833	0.00406749
5.720877	0.00424891
5.698920	0.00436139
5.676964	0.00454644
5.655007	0.00464804
5.633051	0.00477141
5.611094	0.00490929
5.589138	0.005127
5.567181	0.00525399
5.545225	0.0054463
5.523268	0.00559869
5.501312	0.00578374
5.479355	0.00598694
5.457398	0.0062119
5.435442	0.00644775
5.413485	0.00664006
5.391529	0.00691219
5.369572	0.0070791
5.347616	0.00721698
5.325659	0.00743832
5.303703	0.00764514
5.281746	0.00781567
5.259790	0.00800798
5.237833	0.00820029
5.215877	0.0084688
5.193920	0.00862482
5.171964	0.00875907
5.150007	0.00888244
5.128051	0.00907112
5.106094	0.00921988
5.084137	0.00931422
5.062181	0.0095283
5.040224	0.00966255
5.018268	0.00981858
4.996311	0.0100653
4.974355	0.0102467
4.952398	0.0104318
4.930442	0.0106168
4.908485	0.0109253
4.886529	0.0111792
4.864572	0.0113462
4.842616	0.0115239
4.820659	0.0116981
4.798703	0.0118977
4.776746	0.0120791
4.754789	0.0122932
4.732833	0.0125254
4.710876	0.0127104
4.688920	0.0129064
4.666963	0.013135
4.645007	0.0133345
4.623050	0.0135269
4.601094	0.0137083
4.579137	0.0138933
4.557181	0.0141219
4.535224	0.0143179
4.513268	0.0144666
4.491311	0.0146952
4.469355	0.0148948
4.447398	0.0150617
4.425441	0.0153374
4.403485	0.0155552
4.381528	0.0157729
4.359572	0.016016
4.337615	0.0161792
4.315659	0.0163679
4.293702	0.0165711
4.271746	0.0167779
4.249789	0.0170102
4.227833	0.017148
4.205876	0.0173186
4.183920	0.0175
4.161963	0.0176488
4.140007	0.017852
4.118050	0.0180334
4.096094	0.0181894
4.074137	0.0183418
4.052180	0.0185196
4.030224	0.0187192
4.008267	0.0189078
3.986311	0.0190965
3.964354	0.0192308
3.942398	0.019365
3.920441	0.0195428
3.898485	0.0196952
3.876528	0.0198621
3.854572	0.0200218
3.832615	0.0202177
3.810659	0.0203447
3.788702	0.0204572
3.766746	0.0206205
3.744789	0.020762
3.722832	0.0209325
3.700876	0.021103
3.678919	0.0211865
3.656963	0.0213171
3.635006	0.0214913
3.613050	0.0216292
3.591093	0.0217489
3.569137	0.0218614
3.547180	0.0219594
3.525224	0.0221118
3.503267	0.0222714
3.481311	0.0224419
3.459354	0.0225472
3.437398	0.0226959
3.415441	0.0228447
3.393484	0.0230261
3.371528	0.0231567
3.349571	0.023262
3.327615	0.0233999
3.305658	0.0235269
3.283702	0.0236575
3.261745	0.0238244
3.239789	0.0239441
3.217832	0.0240893
3.195876	0.0242598
3.173919	0.024434
3.151963	0.0245718
3.130006	0.0246988
3.108050	0.024873
3.086093	0.0250145
3.064137	0.0251234
3.042180	0.0252975
3.020223	0.0254681
2.998267	0.025635
2.976310	0.0258091
2.954354	0.0259942
2.932397	0.0261575
2.910441	0.0263316
2.888484	0.0265566
2.866528	0.026807
2.844571	0.0270174
2.822615	0.0272388
2.800658	0.0274238
2.778702	0.0277141
2.756745	0.0279608
2.734789	0.0281676
2.712832	0.028418
2.690875	0.0287119
2.668919	0.0289985
2.646962	0.0292199
2.625006	0.0295501
2.603049	0.0297569
2.581093	0.0300036
2.559136	0.0302794
2.537180	0.0305406
2.515223	0.030791
2.493267	0.0310015
2.471310	0.031357
2.449354	0.0316691
2.427397	0.0319303
2.405441	0.0322678
2.383484	0.0325871
2.361527	0.0328991
2.339571	0.0332583
2.317614	0.0336502
2.295658	0.0340239
2.273701	0.0344086
2.251745	0.0347315
2.229788	0.0351234
2.207832	0.0354608
2.185875	0.0358962
2.163919	0.0362482
2.141962	0.0366001
2.120006	0.0369594
2.098049	0.0373803
2.076093	0.0377866
2.054136	0.0381531
2.032180	0.0386684
2.010223	0.0390711
1.988266	0.0395174
1.966310	0.0400145
1.944353	0.0404427
1.922397	0.0409253
1.900440	0.0414478
1.878484	0.0418687
1.856527	0.0423657
1.834571	0.0428229
1.812614	0.0433454
1.790658	0.0439224
1.768701	0.0445247
1.746745	0.0451488
1.724788	0.0458454
1.702832	0.0465094
1.680875	0.0471734
1.658918	0.0478338
1.636962	0.0484035
1.615005	0.0490711
1.593049	0.0496988
1.571092	0.0504173
1.549136	0.0512155
1.527179	0.0519412
1.505223	0.0525472
1.483266	0.0531821
1.461310	0.0538824
1.439353	0.0546553
1.417397	0.0553846
1.395440	0.0560958
1.373484	0.0568033
1.351527	0.0573948
1.329570	0.0580733
1.307614	0.0587373
1.285657	0.0593868
1.263701	0.0600653
1.241744	0.0607039
1.219788	0.0614224
1.197831	0.0620646
1.175875	0.0628411
1.153918	0.0637409
1.131962	0.0645682
1.110005	0.0652467
1.088049	0.0660087
1.066092	0.0668505
1.044136	0.0677068
1.022179	0.0685015
1.000223	0.0691981
0.978266	0.0700218
0.956309	0.0707402
0.934353	0.0714804
0.912396	0.0723004
0.890440	0.0730914
0.868483	0.0739695
0.846527	0.0748295
0.824570	0.0755842
0.802614	0.0763788
0.780657	0.0771698
0.758701	0.0778592
0.736744	0.0786829
0.714788	0.0794956
0.692831	0.080283
0.670875	0.0810958
0.648918	0.0818578
0.626961	0.0826814
0.605005	0.0834688
0.583048	0.0843868
0.561092	0.0851996
0.539135	0.0860341
0.517179	0.0869194
0.495222	0.087754
0.473266	0.0886647
0.451309	0.0896698
0.429353	0.0906713
0.407396	0.0917199
0.385440	0.0927141
0.363483	0.0939187
0.341527	0.0949746
0.319570	0.0961321
0.297613	0.0973948
0.275657	0.0986321
0.253700	0.0999165
0.231744	0.101147
0.209787	0.102431
0.187831	0.103893
0.165874	0.105323
0.143918	0.106571
0.121961	0.107819
0.100005	0.10897
0.078048	0.110316
0.056092	0.111655
0.034135	0.113019
0.012179	0.114343
-0.009778	0.683639
-0.031735	0.688095
-0.053691	0.693806
-0.075648	0.702881
-0.097604	0.712271
-0.119561	0.721263
-0.141517	0.72918
-0.163474	0.736306
-0.185430	0.743393
-0.207387	0.749935
-0.229343	0.75606
-0.251300	0.762409
-0.273256	0.768324
-0.295213	0.774419
-0.317169	0.780276
-0.339126	0.786252
-0.361082	0.792264
-0.383039	0.79848
-0.404996	0.804775
-0.426952	0.810258
-0.448909	0.816767
-0.470865	0.823041
-0.492822	0.829053
-0.514778	0.835149
-0.536735	0.841274
-0.558691	0.847573
-0.580648	0.853262
-0.602604	0.85889
-0.624561	0.864525
-0.646517	0.870109
-0.668474	0.875454
-0.690430	0.880468
-0.712387	0.885965
-0.734344	0.890831
-0.756300	0.895279
-0.778257	0.899274
-0.800213	0.903784
-0.822170	0.908215
-0.844126	0.911662
-0.866083	0.9152
-0.888039	0.918835
-0.909996	0.922453
-0.931952	0.92541
-0.953909	0.928487
-0.975865	0.931763
-0.997822	0.934496
-1.019778	0.937358
-1.041735	0.940298
-1.063692	0.943004
-1.085648	0.945635
-1.107605	0.947961
-1.129561	0.950464
-1.151518	0.952859
-1.173474	0.954742
-1.195431	0.956778
-1.217387	0.958723
-1.239344	0.960428
-1.261300	0.962253
-1.283257	0.963926
-1.305213	0.965715
-1.327170	0.967032
-1.349126	0.968378
-1.371083	0.969717
-1.393039	0.971157
-1.414996	0.972525
-1.436953	0.973752
-1.458909	0.974869
-1.480866	0.975998
-1.502822	0.97709
-1.524779	0.977925
-1.546735	0.97893
-1.568692	0.979848
-1.590648	0.980867
-1.612605	0.98168
-1.634561	0.982583
-1.656518	0.983454
-1.678474	0.984372
-1.700431	0.985207
-1.722387	0.985907
-1.744344	0.986499
-1.766301	0.987253
-1.788257	0.987896
-1.810214	0.988494
-1.832170	0.989093
-1.854127	0.989597
-1.876083	0.990105
-1.898040	0.990606
-1.919996	0.991074
-1.941953	0.991564
-1.963909	0.991927
-1.985866	0.9923
-2.007822	0.992696
-2.029779	0.993113
-2.051735	0.993512
-2.073692	0.993861
-2.095649	0.994187
-2.117605	0.994532
-2.139562	0.994782
-2.161518	0.995065
-2.183475	0.995341
-2.205431	0.995668
-2.227388	0.995914
-2.249344	0.996245
-2.271301	0.996448
-2.293257	0.996604
-2.315214	0.996803
-2.337170	0.996956
-2.359127	0.997126
-2.381083	0.997329
-2.403040	0.99742
-2.424996	0.99758
-2.446953	0.997721
-2.468910	0.997856
-2.490866	0.998015
-2.512823	0.998164
-2.534779	0.998306
-2.556736	0.998407
-2.578692	0.998567
-2.600649	0.998679
-2.622605	0.998741
-2.644562	0.998864
-2.666518	0.998904
-2.688475	0.998999
-2.710431	0.999078
-2.732388	0.9991
-2.754344	0.99914
-2.776301	0.999194
-2.798258	0.999249
-2.820214	0.999285
-2.842171	0.999336
-2.864127	0.999387
-2.886084	0.999427
-2.908040	0.999467
-2.929997	0.999496
-2.951953	0.999528
-2.973910	0.999572
-2.995866	0.999597
-3.017823	0.999615
-3.039779	0.999655
-3.061736	0.999681
-3.083692	0.999702
-3.105649	0.999746
-3.127606	0.999764
-3.149562	0.999779
-3.171519	0.999797
-3.193475	0.9998
-3.215432	0.999804
-3.237388	0.999819
-3.259345	0.999822
-3.281301	0.999848
-3.303258	0.999869
-3.325214	0.999888
-3.369127	0.999895
-3.391084	0.999913
-3.413040	0.99992
-3.434997	0.999924
-3.456953	0.999931
-3.478910	0.999938
-3.500867	0.999942
-3.522823	0.999949
-3.544780	0.999953
-3.588693	0.99996
-3.610649	0.999964
-3.632606	0.999971
-3.698475	0.999978
-3.764345	0.999982
-3.808258	0.999985
-3.983910	0.999989
-4.159563	0.999993
-4.269345	0.999996
-4.730432	1
&
30.773280	2.30966e-19
30.751323	2.38593e-19
30.729367	2.46472e-19
30.707410	2.54611e-19
30.685454	2.63019e-19
30.663497	2.71705e-19
30.641541	2.80678e-19
30.619584	2.89947e-19
30.597628	2.99522e-19
30.575671	3.09413e-19
30.553714	3.19631e-19
30.531758	3.30187e-19
30.509801	3.41091e-19
30.487845	3.52355e-19
30.465888	3.63991e-19
30.443932	3.76012e-19
30.421975	3.88429e-19
30.400019	4.01257e-19
30.378062	4.14508e-19
30.356106	4.28197e-19
30.334149	4.42339e-19
30.312193	4.56947e-19
30.290236	4.72037e-19
30.268280	4.87626e-19
30.246323	5.0373e-19
30.224367	5.20366e-19
30.202410	5.37552e-19
30.180453	5.55304e-19
30.158497	5.73644e-19
30.136540	5.92589e-19
30.114584	6.12159e-19
30.092627	6.32376e-19
30.070671	6.53261e-19
30.048714	6.74836e-19
30.026758	6.97123e-19
30.004801	7.20147e-19
29.982845	7.4393e-19
29.960888	7.685e-19
29.938932	7.93881e-19
29.916975	8.201e-19
29.895019	8.47185e-19
29.873062	8.75165e-19
29.851105	9.04069e-19
29.829149	9.33928e-19
29.807192	9.64773e-19
29.785236	9.96637e-19
29.763279	1.02955e-18
29.741323	1.06356e-18
29.719366	1.09868e-18
29.697410	1.13497e-18
29.675453	1.17246e-18
29.653497	1.21118e-18
29.631540	1.25118e-18
29.609584	1.29251e-18
29.587627	1.3352e-18
29.565671	1.37929e-18
29.543714	1.42485e-18
29.521757	1.47191e-18
29.499801	1.52053e-18
29.477844	1.57075e-18
29.455888	1.62263e-18
29.433931	1.67622e-18
29.411975	1.73159e-18
29.390018	1.78878e-18
29.368062	1.84786e-18
29.346105	1.90889e-18
29.324149	1.97194e-18
29.302192	2.03708e-18
29.280236	2.10436e-18
29.258279	2.17387e-18
29.236323	2.24567e-18
29.214366	2.31984e-18
29.192410	2.39647e-18
29.170453	2.47562e-18
29.148496	2.55739e-18
29.126540	2.64187e-18
29.104583	2.72913e-18
29.082627	2.81927e-18
29.060670	2.9124e-18
29.038714	3.00859e-18
29.016757	3.10797e-18
28.994801	3.21063e-18
28.972844	3.31668e-18
28.950888	3.42624e-18
28.928931	3.53941e-18
28.906975	3.65632e-18
28.885018	3.7771e-18
28.863062	3.90186e-18
28.841105	4.03075e-18
28.819148	4.16389e-18
28.797192	4.30143e-18
28.775235	4.44352e-18
28.753279	4.5903e-18
28.731322	4.74192e-18
28.709366	4.89856e-18
28.687409	5.06037e-18
28.665453	5.22753e-18
28.643496	5.40021e-18
28.621540	5.5786e-18
28.599583	5.76288e-18
28.577627	5.95324e-18
28.555670	6.1499e-18
28.533714	6.35305e-18
28.511757	6.56291e-18
28.489800	6.77971e-18
28.467844	7.00367e-18
28.445887	7.23503e-18
28.423931	7.47403e-18
28.401974	7.72093e-18
28.380018	7.97598e-18
28.358061	8.23946e-18
28.336105	8.51165e-18
28.314148	8.79282e-18
28.292192	9.08329e-18
28.270235	9.38336e-18
28.248279	9.69334e-18
28.226322	1.00136e-17
28.204366	1.03444e-17
28.182409	1.06861e-17
28.160453	1.10391e-17
28.138496	1.14038e-17
28.116539	1.17805e-17
28.094583	1.21697e-17
28.072626	1.25717e-17
28.050670	1.2987e-17
28.028713	1.34161e-17
28.006757	1.38593e-17
27.984800	1.43172e-17
27.962844	1.47902e-17
27.940887	1.52788e-17
27.918931	1.57835e-17
27.896974	1.6305e-17
27.875018	1.68436e-17
27.853061	1.74001e-17
27.831105	1.79749e-17
27.809148	1.85688e-17
27.787191	1.91823e-17
27.765235	1.9816e-17
27.743278	2.04707e-17
27.721322	2.1147e-17
27.699365	2.18456e-17
27.677409	2.25673e-17
27.655452	2.33129e-17
27.633496	2.40831e-17
27.611539	2.48788e-17
27.589583	2.57008e-17
27.567626	2.65499e-17
27.545670	2.74271e-17
27.523713	2.83332e-17
27.501757	2.92693e-17
27.479800	3.02364e-17
27.457843	3.12354e-17
27.435887	3.22673e-17
27.413930	3.33334e-17
27.391974	3.44348e-17
27.370017	3.55725e-17
27.348061	3.67478e-17
27.326104	3.79619e-17
27.304148	3.92162e-17
27.282191	4.05119e-17
27.260235	4.18505e-17
27.238278	4.32332e-17
27.216322	4.46617e-17
27.194365	4.61373e-17
27.172409	4.76617e-17
27.150452	4.92365e-17
27.128496	5.08634e-17
27.106539	5.2544e-17
27.084582	5.42801e-17
27.062626	5.60736e-17
27.040669	5.79263e-17
27.018713	5.98403e-17
26.996756	6.18176e-17
26.974800	6.38602e-17
26.952843	6.59702e-17
26.930887	6.81501e-17
26.908930	7.04019e-17
26.886974	7.27282e-17
26.865017	7.51313e-17
26.843061	7.76139e-17
26.821104	8.01784e-17
26.799148	8.28278e-17
26.777191	8.55647e-17
26.755234	8.8392e-17
26.733278	9.13128e-17
26.711321	9.43301e-17
26.689365	9.74472e-17
26.667408	1.00667e-16
26.645452	1.03994e-16
26.623495	1.0743e-16
26.601539	1.1098e-16
26.579582	1.14647e-16
26.557626	1.18436e-16
26.535669	1.22349e-16
26.513713	1.26392e-16
26.491756	1.30569e-16
26.469800	1.34884e-16
26.447843	1.39341e-16
26.425886	1.43946e-16
26.403930	1.48702e-16
26.381973	1.53616e-16
26.360017	1.58693e-16
26.338060	1.63937e-16
26.316104	1.69354e-16
26.294147	1.74951e-16
26.272191	1.80732e-16
26.250234	1.86705e-16
26.228278	1.92875e-16
26.206321	1.99249e-16
26.184365	2.05834e-16
26.162408	2.12636e-16
26.140452	2.19663e-16
26.118495	2.26922e-16
26.096539	2.34421e-16
26.074582	2.42168e-16
26.052625	2.50172e-16
26.030669	2.58439e-16
26.008712	2.6698e-16
25.986756	2.75803e-16
25.964799	2.84918e-16
25.942843	2.94334e-16
25.920886	3.04062e-16
25.898930	3.14111e-16
25.876973	3.24492e-16
25.855017	3.35216e-16
25.833060	3.46295e-16
25.811104	3.57739e-16
25.789147	3.69563e-16
25.767191	3.81776e-16
25.745234	3.94394e-16
25.723277	4.07429e-16
25.701321	4.20894e-16
25.679364	4.34805e-16
25.657408	4.49176e-16
25.635451	4.64021e-16
25.613495	4.79358e-16
25.591538	4.95201e-16
25.569582	5.11568e-16
25.547625	5.28476e-16
25.525669	5.45943e-16
25.503712	5.63987e-16
25.481756	5.82628e-16
25.459799	6.01884e-16
25.437843	6.21778e-16
25.415886	6.42329e-16
25.393929	6.6356e-16
25.371973	6.85492e-16
25.350016	7.08149e-16
25.328060	7.31555e-16
25.306103	7.55736e-16
25.284147	7.80715e-16
25.262190	8.0652e-16
25.240234	8.33178e-16
25.218277	8.60718e-16
25.196321	8.89168e-16
25.174364	9.18558e-16
25.152408	9.4892e-16
25.130451	9.80286e-16
25.108495	1.01269e-15
25.086538	1.04616e-15
25.064582	1.08074e-15
25.042625	1.11647e-15
25.020668	1.15337e-15
24.998712	1.1915e-15
24.976755	1.23088e-15
24.954799	1.27157e-15
24.932842	1.3136e-15
24.910886	1.35702e-15
24.888929	1.40188e-15
24.866973	1.44822e-15
24.845016	1.4961e-15
24.823060	1.54555e-15
24.801103	1.59664e-15
24.779147	1.64942e-15
24.757190	1.70395e-15
24.735234	1.76027e-15
24.713277	1.81846e-15
24.691320	1.87858e-15
24.669364	1.94068e-15
24.647407	2.00483e-15
24.625451	2.07111e-15
24.603494	2.13958e-15
24.581538	2.21031e-15
24.559581	2.28338e-15
24.537625	2.35886e-15
24.515668	2.43684e-15
24.493712	2.5174e-15
24.471755	2.60063e-15
24.449799	2.6866e-15
24.427842	2.77542e-15
24.405886	2.86717e-15
24.383929	2.96196e-15
24.361972	3.05988e-15
24.340016	3.16104e-15
24.318059	3.26555e-15
24.296103	3.37351e-15
24.274146	3.48504e-15
24.252190	3.60026e-15
24.230233	3.71929e-15
24.208277	3.84225e-15
24.186320	3.96928e-15
24.164364	4.10051e-15
24.142407	4.23608e-15
24.120451	4.37614e-15
24.098494	4.52082e-15
24.076538	4.67029e-15
24.054581	4.8247e-15
24.032625	4.98422e-15
24.010668	5.14901e-15
23.988711	5.31925e-15
23.966755	5.49512e-15
23.944798	5.67681e-15
23.922842	5.86451e-15
23.900885	6.05841e-15
23.878929	6.25872e-15
23.856972	6.46566e-15
23.835016	6.67945e-15
23.813059	6.9003e-15
23.791103	7.12845e-15
23.769146	7.36415e-15
23.747190	7.60765e-15
23.725233	7.8592e-15
23.703277	8.11907e-15
23.681320	8.38753e-15
23.659363	8.66487e-15
23.637407	8.95138e-15
23.615450	9.24737e-15
23.593494	9.55314e-15
23.571537	9.86903e-15
23.549581	1.01954e-14
23.527624	1.05325e-14
23.505668	1.08808e-14
23.483711	1.12406e-14
23.461755	1.16123e-14
23.439798	1.19963e-14
23.417842	1.2393e-14
23.395885	1.28028e-14
23.373929	1.32261e-14
23.351972	1.36635e-14
23.330015	1.41153e-14
23.308059	1.45821e-14
23.286102	1.50643e-14
23.264146	1.55625e-14
23.242189	1.60771e-14
23.220233	1.66088e-14
23.198276	1.7158e-14
23.176320	1.77255e-14
23.154363	1.83116e-14
23.132407	1.89172e-14
23.110450	1.95428e-14
23.088494	2.01891e-14
23.066537	2.08568e-14
23.044581	2.15466e-14
23.022624	2.22591e-14
23.000668	2.29953e-14
22.978711	2.37558e-14
22.956754	2.45414e-14
22.934798	2.53531e-14
22.912841	2.61915e-14
22.890885	2.70578e-14
22.868928	2.79526e-14
22.846972	2.88771e-14
22.825015	2.98322e-14
22.803059	3.08188e-14
22.781102	3.18381e-14
22.759146	3.28911e-14
22.737189	3.3979e-14
22.715233	3.51028e-14
22.693276	3.62638e-14
22.671320	3.74632e-14
22.649363	3.87023e-14
22.627406	3.99824e-14
22.605450	4.13048e-14
22.583493	4.2671e-14
22.561537	4.40824e-14
22.539580	4.55405e-14
22.517624	4.70468e-14
22.495667	4.86029e-14
22.473711	5.02105e-14
22.451754	5.18713e-14
22.429798	5.35871e-14
22.407841	5.53596e-14
22.385885	5.71908e-14
22.363928	5.90825e-14
22.341972	6.10368e-14
22.320015	6.30558e-14
22.298058	6.51416e-14
22.276102	6.72964e-14
22.254145	6.95225e-14
22.232189	7.18222e-14
22.210232	7.4198e-14
22.188276	7.66525e-14
22.166319	7.91881e-14
22.144363	8.18076e-14
22.122406	8.45138e-14
22.100450	8.73096e-14
22.078493	9.01978e-14
22.056537	9.31817e-14
22.034580	9.62642e-14
22.012624	9.94488e-14
21.990667	1.02739e-13
21.968710	1.06137e-13
21.946754	1.09649e-13
21.924797	1.13276e-13
21.902841	1.17024e-13
21.880884	1.20895e-13
21.858928	1.24895e-13
21.836971	1.29026e-13
21.815015	1.33295e-13
21.793058	1.37705e-13
21.771102	1.42261e-13
21.749145	1.46967e-13
21.727189	1.5183e-13
21.705232	1.56853e-13
21.683276	1.62042e-13
21.661319	1.67404e-13
21.639363	1.72942e-13
21.617406	1.78664e-13
21.595449	1.84575e-13
21.573493	1.90682e-13
21.551536	1.96991e-13
21.529580	2.03509e-13
21.507623	2.10242e-13
21.485667	2.17199e-13
21.463710	2.24385e-13
21.441754	2.31809e-13
21.419797	2.39479e-13
21.397841	2.47403e-13
21.375884	2.55589e-13
21.353928	2.64046e-13
21.331971	2.72783e-13
21.310015	2.8181e-13
21.288058	2.91134e-13
21.266101	3.00768e-13
21.244145	3.1072e-13
21.222188	3.21002e-13
21.200232	3.31624e-13
21.178275	3.42598e-13
21.156319	3.53934e-13
21.134362	3.65646e-13
21.112406	3.77746e-13
21.090449	3.90246e-13
21.068493	4.0316e-13
21.046536	4.16502e-13
21.024580	4.30285e-13
21.002623	4.44524e-13
20.980667	4.59234e-13
20.958710	4.74432e-13
20.936753	4.90133e-13
20.914797	5.06353e-13
20.892840	5.2311e-13
20.870884	5.40422e-13
20.848927	5.58307e-13
20.826971	5.76784e-13
20.805014	5.95872e-13
20.783058	6.15593e-13
20.761101	6.35966e-13
20.739145	6.57014e-13
20.717188	6.78759e-13
20.695232	7.01223e-13
20.673275	7.24431e-13
20.651319	7.48408e-13
20.629362	7.73178e-13
20.607406	7.98768e-13
20.585449	8.25205e-13
20.563492	8.52518e-13
20.541536	8.80735e-13
20.519579	9.09886e-13
20.497623	9.40002e-13
20.475666	9.71115e-13
20.453710	1.00326e-12
20.431753	1.03647e-12
20.409797	1.07077e-12
20.387840	1.10622e-12
20.365884	1.14283e-12
20.343927	1.18066e-12
20.321971	1.21974e-12
20.300014	1.26012e-12
20.278058	1.30183e-12
20.256101	1.34492e-12
20.234144	1.38944e-12
20.212188	1.43544e-12
20.190231	1.48295e-12
20.168275	1.53204e-12
20.146318	1.58276e-12
20.124362	1.63515e-12
20.102405	1.68928e-12
20.080449	1.74521e-12
20.058492	1.80298e-12
20.036536	1.86267e-12
20.014579	1.92433e-12
19.992623	1.98804e-12
19.970666	2.05386e-12
19.948710	2.12185e-12
19.926753	2.1921e-12
19.904796	2.26467e-12
19.882840	2.33965e-12
19.860883	2.41711e-12
19.838927	2.49713e-12
19.816970	2.57981e-12
19.795014	2.66522e-12
19.773057	2.75346e-12
19.751101	2.84463e-12
19.729144	2.93881e-12
19.707188	3.03611e-12
19.685231	3.13664e-12
19.663275	3.24049e-12
19.641318	3.34779e-12
19.619362	3.45863e-12
19.597405	3.57315e-12
19.575449	3.69147e-12
19.553492	3.8137e-12
19.531535	3.93998e-12
19.509579	4.07044e-12
19.487622	4.20522e-12
19.465666	4.34447e-12
19.443709	4.48833e-12
19.421753	4.63696e-12
19.399796	4.7905e-12
19.377840	4.94914e-12
19.355883	5.11303e-12
19.333927	5.28235e-12
19.311970	5.45727e-12
19.290014	5.638e-12
19.268057	5.8247e-12
19.246101	6.0176e-12
19.224144	6.21688e-12
19.202187	6.42277e-12
19.180231	6.63547e-12
19.158274	6.85522e-12
19.136318	7.08226e-12
19.114361	7.31681e-12
19.092405	7.55913e-12
19.070448	7.80949e-12
19.048492	8.06813e-12
19.026535	8.33535e-12
19.004579	8.61142e-12
18.982622	8.89663e-12
18.960666	9.1913e-12
18.938709	9.49573e-12
18.916753	9.81024e-12
18.894796	1.01352e-11
18.872839	1.04709e-11
18.850883	1.08177e-11
18.828926	1.1176e-11
18.806970	1.15462e-11
18.785013	1.19287e-11
18.763057	1.23238e-11
18.741100	1.2732e-11
18.719144	1.31538e-11
18.697187	1.35895e-11
18.675231	1.40396e-11
18.653274	1.45047e-11
18.631318	1.49852e-11
18.609361	1.54816e-11
18.587405	1.59945e-11
18.565448	1.65243e-11
18.543492	1.70718e-11
18.521535	1.76373e-11
18.499578	1.82216e-11
18.477622	1.88253e-11
18.455665	1.9449e-11
18.433709	2.00933e-11
18.411752	2.0759e-11
18.389796	2.14467e-11
18.367839	2.21573e-11
18.345883	2.28914e-11
18.323926	2.36498e-11
18.301970	2.44334e-11
18.280013	2.5243e-11
18.258057	2.60793e-11
18.236100	2.69434e-11
18.214144	2.78362e-11
18.192187	2.87585e-11
18.170230	2.97114e-11
18.148274	3.06959e-11
18.126317	3.1713e-11
18.104361	3.27638e-11
18.082404	3.38495e-11
18.060448	3.49712e-11
18.038491	3.613e-11
18.016535	3.73273e-11
17.994578	3.85642e-11
17.972622	3.98422e-11
17.950665	4.11625e-11
17.928709	4.25266e-11
17.906752	4.39359e-11
17.884796	4.53919e-11
17.862839	4.68962e-11
17.840882	4.84504e-11
17.818926	5.00561e-11
17.796969	5.17151e-11
17.775013	5.3429e-11
17.753056	5.51998e-11
17.731100	5.70293e-11
17.709143	5.89195e-11
17.687187	6.08723e-11
17.665230	6.28898e-11
17.643274	6.49743e-11
17.621317	6.71279e-11
17.599361	6.93529e-11
17.577404	7.16517e-11
17.555448	7.40267e-11
17.533491	7.64805e-11
17.511535	7.90156e-11
17.489578	8.16348e-11
17.467621	8.43409e-11
17.445665	8.71367e-11
17.423708	9.00252e-11
17.401752	9.30095e-11
17.379795	9.60928e-11
17.357839	9.92784e-11
17.335882	1.0257e-10
17.313926	1.0597e-10
17.291969	1.09483e-10
17.270013	1.13113e-10
17.248056	1.16863e-10
17.226100	1.20737e-10
17.204143	1.2474e-10
17.182187	1.28876e-10
17.160230	1.33149e-10
17.138273	1.37563e-10
17.116317	1.42124e-10
17.094360	1.46837e-10
17.072404	1.51705e-10
17.050447	1.56736e-10
17.028491	1.61933e-10
17.006534	1.67302e-10
16.984578	1.7285e-10
16.962621	1.78581e-10
16.940665	1.84503e-10
16.918708	1.90621e-10
16.896752	1.96942e-10
16.874795	2.03473e-10
16.852839	2.10221e-10
16.830882	2.17192e-10
16.808925	2.24395e-10
16.786969	2.31837e-10
16.765012	2.39525e-10
16.743056	2.47469e-10
16.721099	2.55677e-10
16.699143	2.64156e-10
16.677186	2.72917e-10
16.655230	2.81969e-10
16.633273	2.91321e-10
16.611317	3.00984e-10
16.589360	3.10967e-10
16.567404	3.21281e-10
16.545447	3.31938e-10
16.523491	3.42949e-10
16.501534	3.54324e-10
16.479578	3.66078e-10
16.457621	3.78221e-10
16.435664	3.90768e-10
16.413708	4.03731e-10
16.391751	4.17124e-10
16.369795	4.30961e-10
16.347838	4.45258e-10
16.325882	4.6003e-10
16.303925	4.75292e-10
16.281969	4.9106e-10
16.260012	5.07352e-10
16.238056	5.24184e-10
16.216099	5.41576e-10
16.194143	5.59544e-10
16.172186	5.7811e-10
16.150230	5.97291e-10
16.128273	6.1711e-10
16.106316	6.37586e-10
16.084360	6.58742e-10
16.062403	6.806e-10
16.040447	7.03185e-10
16.018490	7.26519e-10
15.996534	7.50627e-10
15.974577	7.75537e-10
15.952621	8.01273e-10
15.930664	8.27864e-10
15.908708	8.55338e-10
15.886751	8.83724e-10
15.864795	9.13053e-10
15.842838	9.43356e-10
15.820882	9.74665e-10
15.798925	1.00701e-09
15.776968	1.04044e-09
15.755012	1.07497e-09
15.733055	1.11065e-09
15.711099	1.14751e-09
15.689142	1.1856e-09
15.667186	1.22496e-09
15.645229	1.26562e-09
15.623273	1.30763e-09
15.601316	1.35104e-09
15.579360	1.39589e-09
15.557403	1.44223e-09
15.535447	1.49011e-09
15.513490	1.53957e-09
15.491534	1.59069e-09
15.469577	1.6435e-09
15.447621	1.69806e-09
15.425664	1.75444e-09
15.403707	1.81269e-09
15.381751	1.87287e-09
15.359794	1.93506e-09
15.337838	1.99931e-09
15.315881	2.0657e-09
15.293925	2.13429e-09
15.271968	2.20516e-09
15.250012	2.27839e-09
15.228055	2.35405e-09
15.206099	2.43222e-09
15.184142	2.51299e-09
15.162186	2.59645e-09
15.140229	2.68267e-09
15.118273	2.77177e-09
15.096316	2.86382e-09
15.074359	2.95894e-09
15.052403	3.05721e-09
15.030446	3.15876e-09
15.008490	3.26367e-09
14.986533	3.37208e-09
14.964577	3.48409e-09
14.942620	3.59982e-09
14.920664	3.7194e-09
14.898707	3.84295e-09
14.876751	3.97061e-09
14.854794	4.10252e-09
14.832838	4.23881e-09
14.810881	4.37963e-09
14.788925	4.52513e-09
14.766968	4.67547e-09
14.745011	4.83081e-09
14.723055	4.99132e-09
14.701098	5.15716e-09
14.679142	5.32851e-09
14.657185	5.50557e-09
14.635229	5.68851e-09
14.613272	5.87753e-09
14.591316	6.07285e-09
14.569359	6.27465e-09
14.547403	6.48317e-09
14.525446	6.69862e-09
14.503490	6.92124e-09
14.481533	7.15127e-09
14.459577	7.38894e-09
14.437620	7.63452e-09
14.415664	7.88827e-09
14.393707	8.15046e-09
14.371750	8.42137e-09
14.349794	8.7013e-09
14.327837	8.99053e-09
14.305881	9.28939e-09
14.283924	9.59819e-09
14.261968	9.91727e-09
14.240011	1.0247e-08
14.218055	1.05876e-08
14.196098	1.09396e-08
14.174142	1.13033e-08
14.152185	1.16791e-08
14.130229	1.20675e-08
14.108272	1.24687e-08
14.086316	1.28833e-08
14.064359	1.33117e-08
14.042402	1.37544e-08
14.020446	1.42117e-08
13.998489	1.46844e-08
13.976533	1.51727e-08
13.954576	1.56773e-08
13.932620	1.61987e-08
13.910663	1.67374e-08
13.888707	1.72941e-08
13.866750	1.78693e-08
13.844794	1.84637e-08
13.822837	1.90779e-08
13.800881	1.97125e-08
13.778924	2.03682e-08
13.756968	2.10458e-08
13.735011	2.17459e-08
13.713054	2.24693e-08
13.691098	2.32169e-08
13.669141	2.39893e-08
13.647185	2.47875e-08
13.625228	2.56122e-08
13.603272	2.64644e-08
13.581315	2.7345e-08
13.559359	2.8255e-08
13.537402	2.91952e-08
13.515446	3.01668e-08
13.493489	3.11707e-08
13.471533	3.22081e-08
13.449576	3.328e-08
13.427620	3.43876e-08
13.405663	3.55322e-08
13.383707	3.67149e-08
13.361750	3.7937e-08
13.339793	3.91998e-08
13.317837	4.05047e-08
13.295880	4.18531e-08
13.273924	4.32464e-08
13.251967	4.46862e-08
13.230011	4.6174e-08
13.208054	4.77113e-08
13.186098	4.92999e-08
13.164141	5.09415e-08
13.142185	5.26377e-08
13.120228	5.43906e-08
13.098272	5.62018e-08
13.076315	5.80735e-08
13.054359	6.00075e-08
13.032402	6.20061e-08
13.010445	6.40712e-08
12.988489	6.62053e-08
12.966532	6.84105e-08
12.944576	7.06893e-08
12.922619	7.3044e-08
12.900663	7.54774e-08
12.878706	7.79918e-08
12.856750	8.05902e-08
12.834793	8.32752e-08
12.812837	8.60498e-08
12.790880	8.8917e-08
12.768924	9.18798e-08
12.746967	9.49415e-08
12.725011	9.81053e-08
12.703054	1.01375e-07
12.681097	1.04753e-07
12.659141	1.08244e-07
12.637184	1.11852e-07
12.615228	1.1558e-07
12.593271	1.19433e-07
12.571315	1.23414e-07
12.549358	1.27528e-07
12.527402	1.3178e-07
12.505445	1.36173e-07
12.483489	1.40713e-07
12.461532	1.45405e-07
12.439576	1.50254e-07
12.417619	1.55264e-07
12.395663	1.60441e-07
12.373706	1.65792e-07
12.351750	1.71321e-07
12.329793	1.77035e-07
12.307836	1.8294e-07
12.285880	1.89042e-07
12.263923	1.95347e-07
12.241967	2.01864e-07
12.220010	2.08598e-07
12.198054	2.15557e-07
12.176097	2.22749e-07
12.154141	2.30181e-07
12.132184	2.37862e-07
12.110228	2.45799e-07
12.088271	2.54002e-07
12.066315	2.62478e-07
12.044358	2.71238e-07
12.022402	2.80291e-07
12.000445	2.89647e-07
11.978488	2.99315e-07
11.956532	3.09307e-07
11.934575	3.19633e-07
11.912619	3.30304e-07
11.890662	3.41332e-07
11.868706	3.52729e-07
11.846749	3.64507e-07
11.824793	3.76679e-07
11.802836	3.89259e-07
11.780880	4.02259e-07
11.758923	4.15694e-07
11.736967	4.29579e-07
11.715010	4.43928e-07
11.693054	4.58758e-07
11.671097	4.74084e-07
11.649140	4.89923e-07
11.627184	5.06293e-07
11.605227	5.2321e-07
11.583271	5.40694e-07
11.561314	5.58763e-07
11.539358	5.77437e-07
11.517401	5.96737e-07
11.495445	6.16683e-07
11.473488	6.37297e-07
11.451532	6.58602e-07
11.429575	6.8062e-07
11.407619	7.03376e-07
11.385662	7.26895e-07
11.363706	7.51202e-07
11.341749	7.76323e-07
11.319793	8.02287e-07
11.297836	8.2912e-07
11.275879	8.56854e-07
11.253923	8.85516e-07
11.231966	9.15141e-07
11.210010	9.45758e-07
11.188053	9.77402e-07
11.166097	1.01011e-06
11.144140	1.04391e-06
11.122184	1.07885e-06
11.100227	1.11496e-06
11.078271	1.15228e-06
11.056314	1.19085e-06
11.034358	1.23071e-06
11.012401	1.27192e-06
10.990445	1.31451e-06
10.968488	1.35853e-06
10.946531	1.40402e-06
10.924575	1.45104e-06
10.902618	1.49965e-06
10.880662	1.54988e-06
10.858705	1.6018e-06
10.836749	1.65547e-06
10.814792	1.71094e-06
10.792836	1.76827e-06
10.770879	1.82753e-06
10.748923	1.88879e-06
10.726966	1.9521e-06
10.705010	2.01754e-06
10.683053	2.08518e-06
10.661097	2.15509e-06
10.639140	2.22736e-06
10.617183	2.30205e-06
10.595227	2.37926e-06
10.573270	2.45907e-06
10.551314	2.54156e-06
10.529357	2.62683e-06
10.507401	2.71497e-06
10.485444	2.80607e-06
10.463488	2.90025e-06
10.441531	2.99759e-06
10.419575	3.09821e-06
10.397618	3.20222e-06
10.375662	3.30974e-06
10.353705	3.42088e-06
10.331749	3.53576e-06
10.309792	3.65452e-06
10.287836	3.77728e-06
10.265879	3.90418e-06
10.243922	4.03535e-06
10.221966	4.17096e-06
10.200009	4.31113e-06
10.178053	4.45604e-06
10.156096	4.60583e-06
10.134140	4.76068e-06
10.112183	4.92076e-06
10.090227	5.08624e-06
10.068270	5.25731e-06
10.046314	5.43416e-06
10.024357	5.61699e-06
10.002401	5.80599e-06
9.980444	6.00137e-06
9.958488	6.20336e-06
9.936531	6.41218e-06
9.914574	6.62807e-06
9.892618	6.85125e-06
9.870661	7.08198e-06
9.848705	7.32052e-06
9.826748	7.56714e-06
9.804792	7.8221e-06
9.782835	8.0857e-06
9.760879	8.35822e-06
9.738922	8.63997e-06
9.716966	8.93127e-06
9.695009	9.23245e-06
9.673053	9.54383e-06
9.651096	9.86577e-06
9.629140	1.01986e-05
9.607183	1.05428e-05
9.585226	1.08986e-05
9.563270	1.12665e-05
9.541313	1.16469e-05
9.519357	1.20402e-05
9.497400	1.24469e-05
9.475444	1.28674e-05
9.453487	1.33022e-05
9.431531	1.37518e-05
9.409574	1.42167e-05
9.387618	1.46974e-05
9.365661	1.51944e-05
9.343705	1.57084e-05
9.321748	1.62398e-05
9.299792	1.67894e-05
9.277835	1.73577e-05
9.255879	1.79454e-05
9.233922	1.85531e-05
9.211965	1.91816e-05
9.190009	1.98314e-05
9.168052	2.05035e-05
9.146096	2.11986e-05
9.124139	2.19173e-05
9.102183	2.26607e-05
9.080226	2.34295e-05
9.058270	2.42245e-05
9.036313	2.50468e-05
9.014357	2.58972e-05
8.992400	2.67768e-05
8.970444	2.76865e-05
8.948487	2.86274e-05
8.926531	2.96005e-05
8.904574	3.06071e-05
8.882617	3.16482e-05
8.860661	3.27251e-05
8.838704	3.3839e-05
8.816748	3.49912e-05
8.794791	3.61831e-05
8.772835	3.74159e-05
8.750878	3.86913e-05
8.728922	4.00106e-05
8.706965	4.13754e-05
8.685009	4.27874e-05
8.663052	4.42481e-05
8.641096	4.57592e-05
8.619139	4.73226e-05
8.597183	4.89402e-05
8.575226	5.06137e-05
8.553269	5.23453e-05
8.531313	5.41369e-05
8.509356	5.59907e-05
8.487400	5.79089e-05
8.465443	5.98938e-05
8.443487	6.19477e-05
8.421530	6.40733e-05
8.399574	6.62729e-05
8.377617	6.85493e-05
8.355661	7.09052e-05
8.333704	7.33434e-05
8.311748	7.58671e-05
8.289791	7.84791e-05
8.267835	8.11829e-05
8.245878	8.39815e-05
8.223922	8.68787e-05
8.201965	8.98778e-05
8.180008	9.29827e-05
8.158052	9.61972e-05
8.136095	9.95254e-05
8.114139	0.000102971
8.092182	0.00010654
8.070226	0.000110235
8.048269	0.000114061
8.026313	0.000118024
8.004356	0.000122129
7.982400	0.00012638
7.960443	0.000130784
7.938487	0.000135347
7.916530	0.000140073
7.894574	0.00014497
7.872617	0.000150045
7.850660	0.000155303
7.828704	0.000160754
7.806747	0.000166403
7.784791	0.000172259
7.762834	0.00017833
7.740878	0.000184625
7.718921	0.000191153
7.696965	0.000197924
7.675008	0.000204947
7.653052	0.000212234
7.631095	0.000219796
7.609139	0.000227645
7.587182	0.000235793
7.565226	0.000244254
7.543269	0.000253042
7.521312	0.000262172
7.499356	0.000271662
7.477399	0.000281528
7.455443	0.00029179
7.433486	0.000302468
7.411530	0.000313586
7.389573	0.000325168
7.367617	0.000337243
7.345660	0.000349843
7.323704	0.000363002
7.301747	0.000376764
7.279791	0.000391178
7.257834	0.000406305
7.235878	0.000422223
7.213921	0.000439038
7.191965	0.0004569
7.170008	0.000476061
7.148051	0.000497041
&
```
