## Supplementary material for "All-at-once RNA folding with 3D motif prediction framed by evolutionary information": RF02373_PyrD_leader.cacofold.helixcov

```
# RMs = 2 L = 75

# RM_HELIX NESTED 1-6 16-21, nbp = 6 nbp_cov = 0
# pvals: 0.407183,0.417271,0.281433,0.281433,0.719882,0.681803
# aggregated NONE
NESTED  <<<<<<________>>>>>>::::::::::::::::::::::::::::::::::::::::::::::::::::::
        ::::::::::::::::::::::::::::::::::::::::::::::::::::::::::::::::::::::::::

# RM_HELIX NESTED 37-41 50-54, nbp = 5 nbp_cov = 0
# pvals: 0.449944,0.407183,0.407183,0.407183,0.439004
# aggregated NONE
NESTED  :::::::::::::::::::::::::::::::::::<<<<<________>>>>>:::::::::::::::::::::
        ::::::::::::::::::::::::::::::::::::::::::::::::::::::::::::::::::::::::::
```
