## Supplementary material for "All-at-once RNA folding with 3D motif prediction framed by evolutionary information": RF02373_PyrD_leader.cacofold.power

```
# Power analysis of CaCoFold structure 
#
# Powertype = SINGLE SUBSTITUTIONS
# covary  left_pos      right_pos    substitutions      power
#----------------------------------------------------------------
          1		21		0		0.00
          2		20		6		0.16
          3		19		9		0.28
          4		18		13		0.42
          5		17		8		0.24
          6		16		11		0.35
          37		54		2		0.00
          38		53		0		0.00
          39		52		0		0.00
          40		51		0		0.00
          41		50		5		0.11
#
# BPAIRS 11
# avg substitutions per BP  4.9
# BPAIRS expected to covary 1.6 +/- 1.0
# BPAIRS observed to covary 0
#
```
