## Supplementary material for "All-at-once RNA folding with 3D motif prediction framed by evolutionary information": RF02373_PyrD_leader.helixcov

```
# RMs = 1 L = 75

# RM_HELIX NESTED 37-42 49-54, nbp = 6 nbp_cov = 0
# pvals: 0.449944,0.407183,0.407183,0.407183,0.439004,0.407183
# aggregated NONE
NESTED  :::::::::::::::::::::::::::::::::::<<<<<<______>>>>>>:::::::::::::::::::::
        ::::::::::::::::::::::::::::::::::::::::::::::::::::::::::::::::::::::::::
```
