## Supplementary material for "All-at-once RNA folding with 3D motif prediction framed by evolutionary information": RF02373_PyrD_leader.surv

```
-0.000000	0.166667
-0.050000	0.666667
-0.200000	0.833333
-0.250000	1
&
8.700000	0.000371058
8.600000	0.000742115
8.500000	0.00111317
8.050000	0.00148423
7.950000	0.00185529
7.150000	0.00222635
7.100000	0.0025974
7.000000	0.00296846
6.950000	0.00371058
6.800000	0.00408163
6.650000	0.00482375
6.100000	0.00519481
5.900000	0.00593692
5.850000	0.00630798
5.750000	0.00742115
5.450000	0.00779221
5.250000	0.00816327
5.100000	0.00853432
5.050000	0.00890538
4.900000	0.00927644
4.750000	0.0096475
4.500000	0.0100186
4.400000	0.0103896
4.300000	0.0115028
4.250000	0.0118738
4.050000	0.012616
4.000000	0.0133581
3.900000	0.0137291
3.850000	0.0141002
3.750000	0.0144712
3.700000	0.0152134
3.600000	0.0159555
3.550000	0.0163265
3.400000	0.0170686
3.150000	0.0178108
3.050000	0.0189239
3.000000	0.019295
2.900000	0.0204082
2.850000	0.0211503
2.800000	0.0233766
2.750000	0.0237477
2.650000	0.0241187
2.600000	0.0248609
2.550000	0.0263451
2.500000	0.0267161
2.450000	0.0293135
2.400000	0.0304267
2.350000	0.0311688
2.300000	0.0315399
2.250000	0.0326531
2.200000	0.0337662
2.150000	0.0352505
2.100000	0.0356215
2.050000	0.0378479
1.900000	0.0404453
1.800000	0.0415584
1.750000	0.0434137
1.700000	0.045269
1.650000	0.0463822
1.600000	0.0486085
1.500000	0.0504638
1.450000	0.0512059
1.400000	0.051577
1.350000	0.0519481
1.300000	0.0541744
1.250000	0.0567718
1.150000	0.0586271
1.100000	0.0597403
1.050000	0.0608534
1.000000	0.0615955
0.950000	0.0630798
0.900000	0.0649351
0.850000	0.0667904
0.800000	0.0686456
0.750000	0.070872
0.700000	0.0716141
0.650000	0.0738404
0.600000	0.0753247
0.550000	0.077551
0.500000	0.0794063
0.450000	0.0820037
0.400000	0.0846011
0.350000	0.0879406
0.300000	0.0931354
0.250000	0.0961039
0.200000	0.0975881
0.150000	0.100928
0.100000	0.106494
0.050000	0.112801
0.000000	0.26679
-0.050000	0.805937
-0.100000	0.821521
-0.150000	0.828571
-0.200000	0.834879
-0.250000	0.838219
-0.300000	0.849351
-0.350000	0.858998
-0.400000	0.871243
-0.450000	0.882746
-0.500000	0.890538
-0.550000	0.899443
-0.600000	0.904267
-0.650000	0.910575
-0.700000	0.916141
-0.750000	0.919109
-0.800000	0.923191
-0.850000	0.925788
-0.900000	0.92987
-0.950000	0.934323
-1.000000	0.938404
-1.050000	0.941002
-1.100000	0.945083
-1.150000	0.947681
-1.200000	0.951391
-1.250000	0.955102
-1.300000	0.956957
-1.350000	0.958813
-1.400000	0.959926
-1.450000	0.96141
-1.500000	0.964378
-1.550000	0.965863
-1.600000	0.966976
-1.650000	0.969202
-1.700000	0.970686
-1.750000	0.9718
-1.800000	0.974026
-1.850000	0.974397
-1.900000	0.97551
-1.950000	0.976994
-2.000000	0.978108
-2.050000	0.97885
-2.100000	0.980334
-2.150000	0.980705
-2.250000	0.982189
-2.300000	0.98256
-2.400000	0.983673
-2.450000	0.986271
-2.500000	0.987013
-2.550000	0.987384
-2.600000	0.987755
-2.650000	0.988126
-2.700000	0.989239
-2.800000	0.98961
-2.900000	0.989981
-3.050000	0.991095
-3.150000	0.992208
-3.200000	0.99295
-3.250000	0.993321
-3.350000	0.993692
-3.400000	0.994434
-3.450000	0.995176
-3.600000	0.995547
-3.900000	0.995918
-4.000000	0.996289
-4.050000	0.99666
-4.200000	0.997032
-4.450000	0.997403
-5.300000	0.997774
-5.500000	0.998145
-5.800000	0.998516
-5.950000	0.998887
-6.750000	0.999258
-7.200000	0.999629
-7.600000	1
&
23.850000	1.85117e-05
23.250000	3.70233e-05
22.050000	5.5535e-05
22.000000	7.40466e-05
21.600000	9.25583e-05
21.500000	0.00011107
21.100000	0.000129582
20.850000	0.000185117
20.250000	0.000203628
20.000000	0.000240652
19.650000	0.000277675
19.600000	0.000296187
19.550000	0.000314698
19.300000	0.00033321
19.000000	0.000351722
18.950000	0.000370233
18.850000	0.000407257
18.600000	0.000425768
18.350000	0.00044428
18.300000	0.000462792
18.250000	0.000499815
18.000000	0.000518327
17.650000	0.000536838
17.600000	0.000573862
17.500000	0.000610885
17.250000	0.000629397
17.050000	0.000647908
17.000000	0.00066642
16.950000	0.000703443
16.650000	0.000721955
16.600000	0.000758978
16.550000	0.00077749
16.450000	0.000796001
16.350000	0.000814513
16.300000	0.000851536
16.100000	0.000870048
16.050000	0.00088856
15.950000	0.000907071
15.850000	0.000981118
15.750000	0.00101814
15.650000	0.00103665
15.600000	0.0011107
15.500000	0.00112921
15.450000	0.00118475
15.400000	0.00120326
15.350000	0.00122177
15.300000	0.00124028
15.200000	0.0012773
15.100000	0.00133284
15.050000	0.00136986
15.000000	0.00138837
14.950000	0.00140689
14.850000	0.00144391
14.800000	0.00146242
14.700000	0.00151796
14.650000	0.00155498
14.550000	0.00161051
14.500000	0.00170307
14.450000	0.0017401
14.400000	0.00177712
14.350000	0.00179563
14.250000	0.00185117
14.200000	0.00188819
14.150000	0.0019067
14.100000	0.00199926
14.050000	0.00201777
14.000000	0.00212884
13.950000	0.00220289
13.900000	0.0022214
13.850000	0.00227693
13.800000	0.00240652
13.750000	0.00244354
13.700000	0.00249907
13.650000	0.00255461
13.600000	0.00262866
13.550000	0.00266568
13.500000	0.00272121
13.450000	0.00281377
13.400000	0.0028508
13.350000	0.00290633
13.300000	0.00298038
13.250000	0.0030174
13.200000	0.00303591
13.150000	0.00312847
13.100000	0.00314698
13.050000	0.00318401
13.000000	0.00327656
12.950000	0.00329508
12.900000	0.00331359
12.850000	0.00335061
12.800000	0.00340615
12.750000	0.00346168
12.700000	0.00353573
12.650000	0.00357275
12.600000	0.00360977
12.550000	0.00368382
12.500000	0.00370233
12.450000	0.00372084
12.400000	0.00377638
12.350000	0.00386894
12.300000	0.00399852
12.250000	0.00409108
12.200000	0.00416512
12.150000	0.00422066
12.100000	0.00427619
12.050000	0.00433173
12.000000	0.00440578
11.950000	0.00453536
11.900000	0.00462792
11.850000	0.00464643
11.800000	0.00479452
11.750000	0.00485006
11.700000	0.00497964
11.650000	0.00510922
11.600000	0.00512773
11.550000	0.00520178
11.500000	0.00533136
11.450000	0.00536838
11.400000	0.00546094
11.350000	0.00551648
11.300000	0.00560903
11.250000	0.00570159
11.200000	0.00581266
11.150000	0.00596076
11.100000	0.00605331
11.050000	0.0061829
11.000000	0.00633099
10.950000	0.00647908
10.900000	0.00653462
10.850000	0.00662718
10.800000	0.00673825
10.750000	0.0068308
10.700000	0.0069789
10.650000	0.00705294
10.600000	0.00712699
10.550000	0.00720104
10.500000	0.00729359
10.450000	0.0074602
10.400000	0.00764532
10.350000	0.00773787
10.300000	0.00786746
10.250000	0.00799704
10.200000	0.00812662
10.150000	0.00823769
10.100000	0.00838578
10.050000	0.00849685
10.000000	0.00870048
9.950000	0.00879304
9.900000	0.0088856
9.850000	0.00901518
9.800000	0.00921881
9.750000	0.00940392
9.700000	0.00960755
9.650000	0.00979267
9.600000	0.00992225
9.550000	0.0100333
9.500000	0.0101999
9.450000	0.010274
9.400000	0.0104591
9.350000	0.0106072
9.300000	0.0108108
9.250000	0.0111625
9.200000	0.0114587
9.150000	0.0115698
9.100000	0.0116994
9.050000	0.0119956
9.000000	0.0122732
8.950000	0.0125139
8.900000	0.0127175
8.850000	0.0129952
8.800000	0.0132914
8.750000	0.013495
8.700000	0.0136986
8.650000	0.0140504
8.600000	0.0144576
8.550000	0.0147168
8.500000	0.0151611
8.450000	0.0155868
8.400000	0.0160126
8.350000	0.0161607
8.300000	0.0164939
8.250000	0.0169011
8.200000	0.0175305
8.150000	0.0179933
8.100000	0.0184191
8.050000	0.0187893
8.000000	0.0193262
7.950000	0.0198445
7.900000	0.0204924
7.850000	0.0210107
7.800000	0.0216031
7.750000	0.0220289
7.700000	0.0226953
7.650000	0.0233062
7.600000	0.023843
7.550000	0.0244169
7.500000	0.0249722
7.450000	0.0255276
7.400000	0.0262125
7.350000	0.0267308
7.300000	0.0274158
7.250000	0.0278971
7.200000	0.0286005
7.150000	0.0291744
7.100000	0.0299148
7.050000	0.0304887
7.000000	0.0310441
6.950000	0.0316364
6.900000	0.0322103
6.850000	0.0327471
6.800000	0.033358
6.750000	0.03408
6.700000	0.0346353
6.650000	0.0352092
6.600000	0.0358386
6.550000	0.0363939
6.500000	0.0369308
6.450000	0.0375231
6.400000	0.0379859
6.350000	0.0388004
6.300000	0.0394669
6.250000	0.0401333
6.200000	0.0407812
6.150000	0.0414106
6.100000	0.0420585
6.050000	0.0425768
6.000000	0.0431322
5.950000	0.043706
5.900000	0.0445576
5.850000	0.0450944
5.800000	0.0456312
5.750000	0.0462977
5.700000	0.0470381
5.650000	0.047575
5.600000	0.0482414
5.550000	0.0489633
5.500000	0.0497223
5.450000	0.0505183
5.400000	0.0510552
5.350000	0.0518697
5.300000	0.0529434
5.250000	0.0538689
5.200000	0.0548686
5.150000	0.0558127
5.100000	0.0566087
5.050000	0.0576268
5.000000	0.0588671
4.950000	0.0598667
4.900000	0.0608663
4.850000	0.0620696
4.800000	0.0629397
4.750000	0.0641244
4.700000	0.0651611
4.650000	0.0660681
4.600000	0.0673269
4.550000	0.0683265
4.500000	0.0694928
4.450000	0.0707146
4.400000	0.0716401
4.350000	0.0726768
4.300000	0.0740837
4.250000	0.0753795
4.200000	0.0765457
4.150000	0.077712
4.100000	0.0788412
4.050000	0.0800629
4.000000	0.0810996
3.950000	0.0824324
3.900000	0.0838578
3.850000	0.0851907
3.800000	0.0865605
3.750000	0.0878749
3.700000	0.0891151
3.650000	0.0905035
3.600000	0.0918364
3.550000	0.0934469
3.500000	0.0951129
3.450000	0.0968345
3.400000	0.0981673
3.350000	0.0993151
3.300000	0.101
3.250000	0.102518
3.200000	0.104165
3.150000	0.105609
3.100000	0.107275
3.050000	0.108886
3.000000	0.1107
2.950000	0.11231
2.900000	0.114161
2.850000	0.115531
2.800000	0.117419
2.750000	0.119123
2.700000	0.120585
2.650000	0.122362
2.600000	0.124213
2.550000	0.126064
2.500000	0.12786
2.450000	0.129674
2.400000	0.131229
2.350000	0.132951
2.300000	0.134765
2.250000	0.136894
2.200000	0.138689
2.150000	0.140633
2.100000	0.142762
2.050000	0.144613
2.000000	0.146483
1.950000	0.148445
1.900000	0.15037
1.850000	0.152573
1.800000	0.154461
1.750000	0.156905
1.700000	0.159126
1.650000	0.161237
1.600000	0.163106
1.550000	0.165735
1.500000	0.168234
1.450000	0.170529
1.400000	0.172455
1.350000	0.174602
1.300000	0.177083
1.250000	0.179082
1.200000	0.181618
1.150000	0.183932
1.100000	0.186635
1.050000	0.189393
1.000000	0.191892
0.950000	0.194521
0.900000	0.19676
0.850000	0.199204
0.800000	0.201573
0.750000	0.204073
0.700000	0.20672
0.650000	0.209163
0.600000	0.211922
0.550000	0.214384
0.500000	0.216753
0.450000	0.21903
0.400000	0.221714
0.350000	0.224528
0.300000	0.227083
0.250000	0.229915
0.200000	0.232784
0.150000	0.235542
0.100000	0.238893
0.050000	0.242281
0.000000	0.281433
-0.050000	0.407183
-0.100000	0.417271
-0.150000	0.428249
-0.200000	0.439004
-0.250000	0.449944
-0.300000	0.462273
-0.350000	0.475657
-0.400000	0.489763
-0.450000	0.503943
-0.500000	0.519271
-0.550000	0.534228
-0.600000	0.55013
-0.650000	0.565735
-0.700000	0.580951
-0.750000	0.596001
-0.800000	0.610959
-0.850000	0.62612
-0.900000	0.640263
-0.950000	0.654591
-1.000000	0.668049
-1.050000	0.681803
-1.100000	0.69478
-1.150000	0.707201
-1.200000	0.719882
-1.250000	0.731544
-1.300000	0.743354
-1.350000	0.754461
-1.400000	0.764587
-1.450000	0.775565
-1.500000	0.785802
-1.550000	0.795687
-1.600000	0.804906
-1.650000	0.813939
-1.700000	0.821659
-1.750000	0.8296
-1.800000	0.837171
-1.850000	0.844447
-1.900000	0.851462
-1.950000	0.858608
-2.000000	0.864994
-2.050000	0.871529
-2.100000	0.877157
-2.150000	0.882932
-2.200000	0.887986
-2.250000	0.893169
-2.300000	0.898001
-2.350000	0.902536
-2.400000	0.907645
-2.450000	0.912033
-2.500000	0.916235
-2.550000	0.920196
-2.600000	0.924158
-2.650000	0.927971
-2.700000	0.931933
-2.750000	0.93545
-2.800000	0.93906
-2.850000	0.942244
-2.900000	0.94502
-2.950000	0.947538
-3.000000	0.950148
-3.050000	0.952629
-3.100000	0.954961
-3.150000	0.957294
-3.200000	0.959941
-3.250000	0.961903
-3.300000	0.964106
-3.350000	0.965994
-3.400000	0.967938
-3.450000	0.969345
-3.500000	0.971066
-3.550000	0.972584
-3.600000	0.974065
-3.650000	0.975639
-3.700000	0.976897
-3.750000	0.978101
-3.800000	0.979378
-3.850000	0.98097
-3.900000	0.982173
-3.950000	0.983062
-4.000000	0.984024
-4.050000	0.984765
-4.100000	0.985579
-4.150000	0.986301
-4.200000	0.986949
-4.250000	0.987764
-4.300000	0.988467
-4.350000	0.989023
-4.400000	0.989745
-4.450000	0.990337
-4.500000	0.991022
-4.550000	0.991559
-4.600000	0.992114
-4.650000	0.992595
-4.700000	0.992892
-4.750000	0.993299
-4.800000	0.993613
-4.850000	0.993984
-4.900000	0.994391
-4.950000	0.994632
-5.000000	0.994928
-5.050000	0.995261
-5.100000	0.995576
-5.150000	0.995853
-5.200000	0.996224
-5.250000	0.996409
-5.300000	0.996742
-5.350000	0.996816
-5.400000	0.99702
-5.450000	0.997149
-5.500000	0.997371
-5.550000	0.997593
-5.600000	0.997723
-5.650000	0.997797
-5.700000	0.997945
-5.750000	0.998093
-5.800000	0.998186
-5.850000	0.99826
-5.900000	0.998389
-5.950000	0.998501
-6.000000	0.998612
-6.050000	0.998741
-6.100000	0.998834
-6.150000	0.998963
-6.200000	0.999019
-6.250000	0.999074
-6.300000	0.999148
-6.350000	0.999167
-6.400000	0.999278
-6.450000	0.999334
-6.500000	0.999445
-6.550000	0.999482
-6.650000	0.999519
-6.700000	0.999556
-6.800000	0.999593
-6.850000	0.999667
-6.950000	0.999685
-7.000000	0.999722
-7.300000	0.999741
-7.500000	0.999759
-7.600000	0.999796
-7.750000	0.999852
-7.800000	0.99987
-7.850000	0.999889
-8.150000	0.999907
-8.200000	0.999926
-8.300000	0.999963
-8.550000	0.999981
-9.050000	1
&
58.150000	7.45306e-19
58.100000	7.80705e-19
58.050000	8.17785e-19
58.000000	8.56624e-19
57.950000	8.97305e-19
57.900000	9.39917e-19
57.850000	9.84551e-19
57.800000	1.0313e-18
57.750000	1.08027e-18
57.700000	1.13156e-18
57.650000	1.18529e-18
57.600000	1.24156e-18
57.550000	1.3005e-18
57.500000	1.36224e-18
57.450000	1.42691e-18
57.400000	1.49464e-18
57.350000	1.56559e-18
57.300000	1.63989e-18
57.250000	1.71773e-18
57.200000	1.79925e-18
57.150000	1.88464e-18
57.100000	1.97408e-18
57.050000	2.06775e-18
57.000000	2.16587e-18
56.950000	2.26864e-18
56.900000	2.37628e-18
56.850000	2.48902e-18
56.800000	2.60711e-18
56.750000	2.73079e-18
56.700000	2.86034e-18
56.650000	2.99602e-18
56.600000	3.13814e-18
56.550000	3.28699e-18
56.500000	3.44289e-18
56.450000	3.60618e-18
56.400000	3.7772e-18
56.350000	3.95633e-18
56.300000	4.14394e-18
56.250000	4.34045e-18
56.200000	4.54626e-18
56.150000	4.76182e-18
56.100000	4.98759e-18
56.050000	5.22405e-18
56.000000	5.47171e-18
55.950000	5.7311e-18
55.900000	6.00278e-18
55.850000	6.28732e-18
55.800000	6.58533e-18
55.750000	6.89746e-18
55.700000	7.22436e-18
55.650000	7.56674e-18
55.600000	7.92533e-18
55.550000	8.30089e-18
55.500000	8.69423e-18
55.450000	9.10619e-18
55.400000	9.53765e-18
55.350000	9.98954e-18
55.300000	1.04628e-17
55.250000	1.09585e-17
55.200000	1.14776e-17
55.150000	1.20213e-17
55.100000	1.25907e-17
55.050000	1.3187e-17
55.000000	1.38116e-17
54.950000	1.44657e-17
54.900000	1.51508e-17
54.850000	1.58683e-17
54.800000	1.66197e-17
54.750000	1.74066e-17
54.700000	1.82308e-17
54.650000	1.9094e-17
54.600000	1.99979e-17
54.550000	2.09447e-17
54.500000	2.19362e-17
54.450000	2.29745e-17
54.400000	2.4062e-17
54.350000	2.52009e-17
54.300000	2.63936e-17
54.250000	2.76427e-17
54.200000	2.89509e-17
54.150000	3.03209e-17
54.100000	3.17557e-17
54.050000	3.32583e-17
54.000000	3.48319e-17
53.950000	3.64798e-17
53.900000	3.82057e-17
53.850000	4.0013e-17
53.800000	4.19058e-17
53.750000	4.38881e-17
53.700000	4.59639e-17
53.650000	4.81379e-17
53.600000	5.04145e-17
53.550000	5.27987e-17
53.500000	5.52956e-17
53.450000	5.79103e-17
53.400000	6.06486e-17
53.350000	6.35161e-17
53.300000	6.65191e-17
53.250000	6.96639e-17
53.200000	7.29572e-17
53.150000	7.6406e-17
53.100000	8.00176e-17
53.050000	8.37997e-17
53.000000	8.77604e-17
52.950000	9.1908e-17
52.900000	9.62515e-17
52.850000	1.008e-16
52.800000	1.05563e-16
52.750000	1.10551e-16
52.700000	1.15774e-16
52.650000	1.21244e-16
52.600000	1.26972e-16
52.550000	1.3297e-16
52.500000	1.39251e-16
52.450000	1.45829e-16
52.400000	1.52716e-16
52.350000	1.59929e-16
52.300000	1.67482e-16
52.250000	1.75391e-16
52.200000	1.83673e-16
52.150000	1.92346e-16
52.100000	2.01428e-16
52.050000	2.10938e-16
52.000000	2.20896e-16
51.950000	2.31324e-16
51.900000	2.42243e-16
51.850000	2.53678e-16
51.800000	2.65651e-16
51.750000	2.78189e-16
51.700000	2.91317e-16
51.650000	3.05065e-16
51.600000	3.1946e-16
51.550000	3.34534e-16
51.500000	3.50318e-16
51.450000	3.66846e-16
51.400000	3.84152e-16
51.350000	4.02274e-16
51.300000	4.21249e-16
51.250000	4.41119e-16
51.200000	4.61924e-16
51.150000	4.83709e-16
51.100000	5.06521e-16
51.050000	5.30406e-16
51.000000	5.55417e-16
50.950000	5.81605e-16
50.900000	6.09026e-16
50.850000	6.37739e-16
50.800000	6.67803e-16
50.750000	6.99282e-16
50.700000	7.32243e-16
50.650000	7.66756e-16
50.600000	8.02893e-16
50.550000	8.4073e-16
50.500000	8.80349e-16
50.450000	9.21831e-16
50.400000	9.65266e-16
50.350000	1.01074e-15
50.300000	1.05836e-15
50.250000	1.10822e-15
50.200000	1.16042e-15
50.150000	1.21508e-15
50.100000	1.27231e-15
50.050000	1.33223e-15
50.000000	1.39497e-15
49.950000	1.46066e-15
49.900000	1.52944e-15
49.850000	1.60145e-15
49.800000	1.67685e-15
49.750000	1.75579e-15
49.700000	1.83845e-15
49.650000	1.92498e-15
49.600000	2.01559e-15
49.550000	2.11045e-15
49.500000	2.20978e-15
49.450000	2.31377e-15
49.400000	2.42264e-15
49.350000	2.53663e-15
49.300000	2.65598e-15
49.250000	2.78093e-15
49.200000	2.91175e-15
49.150000	3.04872e-15
49.100000	3.19212e-15
49.050000	3.34225e-15
49.000000	3.49944e-15
48.950000	3.664e-15
48.900000	3.8363e-15
48.850000	4.01668e-15
48.800000	4.20553e-15
48.750000	4.40324e-15
48.700000	4.61024e-15
48.650000	4.82695e-15
48.600000	5.05383e-15
48.550000	5.29136e-15
48.500000	5.54003e-15
48.450000	5.80037e-15
48.400000	6.07293e-15
48.350000	6.35827e-15
48.300000	6.657e-15
48.250000	6.96974e-15
48.200000	7.29714e-15
48.150000	7.63991e-15
48.100000	7.99874e-15
48.050000	8.37441e-15
48.000000	8.76768e-15
47.950000	9.1794e-15
47.900000	9.61041e-15
47.850000	1.00616e-14
47.800000	1.0534e-14
47.750000	1.10285e-14
47.700000	1.15462e-14
47.650000	1.20881e-14
47.600000	1.26555e-14
47.550000	1.32494e-14
47.500000	1.38711e-14
47.450000	1.4522e-14
47.400000	1.52034e-14
47.350000	1.59166e-14
47.300000	1.66633e-14
47.250000	1.7445e-14
47.200000	1.82632e-14
47.150000	1.91198e-14
47.100000	2.00164e-14
47.050000	2.09551e-14
47.000000	2.19376e-14
46.950000	2.29662e-14
46.900000	2.40429e-14
46.850000	2.517e-14
46.800000	2.63498e-14
46.750000	2.75849e-14
46.700000	2.88777e-14
46.650000	3.0231e-14
46.600000	3.16476e-14
46.550000	3.31304e-14
46.500000	3.46826e-14
46.450000	3.63074e-14
46.400000	3.80082e-14
46.350000	3.97885e-14
46.300000	4.16521e-14
46.250000	4.36027e-14
46.200000	4.56446e-14
46.150000	4.77818e-14
46.100000	5.0019e-14
46.050000	5.23607e-14
46.000000	5.48118e-14
45.950000	5.73775e-14
45.900000	6.0063e-14
45.850000	6.2874e-14
45.800000	6.58163e-14
45.750000	6.88959e-14
45.700000	7.21195e-14
45.650000	7.54935e-14
45.600000	7.90251e-14
45.550000	8.27216e-14
45.500000	8.65906e-14
45.450000	9.06403e-14
45.400000	9.48789e-14
45.350000	9.93154e-14
45.300000	1.03959e-13
45.250000	1.08819e-13
45.200000	1.13906e-13
45.150000	1.1923e-13
45.100000	1.24803e-13
45.050000	1.30636e-13
45.000000	1.3674e-13
44.950000	1.43129e-13
44.900000	1.49817e-13
44.850000	1.56816e-13
44.800000	1.64141e-13
44.750000	1.71808e-13
44.700000	1.79832e-13
44.650000	1.8823e-13
44.600000	1.97019e-13
44.550000	2.06218e-13
44.500000	2.15846e-13
44.450000	2.25922e-13
44.400000	2.36467e-13
44.350000	2.47504e-13
44.300000	2.59054e-13
44.250000	2.71143e-13
44.200000	2.83794e-13
44.150000	2.97035e-13
44.100000	3.10892e-13
44.050000	3.25393e-13
44.000000	3.4057e-13
43.950000	3.56453e-13
43.900000	3.73076e-13
43.850000	3.90471e-13
43.800000	4.08676e-13
43.750000	4.27728e-13
43.700000	4.47666e-13
43.650000	4.68531e-13
43.600000	4.90366e-13
43.550000	5.13217e-13
43.500000	5.3713e-13
43.450000	5.62155e-13
43.400000	5.88343e-13
43.350000	6.15748e-13
43.300000	6.44427e-13
43.250000	6.74438e-13
43.200000	7.05844e-13
43.150000	7.38709e-13
43.100000	7.731e-13
43.050000	8.09088e-13
43.000000	8.46748e-13
42.950000	8.86157e-13
42.900000	9.27395e-13
42.850000	9.70548e-13
42.800000	1.0157e-12
42.750000	1.06296e-12
42.700000	1.1124e-12
42.650000	1.16414e-12
42.600000	1.21828e-12
42.550000	1.27493e-12
42.500000	1.33421e-12
42.450000	1.39624e-12
42.400000	1.46114e-12
42.350000	1.52906e-12
42.300000	1.60012e-12
42.250000	1.67448e-12
42.200000	1.75228e-12
42.150000	1.83369e-12
42.100000	1.91887e-12
42.050000	2.008e-12
42.000000	2.10126e-12
41.950000	2.19884e-12
41.900000	2.30094e-12
41.850000	2.40776e-12
41.800000	2.51954e-12
41.750000	2.63649e-12
41.700000	2.75885e-12
41.650000	2.88687e-12
41.600000	3.02083e-12
41.550000	3.16098e-12
41.500000	3.30761e-12
41.450000	3.46103e-12
41.400000	3.62154e-12
41.350000	3.78948e-12
41.300000	3.96519e-12
41.250000	4.14902e-12
41.200000	4.34135e-12
41.150000	4.54257e-12
41.100000	4.75309e-12
41.050000	4.97334e-12
41.000000	5.20377e-12
40.950000	5.44484e-12
40.900000	5.69705e-12
40.850000	5.96091e-12
40.800000	6.23695e-12
40.750000	6.52574e-12
40.700000	6.82787e-12
40.650000	7.14394e-12
40.600000	7.4746e-12
40.550000	7.82052e-12
40.500000	8.1824e-12
40.450000	8.56098e-12
40.400000	8.95702e-12
40.350000	9.37133e-12
40.300000	9.80475e-12
40.250000	1.02582e-11
40.200000	1.07325e-11
40.150000	1.12286e-11
40.100000	1.17477e-11
40.050000	1.22906e-11
40.000000	1.28586e-11
39.950000	1.34527e-11
39.900000	1.40742e-11
39.850000	1.47244e-11
39.800000	1.54044e-11
39.750000	1.61158e-11
39.700000	1.686e-11
39.650000	1.76383e-11
39.600000	1.84525e-11
39.550000	1.93042e-11
39.500000	2.01951e-11
39.450000	2.11269e-11
39.400000	2.21016e-11
39.350000	2.31211e-11
39.300000	2.41874e-11
39.250000	2.53028e-11
39.200000	2.64695e-11
39.150000	2.76898e-11
39.100000	2.89661e-11
39.050000	3.03011e-11
39.000000	3.16974e-11
38.950000	3.31578e-11
38.900000	3.46853e-11
38.850000	3.62829e-11
38.800000	3.79539e-11
38.750000	3.97015e-11
38.700000	4.15293e-11
38.650000	4.3441e-11
38.600000	4.54404e-11
38.550000	4.75315e-11
38.500000	4.97184e-11
38.450000	5.20056e-11
38.400000	5.43977e-11
38.350000	5.68994e-11
38.300000	5.95158e-11
38.250000	6.2252e-11
38.200000	6.51135e-11
38.150000	6.81061e-11
38.100000	7.12358e-11
38.050000	7.45087e-11
38.000000	7.79315e-11
37.950000	8.15109e-11
37.900000	8.5254e-11
37.850000	8.91685e-11
37.800000	9.32619e-11
37.750000	9.75426e-11
37.700000	1.02019e-10
37.650000	1.067e-10
37.600000	1.11595e-10
37.550000	1.16714e-10
37.500000	1.22066e-10
37.450000	1.27664e-10
37.400000	1.33516e-10
37.350000	1.39636e-10
37.300000	1.46036e-10
37.250000	1.52727e-10
37.200000	1.59724e-10
37.150000	1.6704e-10
37.100000	1.7469e-10
37.050000	1.82689e-10
37.000000	1.91052e-10
36.950000	1.99797e-10
36.900000	2.08941e-10
36.850000	2.18501e-10
36.800000	2.28497e-10
36.750000	2.38948e-10
36.700000	2.49875e-10
36.650000	2.61299e-10
36.600000	2.73244e-10
36.550000	2.85733e-10
36.500000	2.98789e-10
36.450000	3.1244e-10
36.400000	3.26712e-10
36.350000	3.41633e-10
36.300000	3.57232e-10
36.250000	3.7354e-10
36.200000	3.9059e-10
36.150000	4.08414e-10
36.100000	4.27048e-10
36.050000	4.46528e-10
36.000000	4.66893e-10
35.950000	4.88182e-10
35.900000	5.10438e-10
35.850000	5.33703e-10
35.800000	5.58024e-10
35.750000	5.83448e-10
35.700000	6.10025e-10
35.650000	6.37807e-10
35.600000	6.66848e-10
35.550000	6.97204e-10
35.500000	7.28937e-10
35.450000	7.62106e-10
35.400000	7.96777e-10
35.350000	8.33018e-10
35.300000	8.70899e-10
35.250000	9.10495e-10
35.200000	9.51881e-10
35.150000	9.95139e-10
35.100000	1.04035e-09
35.050000	1.08761e-09
35.000000	1.13701e-09
34.950000	1.18863e-09
34.900000	1.24259e-09
34.850000	1.29898e-09
34.800000	1.35792e-09
34.750000	1.41952e-09
34.700000	1.4839e-09
34.650000	1.55119e-09
34.600000	1.6215e-09
34.550000	1.69499e-09
34.500000	1.77179e-09
34.450000	1.85206e-09
34.400000	1.93594e-09
34.350000	2.02359e-09
34.300000	2.1152e-09
34.250000	2.21092e-09
34.200000	2.31096e-09
34.150000	2.41549e-09
34.100000	2.52473e-09
34.050000	2.63888e-09
34.000000	2.75816e-09
33.950000	2.8828e-09
33.900000	3.01304e-09
33.850000	3.14913e-09
33.800000	3.29132e-09
33.750000	3.43991e-09
33.700000	3.59516e-09
33.650000	3.75737e-09
33.600000	3.92686e-09
33.550000	4.10395e-09
33.500000	4.28897e-09
33.450000	4.48229e-09
33.400000	4.68426e-09
33.350000	4.89528e-09
33.300000	5.11574e-09
33.250000	5.34607e-09
33.200000	5.58671e-09
33.150000	5.8381e-09
33.100000	6.10074e-09
33.050000	6.37511e-09
33.000000	6.66175e-09
32.950000	6.96118e-09
32.900000	7.27399e-09
32.850000	7.60075e-09
32.800000	7.9421e-09
32.750000	8.29867e-09
32.700000	8.67115e-09
32.650000	9.06022e-09
32.600000	9.46664e-09
32.550000	9.89115e-09
32.500000	1.03346e-08
32.450000	1.07977e-08
32.400000	1.12815e-08
32.350000	1.17868e-08
32.300000	1.23146e-08
32.250000	1.28658e-08
32.200000	1.34415e-08
32.150000	1.40428e-08
32.100000	1.46707e-08
32.050000	1.53266e-08
32.000000	1.60116e-08
31.950000	1.67269e-08
31.900000	1.74739e-08
31.850000	1.82541e-08
31.800000	1.90688e-08
31.750000	1.99196e-08
31.700000	2.08081e-08
31.650000	2.17359e-08
31.600000	2.27047e-08
31.550000	2.37163e-08
31.500000	2.47727e-08
31.450000	2.58757e-08
31.400000	2.70275e-08
31.350000	2.82301e-08
31.300000	2.94857e-08
31.250000	3.07968e-08
31.200000	3.21656e-08
31.150000	3.35948e-08
31.100000	3.50869e-08
31.050000	3.66448e-08
31.000000	3.82712e-08
30.950000	3.99691e-08
30.900000	4.17417e-08
30.850000	4.35923e-08
30.800000	4.55241e-08
30.750000	4.75408e-08
30.700000	4.9646e-08
30.650000	5.18436e-08
30.600000	5.41375e-08
30.550000	5.65321e-08
30.500000	5.90315e-08
30.450000	6.16404e-08
30.400000	6.43635e-08
30.350000	6.72057e-08
30.300000	7.01722e-08
30.250000	7.32684e-08
30.200000	7.64999e-08
30.150000	7.98724e-08
30.100000	8.33922e-08
30.050000	8.70655e-08
30.000000	9.0899e-08
29.950000	9.48995e-08
29.900000	9.90743e-08
29.850000	1.03431e-07
29.800000	1.07977e-07
29.750000	1.12721e-07
29.700000	1.17671e-07
29.650000	1.22836e-07
29.600000	1.28225e-07
29.550000	1.33848e-07
29.500000	1.39715e-07
29.450000	1.45836e-07
29.400000	1.52222e-07
29.350000	1.58885e-07
29.300000	1.65837e-07
29.250000	1.73088e-07
29.200000	1.80654e-07
29.150000	1.88546e-07
29.100000	1.96778e-07
29.050000	2.05366e-07
29.000000	2.14325e-07
28.950000	2.23669e-07
28.900000	2.33415e-07
28.850000	2.43581e-07
28.800000	2.54185e-07
28.750000	2.65244e-07
28.700000	2.76778e-07
28.650000	2.88807e-07
28.600000	3.01352e-07
28.550000	3.14435e-07
28.500000	3.28078e-07
28.450000	3.42306e-07
28.400000	3.57142e-07
28.350000	3.72613e-07
28.300000	3.88744e-07
28.250000	4.05564e-07
28.200000	4.23102e-07
28.150000	4.41388e-07
28.100000	4.60452e-07
28.050000	4.80328e-07
28.000000	5.0105e-07
27.950000	5.22652e-07
27.900000	5.45172e-07
27.850000	5.68648e-07
27.800000	5.93119e-07
27.750000	6.18628e-07
27.700000	6.45216e-07
27.650000	6.7293e-07
27.600000	7.01815e-07
27.550000	7.3192e-07
27.500000	7.63296e-07
27.450000	7.95996e-07
27.400000	8.30073e-07
27.350000	8.65584e-07
27.300000	9.0259e-07
27.250000	9.41151e-07
27.200000	9.81331e-07
27.150000	1.0232e-06
27.100000	1.06682e-06
27.050000	1.11226e-06
27.000000	1.15961e-06
26.950000	1.20894e-06
26.900000	1.26033e-06
26.850000	1.31386e-06
26.800000	1.36963e-06
26.750000	1.42771e-06
26.700000	1.48821e-06
26.650000	1.55123e-06
26.600000	1.61686e-06
26.550000	1.68522e-06
26.500000	1.7564e-06
26.450000	1.83054e-06
26.400000	1.90774e-06
26.350000	1.98812e-06
26.300000	2.07183e-06
26.250000	2.15898e-06
26.200000	2.24972e-06
26.150000	2.34419e-06
26.100000	2.44254e-06
26.050000	2.54493e-06
26.000000	2.65151e-06
25.950000	2.76246e-06
25.900000	2.87794e-06
25.850000	2.99813e-06
25.800000	3.12323e-06
25.750000	3.25342e-06
25.700000	3.3889e-06
25.650000	3.5299e-06
25.600000	3.67661e-06
25.550000	3.82926e-06
25.500000	3.98809e-06
25.450000	4.15334e-06
25.400000	4.32526e-06
25.350000	4.50411e-06
25.300000	4.69015e-06
25.250000	4.88367e-06
25.200000	5.08495e-06
25.150000	5.2943e-06
25.100000	5.51203e-06
25.050000	5.73845e-06
25.000000	5.97389e-06
24.950000	6.21872e-06
24.900000	6.47328e-06
24.850000	6.73794e-06
24.800000	7.01309e-06
24.750000	7.29913e-06
24.700000	7.59646e-06
24.650000	7.90551e-06
24.600000	8.22673e-06
24.550000	8.56057e-06
24.500000	8.9075e-06
24.450000	9.26802e-06
24.400000	9.64261e-06
24.350000	1.00318e-05
24.300000	1.04362e-05
24.250000	1.08562e-05
24.200000	1.12926e-05
24.150000	1.17458e-05
24.100000	1.22166e-05
24.050000	1.27054e-05
24.000000	1.32131e-05
23.950000	1.37403e-05
23.900000	1.42876e-05
23.850000	1.48558e-05
23.800000	1.54457e-05
23.750000	1.6058e-05
23.700000	1.66936e-05
23.650000	1.73532e-05
23.600000	1.80377e-05
23.550000	1.87479e-05
23.500000	1.94848e-05
23.450000	2.02494e-05
23.400000	2.10425e-05
23.350000	2.18651e-05
23.300000	2.27183e-05
23.250000	2.36031e-05
23.200000	2.45206e-05
23.150000	2.54719e-05
23.100000	2.64582e-05
23.050000	2.74805e-05
23.000000	2.85401e-05
22.950000	2.96383e-05
22.900000	3.07764e-05
22.850000	3.19555e-05
22.800000	3.31771e-05
22.750000	3.44426e-05
22.700000	3.57533e-05
22.650000	3.71107e-05
22.600000	3.85163e-05
22.550000	3.99716e-05
22.500000	4.14782e-05
22.450000	4.30376e-05
22.400000	4.46515e-05
22.350000	4.63215e-05
22.300000	4.80494e-05
22.250000	4.98369e-05
22.200000	5.16858e-05
22.150000	5.35978e-05
22.100000	5.55749e-05
22.050000	5.76189e-05
22.000000	5.97317e-05
21.950000	6.19152e-05
21.900000	6.41715e-05
21.850000	6.65026e-05
21.800000	6.89104e-05
21.750000	7.13971e-05
21.700000	7.39648e-05
21.650000	7.66156e-05
21.600000	7.93516e-05
21.550000	8.21749e-05
21.500000	8.50879e-05
21.450000	8.80926e-05
21.400000	9.11913e-05
21.350000	9.43861e-05
21.300000	9.76794e-05
21.250000	0.000101073
21.200000	0.00010457
21.150000	0.000108172
21.100000	0.000111881
21.050000	0.000115699
21.000000	0.000119629
20.950000	0.000123673
20.900000	0.000127833
20.850000	0.00013211
20.800000	0.000136507
20.750000	0.000141026
20.700000	0.000145668
20.650000	0.000150436
20.600000	0.00015533
20.550000	0.000160353
20.500000	0.000165507
20.450000	0.000170791
20.400000	0.000176208
20.350000	0.000181758
20.300000	0.000187443
20.250000	0.000193263
20.200000	0.000199218
20.150000	0.000205308
20.100000	0.000211535
20.050000	0.000217897
20.000000	0.000224393
19.950000	0.000231024
19.900000	0.000237787
19.850000	0.000244681
19.800000	0.000251705
19.750000	0.000258855
19.700000	0.000266129
19.650000	0.000273524
19.600000	0.000281036
19.550000	0.00028866
19.500000	0.000296393
19.450000	0.000304227
19.400000	0.000312158
19.350000	0.000320178
19.300000	0.00032828
19.250000	0.000336455
19.200000	0.000344695
19.150000	0.000352989
19.100000	0.000361328
19.050000	0.000369698
19.000000	0.000378088
18.950000	0.000386483
18.900000	0.00039487
18.850000	0.000403232
18.800000	0.000411552
18.750000	0.000419812
18.700000	0.000427994
18.650000	0.000436076
18.600000	0.000444037
18.550000	0.000451854
18.500000	0.000459503
18.450000	0.000466959
18.400000	0.000474195
18.350000	0.000481183
18.300000	0.000487895
18.250000	0.000494301
18.200000	0.000500371
18.150000	0.000506073
18.100000	0.000511376
18.050000	0.000516249
18.000000	0.000520662
17.950000	0.000524584
17.900000	0.000527988
17.850000	0.000530852
17.800000	0.000533155
17.750000	0.000534887
17.700000	0.000536052
17.650000	0.000536676
&
```
