## Supplementary material for "All-at-once RNA folding with 3D motif prediction framed by evolutionary information": RF02374_YenS.surv

```
2.086629	0.0185185
0.650594	0.037037
0.411255	0.0555556
-0.019556	0.888889
-0.067424	0.907407
-0.091357	0.944444
-0.163159	0.962963
-0.211027	0.981481
-0.258895	1
&
4.216748	6.98763e-05
3.762004	0.000209629
3.738070	0.000279505
3.618400	0.000349382
3.570532	0.000419258
3.426929	0.000559011
3.402995	0.000628887
3.355127	0.00076864
3.115788	0.000838516
3.043986	0.000908392
3.020052	0.000978268
2.924316	0.00111802
2.900382	0.0011879
2.876449	0.00125777
2.756779	0.00132765
2.684977	0.00139753
2.541374	0.0014674
2.493506	0.00160716
2.421704	0.00167703
2.397770	0.00174691
2.373836	0.00188666
2.325968	0.00195654
2.230233	0.00202641
2.206299	0.00223604
2.182365	0.00237579
2.158431	0.00258542
2.134497	0.00279505
2.086629	0.00286493
2.014827	0.00300468
1.919092	0.00321431
1.895158	0.00328419
1.871224	0.00342394
1.847290	0.00377332
1.823356	0.0038432
1.799422	0.00419258
1.775488	0.00440221
1.751554	0.00454196
1.727620	0.00468171
1.703686	0.00510097
1.679753	0.0053106
1.655819	0.00559011
1.607951	0.00586961
1.584017	0.00614912
1.560083	0.00628887
1.536149	0.0064985
1.512215	0.00656837
1.488281	0.006778
1.464347	0.00712738
1.416479	0.00747677
1.368612	0.00754664
1.344678	0.00789602
1.320744	0.0079659
1.296810	0.00817553
1.272876	0.00859479
1.248942	0.00866466
1.225008	0.00894417
1.201074	0.0091538
1.177140	0.00922367
1.153206	0.00950318
1.129272	0.00957306
1.105338	0.00985256
1.081405	0.00992244
1.057471	0.0102718
1.033537	0.010761
1.009603	0.0109706
0.985669	0.0110405
0.961735	0.0116693
0.937801	0.0119489
0.913867	0.0127175
0.889933	0.0129271
0.865999	0.0132765
0.842065	0.013556
0.818131	0.0137656
0.794198	0.0145343
0.770264	0.0148138
0.746330	0.015233
0.722396	0.015792
0.698462	0.0162113
0.674528	0.0167703
0.650594	0.0171896
0.626660	0.0177486
0.602726	0.0180281
0.578792	0.018098
0.554858	0.0183775
0.530924	0.0185172
0.506991	0.0194256
0.483057	0.0204039
0.459123	0.0213822
0.435189	0.0215219
0.411255	0.0221508
0.387321	0.0229893
0.363387	0.0234784
0.339453	0.0241772
0.315519	0.0247362
0.291585	0.025435
0.267651	0.0262735
0.243717	0.0274614
0.219783	0.0291384
0.195850	0.0304661
0.171916	0.0314443
0.147982	0.0329117
0.124048	0.0348683
0.100114	0.0366152
0.076180	0.0379428
0.052246	0.03955
0.028312	0.041227
0.004378	0.0436727
-0.019556	0.877437
-0.043490	0.883027
-0.067424	0.889106
-0.091357	0.89854
-0.115291	0.906016
-0.139225	0.916079
-0.163159	0.926141
-0.187093	0.935923
-0.211027	0.942841
-0.234961	0.94892
-0.258895	0.954021
-0.282829	0.959122
-0.306763	0.963315
-0.330697	0.967577
-0.354631	0.971071
-0.378564	0.974565
-0.402498	0.978478
-0.426432	0.980924
-0.450366	0.983439
-0.474300	0.986654
-0.498234	0.98854
-0.522168	0.989938
-0.546102	0.991126
-0.570036	0.992244
-0.593970	0.993362
-0.617904	0.99441
-0.641838	0.995248
-0.665772	0.996017
-0.689705	0.996436
-0.713639	0.996786
-0.737573	0.997205
-0.761507	0.997484
-0.785441	0.997974
-0.809375	0.998183
-0.833309	0.998602
-0.857243	0.998672
-0.881177	0.999092
-0.905111	0.999231
-0.929045	0.999301
-0.952979	0.999371
-0.976912	0.999581
-1.000846	0.99972
-1.024780	0.99986
-1.096582	0.99993
-1.168384	1
&
8.524853	3.48068e-06
8.453052	6.96136e-06
8.309448	1.0442e-05
8.285514	1.39227e-05
8.070109	1.74034e-05
8.046175	2.08841e-05
8.022241	2.43648e-05
7.878638	2.78455e-05
7.782902	3.13261e-05
7.758968	3.48068e-05
7.687166	3.82875e-05
7.615365	4.17682e-05
7.376025	4.52489e-05
7.328157	5.22102e-05
7.280290	5.91716e-05
7.160620	6.26523e-05
7.064884	6.6133e-05
6.921281	6.96136e-05
6.897347	7.30943e-05
6.753743	7.6575e-05
6.729809	8.00557e-05
6.705876	8.70171e-05
6.658008	9.04977e-05
6.586206	9.39784e-05
6.538338	9.74591e-05
6.514404	0.00010442
6.442602	0.000111382
6.418669	0.000114863
6.394735	0.000118343
6.370801	0.000128785
6.346867	0.000132266
6.275065	0.000135747
6.251131	0.000139227
6.227197	0.000149669
6.179329	0.00015315
6.155395	0.000160111
6.083594	0.000167073
6.059660	0.000174034
6.011792	0.000177515
5.987858	0.000184476
5.963924	0.000198399
5.916056	0.00020188
5.892122	0.00020536
5.796387	0.000208841
5.700651	0.000212322
5.676717	0.000219283
5.652783	0.000222764
5.628849	0.000229725
5.533114	0.000236686
5.461312	0.00025757
5.437378	0.000264532
5.317708	0.000268013
5.293774	0.000271493
5.245907	0.000274974
5.198039	0.000278455
5.126237	0.000281935
5.102303	0.000285416
4.958699	0.000292377
4.934766	0.000295858
4.910832	0.000299339
4.695426	0.0003063
4.671492	0.000309781
4.599691	0.000320223
4.575757	0.000327184
4.456087	0.000330665
4.432153	0.000334145
4.384285	0.000341107
4.360351	0.000348068
4.336418	0.00035503
4.312484	0.000365472
4.264616	0.000375914
4.240682	0.000382875
4.192814	0.000389836
4.144946	0.000403759
4.097078	0.00040724
4.073144	0.000414201
4.049211	0.000417682
4.025277	0.000424643
4.001343	0.000435085
3.977409	0.000438566
3.953475	0.000449008
3.929541	0.000455969
3.905607	0.000466411
3.881673	0.000473373
3.857739	0.000490776
3.833805	0.00050818
3.809871	0.000539506
3.785937	0.000605639
3.762004	0.000671772
3.738070	0.000741385
3.714136	0.000824922
3.690202	0.000901497
3.666268	0.000960668
3.642334	0.0010094
3.618400	0.00106509
3.594466	0.00111034
3.570532	0.00117995
3.546598	0.00125305
3.522664	0.00130874
3.498730	0.00136095
3.474796	0.00143752
3.450863	0.00149321
3.426929	0.00157327
3.402995	0.00166377
3.379061	0.00178907
3.355127	0.00190045
3.331193	0.00202924
3.307259	0.00209189
3.283325	0.00217195
3.259391	0.00224156
3.235457	0.00227985
3.211523	0.00230421
3.187589	0.00234598
3.163656	0.00238427
3.139722	0.00241907
3.115788	0.00246432
3.091854	0.00252349
3.067920	0.00258267
3.043986	0.00260355
3.020052	0.00262792
2.996118	0.00266272
2.972184	0.00268709
2.948250	0.00274278
2.924316	0.00279847
2.900382	0.00284372
2.876449	0.00288549
2.852515	0.00295162
2.828581	0.00301775
2.804647	0.00305604
2.780713	0.00311173
2.756779	0.0031535
2.732845	0.00318134
2.708911	0.00323703
2.684977	0.00326836
2.661043	0.00332405
2.637109	0.00336234
2.613175	0.00340759
2.589241	0.00348416
2.565308	0.00352245
2.541374	0.00356074
2.517440	0.00361643
2.493506	0.00366864
2.469572	0.00374869
2.445638	0.00378698
2.421704	0.00386008
2.397770	0.00389488
2.373836	0.00393665
2.349902	0.00401323
2.325968	0.00407588
2.302034	0.00414549
2.278101	0.00419074
2.254167	0.0042708
2.230233	0.00441002
2.206299	0.00454229
2.182365	0.00482074
2.158431	0.0049913
2.134497	0.00516533
2.110563	0.00529064
2.086629	0.00543683
2.062695	0.00553428
2.038761	0.00563174
2.014827	0.00570832
1.990894	0.00581274
1.966960	0.00588583
1.943026	0.00600766
1.919092	0.00617821
1.895158	0.00634528
1.871224	0.00662374
1.847290	0.00692656
1.823356	0.00723982
1.799422	0.00762617
1.775488	0.00805082
1.751554	0.00838148
1.727620	0.00879568
1.703686	0.00924817
1.679753	0.00964149
1.655819	0.0101427
1.631885	0.0107483
1.607951	0.0112844
1.584017	0.0117299
1.560083	0.0122485
1.536149	0.0127115
1.512215	0.0131465
1.488281	0.0134668
1.464347	0.0138496
1.440413	0.0141629
1.416479	0.0144031
1.392546	0.014678
1.368612	0.0148938
1.344678	0.0151584
1.320744	0.0155308
1.296810	0.0158928
1.272876	0.0162374
1.248942	0.0167282
1.225008	0.017031
1.201074	0.0173721
1.177140	0.0177202
1.153206	0.0180195
1.129272	0.0182631
1.105338	0.0186321
1.081405	0.0190707
1.057471	0.0195092
1.033537	0.0198225
1.009603	0.020181
0.985669	0.0205186
0.961735	0.0209502
0.937801	0.021528
0.913867	0.0220258
0.889933	0.0225131
0.865999	0.0230526
0.842065	0.0235364
0.818131	0.0240794
0.794198	0.0245562
0.770264	0.0249948
0.746330	0.0254333
0.722396	0.0258162
0.698462	0.0263035
0.674528	0.0268117
0.650594	0.027393
0.626660	0.0278559
0.602726	0.0284058
0.578792	0.0289036
0.554858	0.0295162
0.530924	0.0302611
0.506991	0.0312252
0.483057	0.0321163
0.459123	0.0330734
0.435189	0.0339227
0.411255	0.0349182
0.387321	0.0359311
0.363387	0.0369335
0.339453	0.0380195
0.315519	0.0391751
0.291585	0.0403933
0.267651	0.0416498
0.243717	0.0431117
0.219783	0.0449774
0.195850	0.047212
0.171916	0.0494222
0.147982	0.0515037
0.124048	0.0536652
0.100114	0.0559798
0.076180	0.0584372
0.052246	0.0610964
0.028312	0.0640237
0.004378	0.0678942
-0.019556	0.771563
-0.043490	0.785242
-0.067424	0.802917
-0.091357	0.822054
-0.115291	0.84087
-0.139225	0.859878
-0.163159	0.876766
-0.187093	0.891848
-0.211027	0.90472
-0.234961	0.915844
-0.258895	0.925966
-0.282829	0.934636
-0.306763	0.942541
-0.330697	0.949492
-0.354631	0.955364
-0.378564	0.960359
-0.402498	0.964567
-0.426432	0.968618
-0.450366	0.972061
-0.474300	0.975381
-0.498234	0.978204
-0.522168	0.980672
-0.546102	0.983063
-0.570036	0.985085
-0.593970	0.986881
-0.617904	0.98851
-0.641838	0.98984
-0.665772	0.991131
-0.689705	0.992301
-0.713639	0.993272
-0.737573	0.994058
-0.761507	0.9948
-0.785441	0.99544
-0.809375	0.995962
-0.833309	0.996512
-0.857243	0.996975
-0.881177	0.997309
-0.905111	0.997612
-0.929045	0.997936
-0.952979	0.9982
-0.976912	0.998423
-1.000846	0.998594
-1.024780	0.998817
-1.048714	0.998994
-1.072648	0.999158
-1.096582	0.9993
-1.120516	0.999394
-1.144450	0.999534
-1.168384	0.999638
-1.192318	0.999687
-1.216252	0.999739
-1.240186	0.999802
-1.264120	0.999816
-1.288053	0.999843
-1.311987	0.999861
-1.335921	0.999875
-1.359855	0.999906
-1.383789	0.99992
-1.407723	0.999941
-1.431657	0.999955
-1.455591	0.999965
-1.479525	0.999972
-1.503459	0.999976
-1.527393	0.999983
-1.551327	0.999986
-1.575260	0.99999
-1.623128	0.999993
-1.694930	0.999997
-1.742798	1
&
27.265112	1.67665e-10
27.241178	1.70274e-10
27.217244	1.72922e-10
27.193310	1.75612e-10
27.169376	1.78344e-10
27.145443	1.81119e-10
27.121509	1.83936e-10
27.097575	1.86797e-10
27.073641	1.89703e-10
27.049707	1.92654e-10
27.025773	1.95651e-10
27.001839	1.98694e-10
26.977905	2.01785e-10
26.953971	2.04924e-10
26.930037	2.08112e-10
26.906103	2.11349e-10
26.882169	2.14636e-10
26.858236	2.17975e-10
26.834302	2.21366e-10
26.810368	2.24809e-10
26.786434	2.28306e-10
26.762500	2.31857e-10
26.738566	2.35464e-10
26.714632	2.39126e-10
26.690698	2.42846e-10
26.666764	2.46623e-10
26.642830	2.50459e-10
26.618896	2.54355e-10
26.594962	2.58311e-10
26.571028	2.62329e-10
26.547095	2.66409e-10
26.523161	2.70553e-10
26.499227	2.74761e-10
26.475293	2.79034e-10
26.451359	2.83374e-10
26.427425	2.87782e-10
26.403491	2.92258e-10
26.379557	2.96803e-10
26.355623	3.01419e-10
26.331689	3.06107e-10
26.307755	3.10868e-10
26.283821	3.15703e-10
26.259888	3.20613e-10
26.235954	3.256e-10
26.212020	3.30664e-10
26.188086	3.35806e-10
26.164152	3.41029e-10
26.140218	3.46333e-10
26.116284	3.51719e-10
26.092350	3.57189e-10
26.068416	3.62744e-10
26.044482	3.68386e-10
26.020548	3.74115e-10
25.996614	3.79933e-10
25.972681	3.85842e-10
25.948747	3.91842e-10
25.924813	3.97936e-10
25.900879	4.04124e-10
25.876945	4.10409e-10
25.853011	4.16792e-10
25.829077	4.23273e-10
25.805143	4.29856e-10
25.781209	4.3654e-10
25.757275	4.43329e-10
25.733341	4.50223e-10
25.709407	4.57224e-10
25.685473	4.64335e-10
25.661540	4.71555e-10
25.637606	4.78888e-10
25.613672	4.86335e-10
25.589738	4.93898e-10
25.565804	5.01578e-10
25.541870	5.09378e-10
25.517936	5.17299e-10
25.494002	5.25342e-10
25.470068	5.33511e-10
25.446134	5.41807e-10
25.422200	5.50232e-10
25.398266	5.58788e-10
25.374333	5.67477e-10
25.350399	5.76301e-10
25.326465	5.85262e-10
25.302531	5.94363e-10
25.278597	6.03604e-10
25.254663	6.1299e-10
25.230729	6.22521e-10
25.206795	6.32201e-10
25.182861	6.4203e-10
25.158927	6.52013e-10
25.134993	6.62151e-10
25.111059	6.72446e-10
25.087125	6.82902e-10
25.063192	6.9352e-10
25.039258	7.04303e-10
25.015324	7.15253e-10
24.991390	7.26374e-10
24.967456	7.37667e-10
24.943522	7.49136e-10
24.919588	7.60784e-10
24.895654	7.72612e-10
24.871720	7.84624e-10
24.847786	7.96823e-10
24.823852	8.09211e-10
24.799918	8.21792e-10
24.775985	8.34569e-10
24.752051	8.47544e-10
24.728117	8.6072e-10
24.704183	8.74102e-10
24.680249	8.87691e-10
24.656315	9.01492e-10
24.632381	9.15507e-10
24.608447	9.29739e-10
24.584513	9.44193e-10
24.560579	9.58872e-10
24.536645	9.73779e-10
24.512711	9.88917e-10
24.488778	1.00429e-09
24.464844	1.0199e-09
24.440910	1.03576e-09
24.416976	1.05186e-09
24.393042	1.06821e-09
24.369108	1.08482e-09
24.345174	1.10168e-09
24.321240	1.11881e-09
24.297306	1.1362e-09
24.273372	1.15386e-09
24.249438	1.1718e-09
24.225504	1.19001e-09
24.201570	1.20851e-09
24.177637	1.2273e-09
24.153703	1.24637e-09
24.129769	1.26575e-09
24.105835	1.28542e-09
24.081901	1.3054e-09
24.057967	1.32569e-09
24.034033	1.3463e-09
24.010099	1.36723e-09
23.986165	1.38848e-09
23.962231	1.41006e-09
23.938297	1.43198e-09
23.914363	1.45423e-09
23.890430	1.47684e-09
23.866496	1.49979e-09
23.842562	1.5231e-09
23.818628	1.54678e-09
23.794694	1.57082e-09
23.770760	1.59523e-09
23.746826	1.62003e-09
23.722892	1.64521e-09
23.698958	1.67078e-09
23.675024	1.69674e-09
23.651090	1.72311e-09
23.627156	1.7499e-09
23.603223	1.77709e-09
23.579289	1.80471e-09
23.555355	1.83276e-09
23.531421	1.86124e-09
23.507487	1.89017e-09
23.483553	1.91954e-09
23.459619	1.94938e-09
23.435685	1.97967e-09
23.411751	2.01044e-09
23.387817	2.04168e-09
23.363883	2.07341e-09
23.339949	2.10563e-09
23.316015	2.13836e-09
23.292082	2.17159e-09
23.268148	2.20533e-09
23.244214	2.2396e-09
23.220280	2.27441e-09
23.196346	2.30975e-09
23.172412	2.34565e-09
23.148478	2.3821e-09
23.124544	2.41911e-09
23.100610	2.4567e-09
23.076676	2.49488e-09
23.052742	2.53365e-09
23.028808	2.57302e-09
23.004875	2.613e-09
22.980941	2.6536e-09
22.957007	2.69484e-09
22.933073	2.73671e-09
22.909139	2.77924e-09
22.885205	2.82242e-09
22.861271	2.86628e-09
22.837337	2.91081e-09
22.813403	2.95604e-09
22.789469	3.00197e-09
22.765535	3.04862e-09
22.741601	3.09598e-09
22.717667	3.14409e-09
22.693734	3.19294e-09
22.669800	3.24255e-09
22.645866	3.29293e-09
22.621932	3.34409e-09
22.597998	3.39605e-09
22.574064	3.44881e-09
22.550130	3.5024e-09
22.526196	3.55681e-09
22.502262	3.61207e-09
22.478328	3.66819e-09
22.454394	3.72518e-09
22.430460	3.78305e-09
22.406527	3.84183e-09
22.382593	3.90151e-09
22.358659	3.96212e-09
22.334725	4.02368e-09
22.310791	4.08619e-09
22.286857	4.14967e-09
22.262923	4.21413e-09
22.238989	4.2796e-09
22.215055	4.34608e-09
22.191121	4.4136e-09
22.167187	4.48216e-09
22.143253	4.55179e-09
22.119320	4.6225e-09
22.095386	4.69431e-09
22.071452	4.76723e-09
22.047518	4.84128e-09
22.023584	4.91649e-09
21.999650	4.99286e-09
21.975716	5.07042e-09
21.951782	5.14918e-09
21.927848	5.22916e-09
21.903914	5.31039e-09
21.879980	5.39287e-09
21.856046	5.47664e-09
21.832112	5.56171e-09
21.808179	5.6481e-09
21.784245	5.73583e-09
21.760311	5.82492e-09
21.736377	5.91539e-09
21.712443	6.00727e-09
21.688509	6.10057e-09
21.664575	6.19533e-09
21.640641	6.29155e-09
21.616707	6.38927e-09
21.592773	6.4885e-09
21.568839	6.58928e-09
21.544905	6.69162e-09
21.520972	6.79555e-09
21.497038	6.90109e-09
21.473104	7.00827e-09
21.449170	7.11711e-09
21.425236	7.22764e-09
21.401302	7.33989e-09
21.377368	7.45388e-09
21.353434	7.56964e-09
21.329500	7.6872e-09
21.305566	7.80658e-09
21.281632	7.92781e-09
21.257698	8.05092e-09
21.233765	8.17595e-09
21.209831	8.30292e-09
21.185897	8.43185e-09
21.161963	8.56279e-09
21.138029	8.69576e-09
21.114095	8.83079e-09
21.090161	8.96792e-09
21.066227	9.10718e-09
21.042293	9.2486e-09
21.018359	9.39221e-09
20.994425	9.53805e-09
20.970491	9.68616e-09
20.946557	9.83656e-09
20.922624	9.9893e-09
20.898690	1.01444e-08
20.874756	1.03019e-08
20.850822	1.04619e-08
20.826888	1.06243e-08
20.802954	1.07893e-08
20.779020	1.09568e-08
20.755086	1.11269e-08
20.731152	1.12997e-08
20.707218	1.14751e-08
20.683284	1.16533e-08
20.659350	1.18342e-08
20.635417	1.20179e-08
20.611483	1.22045e-08
20.587549	1.2394e-08
20.563615	1.25864e-08
20.539681	1.27818e-08
20.515747	1.29803e-08
20.491813	1.31818e-08
20.467879	1.33864e-08
20.443945	1.35943e-08
20.420011	1.38053e-08
20.396077	1.40196e-08
20.372143	1.42373e-08
20.348210	1.44583e-08
20.324276	1.46827e-08
20.300342	1.49106e-08
20.276408	1.51421e-08
20.252474	1.53772e-08
20.228540	1.56159e-08
20.204606	1.58583e-08
20.180672	1.61044e-08
20.156738	1.63544e-08
20.132804	1.66083e-08
20.108870	1.68661e-08
20.084936	1.71279e-08
20.061002	1.73937e-08
20.037069	1.76637e-08
20.013135	1.79379e-08
19.989201	1.82163e-08
19.965267	1.8499e-08
19.941333	1.87862e-08
19.917399	1.90777e-08
19.893465	1.93738e-08
19.869531	1.96745e-08
19.845597	1.99799e-08
19.821663	2.029e-08
19.797729	2.06049e-08
19.773795	2.09247e-08
19.749862	2.12494e-08
19.725928	2.15792e-08
19.701994	2.19141e-08
19.678060	2.22542e-08
19.654126	2.25996e-08
19.630192	2.29503e-08
19.606258	2.33065e-08
19.582324	2.36681e-08
19.558390	2.40354e-08
19.534456	2.44084e-08
19.510522	2.47872e-08
19.486588	2.51718e-08
19.462654	2.55625e-08
19.438721	2.59591e-08
19.414787	2.63619e-08
19.390853	2.6771e-08
19.366919	2.71864e-08
19.342985	2.76083e-08
19.319051	2.80367e-08
19.295117	2.84717e-08
19.271183	2.89135e-08
19.247249	2.93621e-08
19.223315	2.98177e-08
19.199381	3.02803e-08
19.175447	3.07501e-08
19.151514	3.12272e-08
19.127580	3.17117e-08
19.103646	3.22037e-08
19.079712	3.27034e-08
19.055778	3.32108e-08
19.031844	3.3726e-08
19.007910	3.42493e-08
18.983976	3.47806e-08
18.960042	3.53202e-08
18.936108	3.58682e-08
18.912174	3.64246e-08
18.888240	3.69897e-08
18.864307	3.75635e-08
18.840373	3.81462e-08
18.816439	3.8738e-08
18.792505	3.93389e-08
18.768571	3.99492e-08
18.744637	4.05689e-08
18.720703	4.11982e-08
18.696769	4.18372e-08
18.672835	4.24862e-08
18.648901	4.31452e-08
18.624967	4.38145e-08
18.601033	4.44941e-08
18.577099	4.51842e-08
18.553166	4.58851e-08
18.529232	4.65968e-08
18.505298	4.73195e-08
18.481364	4.80535e-08
18.457430	4.87988e-08
18.433496	4.95556e-08
18.409562	5.03242e-08
18.385628	5.11047e-08
18.361694	5.18973e-08
18.337760	5.27022e-08
18.313826	5.35196e-08
18.289892	5.43496e-08
18.265959	5.51925e-08
18.242025	5.60484e-08
18.218091	5.69176e-08
18.194157	5.78003e-08
18.170223	5.86966e-08
18.146289	5.96068e-08
18.122355	6.05312e-08
18.098421	6.14698e-08
18.074487	6.2423e-08
18.050553	6.3391e-08
18.026619	6.4374e-08
18.002685	6.53722e-08
17.978752	6.63858e-08
17.954818	6.74152e-08
17.930884	6.84605e-08
17.906950	6.9522e-08
17.883016	7.06e-08
17.859082	7.16946e-08
17.835148	7.28062e-08
17.811214	7.3935e-08
17.787280	7.50814e-08
17.763346	7.62454e-08
17.739412	7.74275e-08
17.715478	7.86279e-08
17.691544	7.98469e-08
17.667611	8.10848e-08
17.643677	8.23419e-08
17.619743	8.36184e-08
17.595809	8.49147e-08
17.571875	8.62311e-08
17.547941	8.75679e-08
17.524007	8.89253e-08
17.500073	9.03038e-08
17.476139	9.17037e-08
17.452205	9.31252e-08
17.428271	9.45687e-08
17.404337	9.60346e-08
17.380404	9.75232e-08
17.356470	9.90349e-08
17.332536	1.0057e-07
17.308602	1.02129e-07
17.284668	1.03712e-07
17.260734	1.05319e-07
17.236800	1.06952e-07
17.212866	1.08609e-07
17.188932	1.10292e-07
17.164998	1.12002e-07
17.141064	1.13738e-07
17.117130	1.155e-07
17.093196	1.1729e-07
17.069263	1.19108e-07
17.045329	1.20954e-07
17.021395	1.22828e-07
16.997461	1.24732e-07
16.973527	1.26665e-07
16.949593	1.28628e-07
16.925659	1.30621e-07
16.901725	1.32645e-07
16.877791	1.347e-07
16.853857	1.36788e-07
16.829923	1.38907e-07
16.805989	1.4106e-07
16.782056	1.43245e-07
16.758122	1.45465e-07
16.734188	1.47719e-07
16.710254	1.50007e-07
16.686320	1.52332e-07
16.662386	1.54692e-07
16.638452	1.57088e-07
16.614518	1.59522e-07
16.590584	1.61994e-07
16.566650	1.64503e-07
16.542716	1.67052e-07
16.518782	1.6964e-07
16.494849	1.72268e-07
16.470915	1.74936e-07
16.446981	1.77646e-07
16.423047	1.80398e-07
16.399113	1.83193e-07
16.375179	1.86031e-07
16.351245	1.88912e-07
16.327311	1.91838e-07
16.303377	1.9481e-07
16.279443	1.97827e-07
16.255509	2.00892e-07
16.231575	2.04003e-07
16.207641	2.07163e-07
16.183708	2.10372e-07
16.159774	2.1363e-07
16.135840	2.16938e-07
16.111906	2.20298e-07
16.087972	2.2371e-07
16.064038	2.27175e-07
16.040104	2.30693e-07
16.016170	2.34265e-07
15.992236	2.37893e-07
15.968302	2.41577e-07
15.944368	2.45318e-07
15.920434	2.49117e-07
15.896501	2.52975e-07
15.872567	2.56892e-07
15.848633	2.6087e-07
15.824699	2.64909e-07
15.800765	2.69011e-07
15.776831	2.73176e-07
15.752897	2.77406e-07
15.728963	2.81701e-07
15.705029	2.86063e-07
15.681095	2.90492e-07
15.657161	2.94989e-07
15.633227	2.99556e-07
15.609294	3.04194e-07
15.585360	3.08903e-07
15.561426	3.13685e-07
15.537492	3.18541e-07
15.513558	3.23472e-07
15.489624	3.2848e-07
15.465690	3.33565e-07
15.441756	3.38728e-07
15.417822	3.43971e-07
15.393888	3.49296e-07
15.369954	3.54702e-07
15.346020	3.60192e-07
15.322086	3.65768e-07
15.298153	3.71429e-07
15.274219	3.77178e-07
15.250285	3.83015e-07
15.226351	3.88943e-07
15.202417	3.94963e-07
15.178483	4.01075e-07
15.154549	4.07282e-07
15.130615	4.13585e-07
15.106681	4.19985e-07
15.082747	4.26485e-07
15.058813	4.33084e-07
15.034879	4.39786e-07
15.010946	4.46591e-07
14.987012	4.53502e-07
14.963078	4.60519e-07
14.939144	4.67645e-07
14.915210	4.7488e-07
14.891276	4.82228e-07
14.867342	4.89689e-07
14.843408	4.97265e-07
14.819474	5.04959e-07
14.795540	5.12771e-07
14.771606	5.20704e-07
14.747672	5.28759e-07
14.723738	5.36939e-07
14.699805	5.45246e-07
14.675871	5.5368e-07
14.651937	5.62245e-07
14.628003	5.70943e-07
14.604069	5.79774e-07
14.580135	5.88742e-07
14.556201	5.97849e-07
14.532267	6.07096e-07
14.508333	6.16486e-07
14.484399	6.26021e-07
14.460465	6.35703e-07
14.436531	6.45535e-07
14.412598	6.55518e-07
14.388664	6.65656e-07
14.364730	6.7595e-07
14.340796	6.86404e-07
14.316862	6.97018e-07
14.292928	7.07797e-07
14.268994	7.18742e-07
14.245060	7.29856e-07
14.221126	7.41141e-07
14.197192	7.52601e-07
14.173258	7.64238e-07
14.149324	7.76054e-07
14.125391	7.88053e-07
14.101457	8.00237e-07
14.077523	8.12609e-07
14.053589	8.25172e-07
14.029655	8.37929e-07
14.005721	8.50883e-07
13.981787	8.64037e-07
13.957853	8.77394e-07
13.933919	8.90957e-07
13.909985	9.04729e-07
13.886051	9.18714e-07
13.862117	9.32915e-07
13.838183	9.47335e-07
13.814250	9.61977e-07
13.790316	9.76845e-07
13.766382	9.91943e-07
13.742448	1.00727e-06
13.718514	1.02284e-06
13.694580	1.03865e-06
13.670646	1.0547e-06
13.646712	1.071e-06
13.622778	1.08755e-06
13.598844	1.10435e-06
13.574910	1.12142e-06
13.550976	1.13875e-06
13.527043	1.15634e-06
13.503109	1.17421e-06
13.479175	1.19235e-06
13.455241	1.21077e-06
13.431307	1.22948e-06
13.407373	1.24847e-06
13.383439	1.26776e-06
13.359505	1.28735e-06
13.335571	1.30723e-06
13.311637	1.32743e-06
13.287703	1.34793e-06
13.263769	1.36875e-06
13.239836	1.3899e-06
13.215902	1.41137e-06
13.191968	1.43316e-06
13.168034	1.4553e-06
13.144100	1.47778e-06
13.120166	1.5006e-06
13.096232	1.52377e-06
13.072298	1.54731e-06
13.048364	1.5712e-06
13.024430	1.59546e-06
13.000496	1.6201e-06
12.976562	1.64512e-06
12.952628	1.67052e-06
12.928695	1.69632e-06
12.904761	1.72251e-06
12.880827	1.7491e-06
12.856893	1.77611e-06
12.832959	1.80353e-06
12.809025	1.83137e-06
12.785091	1.85964e-06
12.761157	1.88835e-06
12.737223	1.9175e-06
12.713289	1.9471e-06
12.689355	1.97715e-06
12.665421	2.00767e-06
12.641488	2.03866e-06
12.617554	2.07013e-06
12.593620	2.10208e-06
12.569686	2.13452e-06
12.545752	2.16746e-06
12.521818	2.20091e-06
12.497884	2.23487e-06
12.473950	2.26936e-06
12.450016	2.30438e-06
12.426082	2.33994e-06
12.402148	2.37604e-06
12.378214	2.4127e-06
12.354281	2.44993e-06
12.330347	2.48773e-06
12.306413	2.52611e-06
12.282479	2.56508e-06
12.258545	2.60465e-06
12.234611	2.64483e-06
12.210677	2.68563e-06
12.186743	2.72705e-06
12.162809	2.76912e-06
12.138875	2.81183e-06
12.114941	2.8552e-06
12.091007	2.89923e-06
12.067073	2.94394e-06
12.043140	2.98935e-06
12.019206	3.03545e-06
11.995272	3.08225e-06
11.971338	3.12978e-06
11.947404	3.17804e-06
11.923470	3.22705e-06
11.899536	3.2768e-06
11.875602	3.32732e-06
11.851668	3.37862e-06
11.827734	3.43071e-06
11.803800	3.4836e-06
11.779866	3.5373e-06
11.755933	3.59183e-06
11.731999	3.64719e-06
11.708065	3.70341e-06
11.684131	3.76049e-06
11.660197	3.81845e-06
11.636263	3.8773e-06
11.612329	3.93706e-06
11.588395	3.99773e-06
11.564461	4.05933e-06
11.540527	4.12189e-06
11.516593	4.1854e-06
11.492659	4.24989e-06
11.468725	4.31537e-06
11.444792	4.38186e-06
11.420858	4.44937e-06
11.396924	4.51792e-06
11.372990	4.58751e-06
11.349056	4.65818e-06
11.325122	4.72994e-06
11.301188	4.80279e-06
11.277254	4.87677e-06
11.253320	4.95188e-06
11.229386	5.02815e-06
11.205452	5.10558e-06
11.181518	5.18421e-06
11.157585	5.26404e-06
11.133651	5.3451e-06
11.109717	5.4274e-06
11.085783	5.51097e-06
11.061849	5.59582e-06
11.037915	5.68197e-06
11.013981	5.76944e-06
10.990047	5.85826e-06
10.966113	5.94844e-06
10.942179	6.04001e-06
10.918245	6.13298e-06
10.894311	6.22737e-06
10.870378	6.32322e-06
10.846444	6.42053e-06
10.822510	6.51934e-06
10.798576	6.61966e-06
10.774642	6.72153e-06
10.750708	6.82495e-06
10.726774	6.92996e-06
10.702840	7.03658e-06
10.678906	7.14484e-06
10.654972	7.25476e-06
10.631038	7.36636e-06
10.607104	7.47968e-06
10.583170	7.59473e-06
10.559237	7.71154e-06
10.535303	7.83015e-06
10.511369	7.95057e-06
10.487435	8.07284e-06
10.463501	8.19698e-06
10.439567	8.32303e-06
10.415633	8.451e-06
10.391699	8.58094e-06
10.367765	8.71287e-06
10.343831	8.84682e-06
10.319897	8.98282e-06
10.295963	9.12091e-06
10.272030	9.26111e-06
10.248096	9.40346e-06
10.224162	9.54798e-06
10.200228	9.69472e-06
10.176294	9.84371e-06
10.152360	9.99498e-06
10.128426	1.01486e-05
10.104492	1.03045e-05
10.080558	1.04628e-05
10.056624	1.06236e-05
10.032690	1.07868e-05
10.008756	1.09525e-05
9.984823	1.11207e-05
9.960889	1.12915e-05
9.936955	1.14649e-05
9.913021	1.1641e-05
9.889087	1.18198e-05
9.865153	1.20013e-05
9.841219	1.21856e-05
9.817285	1.23727e-05
9.793351	1.25626e-05
9.769417	1.27555e-05
9.745483	1.29513e-05
9.721549	1.31501e-05
9.697615	1.3352e-05
9.673682	1.35569e-05
9.649748	1.3765e-05
9.625814	1.39762e-05
9.601880	1.41907e-05
9.577946	1.44084e-05
9.554012	1.46295e-05
9.530078	1.48539e-05
9.506144	1.50818e-05
9.482210	1.53132e-05
9.458276	1.55481e-05
9.434342	1.57865e-05
9.410408	1.60287e-05
9.386475	1.62745e-05
9.362541	1.6524e-05
9.338607	1.67774e-05
9.314673	1.70347e-05
9.290739	1.72958e-05
9.266805	1.7561e-05
9.242871	1.78302e-05
9.218937	1.81035e-05
9.195003	1.83809e-05
9.171069	1.86626e-05
9.147135	1.89486e-05
9.123201	1.9239e-05
9.099267	1.95338e-05
9.075334	1.98331e-05
9.051400	2.01369e-05
9.027466	2.04454e-05
9.003532	2.07585e-05
8.979598	2.10765e-05
8.955664	2.13993e-05
8.931730	2.1727e-05
8.907796	2.20596e-05
8.883862	2.23974e-05
8.859928	2.27403e-05
8.835994	2.30884e-05
8.812060	2.34418e-05
8.788127	2.38006e-05
8.764193	2.41649e-05
8.740259	2.45347e-05
8.716325	2.49101e-05
8.692391	2.52913e-05
8.668457	2.56782e-05
8.644523	2.6071e-05
8.620589	2.64698e-05
8.596655	2.68747e-05
8.572721	2.72857e-05
8.548787	2.7703e-05
8.524853	2.81266e-05
8.500920	2.85566e-05
8.476986	2.89932e-05
8.453052	2.94364e-05
8.429118	2.98863e-05
8.405184	3.03431e-05
8.381250	3.08068e-05
8.357316	3.12775e-05
8.333382	3.17554e-05
8.309448	3.22405e-05
8.285514	3.2733e-05
8.261580	3.3233e-05
8.237646	3.37405e-05
8.213712	3.42558e-05
8.189779	3.47789e-05
8.165845	3.53099e-05
8.141911	3.58489e-05
8.117977	3.63961e-05
8.094043	3.69516e-05
8.070109	3.75155e-05
8.046175	3.8088e-05
8.022241	3.86691e-05
7.998307	3.92591e-05
7.974373	3.98579e-05
7.950439	4.04658e-05
7.926505	4.1083e-05
7.902572	4.17094e-05
7.878638	4.23454e-05
7.854704	4.29909e-05
7.830770	4.36462e-05
7.806836	4.43115e-05
7.782902	4.49867e-05
7.758968	4.56722e-05
7.735034	4.63681e-05
7.711100	4.70744e-05
7.687166	4.77914e-05
7.663232	4.85193e-05
7.639298	4.92581e-05
7.615365	5.00081e-05
7.591431	5.07694e-05
7.567497	5.15422e-05
7.543563	5.23266e-05
7.519629	5.31228e-05
7.495695	5.39311e-05
7.471761	5.47516e-05
7.447827	5.55844e-05
7.423893	5.64297e-05
7.399959	5.72878e-05
7.376025	5.81588e-05
7.352091	5.90429e-05
7.328157	5.99403e-05
7.304224	6.08512e-05
7.280290	6.17758e-05
7.256356	6.27143e-05
7.232422	6.36669e-05
7.208488	6.46339e-05
7.184554	6.56153e-05
7.160620	6.66115e-05
7.136686	6.76227e-05
7.112752	6.8649e-05
7.088818	6.96907e-05
7.064884	7.07481e-05
7.040950	7.18213e-05
7.017017	7.29106e-05
6.993083	7.40162e-05
6.969149	7.51384e-05
6.945215	7.62774e-05
6.921281	7.74334e-05
6.897347	7.86067e-05
6.873413	7.97976e-05
6.849479	8.10063e-05
6.825545	8.22331e-05
6.801611	8.34782e-05
6.777677	8.47419e-05
6.753743	8.60244e-05
6.729809	8.73262e-05
6.705876	8.86473e-05
6.681942	8.99881e-05
6.658008	9.1349e-05
6.634074	9.27301e-05
6.610140	9.41317e-05
6.586206	9.55543e-05
6.562272	9.6998e-05
6.538338	9.84632e-05
6.514404	9.99502e-05
6.490470	0.000101459
6.466536	0.000102991
6.442602	0.000104545
6.418669	0.000106122
6.394735	0.000107723
6.370801	0.000109348
6.346867	0.000110996
6.322933	0.000112669
6.298999	0.000114367
6.275065	0.00011609
6.251131	0.000117838
6.227197	0.000119612
6.203263	0.000121412
6.179329	0.000123239
6.155395	0.000125093
6.131462	0.000126974
6.107528	0.000128883
6.083594	0.00013082
6.059660	0.000132786
6.035726	0.00013478
6.011792	0.000136804
5.987858	0.000138858
5.963924	0.000140941
5.939990	0.000143055
5.916056	0.000145201
5.892122	0.000147377
5.868188	0.000149585
5.844254	0.000151826
5.820321	0.0001541
5.796387	0.000156406
5.772453	0.000158746
5.748519	0.000161121
5.724585	0.00016353
5.700651	0.000165974
5.676717	0.000168453
5.652783	0.000170968
5.628849	0.00017352
5.604915	0.000176109
5.580981	0.000178736
5.557047	0.0001814
5.533114	0.000184103
5.509180	0.000186844
5.485246	0.000189626
5.461312	0.000192447
5.437378	0.000195309
5.413444	0.000198211
5.389510	0.000201156
5.365576	0.000204142
5.341642	0.000207172
5.317708	0.000210244
5.293774	0.00021336
5.269840	0.000216521
5.245907	0.000219726
5.221973	0.000222977
5.198039	0.000226274
5.174105	0.000229617
5.150171	0.000233008
5.126237	0.000236446
5.102303	0.000239933
5.078369	0.000243468
5.054435	0.000247053
5.030501	0.000250688
5.006567	0.000254374
4.982633	0.00025811
4.958699	0.000261899
4.934766	0.000265739
4.910832	0.000269633
4.886898	0.00027358
4.862964	0.000277581
4.839030	0.000281637
4.815096	0.000285748
4.791162	0.000289914
4.767228	0.000294137
4.743294	0.000298417
4.719360	0.000302754
4.695426	0.000307148
4.671492	0.000311601
4.647559	0.000316113
4.623625	0.000320684
4.599691	0.000325315
4.575757	0.000330006
4.551823	0.000334757
4.527889	0.000339569
4.503955	0.000344443
4.480021	0.000349378
4.456087	0.000354374
4.432153	0.000359433
4.408219	0.000364553
4.384285	0.000369736
4.360351	0.000374981
4.336418	0.000380287
4.312484	0.000385656
4.288550	0.000391086
4.264616	0.000396577
4.240682	0.000402129
4.216748	0.000407741
4.192814	0.000413411
4.168880	0.000419139
4.144946	0.000424923
4.121012	0.000430761
4.097078	0.000436651
4.073144	0.000442591
4.049211	0.000448575
4.025277	0.000454601
4.001343	0.000460663
3.977409	0.000466753
3.953475	0.000472862
3.929541	0.000478977
3.905607	0.00048508
3.881673	0.000491145
3.857739	0.000497126
3.833805	0.000502933
&
```
