## Supplementary material for "All-at-once RNA folding with 3D motif prediction framed by evolutionary information": RF02375_Aar.cacofold.helixcov

```
# RMs = 4 L = 233

# RM_HELIX NESTED 7-26 42-64, nbp = 20 nbp_cov = 0
# pvals: 0.258122,0.529861,0.210119,0.75179,0.180224,0.474974,0.313214,0.707526,0.421874,0.421874,0.313214,0.967342,0.805107,0.973664,0.559603,0.421874,0.421874,0.866101,0.421874,0.421874
# aggregated NONE
NESTED  ::::::<<<<<<<<<<<<<<<<<<<<_______________>>>>>>>>>>>>>>>>>>>>::::::::::::::::::::::::::::::::::::::::::::::::::::::::::::::::::::::::::::::::::::::::::::::::::::::::::::::::::::::::::::::::::::::::
        :::::::::::::::::::::::::::::::::::::::::::::::::::::::::::::::::::::::::::::::::::::::::::::::::::::::::::::::::::::::::::::::::::::::::::::::::::::::::::::::::::::::::::::::::::::::::::::::::::::

# RM_HELIX NESTED 148-155 166-173, nbp = 7 nbp_cov = 0
# pvals: 0.421874,0.421874,0.421874,0.421874,0.421874,0.421874,0.421874
# aggregated NONE
NESTED  :::::::::::::::::::::::::::::::::::::::::::::::::::::::::::::::::::::::::::::::::::::::::::::::::::::::::::::::::::::::<<<<-<<<______>>>->>>>::::::::::::::::::::::::::::::::::::::::::::::::::::::::
        :::::::::::::::::::::::::::::::::::::::::::::::::::::::::::::::::::::::::::::::::::::::::::::::::::::::::::::::::::::::::::::::::::::::::::::::::::::::::::::::::::::::::::::::::::::::::::::::::::::

# RM_HELIX NESTED 181-190 198-207, nbp = 10 nbp_cov = 0
# pvals: 0.559603,0.421874,0.421874,0.676626,0.421874,0.313214,0.313214,0.421874,0.421874,0.313214
# aggregated NONE
NESTED  ::::::::::::::::::::::::::::::::::::::::::::::::::::::::::::::::::::::::::::::::::::::::::::::::::::::::::::::::::::::::::::::::::::::::::::::::::::<<<<<<<<<<_______>>>>>>>>>>::::::::::::::::::::::
        :::::::::::::::::::::::::::::::::::::::::::::::::::::::::::::::::::::::::::::::::::::::::::::::::::::::::::::::::::::::::::::::::::::::::::::::::::::::::::::::::::::::::::::::::::::::::::::::::::::

# RM_HELIX NESTED 79-103 211-232, nbp = 18 nbp_cov = 0
# pvals: 0.474974,0.421874,0.313214,0.421874,0.866101,0.737079,0.313214,0.827976,0.421874,0.095087,0.707526,0.559603,0.544771,0.722314,0.15454,0.495532,0.544771,0.421874
# aggregated NONE
NESTED  ::::::::::::::::::::::::::::::::::::::::::::::::::::::::::::::::::::::::<<<<<<<<<<<<<<<<<<________________________________________________________________________________________>>>>>>>>>>>>>>>>>>:
        :::::::::::::::::::::::::::::::::::::::::::::::::::::::::::::::::::::::::::::::::::::::::::::::::::::::::::::::::::::::::::::::::::::::::::::::::::::::::::::::::::::::::::::::::::::::::::::::::::::
```
