## Supplementary material for "All-at-once RNA folding with 3D motif prediction framed by evolutionary information": RF02375_Aar.cacofold.power

```
# Power analysis of CaCoFold structure
#
# Powertype = SINGLE SUBSTITUTIONS
# covary left_pos right_pos substitutions power
#----------------------------------------------------------------
7		64		10		0.32
8		63		7		0.20
9		62		11		0.35
10		61		6		0.16
11		60		10		0.32
12		59		11		0.35
13		58		7		0.20
14		57		3		0.02
15		56		5		0.11
16		55		3		0.02
17		54		4		0.07
18		51		8		0.24
19		50		2		0.00
20		49		13		0.42
21		48		5		0.11
22		46		2		0.00
23		45		3		0.02
24		44		3		0.02
25		43		1		0.00
26		42		4		0.07
79		232		9		0.28
80		231		8		0.24
84		230		5		0.11
85		229		4		0.07
86		228		6		0.16
87		227		8		0.24
88		226		4		0.07
91		223		5		0.11
92		220		2		0.00
93		219		6		0.16
94		218		6		0.16
95		217		4		0.07
96		216		5		0.11
97		215		4		0.07
100		214		4		0.07
101		213		2		0.00
102		212		3		0.02
103		211		3		0.02
148		173		0		0.00
149		172		0		0.00
150		171		0		0.00
151		170		0		0.00
153		168		0		0.00
154		167		0		0.00
155		166		0		0.00
181		207		3		0.02
182		206		0		0.00
183		205		0		0.00
184		204		2		0.00
185		203		0		0.00
186		202		2		0.00
187		201		1		0.00
188		200		0		0.00
189		199		0		0.00
190		198		3		0.02
#
# BPAIRS 55
# avg substitutions per BP 3.9
# BPAIRS expected to covary 5.0 +/- 2.0
# BPAIRS observed to covary 0
#
```
