## Supplementary material for "All-at-once RNA folding with 3D motif prediction framed by evolutionary information": RF02375_Aar.power

```
# Power analysis of given structure
#
# Powertype = SINGLE SUBSTITUTIONS
# covary left_pos right_pos substitutions power
#----------------------------------------------------------------
13		58		7		0.20
14		57		3		0.02
15		56		5		0.11
16		55		3		0.02
17		54		4		0.07
18		51		8		0.24
19		50		2		0.00
20		49		13		0.42
21		48		5		0.11
22		46		2		0.00
23		45		3		0.02
26		39		0		0.00
27		38		4		0.07
28		37		5		0.11
73		233		3		0.02
74		232		8		0.24
75		231		7		0.20
78		228		8		0.24
79		227		10		0.32
80		226		10		0.32
84		223		3		0.02
85		220		0		0.00
86		219		6		0.16
87		218		9		0.28
88		217		1		0.00
91		126		4		0.07
92		125		6		0.16
94		123		2		0.00
96		121		7		0.20
97		120		8		0.24
100		119		7		0.20
148		173		0		0.00
149		172		0		0.00
150		171		0		0.00
151		170		0		0.00
153		168		0		0.00
154		167		0		0.00
155		166		0		0.00
156		165		2		0.00
181		207		3		0.02
182		206		0		0.00
183		205		0		0.00
184		204		2		0.00
185		203		0		0.00
186		202		2		0.00
187		201		1		0.00
188		200		0		0.00
189		199		0		0.00
190		198		3		0.02
#
# BPAIRS 49
# avg substitutions per BP 3.6
# BPAIRS expected to covary 4.1 +/- 1.8
# BPAIRS observed to covary 0
#
```
