## Supplementary material for "All-at-once RNA folding with 3D motif prediction framed by evolutionary information": RF02375_Aar.surv

```
3.500000	0.0204082
2.400000	0.0408163
2.050000	0.0612245
1.800000	0.0816327
1.250000	0.102041
1.050000	0.122449
0.350000	0.163265
0.200000	0.183673
0.000000	0.326531
-0.050000	0.734694
-0.100000	0.755102
-0.400000	0.795918
-0.450000	0.816327
-0.750000	0.836735
-0.800000	0.857143
-0.850000	0.877551
-1.200000	0.897959
-1.950000	0.918367
-2.150000	0.938776
-2.550000	0.959184
-2.700000	0.979592
-3.450000	1
&
11.600000	5.19292e-05
10.850000	0.000103858
10.550000	0.000155788
9.500000	0.000207717
9.300000	0.000259646
9.250000	0.000311575
9.200000	0.000415433
8.900000	0.000467363
8.750000	0.000519292
8.700000	0.000571221
8.400000	0.00062315
8.300000	0.000675079
8.250000	0.000727008
8.150000	0.000778938
8.100000	0.000830867
8.000000	0.000882796
7.950000	0.000934725
7.800000	0.000986654
7.700000	0.00109051
7.550000	0.00119437
7.450000	0.0012463
7.300000	0.00129823
7.250000	0.00135016
7.150000	0.00140209
7.100000	0.00150595
7.000000	0.00155788
6.950000	0.00166173
6.900000	0.00181752
6.700000	0.00202524
6.650000	0.00207717
6.600000	0.00264839
6.550000	0.00270032
6.500000	0.00280418
6.350000	0.0028561
6.300000	0.00306382
6.250000	0.00316768
6.200000	0.0033754
6.150000	0.00347925
6.100000	0.00358311
6.050000	0.00368697
6.000000	0.0037389
5.950000	0.00379083
5.900000	0.00394662
5.850000	0.00425819
5.800000	0.00436205
5.750000	0.00451784
5.700000	0.00472555
5.650000	0.00477748
5.600000	0.0049852
5.550000	0.00524485
5.500000	0.00540063
5.450000	0.00602378
5.400000	0.00638729
5.350000	0.00669886
5.300000	0.00716623
5.250000	0.00732201
5.200000	0.00763359
5.150000	0.0078413
5.100000	0.00825674
5.050000	0.00851638
5.000000	0.00898375
4.950000	0.00913953
4.900000	0.00934725
4.850000	0.00976268
4.800000	0.0100223
4.750000	0.010282
4.700000	0.0105416
4.650000	0.0107493
4.600000	0.0112686
4.550000	0.011736
4.500000	0.0120476
4.450000	0.0123072
4.400000	0.0127226
4.350000	0.0130862
4.300000	0.0134497
4.250000	0.0136054
4.200000	0.013917
4.150000	0.0141247
4.100000	0.0145402
4.050000	0.0149556
4.000000	0.0151114
3.950000	0.0156307
3.900000	0.0162019
3.850000	0.0166693
3.800000	0.0172924
3.750000	0.0180194
3.700000	0.0184868
3.650000	0.0191099
3.600000	0.0198369
3.550000	0.0203043
3.500000	0.0208236
3.450000	0.0214987
3.400000	0.0223815
3.350000	0.0228488
3.300000	0.0235758
3.250000	0.0240432
3.200000	0.0250299
3.150000	0.0256011
3.100000	0.0260684
3.050000	0.0269512
3.000000	0.0283533
2.950000	0.0290803
2.900000	0.0297035
2.850000	0.0307421
2.800000	0.031521
2.750000	0.0322999
2.700000	0.032975
2.650000	0.0338059
2.600000	0.0345848
2.550000	0.0357273
2.500000	0.0370255
2.450000	0.0382199
2.400000	0.039622
2.350000	0.0411279
2.300000	0.0424261
2.250000	0.0434647
2.200000	0.0453861
2.150000	0.0466843
2.100000	0.0478787
2.050000	0.0497481
2.000000	0.051306
1.950000	0.0525523
1.900000	0.0536428
1.850000	0.054993
1.800000	0.0568105
1.750000	0.05868
1.700000	0.0605494
1.650000	0.0624708
1.600000	0.0653788
1.550000	0.0675598
1.500000	0.0688581
1.450000	0.0711949
1.400000	0.0733759
1.350000	0.0751934
1.300000	0.0774264
1.250000	0.0788285
1.200000	0.0805421
1.150000	0.082827
1.100000	0.0852158
1.050000	0.0878122
1.000000	0.0905125
0.950000	0.0930051
0.900000	0.0948746
0.850000	0.0974191
0.800000	0.100119
0.750000	0.103183
0.700000	0.106455
0.650000	0.108895
0.600000	0.111855
0.550000	0.114919
0.500000	0.117412
0.450000	0.120008
0.400000	0.122709
0.350000	0.126188
0.300000	0.1292
0.250000	0.13216
0.200000	0.136366
0.150000	0.140157
0.100000	0.144779
0.050000	0.148985
0.000000	0.313081
-0.050000	0.745443
-0.100000	0.753181
-0.150000	0.763463
-0.200000	0.774368
-0.250000	0.783923
-0.300000	0.792076
-0.350000	0.799969
-0.400000	0.807447
-0.450000	0.815184
-0.500000	0.821883
-0.550000	0.829568
-0.600000	0.836683
-0.650000	0.844264
-0.700000	0.852625
-0.750000	0.858805
-0.800000	0.86488
-0.850000	0.871423
-0.900000	0.877966
-0.950000	0.884354
-1.000000	0.89017
-1.050000	0.895674
-1.100000	0.901179
-1.150000	0.90632
-1.200000	0.911149
-1.250000	0.915096
-1.300000	0.919562
-1.350000	0.925222
-1.400000	0.930726
-1.450000	0.934829
-1.500000	0.938724
-1.550000	0.94293
-1.600000	0.945838
-1.650000	0.949577
-1.700000	0.95316
-1.750000	0.956795
-1.800000	0.960586
-1.850000	0.963286
-1.900000	0.965363
-1.950000	0.967752
-2.000000	0.969829
-2.050000	0.971283
-2.100000	0.97336
-2.150000	0.975386
-2.200000	0.977151
-2.250000	0.978969
-2.300000	0.980786
-2.350000	0.982136
-2.400000	0.983435
-2.450000	0.984629
-2.500000	0.985616
-2.550000	0.986758
-2.600000	0.987849
-2.650000	0.988835
-2.700000	0.989614
-2.750000	0.990341
-2.800000	0.991587
-2.850000	0.992314
-2.900000	0.992938
-2.950000	0.993561
-3.000000	0.994184
-3.050000	0.994859
-3.100000	0.995171
-3.150000	0.995482
-3.200000	0.995794
-3.250000	0.995898
-3.300000	0.996469
-3.350000	0.996728
-3.400000	0.996988
-3.450000	0.997248
-3.500000	0.997404
-3.550000	0.997455
-3.600000	0.997611
-3.650000	0.997663
-3.700000	0.997715
-3.750000	0.997819
-3.800000	0.998027
-3.850000	0.998182
-3.900000	0.998286
-3.950000	0.998442
-4.000000	0.99865
-4.050000	0.998806
-4.100000	0.998961
-4.150000	0.999013
-4.200000	0.999065
-4.250000	0.999169
-4.350000	0.999377
-4.450000	0.999429
-4.500000	0.999481
-4.550000	0.999585
-4.650000	0.999636
-4.800000	0.999688
-5.200000	0.999844
-5.250000	0.999896
-5.450000	0.999948
-5.750000	1
&
16.100000	2.58987e-06
14.700000	5.17974e-06
14.400000	7.76961e-06
14.100000	1.29493e-05
14.000000	1.55392e-05
13.950000	1.81291e-05
13.900000	2.07189e-05
13.750000	2.33088e-05
13.550000	2.58987e-05
13.400000	2.84886e-05
13.300000	3.10784e-05
13.250000	3.36683e-05
13.150000	3.62582e-05
13.100000	3.8848e-05
12.900000	4.14379e-05
12.750000	4.40278e-05
12.700000	5.17974e-05
12.650000	5.9567e-05
12.600000	6.47467e-05
12.500000	6.73366e-05
12.450000	7.51062e-05
12.400000	8.28758e-05
12.350000	8.54657e-05
12.300000	9.32353e-05
12.250000	0.000106185
12.200000	0.000111364
12.150000	0.000116544
12.100000	0.000124314
12.050000	0.000126904
12.000000	0.000132083
11.950000	0.000145033
11.900000	0.000147623
11.850000	0.000150212
11.800000	0.000152802
11.750000	0.000165752
11.700000	0.000170931
11.650000	0.00019424
11.600000	0.00020201
11.550000	0.0002046
11.500000	0.000214959
11.450000	0.000227908
11.400000	0.000258987
11.350000	0.000266756
11.300000	0.000282296
11.250000	0.000292655
11.200000	0.000297835
11.150000	0.000328913
11.100000	0.000341863
11.050000	0.000378121
11.000000	0.000409199
10.950000	0.000440278
10.900000	0.000473946
10.850000	0.000497255
10.800000	0.000520564
10.750000	0.000554232
10.700000	0.000580131
10.650000	0.000606029
10.600000	0.000652647
10.550000	0.000696675
10.500000	0.000732933
10.450000	0.000761421
10.400000	0.00078991
10.350000	0.000815809
10.300000	0.000846887
10.250000	0.000875376
10.200000	0.000909044
10.150000	0.000945302
10.100000	0.000968611
10.050000	0.00102559
10.000000	0.00107221
9.950000	0.00111623
9.900000	0.00115767
9.850000	0.00120688
9.800000	0.00124573
9.750000	0.00129493
9.700000	0.00134414
9.650000	0.00137781
9.600000	0.00143479
9.550000	0.00150989
9.500000	0.00159536
9.450000	0.00169377
9.400000	0.00176111
9.350000	0.00183363
9.300000	0.0018673
9.250000	0.00195017
9.200000	0.00206154
9.150000	0.00212887
9.100000	0.00218585
9.050000	0.00225578
9.000000	0.00233865
8.950000	0.00242412
8.900000	0.00251994
8.850000	0.00261059
8.800000	0.00269087
8.750000	0.0027608
8.700000	0.00285921
8.650000	0.00297058
8.600000	0.00307417
8.550000	0.00318295
8.500000	0.00331244
8.450000	0.00342381
8.400000	0.00351445
8.350000	0.00361805
8.300000	0.00372682
8.250000	0.0038097
8.200000	0.0039366
8.150000	0.0040376
8.100000	0.00416451
8.050000	0.00431472
8.000000	0.00441832
7.950000	0.00455817
7.900000	0.00465917
7.850000	0.00477054
7.800000	0.00491039
7.750000	0.00503729
7.700000	0.00518751
7.650000	0.00535585
7.600000	0.00550606
7.550000	0.00568735
7.500000	0.00588936
7.450000	0.00602921
7.400000	0.00617425
7.350000	0.00634
7.300000	0.00652388
7.250000	0.00672071
7.200000	0.00689164
7.150000	0.00705998
7.100000	0.0072594
7.050000	0.00745105
7.000000	0.00767637
6.950000	0.00797938
6.900000	0.00816845
6.850000	0.00845074
6.800000	0.00867865
6.750000	0.00891951
6.700000	0.00926137
6.650000	0.00949705
6.600000	0.00981301
6.550000	0.0101652
6.500000	0.0105382
6.450000	0.0109759
6.400000	0.0113203
6.350000	0.0116674
6.300000	0.0121387
6.250000	0.0126437
6.200000	0.013097
6.150000	0.0135347
6.100000	0.0139827
6.050000	0.0144774
6.000000	0.0150109
5.950000	0.0156635
5.900000	0.0161608
5.850000	0.0167616
5.800000	0.0173495
5.750000	0.017997
5.700000	0.01866
5.650000	0.0194525
5.600000	0.0201336
5.550000	0.0208769
5.500000	0.0216073
5.450000	0.0223635
5.400000	0.0231897
5.350000	0.0240029
5.300000	0.0248653
5.250000	0.0256319
5.200000	0.0265565
5.150000	0.0274241
5.100000	0.0283901
5.050000	0.0293639
5.000000	0.0303481
4.950000	0.0314151
4.900000	0.0323734
4.850000	0.0333886
4.800000	0.0343883
4.750000	0.0353983
4.700000	0.036455
4.650000	0.0374521
4.600000	0.0384932
4.550000	0.039568
4.500000	0.0406687
4.450000	0.0415959
4.400000	0.0426629
4.350000	0.0436548
4.300000	0.0446597
4.250000	0.0456542
4.200000	0.0465581
4.150000	0.0475707
4.100000	0.0485626
4.050000	0.0495856
4.000000	0.0505232
3.950000	0.0514814
3.900000	0.0525795
3.850000	0.0535559
3.800000	0.0545918
3.750000	0.0557495
3.700000	0.0567751
3.650000	0.0577851
3.600000	0.0589273
3.550000	0.0600642
3.500000	0.0613281
3.450000	0.0624521
3.400000	0.0637211
3.350000	0.0649306
3.300000	0.0661867
3.250000	0.0673236
3.200000	0.0685978
3.150000	0.069929
3.100000	0.0713664
3.050000	0.0727831
3.000000	0.0743033
2.950000	0.0758365
2.900000	0.0774474
2.850000	0.0791179
2.800000	0.0808635
2.750000	0.0825961
2.700000	0.0843442
2.650000	0.0860976
2.600000	0.0878147
2.550000	0.0895473
2.500000	0.0913472
2.450000	0.0931343
2.400000	0.095087
2.350000	0.0970165
2.300000	0.0989718
2.250000	0.101028
2.200000	0.10317
2.150000	0.105361
2.100000	0.107645
2.050000	0.109999
2.000000	0.11225
1.950000	0.11478
1.900000	0.117422
1.850000	0.119906
1.800000	0.122555
1.750000	0.125378
1.700000	0.128281
1.650000	0.131371
1.600000	0.13459
1.550000	0.137952
1.500000	0.141163
1.450000	0.144445
1.400000	0.147778
1.350000	0.151101
1.300000	0.15454
1.250000	0.158096
1.200000	0.16152
1.150000	0.165171
1.100000	0.168813
1.050000	0.17248
1.000000	0.176251
0.950000	0.180224
0.900000	0.184248
0.850000	0.188333
0.800000	0.192404
0.750000	0.196607
0.700000	0.201005
0.650000	0.205584
0.600000	0.210119
0.550000	0.214819
0.500000	0.219541
0.450000	0.224169
0.400000	0.229374
0.350000	0.234968
0.300000	0.240498
0.250000	0.246097
0.200000	0.251999
0.150000	0.258122
0.100000	0.264726
0.050000	0.271949
0.000000	0.313214
-0.050000	0.421874
-0.100000	0.448475
-0.150000	0.474974
-0.200000	0.495532
-0.250000	0.514037
-0.300000	0.529861
-0.350000	0.544771
-0.400000	0.559603
-0.450000	0.575246
-0.500000	0.591808
-0.550000	0.608692
-0.600000	0.625868
-0.650000	0.643095
-0.700000	0.660023
-0.750000	0.676626
-0.800000	0.692432
-0.850000	0.707526
-0.900000	0.722314
-0.950000	0.737079
-1.000000	0.75179
-1.050000	0.766161
-1.100000	0.779636
-1.150000	0.792712
-1.200000	0.805107
-1.250000	0.816977
-1.300000	0.827976
-1.350000	0.838405
-1.400000	0.848107
-1.450000	0.857482
-1.500000	0.866101
-1.550000	0.874355
-1.600000	0.882327
-1.650000	0.889485
-1.700000	0.896113
-1.750000	0.902605
-1.800000	0.90878
-1.850000	0.914607
-1.900000	0.919823
-1.950000	0.924974
-2.000000	0.929843
-2.050000	0.934277
-2.100000	0.938491
-2.150000	0.942513
-2.200000	0.946439
-2.250000	0.949948
-2.300000	0.953499
-2.350000	0.956651
-2.400000	0.95952
-2.450000	0.962323
-2.500000	0.964887
-2.550000	0.967342
-2.600000	0.969621
-2.650000	0.971726
-2.700000	0.973664
-2.750000	0.975609
-2.800000	0.977388
-2.850000	0.979175
-2.900000	0.98075
-2.950000	0.982192
-3.000000	0.983531
-3.050000	0.984898
-3.100000	0.986121
-3.150000	0.987328
-3.200000	0.98827
-3.250000	0.989174
-3.300000	0.990063
-3.350000	0.99093
-3.400000	0.991715
-3.450000	0.992471
-3.500000	0.993189
-3.550000	0.99374
-3.600000	0.9943
-3.650000	0.994789
-3.700000	0.995268
-3.750000	0.995633
-3.800000	0.996014
-3.850000	0.996353
-3.900000	0.996737
-3.950000	0.997035
-4.000000	0.997281
-4.050000	0.997509
-4.100000	0.997716
-4.150000	0.997949
-4.200000	0.998115
-4.250000	0.998288
-4.300000	0.998418
-4.350000	0.998573
-4.400000	0.998705
-4.450000	0.998842
-4.500000	0.998982
-4.550000	0.999081
-4.600000	0.999192
-4.650000	0.999283
-4.700000	0.999347
-4.750000	0.999402
-4.800000	0.999456
-4.850000	0.999503
-4.900000	0.999544
-4.950000	0.999575
-5.000000	0.999622
-5.050000	0.999671
-5.100000	0.999705
-5.150000	0.999725
-5.200000	0.999762
-5.250000	0.999788
-5.300000	0.999826
-5.350000	0.999847
-5.400000	0.99986
-5.450000	0.999873
-5.500000	0.999894
-5.550000	0.999915
-5.600000	0.99992
-5.650000	0.99993
-5.700000	0.999933
-5.750000	0.99994
-5.800000	0.999946
-5.850000	0.999948
-5.900000	0.999959
-5.950000	0.999961
-6.000000	0.999966
-6.050000	0.999969
-6.100000	0.999972
-6.150000	0.999974
-6.200000	0.999982
-6.250000	0.999987
-6.300000	0.999992
-6.350000	0.999995
-6.400000	0.999997
-6.750000	1
&
42.650000	9.5598e-23
42.600000	1.02403e-22
42.550000	1.09692e-22
42.500000	1.17499e-22
42.450000	1.25863e-22
42.400000	1.34822e-22
42.350000	1.44418e-22
42.300000	1.54697e-22
42.250000	1.65708e-22
42.200000	1.77502e-22
42.150000	1.90136e-22
42.100000	2.03669e-22
42.050000	2.18165e-22
42.000000	2.33692e-22
41.950000	2.50325e-22
41.900000	2.68141e-22
41.850000	2.87225e-22
41.800000	3.07667e-22
41.750000	3.29564e-22
41.700000	3.53019e-22
41.650000	3.78143e-22
41.600000	4.05055e-22
41.550000	4.33882e-22
41.500000	4.6476e-22
41.450000	4.97836e-22
41.400000	5.33265e-22
41.350000	5.71215e-22
41.300000	6.11865e-22
41.250000	6.55408e-22
41.200000	7.0205e-22
41.150000	7.5201e-22
41.100000	8.05525e-22
41.050000	8.62847e-22
41.000000	9.24249e-22
40.950000	9.90019e-22
40.900000	1.06047e-21
40.850000	1.13593e-21
40.800000	1.21676e-21
40.750000	1.30334e-21
40.700000	1.39609e-21
40.650000	1.49543e-21
40.600000	1.60184e-21
40.550000	1.71582e-21
40.500000	1.83791e-21
40.450000	1.96868e-21
40.400000	2.10876e-21
40.350000	2.2588e-21
40.300000	2.41952e-21
40.250000	2.59168e-21
40.200000	2.77608e-21
40.150000	2.9736e-21
40.100000	3.18517e-21
40.050000	3.41179e-21
40.000000	3.65453e-21
39.950000	3.91454e-21
39.900000	4.19305e-21
39.850000	4.49137e-21
39.800000	4.81091e-21
39.750000	5.15318e-21
39.700000	5.5198e-21
39.650000	5.9125e-21
39.600000	6.33313e-21
39.550000	6.78368e-21
39.500000	7.26629e-21
39.450000	7.78322e-21
39.400000	8.33691e-21
39.350000	8.93e-21
39.300000	9.56527e-21
39.250000	1.02457e-20
39.200000	1.09746e-20
39.150000	1.17553e-20
39.100000	1.25915e-20
39.050000	1.34872e-20
39.000000	1.44466e-20
38.950000	1.54742e-20
38.900000	1.6575e-20
38.850000	1.7754e-20
38.800000	1.90168e-20
38.750000	2.03695e-20
38.700000	2.18184e-20
38.650000	2.33703e-20
38.600000	2.50326e-20
38.550000	2.68132e-20
38.500000	2.87203e-20
38.450000	3.07631e-20
38.400000	3.29511e-20
38.350000	3.52948e-20
38.300000	3.78051e-20
38.250000	4.04939e-20
38.200000	4.33739e-20
38.150000	4.64588e-20
38.100000	4.9763e-20
38.050000	5.33021e-20
38.000000	5.7093e-20
37.950000	6.11533e-20
37.900000	6.55024e-20
37.850000	7.01608e-20
37.800000	7.51504e-20
37.750000	8.04948e-20
37.700000	8.62191e-20
37.650000	9.23506e-20
37.600000	9.89179e-20
37.550000	1.05952e-19
37.500000	1.13487e-19
37.450000	1.21557e-19
37.400000	1.30201e-19
37.350000	1.39459e-19
37.300000	1.49376e-19
37.250000	1.59998e-19
37.200000	1.71375e-19
37.150000	1.8356e-19
37.100000	1.96613e-19
37.050000	2.10593e-19
37.000000	2.25567e-19
36.950000	2.41605e-19
36.900000	2.58784e-19
36.850000	2.77183e-19
36.800000	2.96891e-19
36.750000	3.18e-19
36.700000	3.40609e-19
36.650000	3.64826e-19
36.600000	3.90764e-19
36.550000	4.18546e-19
36.500000	4.48302e-19
36.450000	4.80174e-19
36.400000	5.14311e-19
36.350000	5.50875e-19
36.300000	5.90038e-19
36.250000	6.31984e-19
36.200000	6.76912e-19
36.150000	7.25033e-19
36.100000	7.76574e-19
36.050000	8.31779e-19
36.000000	8.90907e-19
35.950000	9.54238e-19
35.900000	1.02207e-18
35.850000	1.09472e-18
35.800000	1.17254e-18
35.750000	1.25588e-18
35.700000	1.34515e-18
35.650000	1.44077e-18
35.600000	1.54318e-18
35.550000	1.65286e-18
35.500000	1.77034e-18
35.450000	1.89617e-18
35.400000	2.03094e-18
35.350000	2.17529e-18
35.300000	2.3299e-18
35.250000	2.49549e-18
35.200000	2.67285e-18
35.150000	2.86281e-18
35.100000	3.06627e-18
35.050000	3.28419e-18
35.000000	3.51759e-18
34.950000	3.76757e-18
34.900000	4.03532e-18
34.850000	4.32209e-18
34.800000	4.62923e-18
34.750000	4.9582e-18
34.700000	5.31054e-18
34.650000	5.68791e-18
34.600000	6.0921e-18
34.550000	6.52499e-18
34.500000	6.98865e-18
34.450000	7.48524e-18
34.400000	8.01711e-18
34.350000	8.58677e-18
34.300000	9.19689e-18
34.250000	9.85036e-18
34.200000	1.05502e-17
34.150000	1.12999e-17
34.100000	1.21027e-17
34.050000	1.29626e-17
34.000000	1.38836e-17
33.950000	1.48699e-17
33.900000	1.59264e-17
33.850000	1.70579e-17
33.800000	1.82697e-17
33.750000	1.95676e-17
33.700000	2.09577e-17
33.650000	2.24466e-17
33.600000	2.40412e-17
33.550000	2.5749e-17
33.500000	2.75782e-17
33.450000	2.95372e-17
33.400000	3.16354e-17
33.350000	3.38826e-17
33.300000	3.62893e-17
33.250000	3.8867e-17
33.200000	4.16278e-17
33.150000	4.45846e-17
33.100000	4.77513e-17
33.050000	5.11429e-17
33.000000	5.47754e-17
32.950000	5.86658e-17
32.900000	6.28325e-17
32.850000	6.7295e-17
32.800000	7.20744e-17
32.750000	7.71931e-17
32.700000	8.26753e-17
32.650000	8.85467e-17
32.600000	9.4835e-17
32.550000	1.0157e-16
32.500000	1.08783e-16
32.450000	1.16508e-16
32.400000	1.24781e-16
32.350000	1.33642e-16
32.300000	1.43132e-16
32.250000	1.53295e-16
32.200000	1.6418e-16
32.150000	1.75838e-16
32.100000	1.88323e-16
32.050000	2.01695e-16
32.000000	2.16016e-16
31.950000	2.31353e-16
31.900000	2.47779e-16
31.850000	2.65371e-16
31.800000	2.84211e-16
31.750000	3.04389e-16
31.700000	3.25999e-16
31.650000	3.49143e-16
31.600000	3.73929e-16
31.550000	4.00475e-16
31.500000	4.28904e-16
31.450000	4.59351e-16
31.400000	4.91959e-16
31.350000	5.26881e-16
31.300000	5.64281e-16
31.250000	6.04335e-16
31.200000	6.47232e-16
31.150000	6.93172e-16
31.100000	7.42373e-16
31.050000	7.95064e-16
31.000000	8.51495e-16
30.950000	9.11929e-16
30.900000	9.76652e-16
30.850000	1.04597e-15
30.800000	1.1202e-15
30.750000	1.1997e-15
30.700000	1.28484e-15
30.650000	1.37602e-15
30.600000	1.47367e-15
30.550000	1.57824e-15
30.500000	1.69024e-15
30.450000	1.81018e-15
30.400000	1.93863e-15
30.350000	2.07619e-15
30.300000	2.22351e-15
30.250000	2.38128e-15
30.200000	2.55023e-15
30.150000	2.73118e-15
30.100000	2.92496e-15
30.050000	3.13248e-15
30.000000	3.35472e-15
29.950000	3.59272e-15
29.900000	3.8476e-15
29.850000	4.12056e-15
29.800000	4.41288e-15
29.750000	4.72593e-15
29.700000	5.06118e-15
29.650000	5.4202e-15
29.600000	5.80468e-15
29.550000	6.21642e-15
29.500000	6.65736e-15
29.450000	7.12957e-15
29.400000	7.63526e-15
29.350000	8.17681e-15
29.300000	8.75675e-15
29.250000	9.37781e-15
29.200000	1.00429e-14
29.150000	1.07552e-14
29.100000	1.15179e-14
29.050000	1.23347e-14
29.000000	1.32094e-14
28.950000	1.41462e-14
28.900000	1.51493e-14
28.850000	1.62235e-14
28.800000	1.73739e-14
28.750000	1.86059e-14
28.700000	1.99251e-14
28.650000	2.13379e-14
28.600000	2.28508e-14
28.550000	2.44709e-14
28.500000	2.62058e-14
28.450000	2.80637e-14
28.400000	3.00533e-14
28.350000	3.21839e-14
28.300000	3.44654e-14
28.250000	3.69086e-14
28.200000	3.9525e-14
28.150000	4.23268e-14
28.100000	4.5327e-14
28.050000	4.85399e-14
28.000000	5.19804e-14
27.950000	5.56647e-14
27.900000	5.961e-14
27.850000	6.38348e-14
27.800000	6.8359e-14
27.750000	7.32036e-14
27.700000	7.83915e-14
27.650000	8.39468e-14
27.600000	8.98957e-14
27.550000	9.6266e-14
27.500000	1.03087e-13
27.450000	1.10392e-13
27.400000	1.18214e-13
27.350000	1.2659e-13
27.300000	1.3556e-13
27.250000	1.45164e-13
27.200000	1.55449e-13
27.150000	1.66462e-13
27.100000	1.78255e-13
27.050000	1.90883e-13
27.000000	2.04405e-13
26.950000	2.18885e-13
26.900000	2.3439e-13
26.850000	2.50993e-13
26.800000	2.68771e-13
26.750000	2.87808e-13
26.700000	3.08193e-13
26.650000	3.30021e-13
26.600000	3.53394e-13
26.550000	3.78422e-13
26.500000	4.05221e-13
26.450000	4.33918e-13
26.400000	4.64646e-13
26.350000	4.97548e-13
26.300000	5.3278e-13
26.250000	5.70505e-13
26.200000	6.109e-13
26.150000	6.54153e-13
26.100000	7.00468e-13
26.050000	7.5006e-13
26.000000	8.03161e-13
25.950000	8.6002e-13
25.900000	9.20902e-13
25.850000	9.86092e-13
25.800000	1.05589e-12
25.750000	1.13063e-12
25.700000	1.21066e-12
25.650000	1.29635e-12
25.600000	1.3881e-12
25.550000	1.48635e-12
25.500000	1.59154e-12
25.450000	1.70417e-12
25.400000	1.82477e-12
25.350000	1.9539e-12
25.300000	2.09216e-12
25.250000	2.2402e-12
25.200000	2.3987e-12
25.150000	2.56842e-12
25.100000	2.75014e-12
25.050000	2.94471e-12
25.000000	3.15303e-12
24.950000	3.37609e-12
24.900000	3.61492e-12
24.850000	3.87063e-12
24.800000	4.14441e-12
24.750000	4.43756e-12
24.700000	4.75142e-12
24.650000	5.08747e-12
24.600000	5.44728e-12
24.550000	5.83251e-12
24.500000	6.24498e-12
24.450000	6.68659e-12
24.400000	7.15942e-12
24.350000	7.66565e-12
24.300000	8.20766e-12
24.250000	8.78797e-12
24.200000	9.40928e-12
24.150000	1.00745e-11
24.100000	1.07867e-11
24.050000	1.15492e-11
24.000000	1.23656e-11
23.950000	1.32397e-11
23.900000	1.41755e-11
23.850000	1.51774e-11
23.800000	1.62501e-11
23.750000	1.73985e-11
23.700000	1.8628e-11
23.650000	1.99444e-11
23.600000	2.13537e-11
23.550000	2.28626e-11
23.500000	2.4478e-11
23.450000	2.62074e-11
23.400000	2.80589e-11
23.350000	3.00412e-11
23.300000	3.21634e-11
23.250000	3.44354e-11
23.200000	3.68677e-11
23.150000	3.94718e-11
23.100000	4.22596e-11
23.050000	4.52442e-11
23.000000	4.84394e-11
22.950000	5.18601e-11
22.900000	5.55222e-11
22.850000	5.94427e-11
22.800000	6.36397e-11
22.750000	6.81329e-11
22.700000	7.29431e-11
22.650000	7.80925e-11
22.600000	8.36052e-11
22.550000	8.95068e-11
22.500000	9.58246e-11
22.450000	1.02588e-10
22.400000	1.09828e-10
22.350000	1.17579e-10
22.300000	1.25876e-10
22.250000	1.34759e-10
22.200000	1.44267e-10
22.150000	1.54446e-10
22.100000	1.65343e-10
22.050000	1.77008e-10
22.000000	1.89494e-10
21.950000	2.02861e-10
21.900000	2.1717e-10
21.850000	2.32487e-10
21.800000	2.48884e-10
21.750000	2.66436e-10
21.700000	2.85224e-10
21.650000	3.05337e-10
21.600000	3.26866e-10
21.550000	3.49911e-10
21.500000	3.7458e-10
21.450000	4.00986e-10
21.400000	4.29252e-10
21.350000	4.59508e-10
21.300000	4.91895e-10
21.250000	5.26562e-10
21.200000	5.63669e-10
21.150000	6.03389e-10
21.100000	6.45905e-10
21.050000	6.91414e-10
21.000000	7.40125e-10
20.950000	7.92265e-10
20.900000	8.48073e-10
20.850000	9.07809e-10
20.800000	9.71747e-10
20.750000	1.04018e-09
20.700000	1.11343e-09
20.650000	1.19184e-09
20.600000	1.27576e-09
20.550000	1.36557e-09
20.500000	1.46171e-09
20.450000	1.56461e-09
20.400000	1.67474e-09
20.350000	1.79261e-09
20.300000	1.91877e-09
20.250000	2.05379e-09
20.200000	2.19831e-09
20.150000	2.35298e-09
20.100000	2.51852e-09
20.050000	2.69569e-09
20.000000	2.88531e-09
19.950000	3.08825e-09
19.900000	3.30544e-09
19.850000	3.53789e-09
19.800000	3.78666e-09
19.750000	4.0529e-09
19.700000	4.33784e-09
19.650000	4.64278e-09
19.600000	4.96912e-09
19.550000	5.31837e-09
19.500000	5.69213e-09
19.450000	6.09212e-09
19.400000	6.52018e-09
19.350000	6.97826e-09
19.300000	7.46849e-09
19.250000	7.99309e-09
19.200000	8.55449e-09
19.150000	9.15526e-09
19.100000	9.79815e-09
19.050000	1.04861e-08
19.000000	1.12223e-08
18.950000	1.20101e-08
18.900000	1.28531e-08
18.850000	1.37552e-08
18.800000	1.47204e-08
18.750000	1.57533e-08
18.700000	1.68586e-08
18.650000	1.80412e-08
18.600000	1.93067e-08
18.550000	2.06608e-08
18.500000	2.21096e-08
18.450000	2.36599e-08
18.400000	2.53187e-08
18.350000	2.70936e-08
18.300000	2.89926e-08
18.250000	3.10245e-08
18.200000	3.31985e-08
18.150000	3.55245e-08
18.100000	3.80132e-08
18.050000	4.06759e-08
18.000000	4.35247e-08
17.950000	4.65726e-08
17.900000	4.98334e-08
17.850000	5.33222e-08
17.800000	5.70546e-08
17.750000	6.10477e-08
17.700000	6.53196e-08
17.650000	6.98898e-08
17.600000	7.4779e-08
17.550000	8.00094e-08
17.500000	8.56048e-08
17.450000	9.15906e-08
17.400000	9.7994e-08
17.350000	1.04844e-07
17.300000	1.12171e-07
17.250000	1.2001e-07
17.200000	1.28394e-07
17.150000	1.37363e-07
17.100000	1.46957e-07
17.050000	1.57219e-07
17.000000	1.68196e-07
16.950000	1.79937e-07
16.900000	1.92495e-07
16.850000	2.05927e-07
16.800000	2.20294e-07
16.750000	2.3566e-07
16.700000	2.52094e-07
16.650000	2.69672e-07
16.600000	2.88471e-07
16.550000	3.08577e-07
16.500000	3.30079e-07
16.450000	3.53075e-07
16.400000	3.77667e-07
16.350000	4.03967e-07
16.300000	4.32093e-07
16.250000	4.62169e-07
16.200000	4.94332e-07
16.150000	5.28725e-07
16.100000	5.65502e-07
16.050000	6.04827e-07
16.000000	6.46877e-07
15.950000	6.9184e-07
15.900000	7.39915e-07
15.850000	7.91318e-07
15.800000	8.46278e-07
15.750000	9.05039e-07
15.700000	9.67863e-07
15.650000	1.03503e-06
15.600000	1.10684e-06
15.550000	1.1836e-06
15.500000	1.26567e-06
15.450000	1.3534e-06
15.400000	1.44718e-06
15.350000	1.54743e-06
15.300000	1.6546e-06
15.250000	1.76914e-06
15.200000	1.89158e-06
15.150000	2.02244e-06
15.100000	2.16231e-06
15.050000	2.3118e-06
15.000000	2.47157e-06
14.950000	2.64232e-06
14.900000	2.82479e-06
14.850000	3.01979e-06
14.800000	3.22818e-06
14.750000	3.45085e-06
14.700000	3.68879e-06
14.650000	3.94302e-06
14.600000	4.21466e-06
14.550000	4.50489e-06
14.500000	4.81497e-06
14.450000	5.14624e-06
14.400000	5.50013e-06
14.350000	5.87818e-06
14.300000	6.28201e-06
14.250000	6.71337e-06
14.200000	7.17411e-06
14.150000	7.66621e-06
14.100000	8.19178e-06
14.050000	8.75307e-06
14.000000	9.35247e-06
13.950000	9.99254e-06
13.900000	1.0676e-05
13.850000	1.14058e-05
13.800000	1.21849e-05
13.750000	1.30167e-05
13.700000	1.39047e-05
13.650000	1.48526e-05
13.600000	1.58644e-05
13.550000	1.69443e-05
13.500000	1.80969e-05
13.450000	1.93269e-05
13.400000	2.06394e-05
13.350000	2.20399e-05
13.300000	2.35341e-05
13.250000	2.51281e-05
13.200000	2.68286e-05
13.150000	2.86424e-05
13.100000	3.05768e-05
13.050000	3.26398e-05
13.000000	3.48397e-05
12.950000	3.71851e-05
12.900000	3.96856e-05
12.850000	4.2351e-05
12.800000	4.51918e-05
12.750000	4.82193e-05
12.700000	5.14452e-05
12.650000	5.4882e-05
12.600000	5.8543e-05
12.550000	6.24422e-05
12.500000	6.65944e-05
12.450000	7.10151e-05
12.400000	7.57209e-05
12.350000	8.07292e-05
12.300000	8.60582e-05
12.250000	9.17272e-05
12.200000	9.77565e-05
12.150000	0.000104167
12.100000	0.000110982
12.050000	0.000118223
12.000000	0.000125916
11.950000	0.000134085
11.900000	0.000142757
11.850000	0.00015196
11.800000	0.00016172
11.750000	0.000172067
11.700000	0.000183031
11.650000	0.000194641
11.600000	0.000206926
11.550000	0.000219918
11.500000	0.000233645
11.450000	0.000248135
11.400000	0.000263414
11.350000	0.000279506
11.300000	0.000296428
11.250000	0.000314193
11.200000	0.000332805
11.150000	0.000352256
11.100000	0.000372519
11.050000	0.000393543
11.000000	0.000415239
10.950000	0.000437457
10.900000	0.00045995
10.850000	0.00048228
10.800000	0.000503558
&
```
