## Supplementary material for "All-at-once RNA folding with 3D motif prediction framed by evolutionary information": RF02376_antisense_SR1.cacofold.power

```
# Power analysis of CaCoFold structure
#
# Powertype = SINGLE SUBSTITUTIONS
# covary left_pos right_pos substitutions power
#----------------------------------------------------------------
18		112		0		0.00
19		111		0		0.00
20		110		2		0.00
21		109		2		0.00
22		108		2		0.00
23		107		1		0.00
24		106		0		0.00
25		105		0		0.00
26		104		1		0.00
27		103		1		0.00
28		102		4		0.07
29		101		1		0.00
30		100		4		0.07
57		96		2		0.00
58		95		2		0.00
59		94		0		0.00
60		93		1		0.00
61		92		0		0.00
67		87		1		0.00
68		86		0		0.00
69		85		1		0.00
70		84		3		0.02
71		83		0		0.00
118		168		1		0.00
119		167		1		0.00
120		166		5		0.11
121		165		0		0.00
122		164		4		0.07
123		163		3		0.02
124		162		1		0.00
125		158		1		0.00
126		157		2		0.00
127		156		5		0.11
128		155		0		0.00
186		245		2		0.00
187		244		2		0.00
188		243		0		0.00
189		242		3		0.02
190		241		2		0.00
191		240		1		0.00
192		239		4		0.07
193		238		2		0.00
194		237		0		0.00
195		236		2		0.00
196		235		1		0.00
197		234		2		0.00
198		233		5		0.11
199		232		0		0.00
200		231		1		0.00
204		228		2		0.00
205		227		2		0.00
#
# BPAIRS 51
# avg substitutions per BP 1.6
# BPAIRS expected to covary 0.7 +/- 0.8
# BPAIRS observed to covary 0
#
```
