## Supplementary material for "All-at-once RNA folding with 3D motif prediction framed by evolutionary information": RF02376_antisense_SR1.power

```
# Power analysis of given structure
#
# Powertype = SINGLE SUBSTITUTIONS
# covary left_pos right_pos substitutions power
#----------------------------------------------------------------
17		119		2		0.00
18		118		0		0.00
20		117		4		0.07
21		116		0		0.00
22		115		0		0.00
23		114		3		0.02
24		113		0		0.00
25		112		0		0.00
26		111		1		0.00
29		108		3		0.02
30		107		2		0.00
31		106		2		0.00
32		105		3		0.02
33		104		2		0.00
34		103		1		0.00
35		102		4		0.07
39		100		3		0.02
40		99		1		0.00
41		98		3		0.02
59		94		0		0.00
60		93		1		0.00
61		92		0		0.00
63		90		3		0.02
65		88		0		0.00
66		87		3		0.02
71		86		0		0.00
72		85		0		0.00
145		164		4		0.07
146		163		1		0.00
147		162		1		0.00
148		158		0		0.00
149		157		0		0.00
188		243		0		0.00
189		242		3		0.02
190		241		2		0.00
191		240		1		0.00
192		239		4		0.07
193		238		2		0.00
194		237		0		0.00
195		236		2		0.00
196		235		1		0.00
197		234		2		0.00
198		233		5		0.11
199		232		0		0.00
200		231		1		0.00
#
# BPAIRS 45
# avg substitutions per BP 1.6
# BPAIRS expected to covary 0.5 +/- 0.7
# BPAIRS observed to covary 0
#
```
