## Supplementary material for "All-at-once RNA folding with 3D motif prediction framed by evolutionary information": RF02376_antisense_SR1.surv

```
0.726951	0.0222222
0.543758	0.0444444
0.279147	0.0666667
0.055244	0.111111
0.034890	0.133333
-0.005820	0.755556
-0.046529	0.777778
-0.107594	0.8
-0.168658	0.822222
-0.189013	0.844444
-0.270432	0.866667
-0.351850	0.911111
-0.392560	0.933333
-0.412915	0.955556
-0.473979	0.977778
-0.514688	1
&
6.975858	4.15887e-05
6.466989	8.31774e-05
5.734219	0.000124766
5.652800	0.000166355
5.245705	0.000207943
4.899674	0.000249532
4.594353	0.000291121
4.431515	0.00033271
4.268677	0.000374298
4.207613	0.000415887
4.166903	0.000457476
3.963356	0.000540653
3.922646	0.000582242
3.902291	0.00062383
3.881937	0.000707008
3.861582	0.000748596
3.780163	0.000790185
3.759808	0.000831774
3.678389	0.000873362
3.658034	0.00095654
3.637680	0.000998129
3.617325	0.00103972
3.576615	0.00112289
3.556261	0.00133084
3.495196	0.00141402
3.474842	0.00153878
3.271294	0.00162196
3.210230	0.00170514
3.169521	0.00174672
3.149166	0.0018299
3.128811	0.00187149
3.108456	0.00191308
3.088102	0.00199626
3.067747	0.00203785
3.047392	0.0022042
3.027037	0.00224579
3.006683	0.00249532
2.986328	0.00253691
2.965973	0.00262009
2.945618	0.00270326
2.925264	0.00282803
2.904909	0.0029528
2.884554	0.00307756
2.762426	0.00311915
2.742071	0.00316074
2.721716	0.00324392
2.701361	0.0033271
2.660652	0.00336868
2.619942	0.00341027
2.579233	0.00349345
2.558878	0.00353504
2.538523	0.00357663
2.518169	0.00361822
2.497814	0.00374298
2.477459	0.00378457
2.457104	0.00382616
2.396040	0.00407569
2.375685	0.00424205
2.355331	0.0044084
2.314621	0.00453317
2.294266	0.00469952
2.273912	0.00474111
2.253557	0.00486588
2.233202	0.00494905
2.172138	0.00519859
2.151783	0.00524017
2.111074	0.00565606
2.090719	0.00573924
2.070364	0.00598877
2.050010	0.00603036
2.029655	0.00611354
2.009300	0.00615513
1.988945	0.0062383
1.968591	0.00636307
1.948236	0.00644625
1.927881	0.00652942
1.907526	0.00665419
1.887172	0.00669578
1.866817	0.00682054
1.846462	0.00690372
1.826107	0.00711167
1.805753	0.00723643
1.785398	0.00748596
1.765043	0.00786026
1.744688	0.00794344
1.724334	0.00802662
1.703979	0.00819297
1.683624	0.00827615
1.663269	0.00865045
1.642915	0.00894157
1.622560	0.00914951
1.602205	0.00935745
1.581850	0.00952381
1.561496	0.00985652
1.541141	0.0101061
1.520786	0.0101892
1.500431	0.0104388
1.480077	0.0106051
1.459722	0.0107715
1.439367	0.0111042
1.419012	0.0113953
1.398658	0.011936
1.378303	0.0122271
1.357948	0.0126014
1.337593	0.0126845
1.317239	0.0129341
1.296884	0.0130173
1.276529	0.01335
1.256174	0.0135579
1.235820	0.0137243
1.215465	0.0140154
1.195110	0.0145976
1.174755	0.0150551
1.154401	0.0156373
1.134046	0.0163028
1.113691	0.0166355
1.093336	0.0171345
1.072982	0.017592
1.052627	0.0178
1.032272	0.0183822
1.011917	0.0186733
0.991563	0.0190476
0.971208	0.0191724
0.950853	0.019713
0.930498	0.0201705
0.910144	0.0205032
0.889789	0.0209191
0.869434	0.0215014
0.849080	0.0225411
0.828725	0.0234144
0.808370	0.0243294
0.788015	0.0247037
0.767661	0.0257018
0.747306	0.0269495
0.726951	0.0278644
0.706596	0.0284883
0.686242	0.0300686
0.665887	0.0311915
0.645532	0.0318153
0.625177	0.0333541
0.604823	0.0341027
0.584468	0.0348513
0.564113	0.035891
0.543758	0.0370555
0.523404	0.0379289
0.503049	0.0392181
0.482694	0.0402163
0.462339	0.0409649
0.441985	0.0422125
0.421630	0.0432522
0.401275	0.0448326
0.380920	0.046205
0.360566	0.0471616
0.340211	0.0495321
0.319856	0.050655
0.299501	0.0523186
0.279147	0.0529424
0.258792	0.0541901
0.238437	0.055812
0.218082	0.0577667
0.197728	0.0595966
0.177373	0.0615928
0.157018	0.0634643
0.136663	0.0651279
0.116309	0.0676232
0.095954	0.0700354
0.075599	0.072905
0.055244	0.0765232
0.034890	0.0786858
0.014535	0.0850905
-0.005820	0.788106
-0.026175	0.792847
-0.046529	0.800416
-0.066884	0.810938
-0.087239	0.820295
-0.107594	0.828114
-0.127948	0.839052
-0.148303	0.849116
-0.168658	0.862591
-0.189013	0.875899
-0.209367	0.887378
-0.229722	0.897318
-0.250077	0.907299
-0.270432	0.917197
-0.290786	0.92356
-0.311141	0.929549
-0.331496	0.934456
-0.351850	0.940736
-0.372205	0.946725
-0.392560	0.951882
-0.412915	0.955292
-0.433269	0.959534
-0.453624	0.963194
-0.473979	0.966147
-0.494334	0.969308
-0.514688	0.972635
-0.535043	0.975837
-0.555398	0.978956
-0.575753	0.981535
-0.596107	0.983905
-0.616462	0.985361
-0.636817	0.987399
-0.657172	0.98848
-0.677526	0.989603
-0.697881	0.990726
-0.718236	0.991724
-0.738591	0.992389
-0.758945	0.993096
-0.779300	0.993595
-0.799655	0.994344
-0.820010	0.994968
-0.840364	0.995508
-0.860719	0.996299
-0.881074	0.996714
-0.901429	0.997297
-0.921783	0.997629
-0.942138	0.997837
-0.962493	0.998253
-0.982848	0.998336
-1.003202	0.998586
-1.023557	0.998628
-1.043912	0.998794
-1.064267	0.998877
-1.084621	0.999127
-1.104976	0.999168
-1.125331	0.999251
-1.145686	0.999335
-1.166040	0.999418
-1.186395	0.999459
-1.227105	0.999543
-1.247459	0.999584
-1.267814	0.999626
-1.288169	0.999709
-1.308524	0.999834
-1.369588	0.999875
-1.389943	0.999917
-1.430652	0.999958
-1.674909	1
&
8.421045	2.07555e-06
7.240470	4.1511e-06
6.996213	6.22665e-06
6.975858	1.03778e-05
6.955503	1.24533e-05
6.874084	1.45289e-05
6.853730	1.66044e-05
6.813020	1.868e-05
6.792665	2.07555e-05
6.690892	3.32088e-05
6.670537	3.94355e-05
6.650182	4.35866e-05
6.629827	4.56621e-05
6.609473	5.60399e-05
6.589118	5.81154e-05
6.548408	6.22665e-05
6.528054	6.84932e-05
6.507699	7.47198e-05
6.487344	7.67954e-05
6.466989	7.88709e-05
6.446635	8.50976e-05
6.426280	9.54753e-05
6.385570	0.000110004
6.365216	0.000118306
6.324506	0.000120382
6.304151	0.00013076
6.283797	0.000139062
6.263442	0.000151515
6.222732	0.000153591
6.202378	0.000157742
6.182023	0.000163968
6.161668	0.000166044
6.141313	0.00016812
6.120959	0.000176422
6.100604	0.000184724
6.080249	0.000199253
6.059894	0.000203404
6.039540	0.000209631
6.019185	0.000215857
5.998830	0.000226235
5.978475	0.000230386
5.958121	0.000242839
5.937766	0.000249066
5.917411	0.000251142
5.897056	0.000253217
5.876702	0.000261519
5.856347	0.000269822
5.835992	0.000278124
5.815637	0.000288501
5.795283	0.000294728
5.774928	0.000296804
5.754573	0.000305106
5.734219	0.000307181
5.713864	0.000315484
5.693509	0.000319635
5.673154	0.00032171
5.652800	0.000325861
5.632445	0.000332088
5.612090	0.000336239
5.571381	0.000342466
5.551026	0.000346617
5.530671	0.000373599
5.489962	0.000383977
5.469607	0.00039643
5.449252	0.000408883
5.428897	0.000423412
5.408543	0.000427563
5.367833	0.00043379
5.347478	0.000440017
5.306769	0.000442092
5.286414	0.000450394
5.266059	0.000454545
5.245705	0.000456621
5.225350	0.000458697
5.204995	0.000462848
5.184640	0.000469074
5.164286	0.000473225
5.143931	0.000479452
5.123576	0.000491905
5.103221	0.000500208
5.082867	0.000504359
5.062512	0.000510585
5.042157	0.000518888
5.021802	0.000525114
5.001448	0.000535492
4.981093	0.000541719
4.960738	0.000552096
4.940383	0.000560399
4.920029	0.000568701
4.899674	0.000591532
4.879319	0.000614363
4.858964	0.000633043
4.838610	0.000643421
4.818255	0.000649647
4.797900	0.000653798
4.777545	0.000657949
4.757191	0.000666252
4.736836	0.000689083
4.716481	0.000709838
4.696126	0.000722291
4.675772	0.000732669
4.655417	0.00073682
4.635062	0.000747198
4.614707	0.000751349
4.594353	0.000757576
4.573998	0.000761727
4.553643	0.000772105
4.533288	0.000780407
4.512934	0.000803238
4.492579	0.000807389
4.472224	0.000823993
4.451870	0.000836447
4.431515	0.00086758
4.411160	0.000880033
4.390805	0.000900789
4.370451	0.000919469
4.350096	0.000925695
4.329741	0.000933998
4.309386	0.0009423
4.289032	0.000952677
4.268677	0.000967206
4.248322	0.000975509
4.227967	0.000981735
4.207613	0.00100042
4.187258	0.00101287
4.166903	0.0010191
4.146548	0.00102532
4.126194	0.0010357
4.105839	0.00104815
4.085484	0.00105853
4.065129	0.00106891
4.044775	0.00109174
4.024420	0.00111249
4.004065	0.00113533
3.983710	0.00116231
3.963356	0.00117269
3.943001	0.00119759
3.922646	0.00122873
3.902291	0.00125571
3.881937	0.00127646
3.861582	0.0013159
3.841227	0.00135533
3.820872	0.00139685
3.800518	0.00143005
3.780163	0.00147572
3.759808	0.00152138
3.739453	0.00158364
3.719099	0.00165629
3.698744	0.00173308
3.678389	0.00181196
3.658034	0.00186592
3.637680	0.00191366
3.617325	0.00196762
3.596970	0.00201328
3.576615	0.00206102
3.556261	0.00212121
3.535906	0.00218348
3.515551	0.00224367
3.495196	0.00227895
3.474842	0.00232046
3.454487	0.00236613
3.434132	0.00240556
3.413777	0.00246575
3.393423	0.00249481
3.373068	0.00253217
3.352713	0.00259444
3.332358	0.00266501
3.312004	0.00272105
3.291649	0.00276878
3.271294	0.00282482
3.250940	0.00289124
3.230585	0.00294521
3.210230	0.00301993
3.189875	0.00308219
3.169521	0.00311748
3.149166	0.00322748
3.128811	0.00329182
3.108456	0.0033873
3.088102	0.00349108
3.067747	0.0035741
3.047392	0.00367372
3.027037	0.00376712
3.006683	0.00383147
2.986328	0.00393317
2.965973	0.00397883
2.945618	0.00404525
2.925264	0.00409714
2.904909	0.00413657
2.884554	0.00420506
2.864199	0.00429224
2.843845	0.00435243
2.823490	0.00440847
2.803135	0.00447281
2.782780	0.0045413
2.762426	0.0046181
2.742071	0.00468452
2.721716	0.00475301
2.701361	0.00480282
2.681007	0.00490452
2.660652	0.00500208
2.640297	0.00508302
2.619942	0.00519303
2.599588	0.00526775
2.579233	0.00532794
2.558878	0.00541096
2.538523	0.00549606
2.518169	0.00558115
2.497814	0.00567663
2.477459	0.00578041
2.457104	0.00590909
2.436750	0.00600249
2.416395	0.00611249
2.396040	0.00617476
2.375685	0.00625156
2.355331	0.00636571
2.334976	0.00644873
2.314621	0.00656704
2.294266	0.00667497
2.273912	0.00678705
2.253557	0.00694479
2.233202	0.00702574
2.212847	0.00713574
2.192493	0.00730594
2.172138	0.007445
2.151783	0.00758614
2.131428	0.00777501
2.111074	0.00793483
2.090719	0.00810295
2.070364	0.00827522
2.050010	0.00844956
2.029655	0.00861561
2.009300	0.00880241
1.988945	0.00891241
1.968591	0.00908883
1.948236	0.00927771
1.927881	0.00942922
1.907526	0.00957244
1.887172	0.00983603
1.866817	0.010137
1.846462	0.0104898
1.826107	0.0109174
1.805753	0.0114819
1.785398	0.0120963
1.765043	0.0127958
1.744688	0.0135513
1.724334	0.014259
1.703979	0.014946
1.683624	0.0157306
1.663269	0.0163325
1.642915	0.0168825
1.622560	0.0173724
1.602205	0.0178456
1.581850	0.0182731
1.561496	0.0186322
1.541141	0.0190494
1.520786	0.0195268
1.500431	0.0199419
1.480077	0.0204711
1.459722	0.020988
1.439367	0.0215006
1.419012	0.0219116
1.398658	0.0222374
1.378303	0.0225903
1.357948	0.0230365
1.337593	0.0234433
1.317239	0.0238501
1.296884	0.0242051
1.276529	0.024587
1.256174	0.0249398
1.235820	0.0253487
1.215465	0.0257493
1.195110	0.0261914
1.174755	0.0266521
1.154401	0.0270942
1.134046	0.0275592
1.113691	0.0280137
1.093336	0.0284579
1.072982	0.028956
1.052627	0.0295289
1.032272	0.0301806
1.011917	0.030907
0.991563	0.0314902
0.971208	0.0322644
0.950853	0.0330324
0.930498	0.0337567
0.910144	0.0344355
0.889789	0.0349502
0.869434	0.0355936
0.849080	0.0362619
0.828725	0.0369552
0.808370	0.0376546
0.788015	0.0384579
0.767661	0.0392653
0.747306	0.04
0.726951	0.0407015
0.706596	0.0414467
0.686242	0.0422644
0.665887	0.0431258
0.645532	0.0440162
0.625177	0.0449751
0.604823	0.04588
0.584468	0.0467144
0.564113	0.0476318
0.543758	0.0485201
0.523404	0.049589
0.503049	0.0506766
0.482694	0.0516874
0.462339	0.052638
0.441985	0.0537381
0.421630	0.0547987
0.401275	0.05588
0.380920	0.057061
0.360566	0.058298
0.340211	0.0597281
0.319856	0.0612536
0.299501	0.0628767
0.279147	0.0646783
0.258792	0.0668638
0.238437	0.0690888
0.218082	0.0718203
0.197728	0.0746555
0.177373	0.0775841
0.157018	0.0802076
0.136663	0.082719
0.116309	0.0853923
0.095954	0.0883769
0.075599	0.0915006
0.055244	0.0951411
0.034890	0.0989083
0.014535	0.103132
-0.005820	0.653161
-0.026175	0.660843
-0.046529	0.678647
-0.066884	0.705093
-0.087239	0.727252
-0.107594	0.749099
-0.127948	0.772202
-0.148303	0.79362
-0.168658	0.813105
-0.189013	0.830475
-0.209367	0.845861
-0.229722	0.859496
-0.250077	0.87274
-0.270432	0.884873
-0.290786	0.895577
-0.311141	0.905866
-0.331496	0.915035
-0.351850	0.923074
-0.372205	0.930295
-0.392560	0.937067
-0.412915	0.943337
-0.433269	0.948831
-0.453624	0.953649
-0.473979	0.958186
-0.494334	0.962474
-0.514688	0.966198
-0.535043	0.969348
-0.555398	0.97263
-0.575753	0.975216
-0.596107	0.977742
-0.616462	0.980021
-0.636817	0.982096
-0.657172	0.983831
-0.677526	0.985459
-0.697881	0.986816
-0.718236	0.988032
-0.738591	0.989242
-0.758945	0.990432
-0.779300	0.991357
-0.799655	0.992154
-0.820010	0.992902
-0.840364	0.99363
-0.860719	0.994348
-0.881074	0.994965
-0.901429	0.995554
-0.921783	0.996
-0.942138	0.996436
-0.962493	0.996756
-0.982848	0.9971
-1.003202	0.997433
-1.023557	0.997736
-1.043912	0.998026
-1.064267	0.998257
-1.084621	0.998487
-1.104976	0.998647
-1.125331	0.998821
-1.145686	0.998948
-1.166040	0.99911
-1.186395	0.999255
-1.206750	0.999365
-1.227105	0.999465
-1.247459	0.999516
-1.267814	0.999575
-1.288169	0.99966
-1.308524	0.999709
-1.328878	0.999749
-1.349233	0.99979
-1.369588	0.999826
-1.389943	0.999853
-1.410297	0.999875
-1.430652	0.999892
-1.451007	0.9999
-1.471362	0.999915
-1.491716	0.999927
-1.512071	0.999946
-1.532426	0.999952
-1.552780	0.999958
-1.593490	0.999969
-1.613845	0.999973
-1.634199	0.999975
-1.654554	0.999977
-1.674909	0.999979
-1.695264	0.999981
-1.715618	0.999983
-1.735973	0.99999
-1.756328	0.999992
-1.776683	0.999994
-1.817392	0.999996
-1.837747	1
&
27.025283	2.33479e-24
27.004928	2.44491e-24
26.984573	2.56023e-24
26.964218	2.68098e-24
26.943864	2.80742e-24
26.923509	2.93983e-24
26.903154	3.07847e-24
26.882799	3.22366e-24
26.862445	3.37569e-24
26.842090	3.53488e-24
26.821735	3.70158e-24
26.801380	3.87614e-24
26.781026	4.05893e-24
26.760671	4.25033e-24
26.740316	4.45075e-24
26.719961	4.66062e-24
26.699607	4.88039e-24
26.679252	5.11051e-24
26.658897	5.35148e-24
26.638542	5.60381e-24
26.618188	5.86803e-24
26.597833	6.1447e-24
26.577478	6.43441e-24
26.557123	6.73777e-24
26.536769	7.05544e-24
26.516414	7.38807e-24
26.496059	7.73638e-24
26.475704	8.1011e-24
26.455350	8.48301e-24
26.434995	8.88291e-24
26.414640	9.30166e-24
26.394285	9.74015e-24
26.373931	1.01993e-23
26.353576	1.06801e-23
26.333221	1.11835e-23
26.312867	1.17107e-23
26.292512	1.22627e-23
26.272157	1.28407e-23
26.251802	1.34459e-23
26.231448	1.40796e-23
26.211093	1.47432e-23
26.190738	1.54381e-23
26.170383	1.61657e-23
26.150029	1.69276e-23
26.129674	1.77254e-23
26.109319	1.85607e-23
26.088964	1.94354e-23
26.068610	2.03513e-23
26.048255	2.13104e-23
26.027900	2.23146e-23
26.007545	2.33662e-23
25.987191	2.44672e-23
25.966836	2.56202e-23
25.946481	2.68274e-23
25.926126	2.80915e-23
25.905772	2.94151e-23
25.885417	3.08011e-23
25.865062	3.22524e-23
25.844707	3.3772e-23
25.824353	3.53631e-23
25.803998	3.70292e-23
25.783643	3.87738e-23
25.763288	4.06005e-23
25.742934	4.25132e-23
25.722579	4.4516e-23
25.702224	4.66132e-23
25.681869	4.8809e-23
25.661515	5.11083e-23
25.641160	5.35158e-23
25.620805	5.60367e-23
25.600450	5.86763e-23
25.580096	6.14402e-23
25.559741	6.43342e-23
25.539386	6.73644e-23
25.519031	7.05373e-23
25.498677	7.38596e-23
25.478322	7.73383e-23
25.457967	8.09808e-23
25.437612	8.47947e-23
25.417258	8.87882e-23
25.396903	9.29697e-23
25.376548	9.7348e-23
25.356193	1.01932e-22
25.335839	1.06733e-22
25.315484	1.11759e-22
25.295129	1.17022e-22
25.274774	1.22532e-22
25.254420	1.28302e-22
25.234065	1.34343e-22
25.213710	1.40669e-22
25.193355	1.47292e-22
25.173001	1.54227e-22
25.152646	1.61489e-22
25.132291	1.69092e-22
25.111936	1.77053e-22
25.091582	1.85389e-22
25.071227	1.94117e-22
25.050872	2.03255e-22
25.030518	2.12824e-22
25.010163	2.22843e-22
24.989808	2.33334e-22
24.969453	2.44318e-22
24.949099	2.55818e-22
24.928744	2.6786e-22
24.908389	2.80469e-22
24.888034	2.9367e-22
24.867680	3.07493e-22
24.847325	3.21966e-22
24.826970	3.3712e-22
24.806615	3.52987e-22
24.786261	3.69601e-22
24.765906	3.86995e-22
24.745551	4.05209e-22
24.725196	4.24278e-22
24.704842	4.44245e-22
24.684487	4.65151e-22
24.664132	4.87041e-22
24.643777	5.0996e-22
24.623423	5.33957e-22
24.603068	5.59083e-22
24.582713	5.8539e-22
24.562358	6.12935e-22
24.542004	6.41775e-22
24.521649	6.71971e-22
24.501294	7.03588e-22
24.480939	7.36691e-22
24.460585	7.71351e-22
24.440230	8.07641e-22
24.419875	8.45637e-22
24.399520	8.8542e-22
24.379166	9.27074e-22
24.358811	9.70686e-22
24.338456	1.01635e-21
24.318101	1.06416e-21
24.297747	1.11422e-21
24.277392	1.16663e-21
24.257037	1.2215e-21
24.236682	1.27896e-21
24.216328	1.33911e-21
24.195973	1.4021e-21
24.175618	1.46804e-21
24.155263	1.53709e-21
24.134909	1.60938e-21
24.114554	1.68507e-21
24.094199	1.76431e-21
24.073844	1.84729e-21
24.053490	1.93416e-21
24.033135	2.02511e-21
24.012780	2.12034e-21
23.992425	2.22005e-21
23.972071	2.32444e-21
23.951716	2.43374e-21
23.931361	2.54817e-21
23.911006	2.66798e-21
23.890652	2.79342e-21
23.870297	2.92476e-21
23.849942	3.06227e-21
23.829588	3.20624e-21
23.809233	3.35697e-21
23.788878	3.51479e-21
23.768523	3.68003e-21
23.748169	3.85302e-21
23.727814	4.03415e-21
23.707459	4.22378e-21
23.687104	4.42232e-21
23.666750	4.6302e-21
23.646395	4.84783e-21
23.626040	5.0757e-21
23.605685	5.31426e-21
23.585331	5.56403e-21
23.564976	5.82554e-21
23.544621	6.09933e-21
23.524266	6.38598e-21
23.503912	6.68609e-21
23.483557	7.0003e-21
23.463202	7.32927e-21
23.442847	7.67369e-21
23.422493	8.03428e-21
23.402138	8.41181e-21
23.381783	8.80707e-21
23.361428	9.22089e-21
23.341074	9.65415e-21
23.320719	1.01077e-20
23.300364	1.05826e-20
23.280009	1.10798e-20
23.259655	1.16004e-20
23.239300	1.21454e-20
23.218945	1.2716e-20
23.198590	1.33133e-20
23.178236	1.39387e-20
23.157881	1.45935e-20
23.137526	1.5279e-20
23.117171	1.59967e-20
23.096817	1.67481e-20
23.076462	1.75348e-20
23.056107	1.83584e-20
23.035752	1.92207e-20
23.015398	2.01234e-20
22.995043	2.10685e-20
22.974688	2.2058e-20
22.954333	2.30939e-20
22.933979	2.41784e-20
22.913624	2.53138e-20
22.893269	2.65026e-20
22.872914	2.77471e-20
22.852560	2.905e-20
22.832205	3.04141e-20
22.811850	3.18421e-20
22.791495	3.33372e-20
22.771141	3.49024e-20
22.750786	3.65411e-20
22.730431	3.82567e-20
22.710076	4.00528e-20
22.689722	4.19331e-20
22.669367	4.39017e-20
22.649012	4.59626e-20
22.628658	4.81202e-20
22.608303	5.03791e-20
22.587948	5.27439e-20
22.567593	5.52196e-20
22.547239	5.78115e-20
22.526884	6.0525e-20
22.506529	6.33657e-20
22.486174	6.63397e-20
22.465820	6.94532e-20
22.445465	7.27127e-20
22.425110	7.6125e-20
22.404755	7.96975e-20
22.384401	8.34374e-20
22.364046	8.73528e-20
22.343691	9.14518e-20
22.323336	9.5743e-20
22.302982	1.00235e-19
22.282627	1.04939e-19
22.262272	1.09862e-19
22.241917	1.15017e-19
22.221563	1.20413e-19
22.201208	1.26062e-19
22.180853	1.31976e-19
22.160498	1.38167e-19
22.140144	1.44649e-19
22.119789	1.51434e-19
22.099434	1.58538e-19
22.079079	1.65974e-19
22.058725	1.73759e-19
22.038370	1.81909e-19
22.018015	1.90441e-19
21.997660	1.99373e-19
21.977306	2.08724e-19
21.956951	2.18513e-19
21.936596	2.2876e-19
21.916241	2.39488e-19
21.895887	2.50719e-19
21.875532	2.62476e-19
21.855177	2.74784e-19
21.834822	2.87668e-19
21.814468	3.01157e-19
21.794113	3.15277e-19
21.773758	3.30059e-19
21.753403	3.45534e-19
21.733049	3.61734e-19
21.712694	3.78692e-19
21.692339	3.96445e-19
21.671984	4.1503e-19
21.651630	4.34486e-19
21.631275	4.54853e-19
21.610920	4.76174e-19
21.590565	4.98493e-19
21.570211	5.21858e-19
21.549856	5.46318e-19
21.529501	5.71923e-19
21.509146	5.98727e-19
21.488792	6.26787e-19
21.468437	6.56161e-19
21.448082	6.8691e-19
21.427728	7.191e-19
21.407373	7.52797e-19
21.387018	7.88071e-19
21.366663	8.24998e-19
21.346309	8.63653e-19
21.325954	9.04119e-19
21.305599	9.46479e-19
21.285244	9.90822e-19
21.264890	1.03724e-18
21.244535	1.08583e-18
21.224180	1.1367e-18
21.203825	1.18995e-18
21.183471	1.24569e-18
21.163116	1.30404e-18
21.142761	1.36512e-18
21.122406	1.42906e-18
21.102052	1.49599e-18
21.081697	1.56606e-18
21.061342	1.6394e-18
21.040987	1.71618e-18
21.020633	1.79655e-18
21.000278	1.88068e-18
20.979923	1.96875e-18
20.959568	2.06094e-18
20.939214	2.15744e-18
20.918859	2.25846e-18
20.898504	2.3642e-18
20.878149	2.4749e-18
20.857795	2.59077e-18
20.837440	2.71206e-18
20.817085	2.83902e-18
20.796730	2.97193e-18
20.776376	3.11105e-18
20.756021	3.25668e-18
20.735666	3.40912e-18
20.715311	3.56869e-18
20.694957	3.73572e-18
20.674602	3.91057e-18
20.654247	4.09359e-18
20.633892	4.28517e-18
20.613538	4.48571e-18
20.593183	4.69563e-18
20.572828	4.91537e-18
20.552473	5.14538e-18
20.532119	5.38614e-18
20.511764	5.63816e-18
20.491409	5.90197e-18
20.471054	6.1781e-18
20.450700	6.46715e-18
20.430345	6.76971e-18
20.409990	7.08641e-18
20.389635	7.41792e-18
20.369281	7.76492e-18
20.348926	8.12814e-18
20.328571	8.50834e-18
20.308216	8.90631e-18
20.287862	9.32288e-18
20.267507	9.75891e-18
20.247152	1.02153e-17
20.226798	1.06931e-17
20.206443	1.11931e-17
20.186088	1.17166e-17
20.165733	1.22644e-17
20.145379	1.28379e-17
20.125024	1.34382e-17
20.104669	1.40665e-17
20.084314	1.47242e-17
20.063960	1.54126e-17
20.043605	1.61332e-17
20.023250	1.68874e-17
20.002895	1.76768e-17
19.982541	1.85032e-17
19.962186	1.93681e-17
19.941831	2.02734e-17
19.921476	2.1221e-17
19.901122	2.22128e-17
19.880767	2.3251e-17
19.860412	2.43376e-17
19.840057	2.5475e-17
19.819703	2.66655e-17
19.799348	2.79116e-17
19.778993	2.92159e-17
19.758638	3.0581e-17
19.738284	3.20099e-17
19.717929	3.35055e-17
19.697574	3.50709e-17
19.677219	3.67093e-17
19.656865	3.84243e-17
19.636510	4.02193e-17
19.616155	4.20981e-17
19.595800	4.40645e-17
19.575446	4.61228e-17
19.555091	4.8277e-17
19.534736	5.05319e-17
19.514381	5.28919e-17
19.494027	5.53621e-17
19.473672	5.79475e-17
19.453317	6.06535e-17
19.432962	6.34858e-17
19.412608	6.64503e-17
19.392253	6.9553e-17
19.371898	7.28005e-17
19.351543	7.61994e-17
19.331189	7.97569e-17
19.310834	8.34804e-17
19.290479	8.73775e-17
19.270124	9.14563e-17
19.249770	9.57254e-17
19.229415	1.00194e-16
19.209060	1.0487e-16
19.188705	1.09765e-16
19.168351	1.14888e-16
19.147996	1.20249e-16
19.127641	1.25861e-16
19.107286	1.31734e-16
19.086932	1.37881e-16
19.066577	1.44315e-16
19.046222	1.51049e-16
19.025868	1.58096e-16
19.005513	1.65472e-16
18.985158	1.73192e-16
18.964803	1.81272e-16
18.944449	1.89728e-16
18.924094	1.98578e-16
18.903739	2.07841e-16
18.883384	2.17535e-16
18.863030	2.27681e-16
18.842675	2.383e-16
18.822320	2.49413e-16
18.801965	2.61044e-16
18.781611	2.73218e-16
18.761256	2.85958e-16
18.740901	2.99291e-16
18.720546	3.13246e-16
18.700192	3.27851e-16
18.679837	3.43136e-16
18.659482	3.59133e-16
18.639127	3.75875e-16
18.618773	3.93397e-16
18.598418	4.11734e-16
18.578063	4.30926e-16
18.557708	4.51011e-16
18.537354	4.72031e-16
18.516999	4.9403e-16
18.496644	5.17053e-16
18.476289	5.41148e-16
18.455935	5.66365e-16
18.435580	5.92755e-16
18.415225	6.20374e-16
18.394870	6.49278e-16
18.374516	6.79527e-16
18.354161	7.11185e-16
18.333806	7.44315e-16
18.313451	7.78988e-16
18.293097	8.15273e-16
18.272742	8.53247e-16
18.252387	8.92988e-16
18.232032	9.34578e-16
18.211678	9.78103e-16
18.191323	1.02365e-15
18.170968	1.07132e-15
18.150613	1.12121e-15
18.130259	1.17341e-15
18.109904	1.22805e-15
18.089549	1.28522e-15
18.069194	1.34506e-15
18.048840	1.40767e-15
18.028485	1.4732e-15
18.008130	1.54178e-15
17.987775	1.61354e-15
17.967421	1.68864e-15
17.947066	1.76723e-15
17.926711	1.84948e-15
17.906356	1.93555e-15
17.886002	2.02562e-15
17.865647	2.11987e-15
17.845292	2.21851e-15
17.824938	2.32173e-15
17.804583	2.42975e-15
17.784228	2.54279e-15
17.763873	2.66108e-15
17.743519	2.78486e-15
17.723164	2.9144e-15
17.702809	3.04996e-15
17.682454	3.19181e-15
17.662100	3.34026e-15
17.641745	3.4956e-15
17.621390	3.65815e-15
17.601035	3.82826e-15
17.580681	4.00626e-15
17.560326	4.19253e-15
17.539971	4.38746e-15
17.519616	4.59143e-15
17.499262	4.80488e-15
17.478907	5.02823e-15
17.458552	5.26196e-15
17.438197	5.50653e-15
17.417843	5.76247e-15
17.397488	6.03028e-15
17.377133	6.31052e-15
17.356778	6.60377e-15
17.336424	6.91063e-15
17.316069	7.23173e-15
17.295714	7.56773e-15
17.275359	7.91932e-15
17.255005	8.28723e-15
17.234650	8.67221e-15
17.214295	9.07505e-15
17.193940	9.49657e-15
17.173586	9.93765e-15
17.153231	1.03992e-14
17.132876	1.08821e-14
17.112521	1.13875e-14
17.092167	1.19163e-14
17.071812	1.24696e-14
17.051457	1.30486e-14
17.031102	1.36544e-14
17.010748	1.42883e-14
16.990393	1.49516e-14
16.970038	1.56456e-14
16.949683	1.63718e-14
16.929329	1.71317e-14
16.908974	1.79268e-14
16.888619	1.87587e-14
16.868264	1.96292e-14
16.847910	2.05401e-14
16.827555	2.14932e-14
16.807200	2.24904e-14
16.786845	2.35338e-14
16.766491	2.46256e-14
16.746136	2.57679e-14
16.725781	2.69632e-14
16.705426	2.82138e-14
16.685072	2.95224e-14
16.664717	3.08915e-14
16.644362	3.23241e-14
16.624008	3.3823e-14
16.603653	3.53913e-14
16.583298	3.70323e-14
16.562943	3.87492e-14
16.542589	4.05456e-14
16.522234	4.24251e-14
16.501879	4.43917e-14
16.481524	4.64493e-14
16.461170	4.86021e-14
16.440815	5.08545e-14
16.420460	5.32112e-14
16.400105	5.56769e-14
16.379751	5.82568e-14
16.359396	6.0956e-14
16.339041	6.378e-14
16.318686	6.67347e-14
16.298332	6.98261e-14
16.277977	7.30605e-14
16.257622	7.64445e-14
16.237267	7.99849e-14
16.216913	8.36891e-14
16.196558	8.75646e-14
16.176203	9.16193e-14
16.155848	9.58614e-14
16.135494	1.003e-13
16.115139	1.04943e-13
16.094784	1.09801e-13
16.074429	1.14884e-13
16.054075	1.20201e-13
16.033720	1.25764e-13
16.013365	1.31585e-13
15.993010	1.37674e-13
15.972656	1.44044e-13
15.952301	1.50709e-13
15.931946	1.57682e-13
15.911591	1.64977e-13
15.891237	1.72609e-13
15.870882	1.80593e-13
15.850527	1.88946e-13
15.830172	1.97685e-13
15.809818	2.06827e-13
15.789463	2.16391e-13
15.769108	2.26397e-13
15.748753	2.36865e-13
15.728399	2.47816e-13
15.708044	2.59273e-13
15.687689	2.71258e-13
15.667334	2.83796e-13
15.646980	2.96913e-13
15.626625	3.10635e-13
15.606270	3.2499e-13
15.585915	3.40008e-13
15.565561	3.55718e-13
15.545206	3.72153e-13
15.524851	3.89346e-13
15.504496	4.07332e-13
15.484142	4.26147e-13
15.463787	4.4583e-13
15.443432	4.6642e-13
15.423077	4.87959e-13
15.402723	5.10492e-13
15.382368	5.34063e-13
15.362013	5.58721e-13
15.341659	5.84515e-13
15.321304	6.11497e-13
15.300949	6.39723e-13
15.280594	6.6925e-13
15.260240	7.00137e-13
15.239885	7.32447e-13
15.219530	7.66245e-13
15.199175	8.016e-13
15.178821	8.38583e-13
15.158466	8.77269e-13
15.138111	9.17736e-13
15.117756	9.60067e-13
15.097402	1.00435e-12
15.077047	1.05067e-12
15.056692	1.09912e-12
15.036337	1.1498e-12
15.015983	1.20281e-12
14.995628	1.25826e-12
14.975273	1.31626e-12
14.954918	1.37694e-12
14.934564	1.4404e-12
14.914209	1.50678e-12
14.893854	1.57622e-12
14.873499	1.64885e-12
14.853145	1.72482e-12
14.832790	1.80428e-12
14.812435	1.8874e-12
14.792080	1.97434e-12
14.771726	2.06527e-12
14.751371	2.16039e-12
14.731016	2.25987e-12
14.710661	2.36393e-12
14.690307	2.47277e-12
14.669952	2.58661e-12
14.649597	2.70568e-12
14.629242	2.83023e-12
14.608888	2.96049e-12
14.588533	3.09673e-12
14.568178	3.23923e-12
14.547823	3.38828e-12
14.527469	3.54417e-12
14.507114	3.70722e-12
14.486759	3.87775e-12
14.466404	4.05611e-12
14.446050	4.24265e-12
14.425695	4.43776e-12
14.405340	4.64182e-12
14.384985	4.85524e-12
14.364631	5.07845e-12
14.344276	5.3119e-12
14.323921	5.55606e-12
14.303566	5.81142e-12
14.283212	6.07849e-12
14.262857	6.35781e-12
14.242502	6.64993e-12
14.222147	6.95544e-12
14.201793	7.27496e-12
14.181438	7.60912e-12
14.161083	7.9586e-12
14.140729	8.32409e-12
14.120374	8.70633e-12
14.100019	9.10607e-12
14.079664	9.52413e-12
14.059310	9.96134e-12
14.038955	1.04186e-11
14.018600	1.08967e-11
13.998245	1.13968e-11
13.977891	1.19198e-11
13.957536	1.24667e-11
13.937181	1.30386e-11
13.916826	1.36367e-11
13.896472	1.42622e-11
13.876117	1.49163e-11
13.855762	1.56003e-11
13.835407	1.63156e-11
13.815053	1.70636e-11
13.794698	1.78459e-11
13.774343	1.86639e-11
13.753988	1.95193e-11
13.733634	2.04138e-11
13.713279	2.13492e-11
13.692924	2.23274e-11
13.672569	2.33502e-11
13.652215	2.44198e-11
13.631860	2.55383e-11
13.611505	2.67079e-11
13.591150	2.79309e-11
13.570796	2.92097e-11
13.550441	3.0547e-11
13.530086	3.19453e-11
13.509731	3.34074e-11
13.489377	3.49363e-11
13.469022	3.6535e-11
13.448667	3.82066e-11
13.428312	3.99546e-11
13.407958	4.17822e-11
13.387603	4.36933e-11
13.367248	4.56915e-11
13.346893	4.77808e-11
13.326539	4.99654e-11
13.306184	5.22497e-11
13.285829	5.4638e-11
13.265474	5.71353e-11
13.245120	5.97463e-11
13.224765	6.24763e-11
13.204410	6.53308e-11
13.184055	6.83152e-11
13.163701	7.14356e-11
13.143346	7.46982e-11
13.122991	7.81093e-11
13.102636	8.16757e-11
13.082282	8.54045e-11
13.061927	8.9303e-11
13.041572	9.33789e-11
13.021217	9.76403e-11
13.000863	1.02096e-10
12.980508	1.06754e-10
12.960153	1.11623e-10
12.939799	1.16715e-10
12.919444	1.22038e-10
12.899089	1.27603e-10
12.878734	1.3342e-10
12.858380	1.39503e-10
12.838025	1.45861e-10
12.817670	1.52509e-10
12.797315	1.59459e-10
12.776961	1.66724e-10
12.756606	1.74319e-10
12.736251	1.82259e-10
12.715896	1.9056e-10
12.695542	1.99237e-10
12.675187	2.08309e-10
12.654832	2.17792e-10
12.634477	2.27705e-10
12.614123	2.38068e-10
12.593768	2.48901e-10
12.573413	2.60226e-10
12.553058	2.72064e-10
12.532704	2.84438e-10
12.512349	2.97374e-10
12.491994	3.10896e-10
12.471639	3.2503e-10
12.451285	3.39805e-10
12.430930	3.5525e-10
12.410575	3.71394e-10
12.390220	3.88268e-10
12.369866	4.05907e-10
12.349511	4.24345e-10
12.329156	4.43617e-10
12.308801	4.63761e-10
12.288447	4.84816e-10
12.268092	5.06824e-10
12.247737	5.29827e-10
12.227382	5.53871e-10
12.207028	5.79001e-10
12.186673	6.05268e-10
12.166318	6.32721e-10
12.145963	6.61416e-10
12.125609	6.91406e-10
12.105254	7.22752e-10
12.084899	7.55513e-10
12.064544	7.89753e-10
12.044190	8.25539e-10
12.023835	8.6294e-10
12.003480	9.0203e-10
11.983125	9.42883e-10
11.962771	9.85578e-10
11.942416	1.0302e-09
11.922061	1.07683e-09
11.901706	1.12557e-09
11.881352	1.1765e-09
11.860997	1.22973e-09
11.840642	1.28536e-09
11.820287	1.34349e-09
11.799933	1.40424e-09
11.779578	1.46773e-09
11.759223	1.53407e-09
11.738869	1.6034e-09
11.718514	1.67585e-09
11.698159	1.75156e-09
11.677804	1.83068e-09
11.657450	1.91335e-09
11.637095	1.99975e-09
11.616740	2.09002e-09
11.596385	2.18435e-09
11.576031	2.28293e-09
11.555676	2.38593e-09
11.535321	2.49355e-09
11.514966	2.60601e-09
11.494612	2.72352e-09
11.474257	2.8463e-09
11.453902	2.97459e-09
11.433547	3.10864e-09
11.413193	3.2487e-09
11.392838	3.39504e-09
11.372483	3.54794e-09
11.352128	3.7077e-09
11.331774	3.87462e-09
11.311419	4.04901e-09
11.291064	4.23121e-09
11.270709	4.42157e-09
11.250355	4.62046e-09
11.230000	4.82825e-09
11.209645	5.04533e-09
11.189290	5.27213e-09
11.168936	5.50907e-09
11.148581	5.7566e-09
11.128226	6.0152e-09
11.107871	6.28536e-09
11.087517	6.56759e-09
11.067162	6.86242e-09
11.046807	7.17042e-09
11.026452	7.49217e-09
11.006098	7.82829e-09
10.985743	8.1794e-09
10.965388	8.54617e-09
10.945033	8.9293e-09
10.924679	9.32951e-09
10.904324	9.74756e-09
10.883969	1.01842e-08
10.863614	1.06404e-08
10.843260	1.11168e-08
10.822905	1.16145e-08
10.802550	1.21343e-08
10.782195	1.26772e-08
10.761841	1.32443e-08
10.741486	1.38366e-08
10.721131	1.44553e-08
10.700776	1.51014e-08
10.680422	1.57763e-08
10.660067	1.64811e-08
10.639712	1.72173e-08
10.619357	1.79861e-08
10.599003	1.8789e-08
10.578648	1.96276e-08
10.558293	2.05033e-08
10.537939	2.14179e-08
10.517584	2.2373e-08
10.497229	2.33704e-08
10.476874	2.4412e-08
10.456520	2.54998e-08
10.436165	2.66357e-08
10.415810	2.78219e-08
10.395455	2.90605e-08
10.375101	3.03539e-08
10.354746	3.17045e-08
10.334391	3.31148e-08
10.314036	3.45874e-08
10.293682	3.6125e-08
10.273327	3.77305e-08
10.252972	3.94069e-08
10.232617	4.11572e-08
10.212263	4.29847e-08
10.191908	4.48928e-08
10.171553	4.6885e-08
10.151198	4.89649e-08
10.130844	5.11365e-08
10.110489	5.34036e-08
10.090134	5.57705e-08
10.069779	5.82415e-08
10.049425	6.08212e-08
10.029070	6.35142e-08
10.008715	6.63256e-08
9.988360	6.92605e-08
9.968006	7.23242e-08
9.947651	7.55224e-08
9.927296	7.88609e-08
9.906941	8.23458e-08
9.886587	8.59834e-08
9.866232	8.97805e-08
9.845877	9.37438e-08
9.825522	9.78806e-08
9.805168	1.02199e-07
9.784813	1.06705e-07
9.764458	1.11409e-07
9.744103	1.16318e-07
9.723749	1.21442e-07
9.703394	1.2679e-07
9.683039	1.32371e-07
9.662684	1.38195e-07
9.642330	1.44274e-07
9.621975	1.50617e-07
9.601620	1.57237e-07
9.581265	1.64145e-07
9.560911	1.71354e-07
9.540556	1.78876e-07
9.520201	1.86726e-07
9.499846	1.94916e-07
9.479492	2.03463e-07
9.459137	2.1238e-07
9.438782	2.21685e-07
9.418427	2.31393e-07
9.398073	2.41522e-07
9.377718	2.5209e-07
9.357363	2.63116e-07
9.337009	2.74619e-07
9.316654	2.8662e-07
9.296299	2.9914e-07
9.275944	3.12201e-07
9.255590	3.25825e-07
9.235235	3.40039e-07
9.214880	3.54865e-07
9.194525	3.70331e-07
9.174171	3.86463e-07
9.153816	4.03291e-07
9.133461	4.20842e-07
9.113106	4.39149e-07
9.092752	4.58243e-07
9.072397	4.78158e-07
9.052042	4.98927e-07
9.031687	5.20589e-07
9.011333	5.43179e-07
8.990978	5.66738e-07
8.970623	5.91306e-07
8.950268	6.16926e-07
8.929914	6.43642e-07
8.909559	6.715e-07
8.889204	7.00549e-07
8.868849	7.30838e-07
8.848495	7.62419e-07
8.828140	7.95347e-07
8.807785	8.29679e-07
8.787430	8.65472e-07
8.767076	9.02788e-07
8.746721	9.41691e-07
8.726366	9.82248e-07
8.706011	1.02453e-06
8.685657	1.0686e-06
8.665302	1.11454e-06
8.644947	1.16243e-06
8.624592	1.21234e-06
8.604238	1.26436e-06
8.583883	1.31859e-06
8.563528	1.3751e-06
8.543173	1.434e-06
8.522819	1.49538e-06
8.502464	1.55935e-06
8.482109	1.62601e-06
8.461754	1.69548e-06
8.441400	1.76786e-06
8.421045	1.84328e-06
8.400690	1.92187e-06
8.380335	2.00375e-06
8.359981	2.08906e-06
8.339626	2.17794e-06
8.319271	2.27053e-06
8.298916	2.36698e-06
8.278562	2.46747e-06
8.258207	2.57214e-06
8.237852	2.68116e-06
8.217497	2.79472e-06
8.197143	2.913e-06
8.176788	3.03619e-06
8.156433	3.16449e-06
8.136079	3.2981e-06
8.115724	3.43724e-06
8.095369	3.58213e-06
8.075014	3.733e-06
8.054660	3.8901e-06
8.034305	4.05366e-06
8.013950	4.22396e-06
7.993595	4.40126e-06
7.973241	4.58583e-06
7.952886	4.77797e-06
7.932531	4.97798e-06
7.912176	5.18616e-06
7.891822	5.40286e-06
7.871467	5.62839e-06
7.851112	5.86311e-06
7.830757	6.10738e-06
7.810403	6.36158e-06
7.790048	6.62609e-06
7.769693	6.90132e-06
7.749338	7.18769e-06
7.728984	7.48563e-06
7.708629	7.79559e-06
7.688274	8.11803e-06
7.667919	8.45345e-06
7.647565	8.80234e-06
7.627210	9.16523e-06
7.606855	9.54264e-06
7.586500	9.93514e-06
7.566146	1.03433e-05
7.545791	1.07677e-05
7.525436	1.1209e-05
7.505081	1.16679e-05
7.484727	1.21449e-05
7.464372	1.26408e-05
7.444017	1.31563e-05
7.423662	1.36921e-05
7.403308	1.42489e-05
7.382953	1.48277e-05
7.362598	1.54291e-05
7.342243	1.6054e-05
7.321889	1.67034e-05
7.301534	1.7378e-05
7.281179	1.80788e-05
7.260824	1.88069e-05
7.240470	1.9563e-05
7.220115	2.03484e-05
7.199760	2.11641e-05
7.179405	2.2011e-05
7.159051	2.28905e-05
7.138696	2.38035e-05
7.118341	2.47514e-05
7.097986	2.57353e-05
7.077632	2.67566e-05
7.057277	2.78165e-05
7.036922	2.89164e-05
7.016567	3.00577e-05
6.996213	3.12418e-05
6.975858	3.24701e-05
6.955503	3.37443e-05
6.935149	3.50658e-05
6.914794	3.64363e-05
6.894439	3.78574e-05
6.874084	3.93309e-05
6.853730	4.08583e-05
6.833375	4.24416e-05
6.813020	4.40825e-05
6.792665	4.57829e-05
6.772311	4.75448e-05
6.751956	4.93701e-05
6.731601	5.12608e-05
6.711246	5.32191e-05
6.690892	5.52469e-05
6.670537	5.73465e-05
6.650182	5.952e-05
6.629827	6.17697e-05
6.609473	6.40979e-05
6.589118	6.65069e-05
6.568763	6.89991e-05
6.548408	7.1577e-05
6.528054	7.42428e-05
6.507699	7.69992e-05
6.487344	7.98487e-05
6.466989	8.27937e-05
6.446635	8.5837e-05
6.426280	8.89811e-05
6.405925	9.22286e-05
6.385570	9.55823e-05
6.365216	9.90446e-05
6.344861	0.000102618
6.324506	0.000106306
6.304151	0.000110111
6.283797	0.000114035
6.263442	0.000118081
6.243087	0.000122252
6.222732	0.000126551
6.202378	0.000130979
6.182023	0.000135539
6.161668	0.000140234
6.141313	0.000145067
6.120959	0.000150039
6.100604	0.000155152
6.080249	0.000160409
6.059894	0.000165812
6.039540	0.000171361
6.019185	0.00017706
5.998830	0.000182909
5.978475	0.00018891
5.958121	0.000195062
5.937766	0.000201368
5.917411	0.000207827
5.897056	0.00021444
5.876702	0.000221205
5.856347	0.000228123
5.835992	0.000235192
5.815637	0.000242411
5.795283	0.000249777
5.774928	0.000257287
5.754573	0.000264939
5.734219	0.000272728
5.713864	0.000280649
5.693509	0.000288698
5.673154	0.000296867
5.652800	0.000305148
5.632445	0.000313535
5.612090	0.000322017
5.591735	0.000330583
5.571381	0.000339222
5.551026	0.000347919
5.530671	0.000356662
5.510316	0.000365431
5.489962	0.000374211
5.469607	0.00038298
5.449252	0.000391716
5.428897	0.000400395
5.408543	0.000408989
5.388188	0.000417471
5.367833	0.000425808
5.347478	0.000433963
5.327124	0.000441901
5.306769	0.000449578
5.286414	0.000456948
5.266059	0.000463963
5.245705	0.000470569
5.225350	0.000476705
5.204995	0.000482308
5.184640	0.000487307
5.164286	0.000491624
5.143931	0.000495176
5.123576	0.000497867
5.103221	0.000499588
&
```
