## Supplementary material for "All-at-once RNA folding with 3D motif prediction framed by evolutionary information": RF02377_SurA.cacofold.power

```
# Power analysis of CaCoFold structure
#
# Powertype = SINGLE SUBSTITUTIONS
# covary left_pos right_pos substitutions power
#----------------------------------------------------------------
12		58		0		0.00
13		57		0		0.00
14		56		0		0.00
15		55		0		0.00
20		44		0		0.00
21		43		0		0.00
22		42		0		0.00
23		41		0		0.00
24		39		0		0.00
25		38		0		0.00
26		37		0		0.00
27		36		0		0.00
59		100		0		0.00
60		99		0		0.00
61		98		0		0.00
62		97		0		0.00
63		96		0		0.00
65		94		0		0.00
66		93		0		0.00
67		92		0		0.00
71		91		0		0.00
72		90		1		0.00
73		89		0		0.00
74		88		0		0.00
75		87		1		0.00
76		86		2		0.00
77		85		0		0.00
78		84		0		0.00
101		144		0		0.00
102		143		0		0.00
103		142		0		0.00
104		141		0		0.00
105		140		0		0.00
106		139		0		0.00
107		138		0		0.00
109		136		0		0.00
110		135		0		0.00
111		134		0		0.00
112		133		0		0.00
113		132		0		0.00
171		186		0		0.00
172		185		2		0.00
173		184		0		0.00
188		268		0		0.00
189		267		2		0.00
190		266		0		0.00
191		265		1		0.00
192		264		0		0.00
193		263		0		0.00
196		261		0		0.00
197		260		1		0.00
198		259		1		0.00
199		258		2		0.00
200		257		0		0.00
201		256		2		0.00
206		249		0		0.00
207		248		0		0.00
209		246		0		0.00
210		245		1		0.00
211		244		1		0.00
212		243		0		0.00
213		242		0		0.00
214		241		0		0.00
269		304		0		0.00
270		303		0		0.00
271		302		0		0.00
272		301		0		0.00
273		300		0		0.00
274		299		0		0.00
275		298		2		0.00
276		297		0		0.00
277		296		0		0.00
278		295		0		0.00
279		294		0		0.00
282		291		0		0.00
283		290		0		0.00
284		289		0		0.00
#
# BPAIRS 77
# avg substitutions per BP 0.2
# BPAIRS expected to covary 0.0 +/- 0.0
# BPAIRS observed to covary 0
#
```
