## Supplementary material for "All-at-once RNA folding with 3D motif prediction framed by evolutionary information": RF02377_SurA.surv

```
0.317880	0.0140845
0.005217	0.028169
-0.006364	0.985915
-0.284286	1
&
2.749703	2.1462e-05
2.645482	6.4386e-05
2.587582	0.000128772
2.506521	0.00021462
2.448620	0.000257544
2.286499	0.000343392
2.274918	0.000450702
2.251758	0.00053655
2.159117	0.000686784
2.112797	0.000794094
2.101217	0.000901404
1.927515	0.000944328
1.915935	0.00103018
1.753813	0.00105164
1.742233	0.0010731
1.649592	0.00109456
1.614852	0.00111602
1.591692	0.00122333
1.487471	0.00126626
1.452731	0.00128772
1.417990	0.00130918
1.406410	0.00133064
1.383250	0.00135211
1.348510	0.00137357
1.313769	0.00139503
1.302189	0.00141649
1.255869	0.0015238
1.221128	0.00156673
1.209548	0.00160965
1.151648	0.00163111
1.140068	0.00167404
1.116907	0.00182427
1.093747	0.00186719
1.082167	0.0019745
1.070587	0.0023179
1.059007	0.00240374
1.047427	0.00248959
1.035847	0.00253251
1.024266	0.00266129
1.012686	0.00281152
1.001106	0.00285444
0.989526	0.00287591
0.943206	0.00291883
0.931626	0.00300468
0.908465	0.00306906
0.885305	0.00311199
0.862145	0.0032193
0.792664	0.00324076
0.781084	0.00330515
0.723184	0.00334807
0.711603	0.00336953
0.700023	0.00347684
0.676863	0.00351977
0.665283	0.00354123
0.653703	0.00356269
0.630543	0.00367
0.618963	0.00377731
0.607382	0.00379877
0.584222	0.00388462
0.561062	0.00394901
0.549482	0.00416363
0.514742	0.00424947
0.503161	0.00433532
0.491581	0.00439971
0.480001	0.00442117
0.468421	0.00470018
0.456841	0.00472164
0.433681	0.00478602
0.422101	0.00500064
0.410520	0.00506503
0.387360	0.00510795
0.364200	0.00517234
0.352620	0.00521526
0.341040	0.00525819
0.329460	0.00532257
0.317880	0.00549427
0.306299	0.00551573
0.294719	0.00573035
0.283139	0.00579474
0.271559	0.00609521
0.259979	0.00615959
0.248399	0.00630983
0.236819	0.00648152
0.225239	0.00654591
0.213659	0.00686784
0.202078	0.00695369
0.190498	0.00697515
0.167338	0.00701807
0.155758	0.00712538
0.144178	0.00714684
0.132598	0.00721123
0.121018	0.00725415
0.109438	0.00746877
0.097857	0.00755462
0.074697	0.00761901
0.063117	0.00768339
0.028377	0.00785509
0.016797	0.00806971
0.005217	0.0146585
-0.006364	0.975147
-0.017944	0.975168
-0.029524	0.975211
-0.041104	0.975533
-0.052684	0.975791
-0.064264	0.976027
-0.075844	0.976714
-0.087424	0.977637
-0.099004	0.97886
-0.110585	0.979783
-0.122165	0.980577
-0.133745	0.981414
-0.145325	0.982573
-0.156905	0.983024
-0.168485	0.983818
-0.180065	0.985105
-0.191645	0.985814
-0.203225	0.987316
-0.214806	0.988282
-0.226386	0.989376
-0.237966	0.989999
-0.249546	0.991136
-0.261126	0.991844
-0.272706	0.992939
-0.284286	0.99339
-0.295866	0.994076
-0.307446	0.994635
-0.319027	0.994742
-0.330607	0.995257
-0.342187	0.995429
-0.353767	0.995686
-0.365347	0.995987
-0.376927	0.996158
-0.388507	0.996244
-0.400087	0.996459
-0.411667	0.996566
-0.423248	0.996695
-0.434828	0.996802
-0.446408	0.997103
-0.457988	0.997274
-0.469568	0.997382
-0.481148	0.997489
-0.492728	0.997725
-0.504308	0.997768
-0.515888	0.997897
-0.527469	0.997918
-0.539049	0.998047
-0.550629	0.998133
-0.562209	0.998176
-0.573789	0.998347
-0.585369	0.998412
-0.596949	0.998584
-0.608529	0.998712
-0.620109	0.998798
-0.631690	0.998905
-0.643270	0.999034
-0.654850	0.999099
-0.666430	0.999163
-0.689590	0.999206
-0.701170	0.999227
-0.724330	0.999249
-0.735911	0.999292
-0.747491	0.999313
-0.759071	0.999335
-0.770651	0.999378
-0.782231	0.999442
-0.805391	0.999463
-0.816971	0.999485
-0.828551	0.999528
-0.840132	0.999592
-0.863292	0.999614
-0.886452	0.999635
-0.909612	0.999657
-0.932772	0.999678
-0.955933	0.9997
-0.967513	0.999742
-1.002253	0.999764
-1.013833	0.999807
-1.025413	0.999828
-1.036993	0.99985
-1.094894	0.999871
-1.222275	0.999893
-1.257016	0.999914
-1.488618	0.999936
-1.500198	0.999957
-1.523358	0.999979
-1.812861	1
&
3.062366	1.07147e-06
3.050786	2.14293e-06
3.039206	3.2144e-06
3.027626	4.28587e-06
2.981305	5.35733e-06
2.934985	8.57173e-06
2.830764	9.6432e-06
2.807604	1.07147e-05
2.796024	1.17861e-05
2.761283	1.39291e-05
2.703383	1.50005e-05
2.645482	1.6072e-05
2.633902	1.82149e-05
2.622322	1.92864e-05
2.610742	2.03579e-05
2.599162	2.78581e-05
2.587582	2.89296e-05
2.576001	3.00011e-05
2.564421	3.32155e-05
2.541261	3.64299e-05
2.529681	3.96443e-05
2.518101	4.07157e-05
2.506521	4.50016e-05
2.494941	4.8216e-05
2.483361	5.14304e-05
2.471780	5.57163e-05
2.460200	6.75024e-05
2.448620	6.85739e-05
2.437040	8.57173e-05
2.425460	8.78603e-05
2.413880	9.42891e-05
2.402300	0.000113575
2.390720	0.000125362
2.379140	0.000132862
2.367559	0.000147862
2.355979	0.000166077
2.344399	0.00019715
2.332819	0.000221794
2.321239	0.000238937
2.309659	0.000320369
2.298079	0.000362156
2.286499	0.000378228
2.274918	0.000435016
2.263338	0.000463945
2.251758	0.000496089
2.240178	0.000551805
2.228598	0.000571092
2.217018	0.000592521
2.205438	0.000624665
2.193858	0.00068681
2.182278	0.000711454
2.170697	0.00072324
2.159117	0.000742527
2.147537	0.000754313
2.135957	0.000780028
2.124377	0.000798243
2.112797	0.000819672
2.101217	0.000821815
2.078057	0.000830387
2.066476	0.000836816
2.054896	0.000842173
2.043316	0.000849673
2.031736	0.000867888
2.020156	0.000873245
2.008576	0.000886103
1.996996	0.000887175
1.985416	0.000904318
1.973836	0.000922533
1.962255	0.000928962
1.950675	0.000931105
1.939095	0.000932176
1.915935	0.000934319
1.892775	0.000935391
1.881195	0.000943962
1.869615	0.000945034
1.858034	0.000951463
1.846454	0.000952534
1.823294	0.000958963
1.800134	0.000965392
1.788554	0.000967535
1.776974	0.000984678
1.765394	0.00101789
1.753813	0.00103182
1.742233	0.00105432
1.730653	0.00108111
1.719073	0.00108968
1.707493	0.00111433
1.695913	0.00113254
1.684333	0.00115397
1.672753	0.00117968
1.661173	0.00120433
1.649592	0.00122362
1.638012	0.00124612
1.626432	0.00126969
1.614852	0.00128576
1.603272	0.00130826
1.591692	0.00132648
1.580112	0.00135969
1.568532	0.00142719
1.556952	0.00147434
1.545371	0.00152898
1.533791	0.00157934
1.522211	0.00164149
1.510631	0.00170792
1.499051	0.00180542
1.487471	0.00189864
1.475891	0.00195543
1.464311	0.00199614
1.452731	0.00205722
1.441150	0.00213115
1.429570	0.00217722
1.417990	0.00223508
1.406410	0.00227258
1.394830	0.00231758
1.383250	0.00235723
1.371670	0.00239794
1.360090	0.0024333
1.348510	0.00247187
1.336929	0.00250188
1.325349	0.00253938
1.313769	0.00256938
1.302189	0.00261331
1.290609	0.00265724
1.279029	0.00269581
1.267449	0.0027301
1.255869	0.00275688
1.244289	0.00277403
1.232708	0.00282974
1.221128	0.00286189
1.209548	0.00289617
1.197968	0.00297225
1.186388	0.00301511
1.174808	0.00304511
1.163228	0.00307511
1.151648	0.00312011
1.140068	0.00316297
1.128487	0.00320476
1.116907	0.00328512
1.105327	0.00334512
1.093747	0.00340191
1.082167	0.00344048
1.070587	0.00349191
1.059007	0.00351655
1.047427	0.00355298
1.035847	0.00359906
1.024266	0.00364942
1.012686	0.00371049
1.001106	0.00374156
0.989526	0.00381764
0.977946	0.00390657
0.966366	0.00403193
0.954786	0.00411658
0.943206	0.00422051
0.931626	0.00433515
0.920045	0.00443052
0.908465	0.00451945
0.896885	0.00456766
0.885305	0.00462659
0.873725	0.0047016
0.862145	0.00477017
0.850565	0.00483232
0.838985	0.00492553
0.827405	0.00503482
0.815824	0.00513233
0.804244	0.00521376
0.792664	0.00529626
0.781084	0.00540555
0.769504	0.00545377
0.757924	0.00557698
0.746344	0.00564234
0.734764	0.00570985
0.723184	0.00575806
0.711603	0.00580521
0.700023	0.00586414
0.688443	0.005922
0.676863	0.00595521
0.665283	0.00599914
0.653703	0.00604736
0.642123	0.00608486
0.630543	0.0061245
0.618963	0.00614165
0.607382	0.00621022
0.595802	0.00624344
0.584222	0.00628094
0.572642	0.00630773
0.561062	0.00635916
0.549482	0.00638273
0.537902	0.00643309
0.526322	0.0064888
0.514742	0.00652309
0.503161	0.00657023
0.491581	0.00660774
0.480001	0.00662274
0.468421	0.00666452
0.456841	0.00672774
0.445261	0.00679631
0.433681	0.00687775
0.422101	0.00696882
0.410520	0.00703739
0.398940	0.00707597
0.387360	0.00715097
0.375780	0.00724097
0.364200	0.00733955
0.352620	0.00743062
0.341040	0.00753777
0.329460	0.00769099
0.317880	0.00783992
0.306299	0.008021
0.294719	0.00815279
0.283139	0.00830065
0.271559	0.00846673
0.259979	0.00860924
0.248399	0.00876567
0.236819	0.0089071
0.225239	0.00908604
0.213659	0.00920926
0.202078	0.00931962
0.190498	0.00948248
0.178918	0.00959606
0.167338	0.00978464
0.155758	0.00995714
0.144178	0.0101061
0.132598	0.010285
0.121018	0.0104597
0.109438	0.0106257
0.097857	0.0108057
0.086277	0.011005
0.074697	0.0113629
0.063117	0.0117261
0.051537	0.0120872
0.039957	0.0123787
0.028377	0.012609
0.016797	0.0129347
0.005217	0.0133023
-0.006364	0.940763
-0.017944	0.944909
-0.029524	0.949301
-0.041104	0.95415
-0.052684	0.958312
-0.064264	0.962002
-0.075844	0.965316
-0.087424	0.968171
-0.099004	0.97112
-0.110585	0.973395
-0.122165	0.975548
-0.133745	0.977073
-0.145325	0.978426
-0.156905	0.979569
-0.168485	0.980871
-0.180065	0.982312
-0.191645	0.983909
-0.203225	0.985521
-0.214806	0.986866
-0.226386	0.987917
-0.237966	0.98909
-0.249546	0.990049
-0.261126	0.990852
-0.272706	0.991482
-0.284286	0.992017
-0.295866	0.99253
-0.307446	0.993039
-0.319027	0.993461
-0.330607	0.993967
-0.342187	0.994315
-0.353767	0.994621
-0.365347	0.994913
-0.376927	0.995198
-0.388507	0.995474
-0.400087	0.995784
-0.411667	0.99601
-0.423248	0.996205
-0.434828	0.996393
-0.446408	0.996555
-0.457988	0.99669
-0.469568	0.996847
-0.481148	0.996972
-0.492728	0.997106
-0.504308	0.997212
-0.515888	0.997344
-0.527469	0.997454
-0.539049	0.997569
-0.550629	0.997687
-0.562209	0.997792
-0.573789	0.997891
-0.585369	0.997959
-0.596949	0.998039
-0.608529	0.998117
-0.620109	0.998197
-0.631690	0.998269
-0.643270	0.998346
-0.654850	0.998419
-0.666430	0.998486
-0.678010	0.998531
-0.689590	0.998596
-0.701170	0.99867
-0.712750	0.998721
-0.724330	0.998781
-0.735911	0.998828
-0.747491	0.998857
-0.759071	0.998897
-0.770651	0.998933
-0.782231	0.998968
-0.793811	0.999013
-0.805391	0.999046
-0.816971	0.99908
-0.828551	0.999111
-0.840132	0.999169
-0.851712	0.999214
-0.863292	0.999262
-0.874872	0.999287
-0.886452	0.999311
-0.898032	0.999341
-0.909612	0.999366
-0.921192	0.999397
-0.932772	0.999425
-0.944353	0.999445
-0.955933	0.99947
-0.967513	0.999487
-0.979093	0.999504
-0.990673	0.999524
-1.002253	0.999547
-1.013833	0.999557
-1.025413	0.999576
-1.036993	0.999595
-1.048574	0.999612
-1.060154	0.999631
-1.071734	0.999645
-1.083314	0.99966
-1.094894	0.999677
-1.106474	0.999688
-1.118054	0.999704
-1.129634	0.999719
-1.141214	0.999732
-1.152795	0.999746
-1.164375	0.999759
-1.175955	0.999772
-1.187535	0.999781
-1.199115	0.99979
-1.210695	0.999795
-1.222275	0.999807
-1.233855	0.999816
-1.245435	0.999822
-1.257016	0.999832
-1.268596	0.999841
-1.280176	0.999848
-1.291756	0.999857
-1.303336	0.999863
-1.314916	0.999864
-1.326496	0.99987
-1.338076	0.999876
-1.349656	0.999878
-1.361237	0.999879
-1.372817	0.999883
-1.384397	0.999886
-1.395977	0.999891
-1.407557	0.999893
-1.419137	0.999895
-1.430717	0.999898
-1.442297	0.999899
-1.453878	0.999905
-1.465458	0.999912
-1.477038	0.999916
-1.488618	0.999917
-1.500198	0.999919
-1.511778	0.999923
-1.523358	0.999925
-1.534938	0.999927
-1.546518	0.999928
-1.558099	0.99993
-1.569679	0.999932
-1.592839	0.999939
-1.604419	0.999941
-1.615999	0.999945
-1.627579	0.999946
-1.639159	0.99995
-1.650739	0.999952
-1.662320	0.999954
-1.673900	0.999957
-1.685480	0.999958
-1.697060	0.999959
-1.708640	0.999961
-1.731800	0.999965
-1.754960	0.999967
-1.766541	0.999968
-1.778121	0.999969
-1.789701	0.999972
-1.801281	0.999974
-1.836021	0.999976
-1.847601	0.999981
-1.870762	0.999982
-1.882342	0.999985
-1.893922	0.999986
-1.905502	0.999989
-1.917082	0.99999
-1.940242	0.999991
-1.998143	0.999992
-2.009723	0.999995
-2.021303	0.999996
-2.032883	0.999998
-2.102364	0.999999
-2.125524	1
&
16.228953	1.36503e-78
16.217373	1.57661e-78
16.205793	1.82097e-78
16.194213	2.10321e-78
16.182633	2.42919e-78
16.171053	2.8057e-78
16.159473	3.24056e-78
16.147892	3.74283e-78
16.136312	4.32293e-78
16.124732	4.99295e-78
16.113152	5.76681e-78
16.101572	6.66061e-78
16.089992	7.69294e-78
16.078412	8.88526e-78
16.066832	1.02624e-77
16.055252	1.18529e-77
16.043671	1.369e-77
16.032091	1.58118e-77
16.020511	1.82624e-77
16.008931	2.10928e-77
15.997351	2.43619e-77
15.985771	2.81377e-77
15.974191	3.24986e-77
15.962611	3.75354e-77
15.951031	4.33529e-77
15.939450	5.00719e-77
15.927870	5.78322e-77
15.916290	6.67952e-77
15.904710	7.71473e-77
15.893130	8.91038e-77
15.881550	1.02913e-76
15.869970	1.18863e-76
15.858390	1.37284e-76
15.846810	1.58561e-76
15.835229	1.83135e-76
15.823649	2.11517e-76
15.812069	2.44297e-76
15.800489	2.82158e-76
15.788909	3.25887e-76
15.777329	3.76392e-76
15.765749	4.34724e-76
15.754169	5.02096e-76
15.742589	5.79909e-76
15.731008	6.69782e-76
15.719428	7.73581e-76
15.707848	8.93467e-76
15.696268	1.03193e-75
15.684688	1.19185e-75
15.673108	1.37656e-75
15.661528	1.58989e-75
15.649948	1.83628e-75
15.638367	2.12085e-75
15.626787	2.44952e-75
15.615207	2.82913e-75
15.603627	3.26756e-75
15.592047	3.77394e-75
15.580467	4.35878e-75
15.568887	5.03426e-75
15.557307	5.81442e-75
15.545727	6.71547e-75
15.534146	7.75615e-75
15.522566	8.9581e-75
15.510986	1.03463e-74
15.499406	1.19496e-74
15.487826	1.38014e-74
15.476246	1.59402e-74
15.464666	1.84104e-74
15.453086	2.12633e-74
15.441506	2.45584e-74
15.429925	2.8364e-74
15.418345	3.27594e-74
15.406765	3.78359e-74
15.395185	4.3699e-74
15.383605	5.04707e-74
15.372025	5.82917e-74
15.360445	6.73246e-74
15.348865	7.77572e-74
15.337285	8.98064e-74
15.325704	1.03723e-73
15.314124	1.19796e-73
15.302544	1.38359e-73
15.290964	1.59799e-73
15.279384	1.84561e-73
15.267804	2.13159e-73
15.256224	2.4619e-73
15.244644	2.84338e-73
15.233064	3.28398e-73
15.221483	3.79285e-73
15.209903	4.38057e-73
15.198323	5.05935e-73
15.186743	5.84332e-73
15.175163	6.74876e-73
15.163583	7.79449e-73
15.152003	9.00226e-73
15.140423	1.03972e-72
15.128843	1.20082e-72
15.117262	1.38689e-72
15.105682	1.60179e-72
15.094102	1.84998e-72
15.082522	2.13664e-72
15.070942	2.4677e-72
15.059362	2.85007e-72
15.047782	3.29168e-72
15.036202	3.80171e-72
15.024622	4.39078e-72
15.013041	5.07111e-72
15.001461	5.85685e-72
14.989881	6.76434e-72
14.978301	7.81243e-72
14.966721	9.02292e-72
14.955141	1.0421e-71
14.943561	1.20356e-71
14.931981	1.39004e-71
14.920401	1.60542e-71
14.908820	1.85416e-71
14.897240	2.14145e-71
14.885660	2.47324e-71
14.874080	2.85645e-71
14.862500	3.29902e-71
14.850920	3.81016e-71
14.839340	4.4005e-71
14.827760	5.0823e-71
14.816180	5.86974e-71
14.804599	6.77917e-71
14.793019	7.82951e-71
14.781439	9.04258e-71
14.769859	1.04436e-70
14.758279	1.20616e-70
14.746699	1.39304e-70
14.735119	1.60887e-70
14.723539	1.85813e-70
14.711959	2.14602e-70
14.700378	2.4785e-70
14.688798	2.8625e-70
14.677218	3.30599e-70
14.665638	3.81818e-70
14.654058	4.40973e-70
14.642478	5.09293e-70
14.630898	5.88196e-70
14.619318	6.79324e-70
14.607738	7.8457e-70
14.596157	9.0612e-70
14.584577	1.0465e-69
14.572997	1.20863e-69
14.561417	1.39588e-69
14.549837	1.61213e-69
14.538257	1.86189e-69
14.526677	2.15034e-69
14.515097	2.48348e-69
14.503517	2.86822e-69
14.491936	3.31257e-69
14.480356	3.82576e-69
14.468776	4.41844e-69
14.457196	5.10295e-69
14.445616	5.89349e-69
14.434036	6.8065e-69
14.422456	7.86095e-69
14.410876	9.07875e-69
14.399296	1.04852e-68
14.387715	1.21095e-68
14.376135	1.39855e-68
14.364555	1.61521e-68
14.352975	1.86542e-68
14.341395	2.15441e-68
14.329815	2.48815e-68
14.318235	2.8736e-68
14.306655	3.31875e-68
14.295075	3.83287e-68
14.283494	4.42662e-68
14.271914	5.11235e-68
14.260334	5.90431e-68
14.248754	6.81894e-68
14.237174	7.87525e-68
14.225594	9.09519e-68
14.214014	1.05041e-67
14.202434	1.21313e-67
14.190854	1.40105e-67
14.179273	1.61808e-67
14.167693	1.86873e-67
14.156113	2.1582e-67
14.144533	2.49252e-67
14.132953	2.87862e-67
14.121373	3.32452e-67
14.109793	3.8395e-67
14.098213	4.43424e-67
14.086633	5.12111e-67
14.075052	5.91437e-67
14.063472	6.83051e-67
14.051892	7.88855e-67
14.040312	9.11048e-67
14.028732	1.05217e-66
14.017152	1.21515e-66
14.005572	1.40337e-66
13.993992	1.62074e-66
13.982412	1.87179e-66
13.970831	2.16172e-66
13.959251	2.49656e-66
13.947671	2.88326e-66
13.936091	3.32986e-66
13.924511	3.84563e-66
13.912931	4.44129e-66
13.901351	5.1292e-66
13.889771	5.92367e-66
13.878191	6.84119e-66
13.866610	7.90081e-66
13.855030	9.12456e-66
13.843450	1.05378e-65
13.831870	1.217e-65
13.820290	1.4055e-65
13.808710	1.62319e-65
13.797130	1.8746e-65
13.785550	2.16495e-65
13.773969	2.50027e-65
13.762389	2.88752e-65
13.750809	3.33475e-65
13.739229	3.85124e-65
13.727649	4.44773e-65
13.716069	5.1366e-65
13.704489	5.93216e-65
13.692909	6.85094e-65
13.681329	7.912e-65
13.669748	9.1374e-65
13.658168	1.05526e-64
13.646588	1.21869e-64
13.635008	1.40744e-64
13.623428	1.62542e-64
13.611848	1.87716e-64
13.600268	2.16788e-64
13.588688	2.50363e-64
13.577108	2.89138e-64
13.565527	3.33918e-64
13.553947	3.85632e-64
13.542367	4.45356e-64
13.530787	5.14328e-64
13.519207	5.93982e-64
13.507627	6.85972e-64
13.496047	7.92208e-64
13.484467	9.14896e-64
13.472887	1.05658e-63
13.461306	1.22021e-63
13.449726	1.40918e-63
13.438146	1.62742e-63
13.426566	1.87945e-63
13.414986	2.17051e-63
13.403406	2.50664e-63
13.391826	2.89482e-63
13.380246	3.34312e-63
13.368666	3.86084e-63
13.357085	4.45874e-63
13.345505	5.14922e-63
13.333925	5.94662e-63
13.322345	6.86751e-63
13.310765	7.931e-63
13.299185	9.15917e-63
13.287605	1.05775e-62
13.276025	1.22155e-62
13.264445	1.41072e-62
13.252864	1.62917e-62
13.241284	1.88146e-62
13.229704	2.17281e-62
13.218124	2.50927e-62
13.206544	2.89784e-62
13.194964	3.34657e-62
13.183384	3.86479e-62
13.171804	4.46325e-62
13.160224	5.15438e-62
13.148643	5.95253e-62
13.137063	6.87426e-62
13.125483	7.93872e-62
13.113903	9.168e-62
13.102323	1.05876e-61
13.090743	1.22271e-61
13.079163	1.41204e-61
13.067583	1.63068e-61
13.056003	1.88318e-61
13.044422	2.17477e-61
13.032842	2.51152e-61
13.021262	2.9004e-61
13.009682	3.3495e-61
12.998102	3.86813e-61
12.986522	4.46707e-61
12.974942	5.15874e-61
12.963362	5.9575e-61
12.951782	6.87994e-61
12.940201	7.9452e-61
12.928621	9.17539e-61
12.917041	1.05961e-60
12.905461	1.22367e-60
12.893881	1.41313e-60
12.882301	1.63193e-60
12.870721	1.8846e-60
12.859141	2.17639e-60
12.847561	2.51336e-60
12.835980	2.90251e-60
12.824400	3.35189e-60
12.812820	3.87086e-60
12.801240	4.47017e-60
12.789660	5.16227e-60
12.778080	5.96152e-60
12.766500	6.8845e-60
12.754920	7.95039e-60
12.743340	9.18129e-60
12.731759	1.06028e-59
12.720179	1.22443e-59
12.708599	1.41399e-59
12.697019	1.63291e-59
12.685439	1.88571e-59
12.673859	2.17766e-59
12.662279	2.5148e-59
12.650699	2.90413e-59
12.639119	3.35373e-59
12.627538	3.87294e-59
12.615958	4.47253e-59
12.604378	5.16493e-59
12.592798	5.96453e-59
12.581218	6.88791e-59
12.569638	7.95424e-59
12.558058	9.18564e-59
12.546478	1.06077e-58
12.534898	1.22498e-58
12.523317	1.41462e-58
12.511737	1.63361e-58
12.500157	1.88651e-58
12.488577	2.17855e-58
12.476997	2.5158e-58
12.465417	2.90525e-58
12.453837	3.35499e-58
12.442257	3.87435e-58
12.430677	4.47411e-58
12.419096	5.16671e-58
12.407516	5.96651e-58
12.395936	6.89012e-58
12.384356	7.9567e-58
12.372776	9.18838e-58
12.361196	1.06107e-57
12.349616	1.22532e-57
12.338036	1.41499e-57
12.326456	1.63403e-57
12.314875	1.88696e-57
12.303295	2.17905e-57
12.291715	2.51635e-57
12.280135	2.90586e-57
12.268555	3.35565e-57
12.256975	3.87507e-57
12.245395	4.47489e-57
12.233815	5.16755e-57
12.222235	5.96741e-57
12.210654	6.89109e-57
12.199074	7.95772e-57
12.187494	9.18945e-57
12.175914	1.06118e-56
12.164334	1.22543e-56
12.152754	1.41511e-56
12.141174	1.63414e-56
12.129594	1.88707e-56
12.118014	2.17915e-56
12.106433	2.51644e-56
12.094853	2.90593e-56
12.083273	3.35569e-56
12.071693	3.87507e-56
12.060113	4.47484e-56
12.048533	5.16742e-56
12.036953	5.9672e-56
12.025373	6.89076e-56
12.013793	7.95725e-56
12.002212	9.1888e-56
11.990632	1.06109e-55
11.979052	1.22532e-55
11.967472	1.41496e-55
11.955892	1.63395e-55
11.944312	1.88683e-55
11.932732	2.17884e-55
11.921152	2.51605e-55
11.909572	2.90544e-55
11.897991	3.35509e-55
11.886411	3.87433e-55
11.874831	4.47392e-55
11.863251	5.1663e-55
11.851671	5.96583e-55
11.840091	6.88909e-55
11.828511	7.95523e-55
11.816931	9.18635e-55
11.805350	1.0608e-54
11.793770	1.22496e-54
11.782190	1.41453e-54
11.770610	1.63343e-54
11.759030	1.8862e-54
11.747450	2.1781e-54
11.735870	2.51515e-54
11.724290	2.90437e-54
11.712710	3.35382e-54
11.701129	3.87281e-54
11.689549	4.47211e-54
11.677969	5.16414e-54
11.666389	5.96326e-54
11.654809	6.88604e-54
11.643229	7.95159e-54
11.631649	9.18203e-54
11.620069	1.06029e-53
11.608489	1.22435e-53
11.596908	1.41381e-53
11.585328	1.63258e-53
11.573748	1.8852e-53
11.562168	2.1769e-53
11.550588	2.51374e-53
11.539008	2.9027e-53
11.527428	3.35185e-53
11.515848	3.87048e-53
11.504268	4.46936e-53
11.492687	5.16091e-53
11.481107	5.95945e-53
11.469527	6.88154e-53
11.457947	7.94629e-53
11.446367	9.17579e-53
11.434787	1.05955e-52
11.423207	1.22349e-52
11.411627	1.41279e-52
11.400047	1.63138e-52
11.388466	1.88379e-52
11.376886	2.17524e-52
11.365306	2.5118e-52
11.353726	2.90041e-52
11.342146	3.34916e-52
11.330566	3.86732e-52
11.318986	4.46565e-52
11.307406	5.15655e-52
11.295826	5.95433e-52
11.284245	6.87554e-52
11.272665	7.93925e-52
11.261085	9.16753e-52
11.249505	1.05858e-51
11.237925	1.22235e-51
11.226345	1.41146e-51
11.214765	1.62982e-51
11.203185	1.88196e-51
11.191605	2.1731e-51
11.180024	2.50929e-51
11.168444	2.89748e-51
11.156864	3.34572e-51
11.145284	3.8633e-51
11.133704	4.46094e-51
11.122124	5.15103e-51
11.110544	5.94788e-51
11.098964	6.86798e-51
11.087384	7.93042e-51
11.075803	9.15719e-51
11.064223	1.05737e-50
11.052643	1.22094e-50
11.041063	1.40981e-50
11.029483	1.62789e-50
11.017903	1.8797e-50
11.006323	2.17046e-50
10.994743	2.5062e-50
10.983163	2.89387e-50
10.971582	3.3415e-50
10.960002	3.85837e-50
10.948422	4.45518e-50
10.936842	5.14431e-50
10.925262	5.94002e-50
10.913682	6.85881e-50
10.902102	7.91971e-50
10.890522	9.14469e-50
10.878942	1.05591e-49
10.867361	1.21923e-49
10.855781	1.40782e-49
10.844201	1.62556e-49
10.832621	1.87699e-49
10.821041	2.1673e-49
10.809461	2.50251e-49
10.797881	2.88956e-49
10.786301	3.33648e-49
10.774721	3.85251e-49
10.763140	4.44835e-49
10.751560	5.13633e-49
10.739980	5.93072e-49
10.728400	6.84796e-49
10.716820	7.90705e-49
10.705240	9.12993e-49
10.693660	1.05419e-48
10.682080	1.21723e-48
10.670500	1.40548e-48
10.658919	1.62284e-48
10.647339	1.87381e-48
10.635759	2.16359e-48
10.624179	2.49819e-48
10.612599	2.88453e-48
10.601019	3.33061e-48
10.589439	3.84567e-48
10.577859	4.44038e-48
10.566279	5.12706e-48
10.554698	5.91991e-48
10.543118	6.83537e-48
10.531538	7.89238e-48
10.519958	9.11284e-48
10.508378	1.0522e-47
10.496798	1.21491e-47
10.485218	1.40278e-47
10.473638	1.61969e-47
10.462058	1.87015e-47
10.450477	2.15933e-47
10.438897	2.49322e-47
10.427317	2.87875e-47
10.415737	3.32388e-47
10.404157	3.83783e-47
10.392577	4.43125e-47
10.380997	5.11643e-47
10.369417	5.90754e-47
10.357837	6.82096e-47
10.346256	7.87561e-47
10.334676	9.09332e-47
10.323096	1.04993e-46
10.311516	1.21227e-46
10.299936	1.3997e-46
10.288356	1.61611e-46
10.276776	1.86598e-46
10.265196	2.15448e-46
10.253616	2.48758e-46
10.242035	2.87218e-46
10.230455	3.31623e-46
10.218875	3.82894e-46
10.207295	4.42091e-46
10.195715	5.10439e-46
10.184135	5.89353e-46
10.172555	6.80467e-46
10.160975	7.85666e-46
10.149395	9.07127e-46
10.137814	1.04737e-45
10.126234	1.20928e-45
10.114654	1.39623e-45
10.103074	1.61207e-45
10.091494	1.86128e-45
10.079914	2.14902e-45
10.068334	2.48123e-45
10.056754	2.86479e-45
10.045174	3.30765e-45
10.033593	3.81895e-45
10.022013	4.40929e-45
10.010433	5.09089e-45
9.998853	5.87783e-45
9.987273	6.78641e-45
9.975693	7.83543e-45
9.964113	9.0466e-45
9.952533	1.0445e-44
9.940952	1.20595e-44
9.929372	1.39235e-44
9.917792	1.60757e-44
9.906212	1.85604e-44
9.894632	2.14293e-44
9.883052	2.47415e-44
9.871472	2.85656e-44
9.859892	3.29808e-44
9.848312	3.80783e-44
9.836731	4.39637e-44
9.825151	5.07586e-44
9.813571	5.86037e-44
9.801991	6.76612e-44
9.790411	7.81185e-44
9.778831	9.01919e-44
9.767251	1.04131e-43
9.755671	1.20224e-43
9.744091	1.38805e-43
9.732510	1.60257e-43
9.720930	1.85023e-43
9.709350	2.13618e-43
9.697770	2.4663e-43
9.686190	2.84745e-43
9.674610	3.28749e-43
9.663030	3.79553e-43
9.651450	4.38207e-43
9.639870	5.05925e-43
9.628289	5.84107e-43
9.616709	6.7437e-43
9.605129	7.7858e-43
9.593549	8.98893e-43
9.581969	1.0378e-42
9.570389	1.19816e-42
9.558809	1.3833e-42
9.547229	1.59706e-42
9.535649	1.84383e-42
9.524068	2.12874e-42
9.512488	2.45767e-42
9.500908	2.83742e-42
9.489328	3.27584e-42
9.477748	3.78199e-42
9.466168	4.36635e-42
9.454588	5.04099e-42
9.443008	5.81987e-42
9.431428	6.71907e-42
9.419847	7.7572e-42
9.408267	8.9557e-42
9.396687	1.03394e-41
9.385107	1.19368e-41
9.373527	1.3781e-41
9.361947	1.59101e-41
9.350367	1.83682e-41
9.338787	2.12059e-41
9.327207	2.4482e-41
9.315626	2.82643e-41
9.304046	3.26307e-41
9.292466	3.76718e-41
9.280886	4.34915e-41
9.269306	5.02102e-41
9.257726	5.79667e-41
9.246146	6.69214e-41
9.234566	7.72592e-41
9.222986	8.91939e-41
9.211405	1.02972e-40
9.199825	1.18879e-40
9.188245	1.37242e-40
9.176665	1.58441e-40
9.165085	1.82916e-40
9.153505	2.1117e-40
9.141925	2.43788e-40
9.130345	2.81444e-40
9.118765	3.24916e-40
9.107184	3.75102e-40
9.095604	4.33039e-40
9.084024	4.99925e-40
9.072444	5.7714e-40
9.060864	6.6628e-40
9.049284	7.69187e-40
9.037704	8.87986e-40
9.026124	1.02513e-39
9.014544	1.18346e-39
9.002963	1.36624e-39
8.991383	1.57724e-39
8.979803	1.82083e-39
8.968223	2.10203e-39
8.956643	2.42666e-39
8.945063	2.80141e-39
8.933483	3.23404e-39
8.921903	3.73347e-39
8.910323	4.31003e-39
8.898742	4.97561e-39
8.887162	5.74396e-39
8.875582	6.63096e-39
8.864002	7.65491e-39
8.852422	8.83697e-39
8.840842	1.02015e-38
8.829262	1.17768e-38
8.817682	1.35953e-38
8.806102	1.56946e-38
8.794521	1.8118e-38
8.782941	2.09155e-38
8.771361	2.4145e-38
8.759781	2.7873e-38
8.748201	3.21766e-38
8.736621	3.71447e-38
8.725041	4.28797e-38
8.713461	4.95002e-38
8.701881	5.71427e-38
8.690300	6.5965e-38
8.678720	7.61493e-38
8.667140	8.79058e-38
8.655560	1.01477e-37
8.643980	1.17144e-37
8.632400	1.35228e-37
8.620820	1.56105e-37
8.609240	1.80204e-37
8.597660	2.08023e-37
8.586079	2.40136e-37
8.574499	2.77206e-37
8.562919	3.19998e-37
8.551339	3.69395e-37
8.539759	4.26416e-37
8.528179	4.92239e-37
8.516599	5.68222e-37
8.505019	6.55931e-37
8.493439	7.57179e-37
8.481858	8.74052e-37
8.470278	1.00896e-36
8.458698	1.1647e-36
8.447118	1.34447e-36
8.435538	1.55198e-36
8.423958	1.79152e-36
8.412378	2.06802e-36
8.400798	2.3872e-36
8.389218	2.75563e-36
8.377637	3.18092e-36
8.366057	3.67184e-36
8.354477	4.23852e-36
8.342897	4.89264e-36
8.331317	5.6477e-36
8.319737	6.51927e-36
8.308157	7.52534e-36
8.296577	8.68664e-36
8.284997	1.00271e-35
8.273416	1.15745e-35
8.261836	1.33606e-35
8.250256	1.54222e-35
8.238676	1.7802e-35
8.227096	2.05489e-35
8.215516	2.37197e-35
8.203936	2.73797e-35
8.192356	3.16043e-35
8.180776	3.64807e-35
8.169195	4.21095e-35
8.157615	4.86066e-35
8.146035	5.61061e-35
8.134455	6.47625e-35
8.122875	7.47544e-35
8.111295	8.62876e-35
8.099715	9.96e-35
8.088135	1.14966e-34
8.076555	1.32702e-34
8.064974	1.53175e-34
8.053394	1.76805e-34
8.041814	2.0408e-34
8.030234	2.35562e-34
8.018654	2.71901e-34
8.007074	3.13844e-34
7.995494	3.62257e-34
7.983914	4.18137e-34
7.972333	4.82636e-34
7.960753	5.57082e-34
7.949173	6.43011e-34
7.937593	7.42192e-34
7.926013	8.56669e-34
7.914433	9.88801e-34
7.902853	1.14131e-33
7.891273	1.31734e-33
7.879693	1.52052e-33
7.868112	1.75503e-33
7.856532	2.0257e-33
7.844952	2.33811e-33
7.833372	2.69869e-33
7.821792	3.11488e-33
7.810212	3.59525e-33
7.798632	4.14969e-33
7.787052	4.78961e-33
7.775472	5.52821e-33
7.763891	6.38069e-33
7.752311	7.36461e-33
7.740731	8.50023e-33
7.729151	9.81094e-33
7.717571	1.13237e-32
7.705991	1.30698e-32
7.694411	1.5085e-32
7.682831	1.74109e-32
7.671251	2.00953e-32
7.659670	2.31937e-32
7.648090	2.67696e-32
7.636510	3.08968e-32
7.624930	3.56602e-32
7.613350	4.11579e-32
7.601770	4.75031e-32
7.590190	5.48264e-32
7.578610	6.32784e-32
7.567030	7.30333e-32
7.555449	8.42917e-32
7.543869	9.72854e-32
7.532289	1.12282e-31
7.520709	1.2959e-31
7.509129	1.49565e-31
7.497549	1.72619e-31
7.485969	1.99226e-31
7.474389	2.29934e-31
7.462809	2.65373e-31
7.451228	3.06275e-31
7.439648	3.5348e-31
7.428068	4.07958e-31
7.416488	4.70833e-31
7.404908	5.43395e-31
7.393328	6.27139e-31
7.381748	7.23788e-31
7.370168	8.35328e-31
7.358588	9.64055e-31
7.347007	1.11262e-30
7.335427	1.28407e-30
7.323847	1.48193e-30
7.312267	1.71029e-30
7.300687	1.97382e-30
7.289107	2.27795e-30
7.277527	2.62894e-30
7.265947	3.034e-30
7.254367	3.50147e-30
7.242786	4.04094e-30
7.231206	4.66352e-30
7.219626	5.382e-30
7.208046	6.21116e-30
7.196466	7.16804e-30
7.184886	8.27231e-30
7.173306	9.54667e-30
7.161726	1.10173e-29
7.150146	1.27145e-29
7.138565	1.4673e-29
7.126985	1.69332e-29
7.115405	1.95415e-29
7.103825	2.25515e-29
7.092245	2.6025e-29
7.080665	3.00335e-29
7.069085	3.46593e-29
7.057505	3.99974e-29
7.045925	4.61575e-29
7.034344	5.32662e-29
7.022764	6.14695e-29
7.011184	7.09359e-29
6.999604	8.186e-29
6.988024	9.4466e-29
6.976444	1.09013e-28
6.964864	1.258e-28
6.953284	1.45171e-28
6.941704	1.67524e-28
6.930123	1.93319e-28
6.918543	2.23085e-28
6.906963	2.57433e-28
6.895383	2.97069e-28
6.883803	3.42806e-28
6.872223	3.95584e-28
6.860643	4.56485e-28
6.849063	5.26761e-28
6.837483	6.07854e-28
6.825902	7.01429e-28
6.814322	8.09405e-28
6.802742	9.34001e-28
6.791162	1.07777e-27
6.779582	1.24367e-27
6.768002	1.4351e-27
6.756422	1.65599e-27
6.744842	1.91087e-27
6.733262	2.20497e-27
6.721681	2.54433e-27
6.710101	2.93591e-27
6.698521	3.38774e-27
6.686941	3.90909e-27
6.675361	4.51066e-27
6.663781	5.20479e-27
6.652201	6.00571e-27
6.640621	6.92985e-27
6.629041	7.99616e-27
6.617460	9.22652e-27
6.605880	1.06462e-26
6.594300	1.22842e-26
6.582720	1.41742e-26
6.571140	1.63549e-26
6.559560	1.8871e-26
6.547980	2.17742e-26
6.536400	2.51239e-26
6.524820	2.89888e-26
6.513239	3.34482e-26
6.501659	3.85934e-26
6.490079	4.45298e-26
6.478499	5.13792e-26
6.466919	5.92819e-26
6.455339	6.83999e-26
6.443759	7.89199e-26
6.432179	9.10576e-26
6.420599	1.05062e-25
6.409018	1.21219e-25
6.397438	1.3986e-25
6.385858	1.61368e-25
6.374278	1.86182e-25
6.362698	2.14811e-25
6.351118	2.47841e-25
6.339538	2.85949e-25
6.327958	3.29915e-25
6.316378	3.8064e-25
6.304797	4.39161e-25
6.293217	5.06678e-25
6.281637	5.84572e-25
6.270057	6.74438e-25
6.258477	7.78116e-25
6.246897	8.97728e-25
6.235317	1.03572e-24
6.223737	1.19492e-24
6.212157	1.37859e-24
6.200576	1.59048e-24
6.188996	1.83492e-24
6.177416	2.11693e-24
6.165836	2.44227e-24
6.154256	2.81759e-24
6.142676	3.25058e-24
6.131096	3.75008e-24
6.119516	4.32633e-24
6.107935	4.9911e-24
6.096355	5.75799e-24
6.084775	6.64268e-24
6.073195	7.66327e-24
6.061615	8.84061e-24
6.050035	1.01988e-23
6.038455	1.17656e-23
6.026875	1.3573e-23
6.015295	1.56579e-23
6.003714	1.80631e-23
5.992134	2.08376e-23
5.980554	2.40381e-23
5.968974	2.77301e-23
5.957394	3.1989e-23
5.945814	3.69018e-23
5.934234	4.25689e-23
5.922654	4.9106e-23
5.911074	5.66467e-23
5.899493	6.5345e-23
5.887913	7.53785e-23
5.876333	8.69523e-23
5.864753	1.00302e-22
5.853173	1.15702e-22
5.841593	1.33465e-22
5.830013	1.53954e-22
5.818433	1.77587e-22
5.806853	2.04847e-22
5.795272	2.36291e-22
5.783692	2.7256e-22
5.772112	3.14393e-22
5.760532	3.62646e-22
5.748952	4.18301e-22
5.737372	4.82496e-22
5.725792	5.56539e-22
5.714212	6.41941e-22
5.702632	7.40443e-22
5.691051	8.54055e-22
5.679471	9.85094e-22
5.667891	1.13623e-21
5.656311	1.31055e-21
5.644731	1.5116e-21
5.633151	1.74349e-21
5.621571	2.01093e-21
5.609991	2.31939e-21
5.598411	2.67514e-21
5.586830	3.08544e-21
5.575250	3.55864e-21
5.563670	4.1044e-21
5.552090	4.73382e-21
5.540510	5.45973e-21
5.528930	6.29692e-21
5.517350	7.26243e-21
5.505770	8.37593e-21
5.494190	9.6601e-21
5.482609	1.11411e-20
5.471029	1.2849e-20
5.459449	1.48187e-20
5.447869	1.70901e-20
5.436289	1.97097e-20
5.424709	2.27305e-20
5.413129	2.62142e-20
5.401549	3.02317e-20
5.389969	3.48645e-20
5.378388	4.0207e-20
5.366808	4.63679e-20
5.355228	5.34724e-20
5.343648	6.16651e-20
5.332068	7.11124e-20
5.320488	8.20065e-20
5.308908	9.45688e-20
5.297328	1.09055e-19
5.285748	1.25759e-19
5.274167	1.4502e-19
5.262587	1.6723e-19
5.251007	1.9284e-19
5.239427	2.22371e-19
5.227847	2.56421e-19
5.216267	2.95684e-19
5.204687	3.40955e-19
5.193107	3.93155e-19
5.181527	4.53342e-19
5.169946	5.2274e-19
5.158366	6.02756e-19
5.146786	6.95014e-19
5.135206	8.01387e-19
5.123626	9.24033e-19
5.112046	1.06544e-18
5.100466	1.22848e-18
5.088886	1.41645e-18
5.077306	1.63317e-18
5.065725	1.88303e-18
5.054145	2.1711e-18
5.042565	2.50322e-18
5.030985	2.88612e-18
5.019405	3.32756e-18
5.007825	3.83649e-18
4.996245	4.4232e-18
4.984665	5.0996e-18
4.973085	5.87939e-18
4.961504	6.77834e-18
4.949924	7.81467e-18
4.938344	9.00936e-18
4.926764	1.03866e-17
4.915184	1.19742e-17
4.903604	1.38044e-17
4.892024	1.59142e-17
4.880444	1.83463e-17
4.868864	2.11498e-17
4.857283	2.43814e-17
4.845703	2.81066e-17
4.834123	3.24006e-17
4.822543	3.73502e-17
4.810963	4.30555e-17
4.799383	4.96318e-17
4.787803	5.7212e-17
4.776223	6.59491e-17
4.764643	7.60197e-17
4.753062	8.76272e-17
4.741482	1.01006e-16
4.729902	1.16426e-16
4.718322	1.34199e-16
4.706742	1.54683e-16
4.695162	1.78291e-16
4.683582	2.05501e-16
4.672002	2.3686e-16
4.660422	2.73002e-16
4.648841	3.14654e-16
4.637261	3.62658e-16
4.625681	4.17979e-16
4.614101	4.81734e-16
4.602521	5.55207e-16
4.590941	6.39878e-16
4.579361	7.37452e-16
4.567781	8.49895e-16
4.556201	9.79469e-16
4.544620	1.12878e-15
4.533040	1.30084e-15
4.521460	1.49911e-15
4.509880	1.72758e-15
4.498300	1.99083e-15
4.486720	2.29417e-15
4.475140	2.6437e-15
4.463560	3.04643e-15
4.451980	3.51047e-15
4.440399	4.04514e-15
4.428819	4.66117e-15
4.417239	5.37094e-15
4.405659	6.18869e-15
4.394079	7.13086e-15
4.382499	8.21633e-15
4.370919	9.4669e-15
4.359339	1.09076e-14
4.347759	1.25675e-14
4.336178	1.44796e-14
4.324598	1.66825e-14
4.313018	1.92202e-14
4.301438	2.21436e-14
4.289858	2.55112e-14
4.278278	2.93904e-14
4.266698	3.3859e-14
4.255118	3.90064e-14
4.243537	4.49355e-14
4.231957	5.17651e-14
4.220377	5.96316e-14
4.208797	6.86923e-14
4.197217	7.91284e-14
4.185637	9.11483e-14
4.174057	1.04992e-13
4.162477	1.20937e-13
4.150897	1.393e-13
4.139316	1.60449e-13
4.127736	1.84805e-13
4.116156	2.12854e-13
4.104576	2.45156e-13
4.092996	2.82354e-13
4.081416	3.2519e-13
4.069836	3.74517e-13
4.058256	4.31318e-13
4.046676	4.96724e-13
4.035095	5.72036e-13
4.023515	6.58753e-13
4.011935	7.58599e-13
4.000355	8.7356e-13
3.988775	1.00592e-12
3.977195	1.15831e-12
3.965615	1.33376e-12
3.954035	1.53575e-12
3.942455	1.76829e-12
3.930874	2.03599e-12
3.919294	2.34416e-12
3.907714	2.69891e-12
3.896134	3.10728e-12
3.884554	3.57735e-12
3.872974	4.11843e-12
3.861394	4.74123e-12
3.849814	5.45808e-12
3.838234	6.28314e-12
3.826653	7.23274e-12
3.815073	8.32564e-12
3.803493	9.58342e-12
3.791913	1.10309e-11
3.780333	1.26967e-11
3.768753	1.46136e-11
3.757173	1.68195e-11
3.745593	1.93577e-11
3.734013	2.22784e-11
3.722432	2.5639e-11
3.710852	2.95056e-11
3.699272	3.39544e-11
3.687692	3.90726e-11
3.676112	4.4961e-11
3.664532	5.17352e-11
3.652952	5.9528e-11
3.641372	6.84925e-11
3.629792	7.88043e-11
3.618211	9.06655e-11
3.606631	1.04308e-10
3.595051	1.2e-10
3.583471	1.38047e-10
3.571891	1.58803e-10
3.560311	1.82673e-10
3.548731	2.10122e-10
3.537151	2.41688e-10
3.525571	2.77984e-10
3.513990	3.19719e-10
3.502410	3.67705e-10
3.490830	4.22876e-10
3.479250	4.86305e-10
3.467670	5.59224e-10
3.456090	6.4305e-10
3.444510	7.39409e-10
3.432930	8.50169e-10
3.421350	9.77477e-10
3.409769	1.1238e-09
3.398189	1.29196e-09
3.386609	1.48521e-09
3.375029	1.70729e-09
3.363449	1.96248e-09
3.351869	2.25569e-09
3.340289	2.59259e-09
3.328709	2.97964e-09
3.317129	3.42429e-09
3.305548	3.93509e-09
3.293968	4.52183e-09
3.282388	5.19576e-09
3.270808	5.96978e-09
3.259228	6.8587e-09
3.247648	7.87952e-09
3.236068	9.0517e-09
3.224488	1.03976e-08
3.212908	1.19429e-08
3.201327	1.37169e-08
3.189747	1.57534e-08
3.178167	1.80909e-08
3.166587	2.07739e-08
3.155007	2.38531e-08
3.143427	2.73866e-08
3.131847	3.14412e-08
3.120267	3.60933e-08
3.108687	4.14305e-08
3.097106	4.7553e-08
3.085526	5.45758e-08
3.073946	6.26304e-08
3.062366	7.18674e-08
3.050786	8.24595e-08
3.039206	9.46039e-08
3.027626	1.08527e-07
3.016046	1.24486e-07
3.004466	1.42779e-07
2.992885	1.63743e-07
2.981305	1.87765e-07
2.969725	2.15288e-07
2.958145	2.46818e-07
2.946565	2.82933e-07
2.934985	3.24295e-07
2.923405	3.71658e-07
2.911825	4.25886e-07
2.900245	4.87963e-07
2.888664	5.59014e-07
2.877084	6.40323e-07
2.865504	7.33354e-07
2.853924	8.39779e-07
2.842344	9.61504e-07
2.830764	1.1007e-06
2.819184	1.25984e-06
2.807604	1.44175e-06
2.796024	1.64965e-06
2.784443	1.88718e-06
2.772863	2.15851e-06
2.761283	2.46837e-06
2.749703	2.82214e-06
2.738123	3.22595e-06
2.726543	3.68673e-06
2.714963	4.21237e-06
2.703383	4.81182e-06
2.691803	5.49522e-06
2.680222	6.27407e-06
2.668642	7.16138e-06
2.657062	8.17189e-06
2.645482	9.32223e-06
2.633902	1.06312e-05
2.622322	1.21201e-05
2.610742	1.38128e-05
2.599162	1.57362e-05
2.587582	1.79208e-05
2.576001	2.04004e-05
2.564421	2.32134e-05
2.552841	2.64025e-05
2.541261	3.00155e-05
2.529681	3.41058e-05
2.518101	3.87328e-05
2.506521	4.39624e-05
2.494941	4.98678e-05
2.483361	5.65295e-05
2.471780	6.40362e-05
2.460200	7.2485e-05
2.448620	8.19814e-05
2.437040	9.26401e-05
2.425460	0.000104584
2.413880	0.000117943
2.402300	0.000132855
2.390720	0.000149463
2.379140	0.00016791
2.367559	0.000188338
2.355979	0.000210878
2.344399	0.000235646
2.332819	0.000262723
2.321239	0.000292144
2.309659	0.000323865
2.298079	0.000357726
2.286499	0.000393394
2.274918	0.000430267
2.263338	0.000467324
2.251758	0.000502825
2.240178	0.00053361
&
```
