## Supplementary material for "All-at-once RNA folding with 3D motif prediction framed by evolutionary information": RF02378_SurC.cacofold.helixcov

```
# RMs = 5 L = 162

# RM_HELIX NESTED 3-7 16-20, nbp = 5 nbp_cov = 0
# pvals: 0.933733,0.933733,0.933733,0.933733,0.962834
# aggregated NONE
NESTED  ::<<<<<________>>>>>::::::::::::::::::::::::::::::::::::::::::::::::::::::::::::::::::::::::::::::::::::::::::::::::::::::::::::::::::::::::::::::::::::::::::::::
        ::::::::::::::::::::::::::::::::::::::::::::::::::::::::::::::::::::::::::::::::::::::::::::::::::::::::::::::::::::::::::::::::::::::::::::::::::::::::::::::::::

# RM_HELIX NESTED 29-31 41-43, nbp = 3 nbp_cov = 0
# pvals: 0.933733,0.933733,0.933733
# aggregated NONE
NESTED  ::::::::::::::::::::::::::::<<<_________>>>:::::::::::::::::::::::::::::::::::::::::::::::::::::::::::::::::::::::::::::::::::::::::::::::::::::::::::::::::::::::
        ::::::::::::::::::::::::::::::::::::::::::::::::::::::::::::::::::::::::::::::::::::::::::::::::::::::::::::::::::::::::::::::::::::::::::::::::::::::::::::::::::

# RM_HELIX NESTED 21-25 47-51, nbp = 5 nbp_cov = 0
# pvals: 0.933733,0.933733,0.933733,0.933733,0.933733
# aggregated NONE
NESTED  ::::::::::::::::::::<<<<<_____________________>>>>>:::::::::::::::::::::::::::::::::::::::::::::::::::::::::::::::::::::::::::::::::::::::::::::::::::::::::::::::
        ::::::::::::::::::::::::::::::::::::::::::::::::::::::::::::::::::::::::::::::::::::::::::::::::::::::::::::::::::::::::::::::::::::::::::::::::::::::::::::::::::

# RM_HELIX NESTED 52-64 74-86, nbp = 12 nbp_cov = 0
# pvals: 0.933733,0.933733,0.933733,0.933733,0.933733,0.933733,0.933733,0.933733,0.933733,0.933733,0.933733,0.933733
# aggregated NONE
NESTED  :::::::::::::::::::::::::::::::::::::::::::::::::::<<<<<<<<<<-<<_________>>->>>>>>>>>>::::::::::::::::::::::::::::::::::::::::::::::::::::::::::::::::::::::::::::
        ::::::::::::::::::::::::::::::::::::::::::::::::::::::::::::::::::::::::::::::::::::::::::::::::::::::::::::::::::::::::::::::::::::::::::::::::::::::::::::::::::

# RM_HELIX NESTED 115-132 142-161, nbp = 18 nbp_cov = 0
# pvals: 0.940309,0.0236818,0.933733,0.0229319,0.93622,0.933733,0.933733,0.933733,0.0038494,0.986792,0.933733,0.00758799,0.957461,0.938717,0.976159,0.933733,0.933733,0.985502
# aggregated NONE
NESTED  ::::::::::::::::::::::::::::::::::::::::::::::::::::::::::::::::::::::::::::::::::::::::::::::::::::::::::::::::::<<<<<<<<<<<<<<<<<<_________>>>>>>>>>-->>>>>>>>>:
        ::::::::::::::::::::::::::::::::::::::::::::::::::::::::::::::::::::::::::::::::::::::::::::::::::::::::::::::::::::::::::::::::::::::::::::::::::::::::::::::::::
```
