## Supplementary material for "All-at-once RNA folding with 3D motif prediction framed by evolutionary information": RF02378_SurC.cacofold.power

```
# Power analysis of CaCoFold structure 
#
# Powertype = SINGLE SUBSTITUTIONS
# covary  left_pos      right_pos    substitutions      power
#----------------------------------------------------------------
          3		20		0		0.00
          4		19		1		0.00
          5		18		1		0.00
          6		17		0		0.00
          7		16		2		0.00
          21		51		0		0.00
          22		50		0		0.00
          23		49		0		0.00
          24		48		0		0.00
          25		47		0		0.00
          29		43		0		0.00
          30		42		0		0.00
          31		41		0		0.00
          52		86		0		0.00
          53		85		0		0.00
          54		84		0		0.00
          55		83		0		0.00
          56		82		0		0.00
          57		81		0		0.00
          58		80		0		0.00
          59		79		0		0.00
          60		78		0		0.00
          61		77		0		0.00
          63		75		0		0.00
          64		74		0		0.00
          115		161		2		0.00
          116		160		3		0.02
          117		159		0		0.00
          118		158		3		0.02
          119		157		2		0.00
          120		156		0		0.00
          121		155		1		0.00
          122		154		0		0.00
          123		153		2		0.00
          124		150		3		0.02
          125		149		0		0.00
          126		148		3		0.02
          127		147		2		0.00
          128		146		2		0.00
          129		145		2		0.00
          130		144		1		0.00
          131		143		1		0.00
          132		142		2		0.00
#
# BPAIRS 43
# avg substitutions per BP  0.8
# BPAIRS expected to covary 0.1 +/- 0.2
# BPAIRS observed to covary 0
#
```
