## Supplementary material for "All-at-once RNA folding with 3D motif prediction framed by evolutionary information": RF02378_SurC.helixcov

```
# RMs = 7 L = 162

# RM_HELIX NESTED 30-32 41-43, nbp = 3 nbp_cov = 0
# pvals: 0.933733,0.933733,0.933733
# aggregated NONE
NESTED  :::::::::::::::::::::::::::::<<<________>>>:::::::::::::::::::::::::::::::::::::::::::::::::::::::::::::::::::::::::::::::::::::::::::::::::::::::::::::::::::::::
        ::::::::::::::::::::::::::::::::::::::::::::::::::::::::::::::::::::::::::::::::::::::::::::::::::::::::::::::::::::::::::::::::::::::::::::::::::::::::::::::::::

# RM_HELIX NESTED 22-25 47-50, nbp = 4 nbp_cov = 0
# pvals: 0.933733,0.933733,0.933733,0.933733
# aggregated NONE
NESTED  :::::::::::::::::::::<<<<_____________________>>>>::::::::::::::::::::::::::::::::::::::::::::::::::::::::::::::::::::::::::::::::::::::::::::::::::::::::::::::::
        ::::::::::::::::::::::::::::::::::::::::::::::::::::::::::::::::::::::::::::::::::::::::::::::::::::::::::::::::::::::::::::::::::::::::::::::::::::::::::::::::::

# RM_HELIX NESTED 65-66 73-74, nbp = 2 nbp_cov = 0
# pvals: 0.933733,0.933733
# aggregated NONE
NESTED  ::::::::::::::::::::::::::::::::::::::::::::::::::::::::::::::::<<______>>::::::::::::::::::::::::::::::::::::::::::::::::::::::::::::::::::::::::::::::::::::::::
        ::::::::::::::::::::::::::::::::::::::::::::::::::::::::::::::::::::::::::::::::::::::::::::::::::::::::::::::::::::::::::::::::::::::::::::::::::::::::::::::::::

# RM_HELIX NESTED 52-61 77-86, nbp = 10 nbp_cov = 0
# pvals: 0.933733,0.933733,0.933733,0.933733,0.933733,0.933733,0.933733,0.933733,0.933733,0.933733
# aggregated NONE
NESTED  :::::::::::::::::::::::::::::::::::::::::::::::::::<<<<<<<<<<_______________>>>>>>>>>>::::::::::::::::::::::::::::::::::::::::::::::::::::::::::::::::::::::::::::
        ::::::::::::::::::::::::::::::::::::::::::::::::::::::::::::::::::::::::::::::::::::::::::::::::::::::::::::::::::::::::::::::::::::::::::::::::::::::::::::::::::

# RM_HELIX NESTED 4-21 89-109, nbp = 17 nbp_cov = 0
# pvals: 0.933733,0.933733,0.933733,0.962834,0.933733,0.933733,0.933733,0.933733,0.933733,0.933733,0.933733,0.933733,0.933733,0.933733,0.937401,0.933733,0.933733
# aggregated NONE
NESTED  :::<<<<<<<<<-<<<<<<<<___________________________________________________________________>>>>>>->>->>>>>-->>>>:::::::::::::::::::::::::::::::::::::::::::::::::::::
        ::::::::::::::::::::::::::::::::::::::::::::::::::::::::::::::::::::::::::::::::::::::::::::::::::::::::::::::::::::::::::::::::::::::::::::::::::::::::::::::::::

# RM_HELIX NESTED 125-134 139-149, nbp = 10 nbp_cov = 0
# pvals: 0.933733,0.00758799,0.957461,0.938717,0.976159,0.933733,0.933733,0.985502,0.00473928,0.00880454
# aggregated NONE
NESTED  ::::::::::::::::::::::::::::::::::::::::::::::::::::::::::::::::::::::::::::::::::::::::::::::::::::::::::::::::::::::::::::<<<<<<<<<<____>>->>>>>>>>:::::::::::::
        ::::::::::::::::::::::::::::::::::::::::::::::::::::::::::::::::::::::::::::::::::::::::::::::::::::::::::::::::::::::::::::::::::::::::::::::::::::::::::::::::::

# RM_HELIX NESTED 115-122 154-161, nbp = 8 nbp_cov = 0
# pvals: 0.940309,0.0236818,0.933733,0.0229319,0.93622,0.933733,0.933733,0.933733
# aggregated NONE
NESTED  ::::::::::::::::::::::::::::::::::::::::::::::::::::::::::::::::::::::::::::::::::::::::::::::::::::::::::::::::::<<<<<<<<_______________________________>>>>>>>>:
        ::::::::::::::::::::::::::::::::::::::::::::::::::::::::::::::::::::::::::::::::::::::::::::::::::::::::::::::::::::::::::::::::::::::::::::::::::::::::::::::::::
```
