## Supplementary material for "All-at-once RNA folding with 3D motif prediction framed by evolutionary information": RF02378_SurC.surv

```
1.291929	0.0185185
1.067673	0.037037
0.843418	0.0555556
0.051927	0.0740741
0.025544	0.0925926
-0.000839	0.851852
-0.040413	0.87037
-0.053605	0.888889
-0.066796	0.907407
-0.079988	0.925926
-0.172328	0.944444
-0.198711	0.962963
-0.277860	0.981481
-0.357009	1
&
3.362995	7.70001e-05
3.191506	0.000154
3.072782	0.000308
2.729803	0.000385
2.637462	0.000539001
2.558313	0.000616001
2.268100	0.000693001
2.254909	0.000770001
2.175760	0.000924001
2.083419	0.001078
1.608525	0.001155
1.542567	0.00154
1.516184	0.001694
1.502993	0.001848
1.489801	0.002002
1.384269	0.00231
1.371078	0.00308
1.357886	0.003234
1.344695	0.003388
1.318312	0.003465
1.291929	0.003927
1.265546	0.004004
1.252354	0.004389
1.225971	0.004928
1.199588	0.00508201
1.186397	0.00515901
1.173205	0.00531301
1.160014	0.00554401
1.146822	0.00569801
1.080865	0.00585201
1.067673	0.00631401
1.054482	0.00639101
1.041290	0.00646801
0.988524	0.00693001
0.975333	0.00708401
0.962141	0.00723801
0.935758	0.00731501
0.922567	0.00739201
0.909375	0.00746901
0.896184	0.00754601
0.882992	0.00762301
0.869801	0.00777701
0.856609	0.00785401
0.830226	0.00793101
0.803843	0.00847001
0.790652	0.00854701
0.751077	0.00862401
0.724694	0.00885501
0.711503	0.00900901
0.685120	0.00908601
0.632354	0.00924001
0.500439	0.00970201
0.474056	0.00977901
0.460864	0.00985601
0.447672	0.00993301
0.408098	0.01001
0.394906	0.010164
0.355332	0.010395
0.342140	0.010472
0.328949	0.010626
0.315757	0.01155
0.302566	0.011704
0.289374	0.012012
0.276183	0.012782
0.262991	0.013321
0.249800	0.014245
0.236608	0.014399
0.223417	0.015169
0.210225	0.015631
0.197034	0.015708
0.183842	0.015939
0.170651	0.016555
0.157459	0.01694
0.144268	0.017248
0.131076	0.017556
0.117885	0.017941
0.104693	0.018018
0.091502	0.018172
0.078310	0.018711
0.051927	0.019558
0.038736	0.019789
0.025544	0.020097
0.012353	0.020328
-0.000839	0.945484
-0.014030	0.945715
-0.027222	0.946331
-0.040413	0.947101
-0.053605	0.947948
-0.066796	0.948718
-0.079988	0.949796
-0.093179	0.950797
-0.106371	0.952029
-0.119562	0.953492
-0.132754	0.955571
-0.145945	0.959036
-0.159137	0.961577
-0.172328	0.963733
-0.185520	0.965119
-0.198711	0.966736
-0.211903	0.970124
-0.225094	0.971048
-0.238286	0.972665
-0.251477	0.974051
-0.264669	0.977285
-0.277860	0.97844
-0.291052	0.980057
-0.304243	0.981674
-0.317435	0.982598
-0.330626	0.984292
-0.343818	0.986217
-0.357009	0.98768
-0.370201	0.988912
-0.383392	0.990375
-0.396584	0.991992
-0.409775	0.992916
-0.422967	0.993378
-0.436158	0.993763
-0.449350	0.994071
-0.462541	0.994687
-0.475733	0.994995
-0.488924	0.995919
-0.502116	0.99615
-0.515307	0.996304
-0.528499	0.996843
-0.554882	0.997074
-0.568073	0.997151
-0.581265	0.997613
-0.607648	0.997998
-0.620839	0.998152
-0.647222	0.998383
-0.660414	0.998537
-0.686797	0.998845
-0.699988	0.998999
-0.713180	0.99923
-0.752755	0.999307
-0.765946	0.999384
-0.779138	0.999461
-0.792329	0.999615
-0.818712	0.999692
-0.831904	0.999769
-0.845095	0.999846
-0.871478	0.999923
-1.029776	1
&
5.341721	3.83406e-07
5.077891	7.66812e-07
5.038316	1.15022e-06
4.827252	1.53362e-06
4.800869	1.91703e-06
4.761295	2.30044e-06
4.721720	2.68384e-06
4.708529	3.06725e-06
4.695337	3.45066e-06
4.655763	4.21747e-06
4.629380	4.60087e-06
4.616188	4.98428e-06
4.602997	6.51791e-06
4.589805	6.90131e-06
4.576614	7.28472e-06
4.563422	8.05153e-06
4.537039	8.43494e-06
4.523848	1.0352e-05
4.510656	1.18856e-05
4.497465	1.26524e-05
4.484273	1.30358e-05
4.471082	1.45694e-05
4.457890	1.72533e-05
4.444699	2.03205e-05
4.431507	2.30044e-05
4.418316	2.49214e-05
4.405124	2.76052e-05
4.391933	2.91389e-05
4.378741	3.14393e-05
4.365550	3.33563e-05
4.352358	3.489e-05
4.339167	3.8724e-05
4.325975	4.14079e-05
4.312784	4.21747e-05
4.299592	4.44751e-05
4.286401	4.7159e-05
4.273209	5.02262e-05
4.260018	5.48271e-05
4.246826	5.78943e-05
4.233635	6.17284e-05
4.220443	6.51791e-05
4.207252	7.1697e-05
4.194060	7.3614e-05
4.180869	7.70646e-05
4.167677	8.08987e-05
4.154486	8.54996e-05
4.141294	8.81834e-05
4.128103	9.35511e-05
4.114911	9.85354e-05
4.101720	0.000101986
4.088528	0.000106587
4.075337	0.000113488
4.062145	0.000118089
4.048954	0.000123457
4.035762	0.000127674
4.022571	0.000130358
4.009379	0.000137259
3.996188	0.000141477
3.982996	0.000145311
3.969805	0.000148762
3.956613	0.000152596
3.943422	0.000157197
3.930230	0.000162564
3.917038	0.000166015
3.903847	0.000166782
3.890655	0.000171766
3.877464	0.000174833
3.864272	0.000177134
3.851081	0.000180201
3.837889	0.000183268
3.824698	0.000184035
3.811506	0.000185569
3.798315	0.000187102
3.785123	0.000190553
3.771932	0.000195537
3.758740	0.000195921
3.745549	0.000198604
3.732357	0.000198988
3.719166	0.000201288
3.705974	0.000201672
3.692783	0.000204739
3.679591	0.000207806
3.653208	0.000209723
3.640017	0.000211257
3.626825	0.00021164
3.613634	0.000213557
3.600442	0.000214324
3.587251	0.000214707
3.574059	0.000215091
3.560868	0.000216624
3.547676	0.000217008
3.521293	0.000218158
3.508102	0.000219692
3.494910	0.000220075
3.481719	0.000221609
3.468527	0.000223526
3.455336	0.000224676
3.442144	0.000225826
3.428953	0.000230811
3.415761	0.000233111
3.402570	0.000235028
3.389378	0.000238095
3.376187	0.000241546
3.362995	0.00024653
3.349804	0.000253815
3.336612	0.000256115
3.323421	0.00026225
3.310229	0.000266851
3.297038	0.000274519
3.283846	0.000278736
3.270655	0.000289088
3.257463	0.000301741
3.244272	0.000313626
3.231080	0.00033203
3.217889	0.000351583
3.204697	0.000366153
3.191506	0.000380339
3.178314	0.000402193
3.165123	0.00042098
3.151931	0.000437083
3.138740	0.000451269
3.125548	0.00047159
3.112357	0.000488076
3.099165	0.000502262
3.085974	0.000515298
3.072782	0.000524116
3.059591	0.000532551
3.046399	0.00054252
3.033208	0.000549804
3.020016	0.000557856
3.006825	0.000570508
2.993633	0.00057856
2.980442	0.000584694
2.967250	0.000595813
2.954059	0.000605782
2.940867	0.000609616
2.927676	0.000615367
2.914484	0.000623418
2.901293	0.000631853
2.888101	0.000639138
2.874910	0.000648723
2.861718	0.000654474
2.848527	0.000662909
2.835335	0.000669811
2.822144	0.000672111
2.808952	0.000675945
2.795761	0.000680163
2.782569	0.000687831
2.769377	0.000694732
2.756186	0.00070125
2.742994	0.000708535
2.729803	0.000711985
2.716611	0.000713135
2.703420	0.000717353
2.690228	0.00072157
2.677037	0.000727322
2.663845	0.000731922
2.650654	0.000735756
2.637462	0.000738057
2.624271	0.000741891
2.611079	0.000748409
2.597888	0.00075186
2.584696	0.00075646
2.571505	0.000760294
2.558313	0.000765279
2.545122	0.000769496
2.531930	0.00077333
2.518739	0.000778315
2.505547	0.000782532
2.492356	0.000785599
2.479164	0.000790584
2.465973	0.000794801
2.452781	0.000797485
2.439590	0.000800169
2.426398	0.000802853
2.413207	0.00080477
2.400015	0.000809754
2.386824	0.000813588
2.373632	0.000819339
2.360441	0.000825857
2.347249	0.000833908
2.334058	0.000844644
2.320866	0.000852312
2.307675	0.00086228
2.294483	0.000873399
2.281292	0.000882984
2.268100	0.000897554
2.254909	0.000905222
2.241717	0.000917491
2.228526	0.000928226
2.215334	0.000941262
2.202143	0.000949697
2.188951	0.000957365
2.175760	0.000965417
2.162568	0.000971935
2.149377	0.000978453
2.136185	0.000984204
2.122994	0.000993022
2.109802	0.00100146
2.096611	0.00100682
2.083419	0.00101296
2.070228	0.00101871
2.057036	0.00102446
2.043845	0.00103366
2.030653	0.0010398
2.017462	0.001049
2.004270	0.00105322
1.991079	0.00105897
1.977887	0.0010628
1.964696	0.00106855
1.951504	0.00107277
1.938313	0.00107967
1.925121	0.00108504
1.911930	0.00108964
1.898738	0.00109769
1.885547	0.00110421
1.872355	0.00110996
1.859164	0.00111341
1.845972	0.00111763
1.832781	0.00112836
1.819589	0.00113373
1.806398	0.00114255
1.793206	0.00115175
1.780015	0.00116057
1.766823	0.00116824
1.753632	0.00117476
1.740440	0.00118281
1.727249	0.00119163
1.714057	0.00119853
1.700866	0.00120735
1.687674	0.00121731
1.674483	0.00123457
1.661291	0.00125335
1.648100	0.00128326
1.634908	0.00131738
1.621717	0.00135342
1.608525	0.00139943
1.595333	0.00145848
1.582142	0.00151982
1.568950	0.00158615
1.555759	0.00167203
1.542567	0.00174642
1.529376	0.00183882
1.516184	0.00197301
1.502993	0.00215896
1.489801	0.00234645
1.476610	0.00257151
1.463418	0.00276896
1.450227	0.00291925
1.437035	0.0030822
1.423844	0.0032279
1.410652	0.00338816
1.397461	0.00356529
1.384269	0.00369143
1.371078	0.0038494
1.357886	0.00397784
1.344695	0.00411203
1.331503	0.00425581
1.318312	0.00441109
1.305120	0.00456905
1.291929	0.00473928
1.278737	0.00488536
1.265546	0.00505253
1.252354	0.00522813
1.239163	0.00542251
1.225971	0.00563147
1.212780	0.0058826
1.199588	0.00612683
1.186397	0.0064002
1.173205	0.00661951
1.160014	0.00678859
1.146822	0.00697339
1.133631	0.00712982
1.120439	0.00724408
1.107248	0.00734184
1.094056	0.00742696
1.080865	0.00751016
1.067673	0.00758799
1.054482	0.00764972
1.041290	0.00770493
1.028099	0.00774864
1.014907	0.00780347
1.001716	0.00785062
0.988524	0.00788973
0.975333	0.00792309
0.962141	0.00797485
0.948950	0.00801434
0.935758	0.00805306
0.922567	0.00812361
0.909375	0.00822061
0.896184	0.00831225
0.882992	0.00841308
0.869801	0.00853117
0.856609	0.00867035
0.843418	0.00880454
0.830226	0.0089533
0.817035	0.00909401
0.803843	0.00923932
0.790652	0.00937275
0.777460	0.00948854
0.764269	0.00962081
0.751077	0.00972778
0.737886	0.00982095
0.724694	0.00991143
0.711503	0.00998965
0.698311	0.0100897
0.685120	0.0101906
0.671928	0.0102887
0.658737	0.0103635
0.645545	0.010439
0.632354	0.0105026
0.619162	0.0105586
0.605971	0.0106315
0.592779	0.0106943
0.579588	0.0107756
0.566396	0.0108477
0.553205	0.0109221
0.540013	0.0109926
0.526822	0.0110781
0.513630	0.0111786
0.500439	0.0113086
0.487247	0.0114458
0.474056	0.0115743
0.460864	0.0117157
0.447672	0.0118162
0.434481	0.0119067
0.421289	0.0119987
0.408098	0.0120896
0.394906	0.0122011
0.381715	0.0123311
0.368523	0.0124998
0.355332	0.0127517
0.342140	0.0130534
0.328949	0.0134706
0.315757	0.0139115
0.302566	0.014377
0.289374	0.01489
0.276183	0.015355
0.262991	0.0158596
0.249800	0.0163488
0.236608	0.0168281
0.223417	0.017282
0.210225	0.0177475
0.197034	0.0181447
0.183842	0.0185304
0.170651	0.0189337
0.157459	0.0193344
0.144268	0.0197746
0.131076	0.0202216
0.117885	0.0206629
0.104693	0.0211533
0.091502	0.0216329
0.078310	0.0220834
0.065119	0.0225335
0.051927	0.0229319
0.038736	0.0233172
0.025544	0.0236818
0.012353	0.0240507
-0.000839	0.933733
-0.014030	0.934317
-0.027222	0.935156
-0.040413	0.93622
-0.053605	0.937401
-0.066796	0.938717
-0.079988	0.940309
-0.093179	0.942307
-0.106371	0.944333
-0.119562	0.946686
-0.132754	0.949247
-0.145945	0.952052
-0.159137	0.954801
-0.172328	0.957461
-0.185520	0.960239
-0.198711	0.962834
-0.211903	0.965363
-0.225094	0.967695
-0.238286	0.96998
-0.251477	0.972205
-0.264669	0.974224
-0.277860	0.976159
-0.291052	0.977953
-0.304243	0.979694
-0.317435	0.981339
-0.330626	0.982833
-0.343818	0.984219
-0.357009	0.985502
-0.370201	0.986792
-0.383392	0.987872
-0.396584	0.988845
-0.409775	0.989678
-0.422967	0.990431
-0.436158	0.99112
-0.449350	0.991742
-0.462541	0.992325
-0.475733	0.992867
-0.488924	0.99342
-0.502116	0.993946
-0.515307	0.99442
-0.528499	0.994871
-0.541690	0.995289
-0.554882	0.995699
-0.568073	0.996086
-0.581265	0.996447
-0.594456	0.996772
-0.607648	0.997086
-0.620839	0.997356
-0.634031	0.997614
-0.647222	0.997857
-0.660414	0.998066
-0.673605	0.99824
-0.686797	0.998415
-0.699988	0.998575
-0.713180	0.998717
-0.726372	0.998834
-0.739563	0.998959
-0.752755	0.999069
-0.765946	0.999163
-0.779138	0.999254
-0.792329	0.999333
-0.805521	0.999398
-0.818712	0.999463
-0.831904	0.999521
-0.845095	0.999573
-0.858287	0.999623
-0.871478	0.99966
-0.884670	0.999698
-0.897861	0.999732
-0.911053	0.999761
-0.924244	0.999789
-0.937436	0.999812
-0.950627	0.99983
-0.963819	0.999848
-0.977010	0.999862
-0.990202	0.99988
-1.003393	0.999891
-1.016585	0.999905
-1.029776	0.999916
-1.042968	0.999923
-1.056159	0.999931
-1.069351	0.999936
-1.082542	0.99994
-1.095734	0.999949
-1.108925	0.999956
-1.122117	0.99996
-1.135308	0.999963
-1.148500	0.999967
-1.161691	0.999969
-1.174883	0.999973
-1.188074	0.999977
-1.201266	0.999979
-1.214457	0.999981
-1.227649	0.999984
-1.240840	0.999987
-1.254032	0.99999
-1.267223	0.999991
-1.280415	0.999993
-1.333181	0.999996
-1.346372	0.999996
-1.359564	0.999997
-1.372755	0.999998
-1.399138	0.999998
-1.425521	0.999998
-1.465096	0.999999
-1.517862	1
-1.544245	1
&
20.802166	3.93438e-18
20.788974	4.03017e-18
20.775783	4.1283e-18
20.762591	4.22882e-18
20.749400	4.33178e-18
20.736208	4.43725e-18
20.723017	4.54529e-18
20.709825	4.65596e-18
20.696634	4.76932e-18
20.683442	4.88544e-18
20.670251	5.0044e-18
20.657059	5.12624e-18
20.643868	5.25106e-18
20.630676	5.37891e-18
20.617485	5.50988e-18
20.604293	5.64403e-18
20.591102	5.78146e-18
20.577910	5.92223e-18
20.564719	6.06642e-18
20.551527	6.21413e-18
20.538336	6.36543e-18
20.525144	6.52042e-18
20.511953	6.67919e-18
20.498761	6.84181e-18
20.485570	7.0084e-18
20.472378	7.17905e-18
20.459187	7.35385e-18
20.445995	7.5329e-18
20.432804	7.71632e-18
20.419612	7.9042e-18
20.406421	8.09666e-18
20.393229	8.2938e-18
20.380038	8.49575e-18
20.366846	8.70261e-18
20.353655	8.9145e-18
20.340463	9.13156e-18
20.327272	9.35391e-18
20.314080	9.58166e-18
20.300889	9.81497e-18
20.287697	1.0054e-17
20.274506	1.02988e-17
20.261314	1.05495e-17
20.248123	1.08064e-17
20.234931	1.10695e-17
20.221740	1.13391e-17
20.208548	1.16151e-17
20.195357	1.1898e-17
20.182165	1.21877e-17
20.168973	1.24844e-17
20.155782	1.27884e-17
20.142590	1.30998e-17
20.129399	1.34188e-17
20.116207	1.37455e-17
20.103016	1.40802e-17
20.089824	1.44231e-17
20.076633	1.47743e-17
20.063441	1.5134e-17
20.050250	1.55025e-17
20.037058	1.588e-17
20.023867	1.62667e-17
20.010675	1.66628e-17
19.997484	1.70685e-17
19.984292	1.74841e-17
19.971101	1.79098e-17
19.957909	1.83459e-17
19.944718	1.87927e-17
19.931526	1.92503e-17
19.918335	1.9719e-17
19.905143	2.01992e-17
19.891952	2.0691e-17
19.878760	2.11948e-17
19.865569	2.17109e-17
19.852377	2.22396e-17
19.839186	2.27811e-17
19.825994	2.33358e-17
19.812803	2.39041e-17
19.799611	2.44861e-17
19.786420	2.50824e-17
19.773228	2.56931e-17
19.760037	2.63188e-17
19.746845	2.69597e-17
19.733654	2.76161e-17
19.720462	2.82886e-17
19.707271	2.89774e-17
19.694079	2.9683e-17
19.680888	3.04058e-17
19.667696	3.11462e-17
19.654505	3.19047e-17
19.641313	3.26816e-17
19.628122	3.34774e-17
19.614930	3.42926e-17
19.601739	3.51276e-17
19.588547	3.5983e-17
19.575356	3.68592e-17
19.562164	3.77568e-17
19.548973	3.86762e-17
19.535781	3.9618e-17
19.522590	4.05827e-17
19.509398	4.15709e-17
19.496207	4.25832e-17
19.483015	4.36202e-17
19.469824	4.46824e-17
19.456632	4.57704e-17
19.443441	4.6885e-17
19.430249	4.80267e-17
19.417058	4.91962e-17
19.403866	5.03942e-17
19.390675	5.16214e-17
19.377483	5.28784e-17
19.364292	5.41661e-17
19.351100	5.54851e-17
19.337909	5.68362e-17
19.324717	5.82203e-17
19.311526	5.9638e-17
19.298334	6.10903e-17
19.285143	6.25779e-17
19.271951	6.41018e-17
19.258760	6.56628e-17
19.245568	6.72618e-17
19.232377	6.88997e-17
19.219185	7.05775e-17
19.205994	7.22962e-17
19.192802	7.40567e-17
19.179611	7.58601e-17
19.166419	7.77075e-17
19.153228	7.95998e-17
19.140036	8.15382e-17
19.126845	8.35238e-17
19.113653	8.55578e-17
19.100462	8.76413e-17
19.087270	8.97755e-17
19.074079	9.19618e-17
19.060887	9.42012e-17
19.047696	9.64952e-17
19.034504	9.88451e-17
19.021312	1.01252e-16
19.008121	1.03718e-16
18.994929	1.06244e-16
18.981738	1.08831e-16
18.968546	1.11481e-16
18.955355	1.14196e-16
18.942163	1.16977e-16
18.928972	1.19826e-16
18.915780	1.22744e-16
18.902589	1.25733e-16
18.889397	1.28795e-16
18.876206	1.31931e-16
18.863014	1.35144e-16
18.849823	1.38435e-16
18.836631	1.41807e-16
18.823440	1.4526e-16
18.810248	1.48797e-16
18.797057	1.52421e-16
18.783865	1.56133e-16
18.770674	1.59935e-16
18.757482	1.6383e-16
18.744291	1.6782e-16
18.731099	1.71907e-16
18.717908	1.76093e-16
18.704716	1.80382e-16
18.691525	1.84775e-16
18.678333	1.89274e-16
18.665142	1.93884e-16
18.651950	1.98606e-16
18.638759	2.03442e-16
18.625567	2.08397e-16
18.612376	2.13472e-16
18.599184	2.18671e-16
18.585993	2.23996e-16
18.572801	2.29451e-16
18.559610	2.35039e-16
18.546418	2.40763e-16
18.533227	2.46627e-16
18.520035	2.52633e-16
18.506844	2.58785e-16
18.493652	2.65088e-16
18.480461	2.71544e-16
18.467269	2.78157e-16
18.454078	2.84931e-16
18.440886	2.9187e-16
18.427695	2.98978e-16
18.414503	3.0626e-16
18.401312	3.13718e-16
18.388120	3.21358e-16
18.374929	3.29185e-16
18.361737	3.37202e-16
18.348546	3.45414e-16
18.335354	3.53826e-16
18.322163	3.62444e-16
18.308971	3.71271e-16
18.295780	3.80313e-16
18.282588	3.89575e-16
18.269397	3.99063e-16
18.256205	4.08782e-16
18.243014	4.18737e-16
18.229822	4.28935e-16
18.216631	4.39382e-16
18.203439	4.50083e-16
18.190248	4.61045e-16
18.177056	4.72273e-16
18.163865	4.83775e-16
18.150673	4.95557e-16
18.137482	5.07627e-16
18.124290	5.1999e-16
18.111099	5.32654e-16
18.097907	5.45627e-16
18.084716	5.58915e-16
18.071524	5.72528e-16
18.058333	5.86472e-16
18.045141	6.00755e-16
18.031950	6.15387e-16
18.018758	6.30375e-16
18.005567	6.45727e-16
17.992375	6.61454e-16
17.979184	6.77564e-16
17.965992	6.94066e-16
17.952801	7.10971e-16
17.939609	7.28287e-16
17.926418	7.46024e-16
17.913226	7.64194e-16
17.900035	7.82806e-16
17.886843	8.01872e-16
17.873652	8.21402e-16
17.860460	8.41408e-16
17.847268	8.61901e-16
17.834077	8.82893e-16
17.820885	9.04397e-16
17.807694	9.26424e-16
17.794502	9.48988e-16
17.781311	9.72101e-16
17.768119	9.95778e-16
17.754928	1.02003e-15
17.741736	1.04487e-15
17.728545	1.07032e-15
17.715353	1.09639e-15
17.702162	1.1231e-15
17.688970	1.15045e-15
17.675779	1.17847e-15
17.662587	1.20717e-15
17.649396	1.23658e-15
17.636204	1.2667e-15
17.623013	1.29755e-15
17.609821	1.32915e-15
17.596630	1.36152e-15
17.583438	1.39469e-15
17.570247	1.42866e-15
17.557055	1.46345e-15
17.543864	1.4991e-15
17.530672	1.53561e-15
17.517481	1.57301e-15
17.504289	1.61133e-15
17.491098	1.65057e-15
17.477906	1.69078e-15
17.464715	1.73196e-15
17.451523	1.77414e-15
17.438332	1.81736e-15
17.425140	1.86162e-15
17.411949	1.90697e-15
17.398757	1.95341e-15
17.385566	2.00099e-15
17.372374	2.04973e-15
17.359183	2.09966e-15
17.345991	2.1508e-15
17.332800	2.20319e-15
17.319608	2.25685e-15
17.306417	2.31182e-15
17.293225	2.36813e-15
17.280034	2.42582e-15
17.266842	2.4849e-15
17.253651	2.54543e-15
17.240459	2.60743e-15
17.227268	2.67094e-15
17.214076	2.736e-15
17.200885	2.80264e-15
17.187693	2.87091e-15
17.174502	2.94084e-15
17.161310	3.01247e-15
17.148119	3.08585e-15
17.134927	3.16101e-15
17.121736	3.23801e-15
17.108544	3.31688e-15
17.095353	3.39768e-15
17.082161	3.48044e-15
17.068970	3.56521e-15
17.055778	3.65206e-15
17.042587	3.74101e-15
17.029395	3.83214e-15
17.016204	3.92548e-15
17.003012	4.0211e-15
16.989821	4.11905e-15
16.976629	4.21939e-15
16.963438	4.32216e-15
16.950246	4.42745e-15
16.937055	4.53529e-15
16.923863	4.64577e-15
16.910672	4.75893e-15
16.897480	4.87486e-15
16.884289	4.9936e-15
16.871097	5.11524e-15
16.857906	5.23984e-15
16.844714	5.36748e-15
16.831523	5.49823e-15
16.818331	5.63216e-15
16.805140	5.76936e-15
16.791948	5.90989e-15
16.778757	6.05385e-15
16.765565	6.20132e-15
16.752374	6.35238e-15
16.739182	6.50712e-15
16.725991	6.66563e-15
16.712799	6.828e-15
16.699607	6.99433e-15
16.686416	7.16471e-15
16.673224	7.33924e-15
16.660033	7.51802e-15
16.646841	7.70116e-15
16.633650	7.88876e-15
16.620458	8.08093e-15
16.607267	8.27778e-15
16.594075	8.47943e-15
16.580884	8.68599e-15
16.567692	8.89758e-15
16.554501	9.11432e-15
16.541309	9.33635e-15
16.528118	9.56379e-15
16.514926	9.79676e-15
16.501735	1.00354e-14
16.488543	1.02799e-14
16.475352	1.05303e-14
16.462160	1.07868e-14
16.448969	1.10496e-14
16.435777	1.13188e-14
16.422586	1.15945e-14
16.409394	1.1877e-14
16.396203	1.21663e-14
16.383011	1.24627e-14
16.369820	1.27663e-14
16.356628	1.30773e-14
16.343437	1.33958e-14
16.330245	1.37222e-14
16.317054	1.40565e-14
16.303862	1.43989e-14
16.290671	1.47497e-14
16.277479	1.5109e-14
16.264288	1.54771e-14
16.251096	1.58541e-14
16.237905	1.62403e-14
16.224713	1.6636e-14
16.211522	1.70413e-14
16.198330	1.74564e-14
16.185139	1.78817e-14
16.171947	1.83173e-14
16.158756	1.87635e-14
16.145564	1.92206e-14
16.132373	1.96889e-14
16.119181	2.01686e-14
16.105990	2.06599e-14
16.092798	2.11632e-14
16.079607	2.16788e-14
16.066415	2.22069e-14
16.053224	2.27479e-14
16.040032	2.33021e-14
16.026841	2.38698e-14
16.013649	2.44513e-14
16.000458	2.5047e-14
15.987266	2.56572e-14
15.974075	2.62823e-14
15.960883	2.69226e-14
15.947692	2.75785e-14
15.934500	2.82504e-14
15.921309	2.89387e-14
15.908117	2.96437e-14
15.894926	3.03659e-14
15.881734	3.11057e-14
15.868543	3.18635e-14
15.855351	3.26398e-14
15.842160	3.3435e-14
15.828968	3.42496e-14
15.815777	3.5084e-14
15.802585	3.59388e-14
15.789394	3.68143e-14
15.776202	3.77113e-14
15.763011	3.863e-14
15.749819	3.95712e-14
15.736628	4.05353e-14
15.723436	4.15229e-14
15.710245	4.25345e-14
15.697053	4.35708e-14
15.683862	4.46323e-14
15.670670	4.57198e-14
15.657479	4.68337e-14
15.644287	4.79747e-14
15.631096	4.91436e-14
15.617904	5.03409e-14
15.604713	5.15674e-14
15.591521	5.28238e-14
15.578330	5.41108e-14
15.565138	5.54292e-14
15.551947	5.67796e-14
15.538755	5.8163e-14
15.525563	5.95801e-14
15.512372	6.10318e-14
15.499180	6.25188e-14
15.485989	6.4042e-14
15.472797	6.56024e-14
15.459606	6.72008e-14
15.446414	6.88381e-14
15.433223	7.05153e-14
15.420031	7.22334e-14
15.406840	7.39934e-14
15.393648	7.57962e-14
15.380457	7.7643e-14
15.367265	7.95347e-14
15.354074	8.14726e-14
15.340882	8.34577e-14
15.327691	8.54912e-14
15.314499	8.75742e-14
15.301308	8.9708e-14
15.288116	9.18937e-14
15.274925	9.41328e-14
15.261733	9.64264e-14
15.248542	9.87759e-14
15.235350	1.01183e-13
15.222159	1.03648e-13
15.208967	1.06173e-13
15.195776	1.0876e-13
15.182584	1.1141e-13
15.169393	1.14125e-13
15.156201	1.16906e-13
15.143010	1.19754e-13
15.129818	1.22672e-13
15.116627	1.25661e-13
15.103435	1.28723e-13
15.090244	1.3186e-13
15.077052	1.35073e-13
15.063861	1.38364e-13
15.050669	1.41736e-13
15.037478	1.45189e-13
15.024286	1.48727e-13
15.011095	1.52351e-13
14.997903	1.56063e-13
14.984712	1.59866e-13
14.971520	1.63761e-13
14.958329	1.67752e-13
14.945137	1.71839e-13
14.931946	1.76027e-13
14.918754	1.80316e-13
14.905563	1.8471e-13
14.892371	1.89211e-13
14.879180	1.93821e-13
14.865988	1.98544e-13
14.852797	2.03382e-13
14.839605	2.08338e-13
14.826414	2.13415e-13
14.813222	2.18615e-13
14.800031	2.23942e-13
14.786839	2.29399e-13
14.773648	2.34989e-13
14.760456	2.40715e-13
14.747265	2.46581e-13
14.734073	2.5259e-13
14.720882	2.58745e-13
14.707690	2.6505e-13
14.694499	2.71509e-13
14.681307	2.78125e-13
14.668116	2.84903e-13
14.654924	2.91845e-13
14.641733	2.98957e-13
14.628541	3.06242e-13
14.615350	3.13705e-13
14.602158	3.21349e-13
14.588967	3.2918e-13
14.575775	3.37202e-13
14.562584	3.45419e-13
14.549392	3.53837e-13
14.536201	3.6246e-13
14.523009	3.71292e-13
14.509818	3.80341e-13
14.496626	3.89609e-13
14.483435	3.99104e-13
14.470243	4.0883e-13
14.457052	4.18793e-13
14.443860	4.28998e-13
14.430669	4.39453e-13
14.417477	4.50162e-13
14.404286	4.61133e-13
14.391094	4.7237e-13
14.377902	4.83882e-13
14.364711	4.95674e-13
14.351519	5.07754e-13
14.338328	5.20128e-13
14.325136	5.32803e-13
14.311945	5.45788e-13
14.298753	5.59089e-13
14.285562	5.72714e-13
14.272370	5.86671e-13
14.259179	6.00969e-13
14.245987	6.15615e-13
14.232796	6.30618e-13
14.219604	6.45986e-13
14.206413	6.6173e-13
14.193221	6.77856e-13
14.180030	6.94377e-13
14.166838	7.11299e-13
14.153647	7.28634e-13
14.140455	7.46392e-13
14.127264	7.64583e-13
14.114072	7.83216e-13
14.100881	8.02304e-13
14.087689	8.21858e-13
14.074498	8.41888e-13
14.061306	8.62406e-13
14.048115	8.83424e-13
14.034923	9.04955e-13
14.021732	9.2701e-13
14.008540	9.49603e-13
13.995349	9.72747e-13
13.982157	9.96455e-13
13.968966	1.02074e-12
13.955774	1.04562e-12
13.942583	1.0711e-12
13.929391	1.09721e-12
13.916200	1.12395e-12
13.903008	1.15134e-12
13.889817	1.1794e-12
13.876625	1.20815e-12
13.863434	1.2376e-12
13.850242	1.26776e-12
13.837051	1.29866e-12
13.823859	1.33031e-12
13.810668	1.36273e-12
13.797476	1.39595e-12
13.784285	1.42997e-12
13.771093	1.46482e-12
13.757902	1.50053e-12
13.744710	1.5371e-12
13.731519	1.57457e-12
13.718327	1.61294e-12
13.705136	1.65226e-12
13.691944	1.69253e-12
13.678753	1.73378e-12
13.665561	1.77604e-12
13.652370	1.81933e-12
13.639178	1.86367e-12
13.625987	1.9091e-12
13.612795	1.95563e-12
13.599604	2.0033e-12
13.586412	2.05213e-12
13.573221	2.10215e-12
13.560029	2.15339e-12
13.546838	2.20588e-12
13.533646	2.25964e-12
13.520455	2.31472e-12
13.507263	2.37114e-12
13.494072	2.42894e-12
13.480880	2.48814e-12
13.467689	2.54879e-12
13.454497	2.61092e-12
13.441306	2.67456e-12
13.428114	2.73976e-12
13.414923	2.80654e-12
13.401731	2.87495e-12
13.388540	2.94503e-12
13.375348	3.01682e-12
13.362157	3.09035e-12
13.348965	3.16568e-12
13.335774	3.24285e-12
13.322582	3.3219e-12
13.309391	3.40287e-12
13.296199	3.48582e-12
13.283008	3.57079e-12
13.269816	3.65784e-12
13.256625	3.747e-12
13.243433	3.83834e-12
13.230242	3.93191e-12
13.217050	4.02775e-12
13.203858	4.12594e-12
13.190667	4.22651e-12
13.177475	4.32954e-12
13.164284	4.43509e-12
13.151092	4.5432e-12
13.137901	4.65395e-12
13.124709	4.7674e-12
13.111518	4.88362e-12
13.098326	5.00267e-12
13.085135	5.12462e-12
13.071943	5.24955e-12
13.058752	5.37752e-12
13.045560	5.50861e-12
13.032369	5.6429e-12
13.019177	5.78047e-12
13.005986	5.92138e-12
12.992794	6.06574e-12
12.979603	6.21361e-12
12.966411	6.36509e-12
12.953220	6.52026e-12
12.940028	6.67921e-12
12.926837	6.84204e-12
12.913645	7.00884e-12
12.900454	7.17971e-12
12.887262	7.35474e-12
12.874071	7.53405e-12
12.860879	7.71772e-12
12.847688	7.90587e-12
12.834496	8.09861e-12
12.821305	8.29605e-12
12.808113	8.4983e-12
12.794922	8.70549e-12
12.781730	8.91773e-12
12.768539	9.13514e-12
12.755347	9.35785e-12
12.742156	9.586e-12
12.728964	9.8197e-12
12.715773	1.00591e-11
12.702581	1.03044e-11
12.689390	1.05556e-11
12.676198	1.08129e-11
12.663007	1.10766e-11
12.649815	1.13466e-11
12.636624	1.16232e-11
12.623432	1.19066e-11
12.610241	1.21969e-11
12.597049	1.24943e-11
12.583858	1.27989e-11
12.570666	1.3111e-11
12.557475	1.34306e-11
12.544283	1.37581e-11
12.531092	1.40935e-11
12.517900	1.44372e-11
12.504709	1.47892e-11
12.491517	1.51498e-11
12.478326	1.55191e-11
12.465134	1.58975e-11
12.451943	1.62851e-11
12.438751	1.66822e-11
12.425560	1.7089e-11
12.412368	1.75056e-11
12.399177	1.79325e-11
12.385985	1.83697e-11
12.372794	1.88176e-11
12.359602	1.92764e-11
12.346411	1.97464e-11
12.333219	2.02279e-11
12.320028	2.07211e-11
12.306836	2.12264e-11
12.293645	2.1744e-11
12.280453	2.22741e-11
12.267262	2.28173e-11
12.254070	2.33736e-11
12.240879	2.39436e-11
12.227687	2.45274e-11
12.214496	2.51255e-11
12.201304	2.57382e-11
12.188113	2.63658e-11
12.174921	2.70087e-11
12.161730	2.76673e-11
12.148538	2.83419e-11
12.135347	2.9033e-11
12.122155	2.9741e-11
12.108964	3.04662e-11
12.095772	3.12091e-11
12.082581	3.19702e-11
12.069389	3.27497e-11
12.056197	3.35484e-11
12.043006	3.43664e-11
12.029814	3.52045e-11
12.016623	3.6063e-11
12.003431	3.69424e-11
11.990240	3.78433e-11
11.977048	3.87661e-11
11.963857	3.97115e-11
11.950665	4.06799e-11
11.937474	4.16719e-11
11.924282	4.26881e-11
11.911091	4.37291e-11
11.897899	4.47955e-11
11.884708	4.58879e-11
11.871516	4.7007e-11
11.858325	4.81534e-11
11.845133	4.93277e-11
11.831942	5.05306e-11
11.818750	5.17629e-11
11.805559	5.30253e-11
11.792367	5.43185e-11
11.779176	5.56432e-11
11.765984	5.70002e-11
11.752793	5.83903e-11
11.739601	5.98143e-11
11.726410	6.1273e-11
11.713218	6.27674e-11
11.700027	6.42982e-11
11.686835	6.58663e-11
11.673644	6.74727e-11
11.660452	6.91183e-11
11.647261	7.0804e-11
11.634069	7.25308e-11
11.620878	7.42997e-11
11.607686	7.61119e-11
11.594495	7.79682e-11
11.581303	7.98698e-11
11.568112	8.18177e-11
11.554920	8.38132e-11
11.541729	8.58574e-11
11.528537	8.79515e-11
11.515346	9.00966e-11
11.502154	9.22941e-11
11.488963	9.45451e-11
11.475771	9.68511e-11
11.462580	9.92134e-11
11.449388	1.01633e-10
11.436197	1.04112e-10
11.423005	1.06652e-10
11.409814	1.09253e-10
11.396622	1.11918e-10
11.383431	1.14647e-10
11.370239	1.17444e-10
11.357048	1.20309e-10
11.343856	1.23243e-10
11.330665	1.26249e-10
11.317473	1.29329e-10
11.304282	1.32483e-10
11.291090	1.35715e-10
11.277899	1.39025e-10
11.264707	1.42416e-10
11.251516	1.4589e-10
11.238324	1.49449e-10
11.225133	1.53094e-10
11.211941	1.56829e-10
11.198750	1.60654e-10
11.185558	1.64573e-10
11.172367	1.68587e-10
11.159175	1.727e-10
11.145984	1.76913e-10
11.132792	1.81228e-10
11.119601	1.85649e-10
11.106409	1.90178e-10
11.093218	1.94817e-10
11.080026	1.99569e-10
11.066835	2.04438e-10
11.053643	2.09425e-10
11.040452	2.14534e-10
11.027260	2.19767e-10
11.014069	2.25128e-10
11.000877	2.3062e-10
10.987686	2.36247e-10
10.974494	2.4201e-10
10.961303	2.47914e-10
10.948111	2.53962e-10
10.934920	2.60157e-10
10.921728	2.66504e-10
10.908537	2.73006e-10
10.895345	2.79666e-10
10.882153	2.86489e-10
10.868962	2.93478e-10
10.855770	3.00638e-10
10.842579	3.07973e-10
10.829387	3.15486e-10
10.816196	3.23183e-10
10.803004	3.31068e-10
10.789813	3.39145e-10
10.776621	3.47419e-10
10.763430	3.55895e-10
10.750238	3.64578e-10
10.737047	3.73473e-10
10.723855	3.82585e-10
10.710664	3.9192e-10
10.697472	4.01482e-10
10.684281	4.11278e-10
10.671089	4.21312e-10
10.657898	4.31592e-10
10.644706	4.42122e-10
10.631515	4.52909e-10
10.618323	4.6396e-10
10.605132	4.7528e-10
10.591940	4.86877e-10
10.578749	4.98757e-10
10.565557	5.10926e-10
10.552366	5.23393e-10
10.539174	5.36164e-10
10.525983	5.49246e-10
10.512791	5.62648e-10
10.499600	5.76377e-10
10.486408	5.90441e-10
10.473217	6.04848e-10
10.460025	6.19607e-10
10.446834	6.34726e-10
10.433642	6.50215e-10
10.420451	6.66081e-10
10.407259	6.82334e-10
10.394068	6.98984e-10
10.380876	7.16041e-10
10.367685	7.33514e-10
10.354493	7.51414e-10
10.341302	7.6975e-10
10.328110	7.88534e-10
10.314919	8.07776e-10
10.301727	8.27488e-10
10.288536	8.47682e-10
10.275344	8.68368e-10
10.262153	8.89559e-10
10.248961	9.11268e-10
10.235770	9.33506e-10
10.222578	9.56287e-10
10.209387	9.79625e-10
10.196195	1.00353e-09
10.183004	1.02802e-09
10.169812	1.05311e-09
10.156621	1.07881e-09
10.143429	1.10514e-09
10.130238	1.13211e-09
10.117046	1.15974e-09
10.103855	1.18805e-09
10.090663	1.21704e-09
10.077472	1.24674e-09
10.064280	1.27717e-09
10.051089	1.30834e-09
10.037897	1.34027e-09
10.024706	1.37299e-09
10.011514	1.4065e-09
9.998323	1.44082e-09
9.985131	1.47599e-09
9.971940	1.51202e-09
9.958748	1.54892e-09
9.945557	1.58673e-09
9.932365	1.62545e-09
9.919174	1.66513e-09
9.905982	1.70577e-09
9.892791	1.74741e-09
9.879599	1.79006e-09
9.866408	1.83375e-09
9.853216	1.87851e-09
9.840025	1.92436e-09
9.826833	1.97134e-09
9.813642	2.01945e-09
9.800450	2.06875e-09
9.787259	2.11925e-09
9.774067	2.17098e-09
9.760876	2.22397e-09
9.747684	2.27826e-09
9.734492	2.33387e-09
9.721301	2.39084e-09
9.708109	2.44921e-09
9.694918	2.509e-09
9.681726	2.57024e-09
9.668535	2.63299e-09
9.655343	2.69726e-09
9.642152	2.76311e-09
9.628960	2.83056e-09
9.615769	2.89966e-09
9.602577	2.97045e-09
9.589386	3.04297e-09
9.576194	3.11726e-09
9.563003	3.19336e-09
9.549811	3.27132e-09
9.536620	3.35118e-09
9.523428	3.433e-09
9.510237	3.51681e-09
9.497045	3.60267e-09
9.483854	3.69063e-09
9.470662	3.78073e-09
9.457471	3.87304e-09
9.444279	3.9676e-09
9.431088	4.06447e-09
9.417896	4.1637e-09
9.404705	4.26536e-09
9.391513	4.36951e-09
9.378322	4.47619e-09
9.365130	4.58548e-09
9.351939	4.69745e-09
9.338747	4.81214e-09
9.325556	4.92964e-09
9.312364	5.05001e-09
9.299173	5.17331e-09
9.285981	5.29963e-09
9.272790	5.42904e-09
9.259598	5.56161e-09
9.246407	5.69741e-09
9.233215	5.83653e-09
9.220024	5.97905e-09
9.206832	6.12505e-09
9.193641	6.27462e-09
9.180449	6.42784e-09
9.167258	6.58481e-09
9.154066	6.74561e-09
9.140875	6.91034e-09
9.127683	7.07909e-09
9.114492	7.25196e-09
9.101300	7.42906e-09
9.088109	7.61048e-09
9.074917	7.79634e-09
9.061726	7.98674e-09
9.048534	8.18179e-09
9.035343	8.3816e-09
9.022151	8.5863e-09
9.008960	8.79599e-09
8.995768	9.01082e-09
8.982577	9.23088e-09
8.969385	9.45633e-09
8.956194	9.68729e-09
8.943002	9.92388e-09
8.929811	1.01663e-08
8.916619	1.04146e-08
8.903428	1.06689e-08
8.890236	1.09295e-08
8.877045	1.11965e-08
8.863853	1.14699e-08
8.850662	1.17501e-08
8.837470	1.20371e-08
8.824279	1.23311e-08
8.811087	1.26323e-08
8.797896	1.29409e-08
8.784704	1.3257e-08
8.771513	1.35808e-08
8.758321	1.39125e-08
8.745130	1.42524e-08
8.731938	1.46005e-08
8.718747	1.49572e-08
8.705555	1.53226e-08
8.692364	1.56969e-08
8.679172	1.60803e-08
8.665981	1.64731e-08
8.652789	1.68756e-08
8.639598	1.72878e-08
8.626406	1.77102e-08
8.613215	1.81428e-08
8.600023	1.8586e-08
8.586832	1.90401e-08
8.573640	1.95053e-08
8.560448	1.99818e-08
8.547257	2.047e-08
8.534065	2.09701e-08
8.520874	2.14824e-08
8.507682	2.20073e-08
8.494491	2.2545e-08
8.481299	2.30958e-08
8.468108	2.36601e-08
8.454916	2.42382e-08
8.441725	2.48304e-08
8.428533	2.54372e-08
8.415342	2.60587e-08
8.402150	2.66954e-08
8.388959	2.73477e-08
8.375767	2.80159e-08
8.362576	2.87005e-08
8.349384	2.94018e-08
8.336193	3.01203e-08
8.323001	3.08563e-08
8.309810	3.16103e-08
8.296618	3.23828e-08
8.283427	3.31741e-08
8.270235	3.39848e-08
8.257044	3.48153e-08
8.243852	3.56661e-08
8.230661	3.65378e-08
8.217469	3.74307e-08
8.204278	3.83455e-08
8.191086	3.92826e-08
8.177895	4.02426e-08
8.164703	4.12262e-08
8.151512	4.22337e-08
8.138320	4.32659e-08
8.125129	4.43234e-08
8.111937	4.54067e-08
8.098746	4.65165e-08
8.085554	4.76535e-08
8.072363	4.88182e-08
8.059171	5.00114e-08
8.045980	5.12339e-08
8.032788	5.24862e-08
8.019597	5.37691e-08
8.006405	5.50834e-08
7.993214	5.64299e-08
7.980022	5.78093e-08
7.966831	5.92224e-08
7.953639	6.06701e-08
7.940448	6.21532e-08
7.927256	6.36726e-08
7.914065	6.52291e-08
7.900873	6.68238e-08
7.887682	6.84574e-08
7.874490	7.0131e-08
7.861299	7.18455e-08
7.848107	7.3602e-08
7.834916	7.54014e-08
7.821724	7.72449e-08
7.808533	7.91334e-08
7.795341	8.10682e-08
7.782150	8.30503e-08
7.768958	8.50808e-08
7.755767	8.71611e-08
7.742575	8.92922e-08
7.729384	9.14755e-08
7.716192	9.37123e-08
7.703001	9.60037e-08
7.689809	9.83512e-08
7.676618	1.00756e-07
7.663426	1.0322e-07
7.650235	1.05744e-07
7.637043	1.0833e-07
7.623852	1.10979e-07
7.610660	1.13693e-07
7.597469	1.16473e-07
7.584277	1.19322e-07
7.571086	1.2224e-07
7.557894	1.25229e-07
7.544703	1.28292e-07
7.531511	1.3143e-07
7.518320	1.34644e-07
7.505128	1.37937e-07
7.491937	1.41311e-07
7.478745	1.44767e-07
7.465554	1.48308e-07
7.452362	1.51935e-07
7.439171	1.55652e-07
7.425979	1.59459e-07
7.412787	1.63359e-07
7.399596	1.67355e-07
7.386404	1.71449e-07
7.373213	1.75643e-07
7.360021	1.7994e-07
7.346830	1.84342e-07
7.333638	1.88851e-07
7.320447	1.93471e-07
7.307255	1.98204e-07
7.294064	2.03053e-07
7.280872	2.08021e-07
7.267681	2.1311e-07
7.254489	2.18324e-07
7.241298	2.23666e-07
7.228106	2.29138e-07
7.214915	2.34745e-07
7.201723	2.40488e-07
7.188532	2.46373e-07
7.175340	2.52401e-07
7.162149	2.58577e-07
7.148957	2.64904e-07
7.135766	2.71386e-07
7.122574	2.78027e-07
7.109383	2.84831e-07
7.096191	2.91801e-07
7.083000	2.98942e-07
7.069808	3.06258e-07
7.056617	3.13753e-07
7.043425	3.21432e-07
7.030234	3.29299e-07
7.017042	3.37358e-07
7.003851	3.45615e-07
6.990659	3.54074e-07
6.977468	3.6274e-07
6.964276	3.71619e-07
6.951085	3.80715e-07
6.937893	3.90034e-07
6.924702	3.99581e-07
6.911510	4.09362e-07
6.898319	4.19383e-07
6.885127	4.2965e-07
6.871936	4.40168e-07
6.858744	4.50943e-07
6.845553	4.61983e-07
6.832361	4.73293e-07
6.819170	4.8488e-07
6.805978	4.96752e-07
6.792787	5.08914e-07
6.779595	5.21374e-07
6.766404	5.3414e-07
6.753212	5.47219e-07
6.740021	5.60618e-07
6.726829	5.74345e-07
6.713638	5.88409e-07
6.700446	6.02818e-07
6.687255	6.1758e-07
6.674063	6.32703e-07
6.660872	6.48198e-07
6.647680	6.64072e-07
6.634489	6.80336e-07
6.621297	6.96998e-07
6.608106	7.14068e-07
6.594914	7.31558e-07
6.581723	7.49476e-07
6.568531	7.67833e-07
6.555340	7.86641e-07
6.542148	8.05909e-07
6.528957	8.2565e-07
6.515765	8.45876e-07
6.502574	8.66597e-07
6.489382	8.87826e-07
6.476191	9.09576e-07
6.462999	9.3186e-07
6.449808	9.5469e-07
6.436616	9.7808e-07
6.423425	1.00204e-06
6.410233	1.02659e-06
6.397042	1.05175e-06
6.383850	1.07752e-06
6.370659	1.10392e-06
6.357467	1.13097e-06
6.344276	1.15869e-06
6.331084	1.18708e-06
6.317893	1.21617e-06
6.304701	1.24598e-06
6.291510	1.27651e-06
6.278318	1.3078e-06
6.265127	1.33985e-06
6.251935	1.37269e-06
6.238743	1.40634e-06
6.225552	1.44081e-06
6.212360	1.47613e-06
6.199169	1.51231e-06
6.185977	1.54938e-06
6.172786	1.58737e-06
6.159594	1.62628e-06
6.146403	1.66615e-06
6.133211	1.707e-06
6.120020	1.74885e-06
6.106828	1.79173e-06
6.093637	1.83566e-06
6.080445	1.88067e-06
6.067254	1.92679e-06
6.054062	1.97404e-06
6.040871	2.02245e-06
6.027679	2.07204e-06
6.014488	2.12286e-06
6.001296	2.17492e-06
5.988105	2.22826e-06
5.974913	2.28292e-06
5.961722	2.33891e-06
5.948530	2.39628e-06
5.935339	2.45506e-06
5.922147	2.51529e-06
5.908956	2.57699e-06
5.895764	2.64021e-06
5.882573	2.70498e-06
5.869381	2.77135e-06
5.856190	2.83934e-06
5.842998	2.90901e-06
5.829807	2.98039e-06
5.816615	3.05352e-06
5.803424	3.12845e-06
5.790232	3.20522e-06
5.777041	3.28388e-06
5.763849	3.36447e-06
5.750658	3.44705e-06
5.737466	3.53165e-06
5.724275	3.61833e-06
5.711083	3.70715e-06
5.697892	3.79815e-06
5.684700	3.89139e-06
5.671509	3.98692e-06
5.658317	4.0848e-06
5.645126	4.18508e-06
5.631934	4.28784e-06
5.618743	4.39312e-06
5.605551	4.50099e-06
5.592360	4.61151e-06
5.579168	4.72476e-06
5.565977	4.84079e-06
5.552785	4.95967e-06
5.539594	5.08148e-06
5.526402	5.20629e-06
5.513211	5.33417e-06
5.500019	5.4652e-06
5.486828	5.59945e-06
5.473636	5.73701e-06
5.460445	5.87795e-06
5.447253	6.02237e-06
5.434062	6.17033e-06
5.420870	6.32195e-06
5.407679	6.47729e-06
5.394487	6.63646e-06
5.381296	6.79956e-06
5.368104	6.96666e-06
5.354913	7.13789e-06
5.341721	7.31333e-06
5.328530	7.4931e-06
5.315338	7.67729e-06
5.302147	7.86602e-06
5.288955	8.0594e-06
5.275764	8.25755e-06
5.262572	8.46058e-06
5.249381	8.66862e-06
5.236189	8.88178e-06
5.222998	9.1002e-06
5.209806	9.32401e-06
5.196615	9.55333e-06
5.183423	9.78831e-06
5.170232	1.00291e-05
5.157040	1.02758e-05
5.143849	1.05286e-05
5.130657	1.07876e-05
5.117466	1.1053e-05
5.104274	1.1325e-05
5.091082	1.16037e-05
5.077891	1.18892e-05
5.064699	1.21818e-05
5.051508	1.24817e-05
5.038316	1.27889e-05
5.025125	1.31037e-05
5.011933	1.34263e-05
4.998742	1.37568e-05
4.985550	1.40955e-05
4.972359	1.44426e-05
4.959167	1.47983e-05
4.945976	1.51627e-05
4.932784	1.55361e-05
4.919593	1.59188e-05
4.906401	1.63109e-05
4.893210	1.67127e-05
4.880018	1.71245e-05
4.866827	1.75464e-05
4.853635	1.79787e-05
4.840444	1.84218e-05
4.827252	1.88758e-05
4.814061	1.9341e-05
4.800869	1.98177e-05
4.787678	2.03063e-05
4.774486	2.08069e-05
4.761295	2.13199e-05
4.748103	2.18456e-05
4.734912	2.23843e-05
4.721720	2.29364e-05
4.708529	2.35021e-05
4.695337	2.40818e-05
4.682146	2.46759e-05
4.668954	2.52847e-05
4.655763	2.59086e-05
4.642571	2.65479e-05
4.629380	2.72031e-05
4.616188	2.78746e-05
4.602997	2.85626e-05
4.589805	2.92678e-05
4.576614	2.99904e-05
4.563422	3.0731e-05
4.550231	3.14899e-05
4.537039	3.22676e-05
4.523848	3.30647e-05
4.510656	3.38815e-05
4.497465	3.47186e-05
4.484273	3.55766e-05
4.471082	3.64558e-05
4.457890	3.73568e-05
4.444699	3.82803e-05
4.431507	3.92267e-05
4.418316	4.01966e-05
4.405124	4.11906e-05
4.391933	4.22094e-05
4.378741	4.32535e-05
4.365550	4.43235e-05
4.352358	4.54202e-05
4.339167	4.65443e-05
4.325975	4.76962e-05
4.312784	4.88769e-05
4.299592	5.0087e-05
4.286401	5.13273e-05
4.273209	5.25984e-05
4.260018	5.39013e-05
4.246826	5.52366e-05
4.233635	5.66052e-05
4.220443	5.8008e-05
4.207252	5.94459e-05
4.194060	6.09196e-05
4.180869	6.24301e-05
4.167677	6.39783e-05
4.154486	6.55653e-05
4.141294	6.71919e-05
4.128103	6.88592e-05
4.114911	7.05683e-05
4.101720	7.232e-05
4.088528	7.41157e-05
4.075337	7.59563e-05
4.062145	7.78431e-05
4.048954	7.97771e-05
4.035762	8.17596e-05
4.022571	8.37919e-05
4.009379	8.58752e-05
3.996188	8.80108e-05
3.982996	9.02e-05
3.969805	9.24443e-05
3.956613	9.4745e-05
3.943422	9.71035e-05
3.930230	9.95215e-05
3.917038	0.000102
3.903847	0.000104542
3.890655	0.000107147
3.877464	0.000109818
3.864272	0.000112557
3.851081	0.000115364
3.837889	0.000118243
3.824698	0.000121194
3.811506	0.000124221
3.798315	0.000127323
3.785123	0.000130505
3.771932	0.000133767
3.758740	0.000137112
3.745549	0.000140542
3.732357	0.000144059
3.719166	0.000147666
3.705974	0.000151365
3.692783	0.000155158
3.679591	0.000159048
3.666400	0.000163037
3.653208	0.000167128
3.640017	0.000171324
3.626825	0.000175628
3.613634	0.000180042
3.600442	0.000184569
3.587251	0.000189214
3.574059	0.000193978
3.560868	0.000198865
3.547676	0.000203878
3.534485	0.000209021
3.521293	0.000214298
3.508102	0.000219712
3.494910	0.000225268
3.481719	0.000230968
3.468527	0.000236818
3.455336	0.000242821
3.442144	0.000248982
3.428953	0.000255305
3.415761	0.000261796
3.402570	0.00026846
3.389378	0.000275301
3.376187	0.000282325
3.362995	0.000289537
3.349804	0.000296945
3.336612	0.000304553
3.323421	0.000312369
3.310229	0.000320399
3.297038	0.00032865
3.283846	0.000337132
3.270655	0.000345851
3.257463	0.000354818
3.244272	0.000364041
3.231080	0.000373531
3.217889	0.000383301
3.204697	0.000393364
3.191506	0.000403734
3.178314	0.00041443
3.165123	0.000425472
3.151931	0.000436887
3.138740	0.000448709
3.125548	0.000460987
3.112357	0.0004738
3.099165	0.000487308
&
```
