## Supplementary material for "All-at-once RNA folding with 3D motif prediction framed by evolutionary information": RF02379_csRNA.cacofold.helixcov

```
# RMs = 2 L = 138

# RM_HELIX NESTED 1-11 24-34, nbp = 11 nbp_cov = 0
# pvals: 0.200713,0.653612,0.597966,0.331662,0.854862,0.695921,0.297627,0.935227,0.346727,0.346727,0.387214
# aggregated NONE
NESTED  <<<<<<<<<<<_________>>>>>>>>>>>::::::::::::::::::::::::::::::::::::::::::::::::::::::::::::::
        :::::::::::::::::::::::::::::::::::::::::::::::::::::::::::::::::::::::::::::::::::::::::::::

# RM_HELIX NESTED 104-117 127-138, nbp = 12 nbp_cov = 1
# pvals: 0.86572,0.597966,0.78615,0.0578074,0.346727,0.325,0.926052,0.145746,0.37867,0.93781,0.00126227,0.346727
# aggregated NONE
NESTED  :::::::::::::::::::::::::::::::::::::::::::::::::::::::::::::::<<<<<<<<<<<<______>>>>>>>>>>>>
        :::::::::::::::::::::::::::::::::::::::::::::::::::::::::::::::::::::::::<________>::::::::::
```
