## Supplementary material for "All-at-once RNA folding with 3D motif prediction framed by evolutionary information": RF02379_csRNA.cacofold.power

```
# Power analysis of CaCoFold structure 
#
# Powertype = SINGLE SUBSTITUTIONS
# covary  left_pos      right_pos    substitutions      power
#----------------------------------------------------------------
          1		34		22		0.63
          2		33		10		0.32
          3		32		15		0.47
          4		31		1		0.00
          5		30		11		0.35
          6		29		10		0.32
          7		28		24		0.66
          8		27		19		0.57
          9		26		0		0.00
          10		25		0		0.00
          11		24		2		0.00
          104		138		15		0.47
          105		137		22		0.63
          106		136		10		0.32
          108		135		15		0.47
          109		134		7		0.20
          111		133		13		0.42
          112		132		16		0.50
          113		131		13		0.42
          114		130		3		0.02
          115		129		19		0.57
     *    116		128		5		0.11
          117		127		8		0.24
#
# BPAIRS 23
# avg substitutions per BP  11.3
# BPAIRS expected to covary 7.7 +/- 2.0
# BPAIRS observed to covary 1
#
```
