## Supplementary material for "All-at-once RNA folding with 3D motif prediction framed by evolutionary information": RF02379_csRNA.cov

```
#
# Method Target_E-val [cov_min,cov_max] [FP | TP True Found | Sen PPV F] 
# GTp    0.05           [-6.60,20.29]    [0 | 1 20 1 | 5.00 100.00 9.52] 
#
# #tests = 20 (base pairs) 4258 (others)
# in_given  left_pos       right_pos        score      E-value          pvalue      substitutions      power
#----------------------------------------------------------------------------------------------------------------
*	       116	       128	20.29314	0.0252454	0.00126227	5		0.11
```
