## Supplementary material for "All-at-once RNA folding with 3D motif prediction framed by evolutionary information": RF02379_csRNA.surv

```
20.250000	0.05
6.400000	0.1
3.250000	0.15
2.000000	0.2
0.400000	0.25
0.050000	0.3
0.000000	0.35
-0.050000	0.55
-0.250000	0.6
-0.300000	0.65
-1.250000	0.7
-1.500000	0.75
-1.700000	0.8
-2.700000	0.85
-3.500000	0.9
-3.650000	0.95
-3.700000	1
&
14.550000	0.000234852
12.600000	0.000469704
12.400000	0.000704556
12.050000	0.000939408
11.550000	0.00117426
11.500000	0.00140911
11.100000	0.00164396
10.950000	0.00187882
10.650000	0.00211367
10.200000	0.00234852
9.750000	0.00258337
9.650000	0.00281822
9.550000	0.00305308
9.350000	0.00328793
9.200000	0.00352278
9.100000	0.00375763
9.000000	0.00399248
8.950000	0.00422734
8.850000	0.00446219
8.650000	0.00469704
8.550000	0.00493189
8.400000	0.00516674
8.350000	0.00610615
8.300000	0.00634101
8.050000	0.00657586
8.000000	0.00681071
7.950000	0.00775012
7.900000	0.00821982
7.700000	0.00868953
7.650000	0.00915923
7.600000	0.00986379
7.550000	0.0100986
7.500000	0.0103335
7.450000	0.0108032
7.400000	0.011038
7.300000	0.0112729
7.250000	0.0119775
7.200000	0.0124472
7.150000	0.0129169
7.100000	0.0131517
7.000000	0.0136214
6.950000	0.0140911
6.800000	0.014326
6.750000	0.0145608
6.700000	0.0147957
6.650000	0.0152654
6.600000	0.0157351
6.500000	0.0159699
6.450000	0.0162048
6.400000	0.0166745
6.350000	0.0173791
6.250000	0.0180836
6.200000	0.0187882
6.150000	0.0192579
6.050000	0.0194927
6.000000	0.0199624
5.850000	0.0204321
5.800000	0.020667
5.750000	0.0211367
5.700000	0.0216064
5.650000	0.0230155
5.600000	0.0232504
5.550000	0.0239549
5.500000	0.0246595
5.450000	0.0251292
5.400000	0.0258337
5.350000	0.0260686
5.300000	0.027008
5.250000	0.0279474
5.200000	0.0284171
5.150000	0.0291217
5.100000	0.0302959
5.050000	0.0305308
5.000000	0.0307656
4.950000	0.0312353
4.900000	0.031705
4.850000	0.0321747
4.800000	0.0324096
4.750000	0.033349
4.700000	0.0342884
4.650000	0.034993
4.600000	0.0364021
4.550000	0.0368718
4.500000	0.0373415
4.450000	0.0382809
4.400000	0.0389854
4.350000	0.0399248
4.300000	0.0406294
4.250000	0.0408643
4.200000	0.0418037
4.150000	0.0425082
4.100000	0.0434476
4.050000	0.0441522
4.000000	0.0453264
3.950000	0.0465007
3.900000	0.0474401
3.850000	0.0488492
3.800000	0.0497886
3.750000	0.0511977
3.700000	0.052372
3.650000	0.0535463
3.600000	0.0542508
3.550000	0.0549554
3.500000	0.0554251
3.450000	0.0565993
3.400000	0.0573039
3.350000	0.0577736
3.300000	0.0594176
3.250000	0.0608267
3.200000	0.0615312
3.150000	0.0620009
3.100000	0.0631752
3.050000	0.0643495
3.000000	0.0645843
2.950000	0.0657586
2.900000	0.0674025
2.850000	0.0683419
2.800000	0.0690465
2.750000	0.0697511
2.700000	0.071395
2.650000	0.0720996
2.600000	0.0732738
2.550000	0.0744481
2.500000	0.0765618
2.450000	0.077736
2.400000	0.0784406
2.350000	0.0800845
2.300000	0.0812588
2.250000	0.0836073
2.200000	0.0866604
2.150000	0.0906529
2.100000	0.0922969
2.050000	0.093706
2.000000	0.0958196
1.950000	0.0979333
1.900000	0.100986
1.850000	0.103335
1.800000	0.105918
1.750000	0.108736
1.700000	0.110615
1.650000	0.111555
1.600000	0.114373
1.550000	0.116956
1.500000	0.11907
1.450000	0.121888
1.400000	0.123297
1.350000	0.124472
1.300000	0.125881
1.250000	0.129403
1.200000	0.131517
1.150000	0.134101
1.100000	0.135744
1.050000	0.137154
1.000000	0.139267
0.950000	0.141381
0.900000	0.144199
0.850000	0.146548
0.800000	0.149601
0.750000	0.151949
0.700000	0.155237
0.650000	0.157116
0.600000	0.159934
0.550000	0.161813
0.500000	0.164631
0.450000	0.167919
0.400000	0.170737
0.350000	0.173556
0.300000	0.177078
0.250000	0.180601
0.200000	0.184124
0.150000	0.188116
0.100000	0.192344
0.050000	0.198685
0.000000	0.275012
-0.050000	0.568812
-0.100000	0.586426
-0.150000	0.609441
-0.200000	0.631987
-0.250000	0.653124
-0.300000	0.67473
-0.350000	0.691874
-0.400000	0.705965
-0.450000	0.716299
-0.500000	0.725223
-0.550000	0.73767
-0.600000	0.748473
-0.650000	0.758102
-0.700000	0.764209
-0.750000	0.772663
-0.800000	0.780178
-0.850000	0.789807
-0.900000	0.798497
-0.950000	0.805543
-1.000000	0.813058
-1.050000	0.819634
-1.100000	0.827149
-1.150000	0.831846
-1.200000	0.840301
-1.250000	0.849695
-1.300000	0.853687
-1.350000	0.857445
-1.400000	0.86449
-1.450000	0.868248
-1.500000	0.871301
-1.550000	0.877407
-1.600000	0.881869
-1.650000	0.887036
-1.700000	0.892673
-1.750000	0.898544
-1.800000	0.902536
-1.850000	0.904885
-1.900000	0.907233
-1.950000	0.911226
-2.000000	0.914514
-2.050000	0.916628
-2.100000	0.920385
-2.150000	0.923203
-2.200000	0.926022
-2.250000	0.9279
-2.300000	0.930484
-2.350000	0.934476
-2.400000	0.937529
-2.450000	0.941287
-2.500000	0.943401
-2.550000	0.945045
-2.600000	0.946923
-2.650000	0.948567
-2.700000	0.950916
-2.750000	0.954204
-2.800000	0.955848
-2.850000	0.957727
-2.900000	0.95984
-2.950000	0.961719
-3.000000	0.964068
-3.050000	0.965242
-3.100000	0.967356
-3.150000	0.969234
-3.200000	0.970878
-3.250000	0.972757
-3.300000	0.974401
-3.350000	0.975341
-3.400000	0.97675
-3.450000	0.976984
-3.500000	0.977689
-3.550000	0.979568
-3.600000	0.980507
-3.650000	0.981212
-3.700000	0.982386
-3.750000	0.982856
-3.800000	0.98403
-3.850000	0.984735
-3.900000	0.985439
-3.950000	0.986144
-4.000000	0.986613
-4.050000	0.987788
-4.100000	0.988257
-4.150000	0.988727
-4.200000	0.989197
-4.250000	0.989667
-4.300000	0.990371
-4.350000	0.990606
-4.400000	0.991076
-4.450000	0.99272
-4.500000	0.992954
-4.550000	0.993424
-4.650000	0.993894
-4.700000	0.994598
-4.750000	0.994833
-4.800000	0.995538
-4.900000	0.996008
-4.950000	0.996477
-5.050000	0.996947
-5.100000	0.997417
-5.250000	0.997886
-5.400000	0.998121
-5.450000	0.999061
-5.600000	0.999295
-5.650000	0.99953
-5.750000	0.999765
-6.600000	1
&
45.550000	1.16877e-05
38.850000	2.33754e-05
36.150000	3.50631e-05
35.400000	4.67508e-05
35.200000	5.84385e-05
34.150000	7.01262e-05
33.650000	8.18139e-05
33.100000	9.35016e-05
31.600000	0.000105189
31.150000	0.000116877
29.700000	0.000128565
29.600000	0.000140252
28.800000	0.00015194
28.600000	0.000163628
28.550000	0.000175316
28.150000	0.000187003
27.900000	0.000198691
27.800000	0.000210379
27.750000	0.000222066
27.400000	0.000233754
27.350000	0.000245442
27.050000	0.000257129
26.800000	0.000292193
26.650000	0.00030388
26.450000	0.000315568
26.250000	0.000327256
26.200000	0.000338943
25.900000	0.000350631
25.850000	0.000362319
25.800000	0.000374007
25.650000	0.000385694
25.600000	0.000397382
25.550000	0.00040907
25.400000	0.000444133
25.350000	0.00045582
25.000000	0.000467508
24.950000	0.000479196
24.850000	0.000490884
24.700000	0.000502571
24.650000	0.000514259
24.350000	0.000537634
24.250000	0.000549322
24.200000	0.00056101
24.000000	0.000572698
23.950000	0.000584385
23.850000	0.000596073
23.750000	0.000607761
23.700000	0.000619448
23.500000	0.000631136
23.450000	0.000642824
23.350000	0.000654511
23.250000	0.000666199
23.150000	0.000677887
23.100000	0.000701262
23.050000	0.00071295
22.950000	0.000724638
22.750000	0.000736325
22.700000	0.000759701
22.650000	0.000771388
22.550000	0.000783076
22.500000	0.000794764
22.300000	0.000806452
22.150000	0.000818139
22.000000	0.000841515
21.950000	0.000853202
21.750000	0.00086489
21.650000	0.000899953
21.600000	0.000911641
21.550000	0.000923329
21.500000	0.000946704
21.450000	0.000993455
21.350000	0.00100514
21.300000	0.00101683
21.250000	0.00102852
21.200000	0.00105189
21.050000	0.00106358
20.950000	0.00108696
20.900000	0.00109864
20.750000	0.00113371
20.700000	0.0011454
20.650000	0.00116877
20.600000	0.00120383
20.550000	0.00121552
20.400000	0.00122721
20.300000	0.0012389
20.250000	0.00126227
20.200000	0.00127396
20.150000	0.00128565
20.100000	0.00129734
20.050000	0.00130902
19.950000	0.00132071
19.900000	0.0013324
19.850000	0.00135577
19.750000	0.00136746
19.700000	0.00139084
19.600000	0.00140252
19.550000	0.00141421
19.500000	0.00143759
19.400000	0.00146096
19.350000	0.00148434
19.300000	0.00150771
19.200000	0.00153109
19.150000	0.00156615
19.050000	0.00158953
19.000000	0.0016129
18.900000	0.00163628
18.850000	0.00164797
18.800000	0.00167134
18.750000	0.00168303
18.700000	0.00169472
18.650000	0.00171809
18.550000	0.00172978
18.500000	0.00175316
18.450000	0.00178822
18.400000	0.00181159
18.350000	0.00182328
18.300000	0.00185835
18.250000	0.00187003
18.200000	0.00189341
18.150000	0.00192847
18.050000	0.00195185
18.000000	0.00198691
17.900000	0.00201029
17.850000	0.00204535
17.800000	0.0020921
17.750000	0.00211547
17.700000	0.00213885
17.650000	0.00217391
17.600000	0.00219729
17.500000	0.00223235
17.450000	0.00224404
17.400000	0.0022791
17.300000	0.0023726
17.250000	0.00240767
17.200000	0.00243104
17.100000	0.00245442
17.050000	0.00250117
17.000000	0.00254792
16.950000	0.00259467
16.900000	0.00265311
16.850000	0.0026648
16.800000	0.00269986
16.750000	0.00271155
16.600000	0.00274661
16.550000	0.00280505
16.500000	0.00289855
16.450000	0.0029453
16.400000	0.00296868
16.350000	0.00302712
16.300000	0.00307387
16.250000	0.00312062
16.200000	0.00314399
16.150000	0.00321412
16.100000	0.00326087
16.050000	0.00329593
16.000000	0.00334268
15.950000	0.00337775
15.900000	0.00341281
15.800000	0.00345956
15.750000	0.00350631
15.700000	0.00357644
15.650000	0.00359981
15.600000	0.00363488
15.550000	0.00366994
15.500000	0.00369331
15.450000	0.00377513
15.400000	0.00383357
15.350000	0.00389201
15.300000	0.00398551
15.250000	0.00404395
15.200000	0.0040907
15.150000	0.00413745
15.100000	0.0041842
15.050000	0.00424264
15.000000	0.00438289
14.950000	0.00442964
14.900000	0.00449977
14.850000	0.00458158
14.800000	0.00459327
14.750000	0.00461664
14.700000	0.00466339
14.650000	0.00474521
14.600000	0.00478027
14.550000	0.00483871
14.500000	0.00490884
14.450000	0.00496727
14.400000	0.0050374
14.350000	0.00509584
14.300000	0.00517765
14.250000	0.00530622
14.200000	0.00538803
14.150000	0.00543478
14.100000	0.0056101
14.050000	0.00569191
14.000000	0.00583216
13.950000	0.00591398
13.900000	0.00603086
13.850000	0.00614773
13.800000	0.00622955
13.750000	0.00631136
13.700000	0.00634642
13.650000	0.00645161
13.600000	0.00648668
13.550000	0.0065568
13.500000	0.00662693
13.450000	0.00666199
13.400000	0.00679056
13.350000	0.00695418
13.300000	0.00707106
13.250000	0.00715288
13.200000	0.00726975
13.150000	0.00736325
13.100000	0.00743338
13.050000	0.00752688
13.000000	0.00762038
12.950000	0.0077022
12.900000	0.00780739
12.850000	0.00794764
12.800000	0.00804114
12.750000	0.00815802
12.700000	0.00829827
12.650000	0.00839177
12.600000	0.00849696
12.550000	0.00867228
12.500000	0.00881253
12.450000	0.00897616
12.400000	0.0090346
12.350000	0.00917485
12.300000	0.00936185
12.250000	0.00947873
12.200000	0.00960729
12.150000	0.00975923
12.100000	0.0098878
12.050000	0.0100047
12.000000	0.0101099
11.950000	0.0102501
11.900000	0.0103319
11.850000	0.0104956
11.800000	0.0106709
11.750000	0.0108462
11.700000	0.011115
11.650000	0.0112786
11.600000	0.0114189
11.550000	0.0115591
11.500000	0.0116877
11.450000	0.0118513
11.400000	0.012015
11.350000	0.0121552
11.300000	0.0123422
11.250000	0.0125526
11.200000	0.0127162
11.150000	0.0129149
11.100000	0.0130785
11.050000	0.0133006
11.000000	0.0135577
10.950000	0.0137915
10.900000	0.0139668
10.850000	0.0142006
10.800000	0.014446
10.750000	0.0147265
10.700000	0.0150655
10.650000	0.0152875
10.600000	0.0155096
10.550000	0.0158135
10.500000	0.0160472
10.450000	0.0162693
10.400000	0.0165381
10.350000	0.0167134
10.300000	0.0169004
10.250000	0.0172511
10.200000	0.0175316
10.150000	0.0178121
10.100000	0.0181043
10.050000	0.0183848
10.000000	0.0186536
9.950000	0.0190042
9.900000	0.0193665
9.850000	0.0197055
9.800000	0.019986
9.750000	0.0203834
9.700000	0.0208626
9.650000	0.0212366
9.600000	0.0215872
9.550000	0.0219963
9.500000	0.0223703
9.450000	0.0226741
9.400000	0.0230365
9.350000	0.0234105
9.300000	0.0238079
9.250000	0.0242637
9.200000	0.0248247
9.150000	0.0252338
9.100000	0.0255259
9.050000	0.0259701
9.000000	0.0263441
8.950000	0.0269285
8.900000	0.0273142
8.850000	0.0278401
8.800000	0.0282141
8.750000	0.0287167
8.700000	0.0291258
8.650000	0.0295816
8.600000	0.0300257
8.550000	0.0305283
8.500000	0.0310192
8.450000	0.0315568
8.400000	0.0321295
8.350000	0.0326321
8.300000	0.0330528
8.250000	0.0334385
8.200000	0.0338593
8.150000	0.0344554
8.100000	0.0349579
8.050000	0.0354371
8.000000	0.0360215
7.950000	0.0366176
7.900000	0.0371435
7.850000	0.0376695
7.800000	0.0383824
7.750000	0.038885
7.700000	0.0393993
7.650000	0.0400538
7.600000	0.0404979
7.550000	0.0410122
7.500000	0.0415849
7.450000	0.0419472
7.400000	0.04259
7.350000	0.0432445
7.300000	0.0439107
7.250000	0.044425
7.200000	0.0450912
7.150000	0.0457457
7.100000	0.0465288
7.050000	0.0471599
7.000000	0.0478495
6.950000	0.0485273
6.900000	0.0494039
6.850000	0.0502805
6.800000	0.0510519
6.750000	0.0517064
6.700000	0.0527349
6.650000	0.0533777
6.600000	0.0539621
6.550000	0.0548738
6.500000	0.0559607
6.450000	0.0569191
6.400000	0.0578074
6.350000	0.0585437
6.300000	0.0595489
6.250000	0.0604254
6.200000	0.0612903
6.150000	0.0621201
6.100000	0.0629032
6.050000	0.0638967
6.000000	0.0649018
5.950000	0.0657901
5.900000	0.0668069
5.850000	0.0677186
5.800000	0.068899
5.750000	0.0697172
5.700000	0.0710496
5.650000	0.07223
5.600000	0.0733754
5.550000	0.0745091
5.500000	0.0753389
5.450000	0.0766597
5.400000	0.077805
5.350000	0.0789738
5.300000	0.0800958
5.250000	0.0813347
5.200000	0.0824684
5.150000	0.0835554
5.100000	0.0847826
5.050000	0.0859514
5.000000	0.0871435
4.950000	0.0885577
4.900000	0.0899369
4.850000	0.0912459
4.800000	0.0928354
4.750000	0.0943081
4.700000	0.0956639
4.650000	0.0971599
4.600000	0.0988663
4.550000	0.100281
4.500000	0.101823
4.450000	0.103343
4.400000	0.104675
4.350000	0.106311
4.300000	0.107959
4.250000	0.109631
4.200000	0.111232
4.150000	0.11281
4.100000	0.114294
4.050000	0.116339
4.000000	0.118186
3.950000	0.120056
3.900000	0.121646
3.850000	0.123165
3.800000	0.124953
3.750000	0.126987
3.700000	0.128623
3.650000	0.130598
3.600000	0.132539
3.550000	0.134233
3.500000	0.136232
3.450000	0.138067
3.400000	0.13996
3.350000	0.141935
3.300000	0.143899
3.250000	0.145746
3.200000	0.147709
3.150000	0.149661
3.100000	0.151531
3.050000	0.153541
3.000000	0.155528
2.950000	0.157527
2.900000	0.159712
2.850000	0.161793
2.800000	0.163838
2.750000	0.165919
2.700000	0.168268
2.650000	0.170465
2.600000	0.172803
2.550000	0.175023
2.500000	0.177373
2.450000	0.179734
2.400000	0.182235
2.350000	0.184525
2.300000	0.186653
2.250000	0.188686
2.200000	0.190872
2.150000	0.19335
2.100000	0.195594
2.050000	0.198153
2.000000	0.200713
1.950000	0.203331
1.900000	0.205844
1.850000	0.208216
1.800000	0.211022
1.750000	0.213534
1.700000	0.216047
1.650000	0.218619
1.600000	0.22126
1.550000	0.223855
1.500000	0.22673
1.450000	0.2295
1.400000	0.232317
1.350000	0.235122
1.300000	0.237798
1.250000	0.241012
1.200000	0.244238
1.150000	0.247066
1.100000	0.250023
1.050000	0.253062
1.000000	0.256241
0.950000	0.259607
0.900000	0.263079
0.850000	0.26648
0.800000	0.269577
0.750000	0.272943
0.700000	0.276204
0.650000	0.279523
0.600000	0.282994
0.550000	0.286828
0.500000	0.290439
0.450000	0.294016
0.400000	0.297627
0.350000	0.301227
0.300000	0.304862
0.250000	0.30859
0.200000	0.312541
0.150000	0.316784
0.100000	0.320676
0.050000	0.325
0.000000	0.331662
-0.050000	0.346727
-0.100000	0.354535
-0.150000	0.362354
-0.200000	0.370313
-0.250000	0.37867
-0.300000	0.387214
-0.350000	0.396552
-0.400000	0.406218
-0.450000	0.415813
-0.500000	0.42597
-0.550000	0.436781
-0.600000	0.447499
-0.650000	0.45907
-0.700000	0.470465
-0.750000	0.481685
-0.800000	0.492906
-0.850000	0.504698
-0.900000	0.516456
-0.950000	0.52867
-1.000000	0.540381
-1.050000	0.552653
-1.100000	0.563604
-1.150000	0.574942
-1.200000	0.585986
-1.250000	0.597966
-1.300000	0.609619
-1.350000	0.621096
-1.400000	0.632129
-1.450000	0.643046
-1.500000	0.653612
-1.550000	0.665007
-1.600000	0.675187
-1.650000	0.685227
-1.700000	0.695921
-1.750000	0.705528
-1.800000	0.715159
-1.850000	0.724766
-1.900000	0.734268
-1.950000	0.743432
-2.000000	0.752992
-2.050000	0.761501
-2.100000	0.770325
-2.150000	0.777992
-2.200000	0.78615
-2.250000	0.794168
-2.300000	0.801788
-2.350000	0.809175
-2.400000	0.816258
-2.450000	0.823352
-2.500000	0.830283
-2.550000	0.836524
-2.600000	0.843093
-2.650000	0.84924
-2.700000	0.854862
-2.750000	0.860437
-2.800000	0.86572
-2.850000	0.870781
-2.900000	0.876087
-2.950000	0.881405
-3.000000	0.886489
-3.050000	0.891339
-3.100000	0.895757
-3.150000	0.899895
-3.200000	0.903752
-3.250000	0.9081
-3.300000	0.911933
-3.350000	0.91558
-3.400000	0.919039
-3.450000	0.922627
-3.500000	0.926052
-3.550000	0.929137
-3.600000	0.932433
-3.650000	0.935227
-3.700000	0.93781
-3.750000	0.940533
-3.800000	0.942835
-3.850000	0.945383
-3.900000	0.947744
-3.950000	0.949906
-4.000000	0.951987
-4.050000	0.954173
-4.100000	0.956171
-4.150000	0.958123
-4.200000	0.960203
-4.250000	0.961968
-4.300000	0.963546
-4.350000	0.965217
-4.400000	0.966784
-4.450000	0.968455
-4.500000	0.969729
-4.550000	0.970979
-4.600000	0.972405
-4.650000	0.973773
-4.700000	0.975082
-4.750000	0.976099
-4.800000	0.977361
-4.850000	0.978413
-4.900000	0.979254
-4.950000	0.980236
-5.000000	0.981136
-5.050000	0.981966
-5.100000	0.982913
-5.150000	0.983661
-5.200000	0.984525
-5.250000	0.985215
-5.300000	0.98587
-5.350000	0.986442
-5.400000	0.986968
-5.450000	0.987623
-5.500000	0.988008
-5.550000	0.988604
-5.600000	0.989084
-5.650000	0.989516
-5.700000	0.989984
-5.750000	0.990334
-5.800000	0.990767
-5.850000	0.991199
-5.900000	0.991655
-5.950000	0.992076
-6.000000	0.992415
-6.050000	0.992824
-6.100000	0.993186
-6.150000	0.993443
-6.200000	0.993817
-6.250000	0.994086
-6.300000	0.994308
-6.350000	0.994647
-6.400000	0.994904
-6.450000	0.995208
-6.500000	0.995535
-6.550000	0.995769
-6.600000	0.995991
-6.650000	0.99619
-6.700000	0.996365
-6.750000	0.996482
-6.800000	0.996657
-6.850000	0.996774
-6.900000	0.996973
-6.950000	0.997078
-7.000000	0.997207
-7.050000	0.997312
-7.100000	0.997499
-7.150000	0.997592
-7.200000	0.997779
-7.250000	0.997849
-7.300000	0.997966
-7.350000	0.998072
-7.400000	0.998177
-7.450000	0.998235
-7.500000	0.998364
-7.550000	0.998422
-7.600000	0.998562
-7.650000	0.998609
-7.700000	0.998726
-7.750000	0.998796
-7.800000	0.998913
-7.850000	0.998948
-7.900000	0.999007
-7.950000	0.999053
-8.000000	0.9991
-8.050000	0.999135
-8.100000	0.999194
-8.150000	0.999229
-8.200000	0.999299
-8.250000	0.99931
-8.300000	0.999369
-8.350000	0.999427
-8.400000	0.999474
-8.450000	0.999486
-8.500000	0.999509
-8.550000	0.999532
-8.600000	0.999556
-8.650000	0.999603
-8.700000	0.999614
-8.750000	0.999638
-8.800000	0.999673
-8.850000	0.999696
-8.900000	0.999719
-8.950000	0.999731
-9.000000	0.999766
-9.100000	0.999778
-9.200000	0.999801
-9.250000	0.999813
-9.300000	0.999825
-9.350000	0.999836
-9.400000	0.999848
-9.450000	0.999871
-9.550000	0.999883
-9.650000	0.99993
-9.750000	0.999942
-9.950000	1
&
101.550000	1.41141e-12
101.500000	1.42978e-12
101.450000	1.44838e-12
101.400000	1.46722e-12
101.350000	1.48631e-12
101.300000	1.50565e-12
101.250000	1.52524e-12
101.200000	1.54509e-12
101.150000	1.56519e-12
101.100000	1.58555e-12
101.050000	1.60618e-12
101.000000	1.62708e-12
100.950000	1.64825e-12
100.900000	1.66969e-12
100.850000	1.69142e-12
100.800000	1.71342e-12
100.750000	1.73571e-12
100.700000	1.7583e-12
100.650000	1.78117e-12
100.600000	1.80435e-12
100.550000	1.82782e-12
100.500000	1.8516e-12
100.450000	1.87569e-12
100.400000	1.9001e-12
100.350000	1.92482e-12
100.300000	1.94986e-12
100.250000	1.97523e-12
100.200000	2.00092e-12
100.150000	2.02696e-12
100.100000	2.05333e-12
100.050000	2.08004e-12
100.000000	2.1071e-12
99.950000	2.13452e-12
99.900000	2.16229e-12
99.850000	2.19042e-12
99.800000	2.21891e-12
99.750000	2.24778e-12
99.700000	2.27703e-12
99.650000	2.30665e-12
99.600000	2.33666e-12
99.550000	2.36706e-12
99.500000	2.39785e-12
99.450000	2.42905e-12
99.400000	2.46065e-12
99.350000	2.49266e-12
99.300000	2.52509e-12
99.250000	2.55794e-12
99.200000	2.59122e-12
99.150000	2.62493e-12
99.100000	2.65908e-12
99.050000	2.69367e-12
99.000000	2.72871e-12
98.950000	2.76421e-12
98.900000	2.80017e-12
98.850000	2.8366e-12
98.800000	2.8735e-12
98.750000	2.91089e-12
98.700000	2.94875e-12
98.650000	2.98712e-12
98.600000	3.02598e-12
98.550000	3.06534e-12
98.500000	3.10522e-12
98.450000	3.14561e-12
98.400000	3.18654e-12
98.350000	3.22799e-12
98.300000	3.26998e-12
98.250000	3.31252e-12
98.200000	3.35561e-12
98.150000	3.39927e-12
98.100000	3.44349e-12
98.050000	3.48828e-12
98.000000	3.53366e-12
97.950000	3.57963e-12
97.900000	3.6262e-12
97.850000	3.67337e-12
97.800000	3.72115e-12
97.750000	3.76956e-12
97.700000	3.8186e-12
97.650000	3.86827e-12
97.600000	3.91859e-12
97.550000	3.96957e-12
97.500000	4.02121e-12
97.450000	4.07352e-12
97.400000	4.12651e-12
97.350000	4.18019e-12
97.300000	4.23456e-12
97.250000	4.28965e-12
97.200000	4.34545e-12
97.150000	4.40198e-12
97.100000	4.45924e-12
97.050000	4.51724e-12
97.000000	4.576e-12
96.950000	4.63553e-12
96.900000	4.69583e-12
96.850000	4.75691e-12
96.800000	4.81879e-12
96.750000	4.88147e-12
96.700000	4.94497e-12
96.650000	5.0093e-12
96.600000	5.07446e-12
96.550000	5.14046e-12
96.500000	5.20733e-12
96.450000	5.27507e-12
96.400000	5.34368e-12
96.350000	5.41319e-12
96.300000	5.48361e-12
96.250000	5.55494e-12
96.200000	5.62719e-12
96.150000	5.70039e-12
96.100000	5.77454e-12
96.050000	5.84965e-12
96.000000	5.92574e-12
95.950000	6.00282e-12
95.900000	6.0809e-12
95.850000	6.16e-12
95.800000	6.24012e-12
95.750000	6.32129e-12
95.700000	6.40351e-12
95.650000	6.4868e-12
95.600000	6.57118e-12
95.550000	6.65665e-12
95.500000	6.74324e-12
95.450000	6.83095e-12
95.400000	6.9198e-12
95.350000	7.00981e-12
95.300000	7.10098e-12
95.250000	7.19334e-12
95.200000	7.28691e-12
95.150000	7.38169e-12
95.100000	7.4777e-12
95.050000	7.57496e-12
95.000000	7.67349e-12
94.950000	7.7733e-12
94.900000	7.8744e-12
94.850000	7.97682e-12
94.800000	8.08058e-12
94.750000	8.18568e-12
94.700000	8.29215e-12
94.650000	8.4e-12
94.600000	8.50925e-12
94.550000	8.61993e-12
94.500000	8.73204e-12
94.450000	8.84562e-12
94.400000	8.96067e-12
94.350000	9.07721e-12
94.300000	9.19528e-12
94.250000	9.31487e-12
94.200000	9.43602e-12
94.150000	9.55875e-12
94.100000	9.68307e-12
94.050000	9.80901e-12
94.000000	9.93659e-12
93.950000	1.00658e-11
93.900000	1.01967e-11
93.850000	1.03294e-11
93.800000	1.04637e-11
93.750000	1.05998e-11
93.700000	1.07377e-11
93.650000	1.08773e-11
93.600000	1.10188e-11
93.550000	1.11621e-11
93.500000	1.13073e-11
93.450000	1.14543e-11
93.400000	1.16033e-11
93.350000	1.17542e-11
93.300000	1.19071e-11
93.250000	1.20619e-11
93.200000	1.22188e-11
93.150000	1.23777e-11
93.100000	1.25387e-11
93.050000	1.27018e-11
93.000000	1.2867e-11
92.950000	1.30343e-11
92.900000	1.32038e-11
92.850000	1.33755e-11
92.800000	1.35495e-11
92.750000	1.37257e-11
92.700000	1.39042e-11
92.650000	1.4085e-11
92.600000	1.42682e-11
92.550000	1.44538e-11
92.500000	1.46418e-11
92.450000	1.48322e-11
92.400000	1.50251e-11
92.350000	1.52205e-11
92.300000	1.54184e-11
92.250000	1.56189e-11
92.200000	1.5822e-11
92.150000	1.60278e-11
92.100000	1.62362e-11
92.050000	1.64474e-11
92.000000	1.66613e-11
91.950000	1.6878e-11
91.900000	1.70975e-11
91.850000	1.73198e-11
91.800000	1.7545e-11
91.750000	1.77732e-11
91.700000	1.80043e-11
91.650000	1.82385e-11
91.600000	1.84756e-11
91.550000	1.87159e-11
91.500000	1.89593e-11
91.450000	1.92059e-11
91.400000	1.94556e-11
91.350000	1.97086e-11
91.300000	1.99649e-11
91.250000	2.02245e-11
91.200000	2.04875e-11
91.150000	2.0754e-11
91.100000	2.10239e-11
91.050000	2.12972e-11
91.000000	2.15742e-11
90.950000	2.18547e-11
90.900000	2.21389e-11
90.850000	2.24268e-11
90.800000	2.27185e-11
90.750000	2.30139e-11
90.700000	2.33132e-11
90.650000	2.36163e-11
90.600000	2.39234e-11
90.550000	2.42345e-11
90.500000	2.45496e-11
90.450000	2.48689e-11
90.400000	2.51923e-11
90.350000	2.55198e-11
90.300000	2.58517e-11
90.250000	2.61879e-11
90.200000	2.65284e-11
90.150000	2.68733e-11
90.100000	2.72228e-11
90.050000	2.75768e-11
90.000000	2.79354e-11
89.950000	2.82986e-11
89.900000	2.86666e-11
89.850000	2.90393e-11
89.800000	2.94169e-11
89.750000	2.97994e-11
89.700000	3.01869e-11
89.650000	3.05794e-11
89.600000	3.09771e-11
89.550000	3.13798e-11
89.500000	3.17879e-11
89.450000	3.22012e-11
89.400000	3.26199e-11
89.350000	3.30441e-11
89.300000	3.34737e-11
89.250000	3.3909e-11
89.200000	3.43499e-11
89.150000	3.47965e-11
89.100000	3.52489e-11
89.050000	3.57073e-11
89.000000	3.61715e-11
88.950000	3.66419e-11
88.900000	3.71183e-11
88.850000	3.76009e-11
88.800000	3.80898e-11
88.750000	3.85851e-11
88.700000	3.90868e-11
88.650000	3.9595e-11
88.600000	4.01098e-11
88.550000	4.06313e-11
88.500000	4.11596e-11
88.450000	4.16947e-11
88.400000	4.22368e-11
88.350000	4.2786e-11
88.300000	4.33423e-11
88.250000	4.39058e-11
88.200000	4.44767e-11
88.150000	4.5055e-11
88.100000	4.56408e-11
88.050000	4.62342e-11
88.000000	4.68353e-11
87.950000	4.74442e-11
87.900000	4.80611e-11
87.850000	4.86859e-11
87.800000	4.93189e-11
87.750000	4.99601e-11
87.700000	5.06097e-11
87.650000	5.12677e-11
87.600000	5.19342e-11
87.550000	5.26094e-11
87.500000	5.32934e-11
87.450000	5.39863e-11
87.400000	5.46882e-11
87.350000	5.53992e-11
87.300000	5.61194e-11
87.250000	5.6849e-11
87.200000	5.75881e-11
87.150000	5.83368e-11
87.100000	5.90952e-11
87.050000	5.98635e-11
87.000000	6.06418e-11
86.950000	6.14302e-11
86.900000	6.22288e-11
86.850000	6.30378e-11
86.800000	6.38573e-11
86.750000	6.46875e-11
86.700000	6.55285e-11
86.650000	6.63804e-11
86.600000	6.72434e-11
86.550000	6.81176e-11
86.500000	6.90031e-11
86.450000	6.99002e-11
86.400000	7.08089e-11
86.350000	7.17294e-11
86.300000	7.26619e-11
86.250000	7.36065e-11
86.200000	7.45634e-11
86.150000	7.55327e-11
86.100000	7.65147e-11
86.050000	7.75094e-11
86.000000	7.8517e-11
85.950000	7.95377e-11
85.900000	8.05716e-11
85.850000	8.16191e-11
85.800000	8.26801e-11
85.750000	8.37549e-11
85.700000	8.48437e-11
85.650000	8.59466e-11
85.600000	8.70639e-11
85.550000	8.81957e-11
85.500000	8.93422e-11
85.450000	9.05036e-11
85.400000	9.168e-11
85.350000	9.28718e-11
85.300000	9.40791e-11
85.250000	9.5302e-11
85.200000	9.65409e-11
85.150000	9.77958e-11
85.100000	9.90671e-11
85.050000	1.00355e-10
85.000000	1.01659e-10
84.950000	1.02981e-10
84.900000	1.04319e-10
84.850000	1.05676e-10
84.800000	1.07049e-10
84.750000	1.08441e-10
84.700000	1.0985e-10
84.650000	1.11278e-10
84.600000	1.12725e-10
84.550000	1.1419e-10
84.500000	1.15674e-10
84.450000	1.17178e-10
84.400000	1.18701e-10
84.350000	1.20244e-10
84.300000	1.21807e-10
84.250000	1.2339e-10
84.200000	1.24994e-10
84.150000	1.26619e-10
84.100000	1.28264e-10
84.050000	1.29932e-10
84.000000	1.31621e-10
83.950000	1.33331e-10
83.900000	1.35064e-10
83.850000	1.3682e-10
83.800000	1.38598e-10
83.750000	1.404e-10
83.700000	1.42225e-10
83.650000	1.44073e-10
83.600000	1.45946e-10
83.550000	1.47843e-10
83.500000	1.49764e-10
83.450000	1.51711e-10
83.400000	1.53683e-10
83.350000	1.5568e-10
83.300000	1.57704e-10
83.250000	1.59754e-10
83.200000	1.6183e-10
83.150000	1.63933e-10
83.100000	1.66064e-10
83.050000	1.68222e-10
83.000000	1.70409e-10
82.950000	1.72624e-10
82.900000	1.74867e-10
82.850000	1.7714e-10
82.800000	1.79442e-10
82.750000	1.81774e-10
82.700000	1.84137e-10
82.650000	1.8653e-10
82.600000	1.88954e-10
82.550000	1.9141e-10
82.500000	1.93898e-10
82.450000	1.96418e-10
82.400000	1.98971e-10
82.350000	2.01556e-10
82.300000	2.04176e-10
82.250000	2.0683e-10
82.200000	2.09518e-10
82.150000	2.12241e-10
82.100000	2.14999e-10
82.050000	2.17793e-10
82.000000	2.20623e-10
81.950000	2.23491e-10
81.900000	2.26395e-10
81.850000	2.29337e-10
81.800000	2.32318e-10
81.750000	2.35337e-10
81.700000	2.38395e-10
81.650000	2.41494e-10
81.600000	2.44632e-10
81.550000	2.47811e-10
81.500000	2.51032e-10
81.450000	2.54294e-10
81.400000	2.57599e-10
81.350000	2.60946e-10
81.300000	2.64337e-10
81.250000	2.67773e-10
81.200000	2.71252e-10
81.150000	2.74777e-10
81.100000	2.78348e-10
81.050000	2.81965e-10
81.000000	2.85629e-10
80.950000	2.89341e-10
80.900000	2.93101e-10
80.850000	2.9691e-10
80.800000	3.00768e-10
80.750000	3.04677e-10
80.700000	3.08636e-10
80.650000	3.12647e-10
80.600000	3.16709e-10
80.550000	3.20825e-10
80.500000	3.24994e-10
80.450000	3.29217e-10
80.400000	3.33495e-10
80.350000	3.37829e-10
80.300000	3.42219e-10
80.250000	3.46666e-10
80.200000	3.5117e-10
80.150000	3.55733e-10
80.100000	3.60356e-10
80.050000	3.65038e-10
80.000000	3.69782e-10
79.950000	3.74587e-10
79.900000	3.79454e-10
79.850000	3.84385e-10
79.800000	3.89379e-10
79.750000	3.94439e-10
79.700000	3.99564e-10
79.650000	4.04756e-10
79.600000	4.10015e-10
79.550000	4.15343e-10
79.500000	4.20739e-10
79.450000	4.26206e-10
79.400000	4.31744e-10
79.350000	4.37354e-10
79.300000	4.43037e-10
79.250000	4.48793e-10
79.200000	4.54624e-10
79.150000	4.60531e-10
79.100000	4.66515e-10
79.050000	4.72577e-10
79.000000	4.78717e-10
78.950000	4.84937e-10
78.900000	4.91237e-10
78.850000	4.9762e-10
78.800000	5.04085e-10
78.750000	5.10635e-10
78.700000	5.17269e-10
78.650000	5.2399e-10
78.600000	5.30798e-10
78.550000	5.37694e-10
78.500000	5.4468e-10
78.450000	5.51757e-10
78.400000	5.58926e-10
78.350000	5.66187e-10
78.300000	5.73543e-10
78.250000	5.80995e-10
78.200000	5.88543e-10
78.150000	5.9619e-10
78.100000	6.03935e-10
78.050000	6.11782e-10
78.000000	6.1973e-10
77.950000	6.27781e-10
77.900000	6.35937e-10
77.850000	6.44199e-10
77.800000	6.52568e-10
77.750000	6.61046e-10
77.700000	6.69634e-10
77.650000	6.78334e-10
77.600000	6.87146e-10
77.550000	6.96073e-10
77.500000	7.05116e-10
77.450000	7.14276e-10
77.400000	7.23556e-10
77.350000	7.32955e-10
77.300000	7.42477e-10
77.250000	7.52123e-10
77.200000	7.61893e-10
77.150000	7.71791e-10
77.100000	7.81817e-10
77.050000	7.91974e-10
77.000000	8.02262e-10
76.950000	8.12684e-10
76.900000	8.23241e-10
76.850000	8.33935e-10
76.800000	8.44769e-10
76.750000	8.55743e-10
76.700000	8.66859e-10
76.650000	8.7812e-10
76.600000	8.89527e-10
76.550000	9.01082e-10
76.500000	9.12787e-10
76.450000	9.24644e-10
76.400000	9.36655e-10
76.350000	9.48822e-10
76.300000	9.61147e-10
76.250000	9.73632e-10
76.200000	9.86279e-10
76.150000	9.99091e-10
76.100000	1.01207e-09
76.050000	1.02522e-09
76.000000	1.03853e-09
75.950000	1.05202e-09
75.900000	1.06569e-09
75.850000	1.07953e-09
75.800000	1.09355e-09
75.750000	1.10776e-09
75.700000	1.12214e-09
75.650000	1.13672e-09
75.600000	1.15149e-09
75.550000	1.16644e-09
75.500000	1.18159e-09
75.450000	1.19694e-09
75.400000	1.21249e-09
75.350000	1.22824e-09
75.300000	1.24419e-09
75.250000	1.26035e-09
75.200000	1.27672e-09
75.150000	1.2933e-09
75.100000	1.3101e-09
75.050000	1.32712e-09
75.000000	1.34435e-09
74.950000	1.36181e-09
74.900000	1.3795e-09
74.850000	1.39742e-09
74.800000	1.41557e-09
74.750000	1.43395e-09
74.700000	1.45258e-09
74.650000	1.47144e-09
74.600000	1.49055e-09
74.550000	1.50991e-09
74.500000	1.52952e-09
74.450000	1.54939e-09
74.400000	1.56951e-09
74.350000	1.58989e-09
74.300000	1.61054e-09
74.250000	1.63146e-09
74.200000	1.65265e-09
74.150000	1.67411e-09
74.100000	1.69585e-09
74.050000	1.71787e-09
74.000000	1.74018e-09
73.950000	1.76278e-09
73.900000	1.78568e-09
73.850000	1.80887e-09
73.800000	1.83236e-09
73.750000	1.85615e-09
73.700000	1.88026e-09
73.650000	1.90468e-09
73.600000	1.92941e-09
73.550000	1.95447e-09
73.500000	1.97985e-09
73.450000	2.00556e-09
73.400000	2.0316e-09
73.350000	2.05799e-09
73.300000	2.08471e-09
73.250000	2.11178e-09
73.200000	2.13921e-09
73.150000	2.16699e-09
73.100000	2.19513e-09
73.050000	2.22363e-09
73.000000	2.25251e-09
72.950000	2.28176e-09
72.900000	2.31139e-09
72.850000	2.3414e-09
72.800000	2.3718e-09
72.750000	2.4026e-09
72.700000	2.4338e-09
72.650000	2.4654e-09
72.600000	2.49742e-09
72.550000	2.52984e-09
72.500000	2.56269e-09
72.450000	2.59597e-09
72.400000	2.62968e-09
72.350000	2.66382e-09
72.300000	2.69841e-09
72.250000	2.73345e-09
72.200000	2.76894e-09
72.150000	2.8049e-09
72.100000	2.84132e-09
72.050000	2.87821e-09
72.000000	2.91558e-09
71.950000	2.95343e-09
71.900000	2.99178e-09
71.850000	3.03063e-09
71.800000	3.06998e-09
71.750000	3.10984e-09
71.700000	3.15021e-09
71.650000	3.19112e-09
71.600000	3.23255e-09
71.550000	3.27452e-09
71.500000	3.31703e-09
71.450000	3.3601e-09
71.400000	3.40372e-09
71.350000	3.44791e-09
71.300000	3.49268e-09
71.250000	3.53803e-09
71.200000	3.58396e-09
71.150000	3.63049e-09
71.100000	3.67762e-09
71.050000	3.72537e-09
71.000000	3.77373e-09
70.950000	3.82273e-09
70.900000	3.87236e-09
70.850000	3.92263e-09
70.800000	3.97355e-09
70.750000	4.02514e-09
70.700000	4.0774e-09
70.650000	4.13033e-09
70.600000	4.18395e-09
70.550000	4.23827e-09
70.500000	4.29329e-09
70.450000	4.34902e-09
70.400000	4.40548e-09
70.350000	4.46267e-09
70.300000	4.5206e-09
70.250000	4.57929e-09
70.200000	4.63873e-09
70.150000	4.69895e-09
70.100000	4.75995e-09
70.050000	4.82174e-09
70.000000	4.88433e-09
69.950000	4.94774e-09
69.900000	5.01196e-09
69.850000	5.07702e-09
69.800000	5.14293e-09
69.750000	5.20969e-09
69.700000	5.27731e-09
69.650000	5.34581e-09
69.600000	5.41521e-09
69.550000	5.4855e-09
69.500000	5.5567e-09
69.450000	5.62883e-09
69.400000	5.70189e-09
69.350000	5.7759e-09
69.300000	5.85088e-09
69.250000	5.92682e-09
69.200000	6.00375e-09
69.150000	6.08168e-09
69.100000	6.16062e-09
69.050000	6.24058e-09
69.000000	6.32158e-09
68.950000	6.40363e-09
68.900000	6.48675e-09
68.850000	6.57094e-09
68.800000	6.65623e-09
68.750000	6.74262e-09
68.700000	6.83013e-09
68.650000	6.91878e-09
68.600000	7.00858e-09
68.550000	7.09954e-09
68.500000	7.19168e-09
68.450000	7.28502e-09
68.400000	7.37957e-09
68.350000	7.47535e-09
68.300000	7.57237e-09
68.250000	7.67064e-09
68.200000	7.7702e-09
68.150000	7.87104e-09
68.100000	7.97319e-09
68.050000	8.07667e-09
68.000000	8.18148e-09
67.950000	8.28766e-09
67.900000	8.39522e-09
67.850000	8.50417e-09
67.800000	8.61453e-09
67.750000	8.72633e-09
67.700000	8.83957e-09
67.650000	8.95429e-09
67.600000	9.07049e-09
67.550000	9.1882e-09
67.500000	9.30743e-09
67.450000	9.42822e-09
67.400000	9.55056e-09
67.350000	9.6745e-09
67.300000	9.80004e-09
67.250000	9.92722e-09
67.200000	1.0056e-08
67.150000	1.01865e-08
67.100000	1.03187e-08
67.050000	1.04526e-08
67.000000	1.05882e-08
66.950000	1.07256e-08
66.900000	1.08648e-08
66.850000	1.10058e-08
66.800000	1.11486e-08
66.750000	1.12933e-08
66.700000	1.14398e-08
66.650000	1.15882e-08
66.600000	1.17386e-08
66.550000	1.18909e-08
66.500000	1.20452e-08
66.450000	1.22015e-08
66.400000	1.23598e-08
66.350000	1.25202e-08
66.300000	1.26826e-08
66.250000	1.28472e-08
66.200000	1.30139e-08
66.150000	1.31827e-08
66.100000	1.33538e-08
66.050000	1.3527e-08
66.000000	1.37025e-08
65.950000	1.38803e-08
65.900000	1.40604e-08
65.850000	1.42428e-08
65.800000	1.44276e-08
65.750000	1.46148e-08
65.700000	1.48044e-08
65.650000	1.49965e-08
65.600000	1.5191e-08
65.550000	1.53881e-08
65.500000	1.55877e-08
65.450000	1.579e-08
65.400000	1.59948e-08
65.350000	1.62023e-08
65.300000	1.64125e-08
65.250000	1.66254e-08
65.200000	1.68411e-08
65.150000	1.70596e-08
65.100000	1.72809e-08
65.050000	1.75051e-08
65.000000	1.77322e-08
64.950000	1.79622e-08
64.900000	1.81952e-08
64.850000	1.84312e-08
64.800000	1.86703e-08
64.750000	1.89125e-08
64.700000	1.91579e-08
64.650000	1.94064e-08
64.600000	1.96581e-08
64.550000	1.99131e-08
64.500000	2.01714e-08
64.450000	2.04331e-08
64.400000	2.06981e-08
64.350000	2.09666e-08
64.300000	2.12385e-08
64.250000	2.1514e-08
64.200000	2.17931e-08
64.150000	2.20758e-08
64.100000	2.23621e-08
64.050000	2.26522e-08
64.000000	2.2946e-08
63.950000	2.32436e-08
63.900000	2.35451e-08
63.850000	2.38504e-08
63.800000	2.41598e-08
63.750000	2.44731e-08
63.700000	2.47906e-08
63.650000	2.51121e-08
63.600000	2.54378e-08
63.550000	2.57677e-08
63.500000	2.61019e-08
63.450000	2.64404e-08
63.400000	2.67833e-08
63.350000	2.71307e-08
63.300000	2.74826e-08
63.250000	2.7839e-08
63.200000	2.82e-08
63.150000	2.85657e-08
63.100000	2.89362e-08
63.050000	2.93115e-08
63.000000	2.96916e-08
62.950000	3.00766e-08
62.900000	3.04667e-08
62.850000	3.08618e-08
62.800000	3.1262e-08
62.750000	3.16674e-08
62.700000	3.2078e-08
62.650000	3.2494e-08
62.600000	3.29154e-08
62.550000	3.33422e-08
62.500000	3.37746e-08
62.450000	3.42125e-08
62.400000	3.46562e-08
62.350000	3.51056e-08
62.300000	3.55608e-08
62.250000	3.60219e-08
62.200000	3.6489e-08
62.150000	3.69621e-08
62.100000	3.74414e-08
62.050000	3.79269e-08
62.000000	3.84186e-08
61.950000	3.89168e-08
61.900000	3.94214e-08
61.850000	3.99325e-08
61.800000	4.04503e-08
61.750000	4.09747e-08
61.700000	4.1506e-08
61.650000	4.20442e-08
61.600000	4.25893e-08
61.550000	4.31415e-08
61.500000	4.37008e-08
61.450000	4.42674e-08
61.400000	4.48413e-08
61.350000	4.54227e-08
61.300000	4.60115e-08
61.250000	4.66081e-08
61.200000	4.72123e-08
61.150000	4.78244e-08
61.100000	4.84444e-08
61.050000	4.90724e-08
61.000000	4.97086e-08
60.950000	5.0353e-08
60.900000	5.10058e-08
60.850000	5.1667e-08
60.800000	5.23368e-08
60.750000	5.30153e-08
60.700000	5.37025e-08
60.650000	5.43987e-08
60.600000	5.51038e-08
60.550000	5.58182e-08
60.500000	5.65417e-08
60.450000	5.72746e-08
60.400000	5.80171e-08
60.350000	5.87691e-08
60.300000	5.95309e-08
60.250000	6.03026e-08
60.200000	6.10842e-08
60.150000	6.1876e-08
60.100000	6.2678e-08
60.050000	6.34904e-08
60.000000	6.43133e-08
59.950000	6.51469e-08
59.900000	6.59913e-08
59.850000	6.68467e-08
59.800000	6.77131e-08
59.750000	6.85907e-08
59.700000	6.94797e-08
59.650000	7.03802e-08
59.600000	7.12924e-08
59.550000	7.22164e-08
59.500000	7.31523e-08
59.450000	7.41004e-08
59.400000	7.50607e-08
59.350000	7.60335e-08
59.300000	7.70189e-08
59.250000	7.8017e-08
59.200000	7.90281e-08
59.150000	8.00523e-08
59.100000	8.10897e-08
59.050000	8.21405e-08
59.000000	8.3205e-08
58.950000	8.42832e-08
58.900000	8.53755e-08
58.850000	8.64818e-08
58.800000	8.76025e-08
58.750000	8.87377e-08
58.700000	8.98876e-08
58.650000	9.10523e-08
58.600000	9.22322e-08
58.550000	9.34273e-08
58.500000	9.46379e-08
58.450000	9.58642e-08
58.400000	9.71064e-08
58.350000	9.83646e-08
58.300000	9.96391e-08
58.250000	1.0093e-07
58.200000	1.02238e-07
58.150000	1.03563e-07
58.100000	1.04904e-07
58.050000	1.06264e-07
58.000000	1.0764e-07
57.950000	1.09035e-07
57.900000	1.10448e-07
57.850000	1.11879e-07
57.800000	1.13328e-07
57.750000	1.14796e-07
57.700000	1.16284e-07
57.650000	1.1779e-07
57.600000	1.19316e-07
57.550000	1.20862e-07
57.500000	1.22428e-07
57.450000	1.24014e-07
57.400000	1.2562e-07
57.350000	1.27248e-07
57.300000	1.28896e-07
57.250000	1.30566e-07
57.200000	1.32257e-07
57.150000	1.3397e-07
57.100000	1.35706e-07
57.050000	1.37464e-07
57.000000	1.39244e-07
56.950000	1.41048e-07
56.900000	1.42875e-07
56.850000	1.44726e-07
56.800000	1.466e-07
56.750000	1.48499e-07
56.700000	1.50423e-07
56.650000	1.52371e-07
56.600000	1.54345e-07
56.550000	1.56344e-07
56.500000	1.58369e-07
56.450000	1.6042e-07
56.400000	1.62498e-07
56.350000	1.64602e-07
56.300000	1.66734e-07
56.250000	1.68894e-07
56.200000	1.71081e-07
56.150000	1.73297e-07
56.100000	1.75541e-07
56.050000	1.77814e-07
56.000000	1.80117e-07
55.950000	1.8245e-07
55.900000	1.84813e-07
55.850000	1.87206e-07
55.800000	1.8963e-07
55.750000	1.92086e-07
55.700000	1.94573e-07
55.650000	1.97093e-07
55.600000	1.99645e-07
55.550000	2.0223e-07
55.500000	2.04849e-07
55.450000	2.07502e-07
55.400000	2.10189e-07
55.350000	2.1291e-07
55.300000	2.15667e-07
55.250000	2.1846e-07
55.200000	2.21288e-07
55.150000	2.24153e-07
55.100000	2.27056e-07
55.050000	2.29995e-07
55.000000	2.32973e-07
54.950000	2.3599e-07
54.900000	2.39045e-07
54.850000	2.4214e-07
54.800000	2.45275e-07
54.750000	2.4845e-07
54.700000	2.51667e-07
54.650000	2.54925e-07
54.600000	2.58225e-07
54.550000	2.61568e-07
54.500000	2.64955e-07
54.450000	2.68385e-07
54.400000	2.71859e-07
54.350000	2.75378e-07
54.300000	2.78943e-07
54.250000	2.82554e-07
54.200000	2.86211e-07
54.150000	2.89916e-07
54.100000	2.93669e-07
54.050000	2.9747e-07
54.000000	3.01321e-07
53.950000	3.05221e-07
53.900000	3.09172e-07
53.850000	3.13174e-07
53.800000	3.17227e-07
53.750000	3.21333e-07
53.700000	3.25492e-07
53.650000	3.29705e-07
53.600000	3.33972e-07
53.550000	3.38295e-07
53.500000	3.42673e-07
53.450000	3.47108e-07
53.400000	3.516e-07
53.350000	3.5615e-07
53.300000	3.60759e-07
53.250000	3.65428e-07
53.200000	3.70157e-07
53.150000	3.74947e-07
53.100000	3.798e-07
53.050000	3.84714e-07
53.000000	3.89693e-07
52.950000	3.94736e-07
52.900000	3.99844e-07
52.850000	4.05017e-07
52.800000	4.10258e-07
52.750000	4.15567e-07
52.700000	4.20944e-07
52.650000	4.26391e-07
52.600000	4.31908e-07
52.550000	4.37496e-07
52.500000	4.43157e-07
52.450000	4.4889e-07
52.400000	4.54698e-07
52.350000	4.60581e-07
52.300000	4.6654e-07
52.250000	4.72576e-07
52.200000	4.7869e-07
52.150000	4.84883e-07
52.100000	4.91156e-07
52.050000	4.9751e-07
52.000000	5.03946e-07
51.950000	5.10465e-07
51.900000	5.17069e-07
51.850000	5.23758e-07
51.800000	5.30533e-07
51.750000	5.37396e-07
51.700000	5.44347e-07
51.650000	5.51388e-07
51.600000	5.58521e-07
51.550000	5.65745e-07
51.500000	5.73063e-07
51.450000	5.80475e-07
51.400000	5.87983e-07
51.350000	5.95588e-07
51.300000	6.03291e-07
51.250000	6.11094e-07
51.200000	6.18998e-07
51.150000	6.27003e-07
51.100000	6.35112e-07
51.050000	6.43326e-07
51.000000	6.51646e-07
50.950000	6.60073e-07
50.900000	6.68609e-07
50.850000	6.77256e-07
50.800000	6.86014e-07
50.750000	6.94885e-07
50.700000	7.03871e-07
50.650000	7.12973e-07
50.600000	7.22192e-07
50.550000	7.3153e-07
50.500000	7.40989e-07
50.450000	7.50571e-07
50.400000	7.60276e-07
50.350000	7.70106e-07
50.300000	7.80063e-07
50.250000	7.90149e-07
50.200000	8.00364e-07
50.150000	8.10712e-07
50.100000	8.21194e-07
50.050000	8.31811e-07
50.000000	8.42564e-07
49.950000	8.53457e-07
49.900000	8.6449e-07
49.850000	8.75666e-07
49.800000	8.86986e-07
49.750000	8.98452e-07
49.700000	9.10066e-07
49.650000	9.2183e-07
49.600000	9.33746e-07
49.550000	9.45816e-07
49.500000	9.58042e-07
49.450000	9.70425e-07
49.400000	9.82968e-07
49.350000	9.95673e-07
49.300000	1.00854e-06
49.250000	1.02158e-06
49.200000	1.03478e-06
49.150000	1.04815e-06
49.100000	1.0617e-06
49.050000	1.07542e-06
49.000000	1.08932e-06
48.950000	1.1034e-06
48.900000	1.11766e-06
48.850000	1.1321e-06
48.800000	1.14673e-06
48.750000	1.16155e-06
48.700000	1.17656e-06
48.650000	1.19176e-06
48.600000	1.20716e-06
48.550000	1.22276e-06
48.500000	1.23856e-06
48.450000	1.25456e-06
48.400000	1.27077e-06
48.350000	1.28719e-06
48.300000	1.30382e-06
48.250000	1.32067e-06
48.200000	1.33773e-06
48.150000	1.35501e-06
48.100000	1.37252e-06
48.050000	1.39025e-06
48.000000	1.40821e-06
47.950000	1.4264e-06
47.900000	1.44483e-06
47.850000	1.46349e-06
47.800000	1.48239e-06
47.750000	1.50154e-06
47.700000	1.52094e-06
47.650000	1.54058e-06
47.600000	1.56048e-06
47.550000	1.58064e-06
47.500000	1.60105e-06
47.450000	1.62173e-06
47.400000	1.64268e-06
47.350000	1.66389e-06
47.300000	1.68538e-06
47.250000	1.70715e-06
47.200000	1.72919e-06
47.150000	1.75152e-06
47.100000	1.77414e-06
47.050000	1.79705e-06
47.000000	1.82026e-06
46.950000	1.84376e-06
46.900000	1.86757e-06
46.850000	1.89168e-06
46.800000	1.91611e-06
46.750000	1.94085e-06
46.700000	1.96591e-06
46.650000	1.99129e-06
46.600000	2.017e-06
46.550000	2.04304e-06
46.500000	2.06941e-06
46.450000	2.09613e-06
46.400000	2.12319e-06
46.350000	2.1506e-06
46.300000	2.17836e-06
46.250000	2.20648e-06
46.200000	2.23496e-06
46.150000	2.26381e-06
46.100000	2.29303e-06
46.050000	2.32263e-06
46.000000	2.35261e-06
45.950000	2.38297e-06
45.900000	2.41373e-06
45.850000	2.44488e-06
45.800000	2.47644e-06
45.750000	2.5084e-06
45.700000	2.54077e-06
45.650000	2.57356e-06
45.600000	2.60677e-06
45.550000	2.64041e-06
45.500000	2.67448e-06
45.450000	2.70899e-06
45.400000	2.74394e-06
45.350000	2.77935e-06
45.300000	2.81521e-06
45.250000	2.85153e-06
45.200000	2.88832e-06
45.150000	2.92559e-06
45.100000	2.96333e-06
45.050000	3.00156e-06
45.000000	3.04029e-06
44.950000	3.07951e-06
44.900000	3.11923e-06
44.850000	3.15947e-06
44.800000	3.20023e-06
44.750000	3.24151e-06
44.700000	3.28332e-06
44.650000	3.32567e-06
44.600000	3.36856e-06
44.550000	3.41201e-06
44.500000	3.45601e-06
44.450000	3.50059e-06
44.400000	3.54573e-06
44.350000	3.59146e-06
44.300000	3.63777e-06
44.250000	3.68469e-06
44.200000	3.7322e-06
44.150000	3.78033e-06
44.100000	3.82907e-06
44.050000	3.87844e-06
44.000000	3.92845e-06
43.950000	3.9791e-06
43.900000	4.03041e-06
43.850000	4.08237e-06
43.800000	4.135e-06
43.750000	4.18831e-06
43.700000	4.2423e-06
43.650000	4.29699e-06
43.600000	4.35238e-06
43.550000	4.40849e-06
43.500000	4.46531e-06
43.450000	4.52287e-06
43.400000	4.58117e-06
43.350000	4.64021e-06
43.300000	4.70002e-06
43.250000	4.76059e-06
43.200000	4.82195e-06
43.150000	4.88409e-06
43.100000	4.94703e-06
43.050000	5.01078e-06
43.000000	5.07535e-06
42.950000	5.14075e-06
42.900000	5.20699e-06
42.850000	5.27408e-06
42.800000	5.34203e-06
42.750000	5.41086e-06
42.700000	5.48057e-06
42.650000	5.55118e-06
42.600000	5.6227e-06
42.550000	5.69513e-06
42.500000	5.7685e-06
42.450000	5.8428e-06
42.400000	5.91807e-06
42.350000	5.9943e-06
42.300000	6.07151e-06
42.250000	6.14971e-06
42.200000	6.22891e-06
42.150000	6.30913e-06
42.100000	6.39039e-06
42.050000	6.47268e-06
42.000000	6.55604e-06
41.950000	6.64046e-06
41.900000	6.72597e-06
41.850000	6.81258e-06
41.800000	6.90029e-06
41.750000	6.98914e-06
41.700000	7.07912e-06
41.650000	7.17027e-06
41.600000	7.26258e-06
41.550000	7.35607e-06
41.500000	7.45077e-06
41.450000	7.54668e-06
41.400000	7.64382e-06
41.350000	7.74221e-06
41.300000	7.84187e-06
41.250000	7.9428e-06
41.200000	8.04503e-06
41.150000	8.14856e-06
41.100000	8.25343e-06
41.050000	8.35965e-06
41.000000	8.46722e-06
40.950000	8.57618e-06
40.900000	8.68653e-06
40.850000	8.7983e-06
40.800000	8.9115e-06
40.750000	9.02616e-06
40.700000	9.14228e-06
40.650000	9.2599e-06
40.600000	9.37902e-06
40.550000	9.49968e-06
40.500000	9.62187e-06
40.450000	9.74564e-06
40.400000	9.87099e-06
40.350000	9.99795e-06
40.300000	1.01265e-05
40.250000	1.02568e-05
40.200000	1.03887e-05
40.150000	1.05223e-05
40.100000	1.06576e-05
40.050000	1.07946e-05
40.000000	1.09334e-05
39.950000	1.1074e-05
39.900000	1.12164e-05
39.850000	1.13606e-05
39.800000	1.15066e-05
39.750000	1.16546e-05
39.700000	1.18044e-05
39.650000	1.19561e-05
39.600000	1.21098e-05
39.550000	1.22654e-05
39.500000	1.24231e-05
39.450000	1.25827e-05
39.400000	1.27444e-05
39.350000	1.29082e-05
39.300000	1.30741e-05
39.250000	1.32421e-05
39.200000	1.34122e-05
39.150000	1.35846e-05
39.100000	1.37591e-05
39.050000	1.39359e-05
39.000000	1.41149e-05
38.950000	1.42962e-05
38.900000	1.44799e-05
38.850000	1.46658e-05
38.800000	1.48542e-05
38.750000	1.5045e-05
38.700000	1.52382e-05
38.650000	1.54339e-05
38.600000	1.56321e-05
38.550000	1.58328e-05
38.500000	1.60361e-05
38.450000	1.6242e-05
38.400000	1.64506e-05
38.350000	1.66618e-05
38.300000	1.68757e-05
38.250000	1.70923e-05
38.200000	1.73117e-05
38.150000	1.75339e-05
38.100000	1.77589e-05
38.050000	1.79869e-05
38.000000	1.82177e-05
37.950000	1.84515e-05
37.900000	1.86883e-05
37.850000	1.89281e-05
37.800000	1.91709e-05
37.750000	1.94169e-05
37.700000	1.9666e-05
37.650000	1.99183e-05
37.600000	2.01738e-05
37.550000	2.04326e-05
37.500000	2.06946e-05
37.450000	2.09601e-05
37.400000	2.12289e-05
37.350000	2.15011e-05
37.300000	2.17768e-05
37.250000	2.20561e-05
37.200000	2.23389e-05
37.150000	2.26253e-05
37.100000	2.29154e-05
37.050000	2.32091e-05
37.000000	2.35066e-05
36.950000	2.38079e-05
36.900000	2.41131e-05
36.850000	2.44221e-05
36.800000	2.47351e-05
36.750000	2.50521e-05
36.700000	2.53731e-05
36.650000	2.56982e-05
36.600000	2.60275e-05
36.550000	2.63609e-05
36.500000	2.66986e-05
36.450000	2.70406e-05
36.400000	2.7387e-05
36.350000	2.77378e-05
36.300000	2.8093e-05
36.250000	2.84528e-05
36.200000	2.88171e-05
36.150000	2.91861e-05
36.100000	2.95598e-05
36.050000	2.99383e-05
36.000000	3.03215e-05
35.950000	3.07097e-05
35.900000	3.11028e-05
35.850000	3.15009e-05
35.800000	3.1904e-05
35.750000	3.23123e-05
35.700000	3.27258e-05
35.650000	3.31445e-05
35.600000	3.35686e-05
35.550000	3.3998e-05
35.500000	3.4433e-05
35.450000	3.48734e-05
35.400000	3.53195e-05
35.350000	3.57712e-05
35.300000	3.62286e-05
35.250000	3.66919e-05
35.200000	3.71611e-05
35.150000	3.76362e-05
35.100000	3.81173e-05
35.050000	3.86046e-05
35.000000	3.90981e-05
34.950000	3.95978e-05
34.900000	4.01039e-05
34.850000	4.06164e-05
34.800000	4.11353e-05
34.750000	4.16609e-05
34.700000	4.21932e-05
34.650000	4.27322e-05
34.600000	4.3278e-05
34.550000	4.38308e-05
34.500000	4.43906e-05
34.450000	4.49575e-05
34.400000	4.55315e-05
34.350000	4.61129e-05
34.300000	4.67016e-05
34.250000	4.72977e-05
34.200000	4.79014e-05
34.150000	4.85128e-05
34.100000	4.91319e-05
34.050000	4.97589e-05
34.000000	5.03938e-05
33.950000	5.10367e-05
33.900000	5.16878e-05
33.850000	5.23471e-05
33.800000	5.30147e-05
33.750000	5.36908e-05
33.700000	5.43755e-05
33.650000	5.50688e-05
33.600000	5.57708e-05
33.550000	5.64818e-05
33.500000	5.72017e-05
33.450000	5.79308e-05
33.400000	5.8669e-05
33.350000	5.94166e-05
33.300000	6.01736e-05
33.250000	6.09401e-05
33.200000	6.17164e-05
33.150000	6.25024e-05
33.100000	6.32984e-05
33.050000	6.41044e-05
33.000000	6.49206e-05
32.950000	6.57471e-05
32.900000	6.6584e-05
32.850000	6.74314e-05
32.800000	6.82895e-05
32.750000	6.91585e-05
32.700000	7.00384e-05
32.650000	7.09293e-05
32.600000	7.18315e-05
32.550000	7.27451e-05
32.500000	7.36701e-05
32.450000	7.46068e-05
32.400000	7.55553e-05
32.350000	7.65157e-05
32.300000	7.74882e-05
32.250000	7.84729e-05
32.200000	7.94699e-05
32.150000	8.04796e-05
32.100000	8.15018e-05
32.050000	8.2537e-05
32.000000	8.35851e-05
31.950000	8.46464e-05
31.900000	8.5721e-05
31.850000	8.68091e-05
31.800000	8.79108e-05
31.750000	8.90263e-05
31.700000	9.01559e-05
31.650000	9.12995e-05
31.600000	9.24575e-05
31.550000	9.363e-05
31.500000	9.48172e-05
31.450000	9.60193e-05
31.400000	9.72363e-05
31.350000	9.84686e-05
31.300000	9.97163e-05
31.250000	0.00010098
31.200000	0.000102259
31.150000	0.000103554
31.100000	0.000104865
31.050000	0.000106193
31.000000	0.000107537
30.950000	0.000108898
30.900000	0.000110276
30.850000	0.000111671
30.800000	0.000113083
30.750000	0.000114513
30.700000	0.000115961
30.650000	0.000117427
30.600000	0.000118911
30.550000	0.000120413
30.500000	0.000121935
30.450000	0.000123475
30.400000	0.000125034
30.350000	0.000126613
30.300000	0.000128211
30.250000	0.000129829
30.200000	0.000131467
30.150000	0.000133125
30.100000	0.000134804
30.050000	0.000136504
30.000000	0.000138224
29.950000	0.000139966
29.900000	0.00014173
29.850000	0.000143515
29.800000	0.000145322
29.750000	0.000147152
29.700000	0.000149004
29.650000	0.000150879
29.600000	0.000152777
29.550000	0.000154698
29.500000	0.000156643
29.450000	0.000158612
29.400000	0.000160605
29.350000	0.000162623
29.300000	0.000164665
29.250000	0.000166733
29.200000	0.000168825
29.150000	0.000170944
29.100000	0.000173088
29.050000	0.000175258
29.000000	0.000177455
28.950000	0.000179679
28.900000	0.00018193
28.850000	0.000184208
28.800000	0.000186514
28.750000	0.000188848
28.700000	0.000191211
28.650000	0.000193602
28.600000	0.000196022
28.550000	0.000198471
28.500000	0.00020095
28.450000	0.00020346
28.400000	0.000205999
28.350000	0.000208569
28.300000	0.00021117
28.250000	0.000213802
28.200000	0.000216466
28.150000	0.000219162
28.100000	0.000221891
28.050000	0.000224652
28.000000	0.000227446
27.950000	0.000230273
27.900000	0.000233134
27.850000	0.000236029
27.800000	0.000238959
27.750000	0.000241924
27.700000	0.000244923
27.650000	0.000247958
27.600000	0.00025103
27.550000	0.000254137
27.500000	0.000257281
27.450000	0.000260462
27.400000	0.00026368
27.350000	0.000266936
27.300000	0.000270229
27.250000	0.000273562
27.200000	0.000276933
27.150000	0.000280343
27.100000	0.000283792
27.050000	0.000287282
27.000000	0.000290811
26.950000	0.000294381
26.900000	0.000297992
26.850000	0.000301644
26.800000	0.000305338
26.750000	0.000309074
26.700000	0.000312851
26.650000	0.000316671
26.600000	0.000320534
26.550000	0.00032444
26.500000	0.00032839
26.450000	0.000332383
26.400000	0.00033642
26.350000	0.000340501
26.300000	0.000344626
26.250000	0.000348796
26.200000	0.000353011
26.150000	0.000357271
26.100000	0.000361576
26.050000	0.000365926
26.000000	0.000370321
25.950000	0.000374762
25.900000	0.000379248
25.850000	0.000383779
25.800000	0.000388356
25.750000	0.000392977
25.700000	0.000397643
25.650000	0.000402354
25.600000	0.000407108
25.550000	0.000411907
25.500000	0.000416748
25.450000	0.000421631
25.400000	0.000426555
25.350000	0.000431519
25.300000	0.000436522
25.250000	0.000441561
25.200000	0.000446636
25.150000	0.000451742
25.100000	0.000456877
25.050000	0.000462037
25.000000	0.000467216
24.950000	0.000472408
24.900000	0.000477604
24.850000	0.00048279
24.800000	0.000487948
24.750000	0.000493045
24.700000	0.000498014
&
```
