## Supplementary material for "All-at-once RNA folding with 3D motif prediction framed by evolutionary information": RF02384_FasX.cacofold.power

```
# Power analysis of CaCoFold structure
#
# Powertype = SINGLE SUBSTITUTIONS
# covary left_pos right_pos substitutions power
#----------------------------------------------------------------
3		158		1		0.00
4		157		3		0.02
5		156		0		0.00
6		155		0		0.00
7		154		0		0.00
8		153		0		0.00
9		152		0		0.00
10		151		0		0.00
11		150		0		0.00
12		149		3		0.02
17		144		4		0.07
18		142		2		0.00
19		141		5		0.11
20		140		7		0.20
21		139		2		0.00
22		138		4		0.07
24		137		4		0.07
25		136		2		0.00
26		135		6		0.16
27		134		4		0.07
28		129		8		0.24
29		128		6		0.16
30		127		7		0.20
31		126		4		0.07
32		125		5		0.11
33		124		3		0.02
34		123		6		0.16
35		122		6		0.16
36		121		5		0.11
37		120		5		0.11
38		119		9		0.28
39		118		4		0.07
40		117		5		0.11
41		116		2		0.00
42		115		5		0.11
43		114		1		0.00
44		113		5		0.11
59		108		0		0.00
60		107		0		0.00
61		106		0		0.00
62		105		0		0.00
63		104		0		0.00
64		103		0		0.00
65		102		0		0.00
66		101		0		0.00
67		100		0		0.00
68		99		0		0.00
69		98		0		0.00
70		97		0		0.00
170		194		3		0.02
171		190		6		0.16
172		189		3		0.02
173		188		0		0.00
174		187		0		0.00
175		186		0		0.00
176		185		1		0.00
200		229		0		0.00
201		228		0		0.00
202		227		3		0.02
203		226		6		0.16
204		225		0		0.00
205		224		4		0.07
206		223		3		0.02
207		222		2		0.00
208		221		4		0.07
#
# BPAIRS 65
# avg substitutions per BP 2.6
# BPAIRS expected to covary 3.3 +/- 1.7
# BPAIRS observed to covary 0
#
```
