## Supplementary material for "All-at-once RNA folding with 3D motif prediction framed by evolutionary information": RF02384_FasX.helixcov

```
# RMs = 6 L = 231

# RM_HELIX NESTED 56-70 97-112, nbp = 15 nbp_cov = 0
# pvals: 0.529473,0.529473,0.529473,0.529473,0.529473,0.529473,0.529473,0.529473,0.529473,0.529473,0.529473,0.529473,0.529473,0.529473,0.529473
# aggregated NONE
NESTED  ::::::::::::::::::::::::::::::::::::::::::::::::::::::<<<<<<<<<<<<<<<___________________>>>>>>>>->>>>>>>:::::::::::::::::::::::::::::::::::::::::::::::::::::::::::::::::::::::::::::::::::::::::::::::::::::::
        :::::::::::::::::::::::::::::::::::::::::::::::::::::::::::::::::::::::::::::::::::::::::::::::::::::::::::::::::::::::::::::::::::::::::::::::::::::::::::::::::::::::::::::::::::::::::::::::::::::::::::::::

# RM_HELIX NESTED 28-43 114-129, nbp = 16 nbp_cov = 0
# pvals: 0.931961,0.088305,0.529473,0.877567,0.99352,0.724926,0.973749,0.646208,0.969014,0.088305,0.894006,0.757919,0.0388842,0.529473,0.601332,0.529473
# aggregated NONE
NESTED  ::::::::::::::::::::::::::<<<<<<<<<<<<<<<<_______________________________________________________________>>>>>>>>>>>>>>>>::::::::::::::::::::::::::::::::::::::::::::::::::::::::::::::::::::::::::::::::::::::
        :::::::::::::::::::::::::::::::::::::::::::::::::::::::::::::::::::::::::::::::::::::::::::::::::::::::::::::::::::::::::::::::::::::::::::::::::::::::::::::::::::::::::::::::::::::::::::::::::::::::::::::::

# RM_HELIX NESTED 15-25 133-142, nbp = 10 nbp_cov = 0
# pvals: 0.957258,0.894006,0.908309,0.687247,0.995542,0.957258,0.81434,0.894006,0.858965,0.00986351
# aggregated NONE
NESTED  ::::::::::::::<<<<<<<<<<____________________________________________________________________________________________________>>>>>>>>>>:::::::::::::::::::::::::::::::::::::::::::::::::::::::::::::::::::::::::
        :::::::::::::::::::::::::::::::::::::::::::::::::::::::::::::::::::::::::::::::::::::::::::::::::::::::::::::::::::::::::::::::::::::::::::::::::::::::::::::::::::::::::::::::::::::::::::::::::::::::::::::::

# RM_HELIX NESTED 2-12 149-159, nbp = 11 nbp_cov = 0
# pvals: 0.529473,0.529473,0.529473,0.529473,0.529473,0.529473,0.529473,0.529473,0.529473,0.529473,0.529473
# aggregated NONE
NESTED  :<<<<<<<<<<<_______________________________________________________________________________________________________________________________>>>>>>>>>>>:::::::::::::::::::::::::::::::::::::::::::::::::::::::::
        :::::::::::::::::::::::::::::::::::::::::::::::::::::::::::::::::::::::::::::::::::::::::::::::::::::::::::::::::::::::::::::::::::::::::::::::::::::::::::::::::::::::::::::::::::::::::::::::::::::::::::::::

# RM_HELIX NESTED 172-178 183-189, nbp = 7 nbp_cov = 0
# pvals: 0.117842,0.529473,0.529473,0.529473,0.529473,0.529473,0.601332
# aggregated NONE
NESTED  ::::::::::::::::::::::::::::::::::::::::::::::::::::::::::::::::::::::::::::::::::::::::::::::::::::::::::::::::::::::::::::::::::::::::::::::::::::::::::::::::::<<<<<<<____>>>>>>>:::::::::::::::::::::::::::
        :::::::::::::::::::::::::::::::::::::::::::::::::::::::::::::::::::::::::::::::::::::::::::::::::::::::::::::::::::::::::::::::::::::::::::::::::::::::::::::::::::::::::::::::::::::::::::::::::::::::::::::::

# RM_HELIX NESTED 200-208 221-229, nbp = 9 nbp_cov = 0
# pvals: 0.529473,0.529473,0.10726,0.0645373,0.529473,0.601332,0.102354,0.558456,0.125158
# aggregated NONE
NESTED  :::::::::::::::::::::::::::::::::::::::::::::::::::::::::::::::::::::::::::::::::::::::::::::::::::::::::::::::::::::::::::::::::::::::::::::::::::::::::::::::::::::::::::::::::::::::<<<<<<<<<____>>>>>>>>>::
        :::::::::::::::::::::::::::::::::::::::::::::::::::::::::::::::::::::::::::::::::::::::::::::::::::::::::::::::::::::::::::::::::::::::::::::::::::::::::::::::::::::::::::::::::::::::::::::::::::::::::::::::
```
