## Supplementary material for "All-at-once RNA folding with 3D motif prediction framed by evolutionary information": RF02384_FasX.power

```
# Power analysis of given structure
#
# Powertype = SINGLE SUBSTITUTIONS
# covary left_pos right_pos substitutions power
#----------------------------------------------------------------
2		159		0		0.00
3		158		1		0.00
4		157		3		0.02
5		156		0		0.00
6		155		0		0.00
7		154		0		0.00
8		153		0		0.00
9		152		0		0.00
10		151		0		0.00
11		150		0		0.00
12		149		3		0.02
15		142		2		0.00
16		141		5		0.11
17		140		4		0.07
18		139		2		0.00
19		138		6		0.16
20		137		6		0.16
21		136		2		0.00
22		135		3		0.02
24		134		4		0.07
25		133		2		0.00
28		129		8		0.24
29		128		6		0.16
30		127		7		0.20
31		126		4		0.07
32		125		5		0.11
33		124		3		0.02
34		123		6		0.16
35		122		6		0.16
36		121		5		0.11
37		120		5		0.11
38		119		9		0.28
39		118		4		0.07
40		117		5		0.11
41		116		2		0.00
42		115		5		0.11
43		114		1		0.00
56		112		0		0.00
57		111		0		0.00
58		110		0		0.00
59		109		0		0.00
60		108		0		0.00
61		107		0		0.00
62		106		0		0.00
63		104		0		0.00
64		103		0		0.00
65		102		0		0.00
66		101		0		0.00
67		100		0		0.00
68		99		0		0.00
69		98		0		0.00
70		97		0		0.00
172		189		3		0.02
173		188		0		0.00
174		187		0		0.00
175		186		0		0.00
176		185		1		0.00
177		184		1		0.00
178		183		5		0.11
200		229		0		0.00
201		228		0		0.00
202		227		3		0.02
203		226		6		0.16
204		225		0		0.00
205		224		4		0.07
206		223		3		0.02
207		222		2		0.00
208		221		4		0.07
#
# BPAIRS 68
# avg substitutions per BP 2.3
# BPAIRS expected to covary 3.0 +/- 1.6
# BPAIRS observed to covary 0
#
```
