## Supplementary material for "All-at-once RNA folding with 3D motif prediction framed by evolutionary information": RF02384_FasX.surv

```
2.576342	0.0147059
1.046035	0.0294118
0.433912	0.0441176
0.211322	0.0735294
0.127851	0.0882353
0.100027	0.102941
0.044379	0.117647
0.016556	0.132353
-0.011268	0.676471
-0.039092	0.691176
-0.066916	0.735294
-0.094739	0.75
-0.122563	0.764706
-0.150387	0.779412
-0.178211	0.794118
-0.233858	0.808824
-0.289506	0.823529
-0.317330	0.838235
-0.345153	0.882353
-0.372977	0.897059
-0.428625	0.911765
-0.512096	0.941176
-0.567743	0.955882
-0.595567	0.970588
-0.818157	0.985294
-0.873805	1
&
7.222911	4.70522e-05
6.109960	9.41044e-05
6.054313	0.000141157
5.776075	0.000188209
5.748251	0.000235261
5.692604	0.000282313
5.553485	0.000329365
5.024833	0.000376417
4.969186	0.00042347
4.802243	0.000470522
4.774420	0.000517574
4.746596	0.000564626
4.690948	0.000611678
4.663124	0.000658731
4.579653	0.000705783
4.524006	0.000752835
4.468358	0.000799887
4.245768	0.000846939
4.162297	0.000941044
4.134473	0.000988096
4.078825	0.00103515
4.051002	0.0011763
3.939707	0.00122336
3.911883	0.00127041
3.884059	0.00131746
3.772764	0.00136451
3.744940	0.00141157
3.689293	0.00145862
3.661469	0.00155272
3.605821	0.00178798
3.577998	0.00188209
3.550174	0.00192914
3.494526	0.00197619
3.466703	0.00202324
3.411055	0.0020703
3.355407	0.00221145
3.327584	0.0022585
3.271936	0.00235261
3.244112	0.00244671
3.216289	0.00258787
3.188465	0.00263492
3.132817	0.00272903
3.104994	0.00277608
3.049346	0.00287018
2.993699	0.00291724
2.965875	0.0032466
2.938051	0.00357597
2.910227	0.00362302
2.882403	0.00376417
2.854580	0.00381123
2.826756	0.00385828
2.798932	0.00390533
2.771108	0.00399944
2.687637	0.00409354
2.659813	0.00414059
2.604166	0.0043288
2.576342	0.00461111
2.548518	0.00470522
2.520695	0.00475227
2.492871	0.00489343
2.465047	0.00494048
2.409399	0.00512869
2.381576	0.00517574
2.353752	0.00526984
2.325928	0.00545805
2.298104	0.00574037
2.270281	0.00583447
2.242457	0.00592857
2.214633	0.00606973
2.186809	0.00621089
2.131162	0.00625794
2.103338	0.00630499
2.075514	0.00644615
2.047690	0.0064932
2.019867	0.00654025
1.992043	0.00668141
1.964219	0.00682257
1.936395	0.00691667
1.908572	0.00719898
1.880748	0.00734014
1.852924	0.0074813
1.825100	0.00766951
1.797277	0.00781066
1.769453	0.00804592
1.741629	0.00818708
1.713805	0.00851644
1.685982	0.00870465
1.658158	0.00903402
1.630334	0.00931633
1.602510	0.00955159
1.574686	0.00988096
1.546863	0.00992801
1.519039	0.0103044
1.491215	0.0105867
1.463391	0.0110573
1.435568	0.0114337
1.407744	0.0118101
1.379920	0.0120924
1.352096	0.0124688
1.324273	0.0129393
1.296449	0.013504
1.268625	0.0139274
1.240801	0.0142098
1.212978	0.0145391
1.185154	0.0149626
1.157330	0.0158095
1.129506	0.0166565
1.101682	0.0172682
1.073859	0.0177857
1.046035	0.0183033
1.018211	0.0187268
0.990387	0.0192914
0.962564	0.0196678
0.934740	0.0200913
0.906916	0.02075
0.879092	0.0214087
0.851269	0.0218793
0.823445	0.022538
0.795621	0.0232438
0.767797	0.0239966
0.739974	0.0250318
0.712150	0.0258787
0.684326	0.0269609
0.656502	0.027996
0.628678	0.0292194
0.600855	0.0301134
0.573031	0.0313368
0.545207	0.0323719
0.517383	0.0337835
0.489560	0.0353362
0.461736	0.0368889
0.433912	0.0383946
0.406088	0.039665
0.378265	0.0415
0.350441	0.0427704
0.322617	0.0441349
0.294793	0.0460641
0.266969	0.0476639
0.239146	0.049593
0.211322	0.0521338
0.183498	0.0546746
0.155674	0.0572155
0.127851	0.0607914
0.100027	0.0635675
0.072203	0.0668611
0.044379	0.0710958
0.016556	0.0756599
-0.011268	0.810192
-0.039092	0.816355
-0.066916	0.826566
-0.094739	0.837529
-0.122563	0.847739
-0.150387	0.861478
-0.178211	0.877758
-0.206035	0.892298
-0.233858	0.902602
-0.261682	0.913189
-0.289506	0.921188
-0.317330	0.928857
-0.345153	0.935774
-0.372977	0.941796
-0.400801	0.947302
-0.428625	0.953465
-0.456448	0.958923
-0.484272	0.963911
-0.512096	0.968334
-0.539920	0.971816
-0.567743	0.975768
-0.595567	0.978779
-0.623391	0.981791
-0.651215	0.984755
-0.679039	0.987014
-0.706862	0.989225
-0.734686	0.991531
-0.762510	0.992801
-0.790334	0.993977
-0.818157	0.99553
-0.845981	0.996283
-0.873805	0.996989
-0.901629	0.997789
-0.929452	0.998165
-0.957276	0.998824
-0.985100	0.999059
-1.012924	0.999341
-1.040747	0.999577
-1.068571	0.999718
-1.096395	0.999765
-1.124219	0.999812
-1.152043	0.999953
-1.179866	1
&
9.921816	2.34511e-06
9.782697	4.69021e-06
9.727050	9.38042e-06
9.643578	1.17255e-05
9.532283	1.40706e-05
9.504460	1.87608e-05
9.448812	2.1106e-05
9.393165	2.34511e-05
9.337517	2.57962e-05
9.198398	2.81413e-05
9.142751	3.04864e-05
9.087103	3.28315e-05
9.031456	3.51766e-05
8.641923	3.98668e-05
8.614099	4.4557e-05
8.558452	4.69021e-05
8.502804	4.92472e-05
8.447157	5.15923e-05
8.419333	5.39374e-05
8.280214	5.62825e-05
8.168919	5.86276e-05
8.113271	6.09727e-05
8.057624	6.33179e-05
8.001976	6.80081e-05
7.946329	7.03532e-05
7.918505	7.73885e-05
7.890681	8.44238e-05
7.862857	8.67689e-05
7.807210	9.14591e-05
7.779386	9.61493e-05
7.751562	9.84944e-05
7.584620	0.00010084
7.556796	0.000103185
7.528972	0.00010553
7.501149	0.000107875
7.417677	0.00011022
7.362030	0.00011491
7.334206	0.000117255
7.306382	0.000124291
7.278558	0.000128981
7.250735	0.000133671
7.222911	0.000136016
7.195087	0.000147742
7.167263	0.000152432
7.139440	0.000154777
7.111616	0.000164157
7.083792	0.000166503
7.028145	0.000175883
7.000321	0.000185263
6.972497	0.000187608
6.944673	0.000196989
6.916849	0.00021106
6.889026	0.000218095
6.861202	0.000227475
6.833378	0.000236856
6.805554	0.000246236
6.777731	0.000253271
6.749907	0.000262652
6.722083	0.000272032
6.694259	0.000279068
6.666436	0.000281413
6.638612	0.000295483
6.610788	0.000314244
6.582964	0.00032597
6.555141	0.000342385
6.527317	0.000354111
6.499493	0.000375217
6.471669	0.000405703
6.443845	0.000417429
6.416022	0.00044557
6.388198	0.000459641
6.360374	0.000478402
6.332550	0.000497162
6.304727	0.000508888
6.276903	0.000529994
6.249079	0.000558135
6.221255	0.000572206
6.193432	0.000612073
6.165608	0.000635524
6.137784	0.000644904
6.109960	0.000658975
6.082137	0.00066601
6.054313	0.000677736
6.026489	0.000687116
5.998665	0.000715257
5.970841	0.000734018
5.943018	0.000769195
5.915194	0.000783265
5.887370	0.000809061
5.859546	0.000830167
5.831723	0.000853618
5.803899	0.000870034
5.776075	0.00088645
5.748251	0.000893485
5.720428	0.000909901
5.692604	0.000919281
5.664780	0.000923972
5.636956	0.000935697
5.609132	0.000949768
5.581309	0.000959148
5.553485	0.000968529
5.525661	0.000984944
5.497837	0.00100136
5.470014	0.00102012
5.442190	0.00103654
5.414366	0.00106233
5.386542	0.00108578
5.358719	0.00110454
5.330895	0.00113269
5.303071	0.00114676
5.275247	0.00115379
5.247424	0.00116786
5.219600	0.00117959
5.191776	0.00119366
5.163952	0.00120773
5.136128	0.0012218
5.108305	0.00123587
5.080481	0.00123822
5.052657	0.0012476
5.024833	0.00126401
4.997010	0.00127339
4.969186	0.00128746
4.941362	0.00131326
4.913538	0.00133202
4.885715	0.00135547
4.857891	0.00137189
4.830067	0.00137423
4.802243	0.00139768
4.774420	0.00141879
4.746596	0.00143755
4.718772	0.00145397
4.690948	0.00147273
4.663124	0.00149618
4.635301	0.00151259
4.607477	0.00152666
4.579653	0.00153839
4.551829	0.00155715
4.524006	0.00156419
4.496182	0.00159936
4.468358	0.00165095
4.440534	0.00167206
4.412711	0.00169551
4.384887	0.00171427
4.357063	0.00173069
4.329239	0.00175414
4.301416	0.00177994
4.273592	0.00180339
4.245768	0.00181746
4.217944	0.00183622
4.190120	0.00187139
4.162297	0.00190423
4.134473	0.0019183
4.106649	0.00193237
4.078825	0.00196754
4.051002	0.00199334
4.023178	0.002059
3.995354	0.00214108
3.967530	0.0022771
3.939707	0.0023498
3.911883	0.0024436
3.884059	0.0025374
3.856235	0.00264293
3.828411	0.00273908
3.800588	0.00283523
3.772764	0.00293842
3.744940	0.00306974
3.717116	0.00328315
3.689293	0.0034989
3.661469	0.00368182
3.633645	0.00389288
3.605821	0.00406876
3.577998	0.00431734
3.550174	0.00450964
3.522350	0.00468083
3.494526	0.00490596
3.466703	0.0050795
3.438879	0.00528587
3.411055	0.00547348
3.383231	0.00563998
3.355407	0.00576896
3.327584	0.00589325
3.299760	0.00606444
3.271936	0.00620515
3.244112	0.00634586
3.216289	0.00652408
3.188465	0.00669059
3.160641	0.00684771
3.132817	0.00698842
3.104994	0.00710098
3.077170	0.00719244
3.049346	0.00731673
3.021522	0.00746916
2.993699	0.00762159
2.965875	0.00776699
2.938051	0.00791473
2.910227	0.00807185
2.882403	0.00820553
2.854580	0.00838375
2.826756	0.00853618
2.798932	0.00870972
2.771108	0.00887154
2.743285	0.00900286
2.715461	0.00915295
2.687637	0.00931476
2.659813	0.00945078
2.631990	0.00959852
2.604166	0.0097486
2.576342	0.00986351
2.548518	0.00997139
2.520695	0.010152
2.492871	0.0102739
2.465047	0.010424
2.437223	0.0106351
2.409399	0.0107875
2.381576	0.0109493
2.353752	0.0111252
2.325928	0.0113738
2.298104	0.0116177
2.270281	0.0118569
2.242457	0.0120773
2.214633	0.0122532
2.186809	0.0123868
2.158986	0.012558
2.131162	0.0127363
2.103338	0.0129802
2.075514	0.0132241
2.047690	0.0134445
2.019867	0.0137001
1.992043	0.0139065
1.964219	0.0141316
1.936395	0.014406
1.908572	0.0148047
1.880748	0.0150954
1.852924	0.0153581
1.825100	0.0156794
1.797277	0.0162188
1.769453	0.0168168
1.741629	0.0174898
1.713805	0.0181722
1.685982	0.0187585
1.658158	0.0193659
1.630334	0.02006
1.602510	0.0208996
1.574686	0.0219314
1.546863	0.022778
1.519039	0.0235449
1.491215	0.0243656
1.463391	0.0254655
1.435568	0.0263215
1.407744	0.0271047
1.379920	0.027881
1.352096	0.0287064
1.324273	0.0294874
1.296449	0.0303504
1.268625	0.0312532
1.240801	0.0322194
1.212978	0.0330285
1.185154	0.0340228
1.157330	0.0349913
1.129506	0.0360419
1.101682	0.0370058
1.073859	0.0378406
1.046035	0.0388842
1.018211	0.0399981
0.990387	0.0410112
0.962564	0.0419821
0.934740	0.0429037
0.906916	0.043816
0.879092	0.0447704
0.851269	0.0457905
0.823445	0.0468177
0.795621	0.0477745
0.767797	0.0487993
0.739974	0.0498781
0.712150	0.0510576
0.684326	0.0522021
0.656502	0.0533324
0.628678	0.0545988
0.600855	0.0557994
0.573031	0.0569884
0.545207	0.0582829
0.517383	0.0595774
0.489560	0.0610454
0.461736	0.0626894
0.433912	0.0645373
0.406088	0.0666221
0.378265	0.0689977
0.350441	0.0716852
0.322617	0.074504
0.294793	0.0772314
0.266969	0.0803902
0.239146	0.0841213
0.211322	0.088305
0.183498	0.0926457
0.155674	0.0973876
0.127851	0.102354
0.100027	0.10726
0.072203	0.112211
0.044379	0.117842
0.016556	0.125158
-0.011268	0.529473
-0.039092	0.558456
-0.066916	0.601332
-0.094739	0.646208
-0.122563	0.687247
-0.150387	0.724926
-0.178211	0.757919
-0.206035	0.787301
-0.233858	0.81434
-0.261682	0.838197
-0.289506	0.858965
-0.317330	0.877567
-0.345153	0.894006
-0.372977	0.908309
-0.400801	0.920958
-0.428625	0.931961
-0.456448	0.941508
-0.484272	0.949979
-0.512096	0.957258
-0.539920	0.963604
-0.567743	0.969014
-0.595567	0.973749
-0.623391	0.977787
-0.651215	0.981181
-0.679039	0.984023
-0.706862	0.986478
-0.734686	0.988666
-0.762510	0.990526
-0.790334	0.992144
-0.818157	0.99352
-0.845981	0.99458
-0.873805	0.995542
-0.901629	0.996306
-0.929452	0.996961
-0.957276	0.997608
-0.985100	0.998056
-1.012924	0.998419
-1.040747	0.998752
-1.068571	0.998978
-1.096395	0.99921
-1.124219	0.999397
-1.152043	0.99951
-1.179866	0.999632
-1.207690	0.999723
-1.235514	0.999794
-1.263338	0.999831
-1.291161	0.999873
-1.318985	0.999918
-1.346809	0.999939
-1.374633	0.99996
-1.402456	0.99997
-1.430280	0.999977
-1.458104	0.999981
-1.485928	0.999984
-1.541575	0.999995
-1.625047	0.999998
-1.680694	1
&
30.094046	3.7865e-17
30.066222	3.92292e-17
30.038399	4.06425e-17
30.010575	4.21067e-17
29.982751	4.36237e-17
29.954927	4.51953e-17
29.927104	4.68236e-17
29.899280	4.85105e-17
29.871456	5.02582e-17
29.843632	5.20689e-17
29.815809	5.39448e-17
29.787985	5.58882e-17
29.760161	5.79017e-17
29.732337	5.99878e-17
29.704513	6.21489e-17
29.676690	6.4388e-17
29.648866	6.67077e-17
29.621042	6.91109e-17
29.593218	7.16008e-17
29.565395	7.41803e-17
29.537571	7.68528e-17
29.509747	7.96216e-17
29.481923	8.24901e-17
29.454100	8.54619e-17
29.426276	8.85408e-17
29.398452	9.17306e-17
29.370628	9.50354e-17
29.342805	9.84592e-17
29.314981	1.02006e-16
29.287157	1.05681e-16
29.259333	1.09489e-16
29.231509	1.13433e-16
29.203686	1.1752e-16
29.175862	1.21753e-16
29.148038	1.2614e-16
29.120214	1.30684e-16
29.092391	1.35392e-16
29.064567	1.4027e-16
29.036743	1.45323e-16
29.008919	1.50559e-16
28.981096	1.55983e-16
28.953272	1.61602e-16
28.925448	1.67424e-16
28.897624	1.73456e-16
28.869801	1.79705e-16
28.841977	1.86179e-16
28.814153	1.92886e-16
28.786329	1.99835e-16
28.758505	2.07034e-16
28.730682	2.14493e-16
28.702858	2.2222e-16
28.675034	2.30225e-16
28.647210	2.38519e-16
28.619387	2.47112e-16
28.591563	2.56015e-16
28.563739	2.65238e-16
28.535915	2.74793e-16
28.508092	2.84693e-16
28.480268	2.94949e-16
28.452444	3.05575e-16
28.424620	3.16583e-16
28.396796	3.27988e-16
28.368973	3.39804e-16
28.341149	3.52046e-16
28.313325	3.64728e-16
28.285501	3.77868e-16
28.257678	3.9148e-16
28.229854	4.05583e-16
28.202030	4.20195e-16
28.174206	4.35332e-16
28.146383	4.51015e-16
28.118559	4.67263e-16
28.090735	4.84096e-16
28.062911	5.01536e-16
28.035088	5.19604e-16
28.007264	5.38322e-16
27.979440	5.57715e-16
27.951616	5.77807e-16
27.923792	5.98622e-16
27.895969	6.20188e-16
27.868145	6.4253e-16
27.840321	6.65677e-16
27.812497	6.89657e-16
27.784674	7.14502e-16
27.756850	7.40242e-16
27.729026	7.66909e-16
27.701202	7.94536e-16
27.673379	8.23159e-16
27.645555	8.52813e-16
27.617731	8.83535e-16
27.589907	9.15364e-16
27.562084	9.48339e-16
27.534260	9.82503e-16
27.506436	1.0179e-15
27.478612	1.05457e-15
27.450788	1.09256e-15
27.422965	1.13191e-15
27.395141	1.17269e-15
27.367317	1.21494e-15
27.339493	1.2587e-15
27.311670	1.30405e-15
27.283846	1.35102e-15
27.256022	1.39969e-15
27.228198	1.45011e-15
27.200375	1.50235e-15
27.172551	1.55647e-15
27.144727	1.61254e-15
27.116903	1.67063e-15
27.089080	1.73082e-15
27.061256	1.79317e-15
27.033432	1.85776e-15
27.005608	1.92469e-15
26.977784	1.99402e-15
26.949961	2.06585e-15
26.922137	2.14027e-15
26.894313	2.21737e-15
26.866489	2.29725e-15
26.838666	2.38e-15
26.810842	2.46574e-15
26.783018	2.55456e-15
26.755194	2.64659e-15
26.727371	2.74192e-15
26.699547	2.8407e-15
26.671723	2.94303e-15
26.643899	3.04904e-15
26.616075	3.15888e-15
26.588252	3.27267e-15
26.560428	3.39056e-15
26.532604	3.5127e-15
26.504780	3.63924e-15
26.476957	3.77034e-15
26.449133	3.90615e-15
26.421309	4.04686e-15
26.393485	4.19264e-15
26.365662	4.34367e-15
26.337838	4.50014e-15
26.310014	4.66225e-15
26.282190	4.8302e-15
26.254367	5.00419e-15
26.226543	5.18446e-15
26.198719	5.37121e-15
26.170895	5.5647e-15
26.143071	5.76515e-15
26.115248	5.97283e-15
26.087424	6.18798e-15
26.059600	6.41089e-15
26.031776	6.64182e-15
26.003953	6.88107e-15
25.976129	7.12894e-15
25.948305	7.38574e-15
25.920481	7.65179e-15
25.892658	7.92742e-15
25.864834	8.21299e-15
25.837010	8.50883e-15
25.809186	8.81534e-15
25.781363	9.13288e-15
25.753539	9.46186e-15
25.725715	9.8027e-15
25.697891	1.01558e-14
25.670067	1.05216e-14
25.642244	1.09006e-14
25.614420	1.12933e-14
25.586596	1.17001e-14
25.558772	1.21216e-14
25.530949	1.25582e-14
25.503125	1.30106e-14
25.475301	1.34792e-14
25.447477	1.39647e-14
25.419654	1.44678e-14
25.391830	1.49889e-14
25.364006	1.55288e-14
25.336182	1.60882e-14
25.308359	1.66677e-14
25.280535	1.72681e-14
25.252711	1.78901e-14
25.224887	1.85345e-14
25.197063	1.92022e-14
25.169240	1.98938e-14
25.141416	2.06104e-14
25.113592	2.13528e-14
25.085768	2.2122e-14
25.057945	2.29188e-14
25.030121	2.37444e-14
25.002297	2.45997e-14
24.974473	2.54858e-14
24.946650	2.64038e-14
24.918826	2.73548e-14
24.891002	2.83402e-14
24.863178	2.9361e-14
24.835354	3.04186e-14
24.807531	3.15143e-14
24.779707	3.26494e-14
24.751883	3.38255e-14
24.724059	3.50438e-14
24.696236	3.63061e-14
24.668412	3.76139e-14
24.640588	3.89687e-14
24.612764	4.03724e-14
24.584941	4.18266e-14
24.557117	4.33332e-14
24.529293	4.4894e-14
24.501469	4.65111e-14
24.473646	4.81864e-14
24.445822	4.9922e-14
24.417998	5.17202e-14
24.390174	5.35831e-14
24.362350	5.55132e-14
24.334527	5.75127e-14
24.306703	5.95843e-14
24.278879	6.17305e-14
24.251055	6.3954e-14
24.223232	6.62575e-14
24.195408	6.86441e-14
24.167584	7.11166e-14
24.139760	7.36781e-14
24.111937	7.63319e-14
24.084113	7.90813e-14
24.056289	8.19297e-14
24.028465	8.48807e-14
24.000642	8.7938e-14
23.972818	9.11054e-14
23.944994	9.43869e-14
23.917170	9.77866e-14
23.889346	1.01309e-13
23.861523	1.04958e-13
23.833699	1.08738e-13
23.805875	1.12655e-13
23.778051	1.16712e-13
23.750228	1.20916e-13
23.722404	1.25271e-13
23.694580	1.29783e-13
23.666756	1.34458e-13
23.638933	1.39301e-13
23.611109	1.44318e-13
23.583285	1.49516e-13
23.555461	1.54901e-13
23.527638	1.60481e-13
23.499814	1.66261e-13
23.471990	1.72249e-13
23.444166	1.78453e-13
23.416342	1.84881e-13
23.388519	1.9154e-13
23.360695	1.98438e-13
23.332871	2.05586e-13
23.305047	2.1299e-13
23.277224	2.20662e-13
23.249400	2.28609e-13
23.221576	2.36843e-13
23.193752	2.45374e-13
23.165929	2.54211e-13
23.138105	2.63367e-13
23.110281	2.72853e-13
23.082457	2.8268e-13
23.054634	2.92861e-13
23.026810	3.03409e-13
22.998986	3.14337e-13
22.971162	3.25658e-13
22.943338	3.37388e-13
22.915515	3.49539e-13
22.887691	3.62128e-13
22.859867	3.75171e-13
22.832043	3.88683e-13
22.804220	4.02682e-13
22.776396	4.17185e-13
22.748572	4.32211e-13
22.720748	4.47777e-13
22.692925	4.63904e-13
22.665101	4.80612e-13
22.637277	4.97922e-13
22.609453	5.15855e-13
22.581629	5.34434e-13
22.553806	5.53682e-13
22.525982	5.73624e-13
22.498158	5.94283e-13
22.470334	6.15687e-13
22.442511	6.37861e-13
22.414687	6.60834e-13
22.386863	6.84634e-13
22.359039	7.09291e-13
22.331216	7.34837e-13
22.303392	7.61302e-13
22.275568	7.8872e-13
22.247744	8.17126e-13
22.219921	8.46555e-13
22.192097	8.77044e-13
22.164273	9.0863e-13
22.136449	9.41354e-13
22.108625	9.75257e-13
22.080802	1.01038e-12
22.052978	1.04677e-12
22.025154	1.08447e-12
21.997330	1.12352e-12
21.969507	1.16399e-12
21.941683	1.20591e-12
21.913859	1.24934e-12
21.886035	1.29433e-12
21.858212	1.34095e-12
21.830388	1.38924e-12
21.802564	1.43927e-12
21.774740	1.49111e-12
21.746917	1.54481e-12
21.719093	1.60044e-12
21.691269	1.65808e-12
21.663445	1.71779e-12
21.635621	1.77966e-12
21.607798	1.84375e-12
21.579974	1.91015e-12
21.552150	1.97894e-12
21.524326	2.05021e-12
21.496503	2.12404e-12
21.468679	2.20053e-12
21.440855	2.27978e-12
21.413031	2.36188e-12
21.385208	2.44694e-12
21.357384	2.53507e-12
21.329560	2.62636e-12
21.301736	2.72094e-12
21.273913	2.81893e-12
21.246089	2.92045e-12
21.218265	3.02562e-12
21.190441	3.13458e-12
21.162617	3.24747e-12
21.134794	3.36441e-12
21.106970	3.48557e-12
21.079146	3.6111e-12
21.051322	3.74114e-12
21.023499	3.87587e-12
20.995675	4.01544e-12
20.967851	4.16005e-12
20.940027	4.30986e-12
20.912204	4.46507e-12
20.884380	4.62586e-12
20.856556	4.79244e-12
20.828732	4.96503e-12
20.800908	5.14383e-12
20.773085	5.32906e-12
20.745261	5.52097e-12
20.717437	5.71979e-12
20.689613	5.92576e-12
20.661790	6.13915e-12
20.633966	6.36023e-12
20.606142	6.58927e-12
20.578318	6.82655e-12
20.550495	7.07238e-12
20.522671	7.32706e-12
20.494847	7.59092e-12
20.467023	7.86427e-12
20.439200	8.14747e-12
20.411376	8.44086e-12
20.383552	8.74482e-12
20.355728	9.05972e-12
20.327904	9.38596e-12
20.300081	9.72395e-12
20.272257	1.00741e-11
20.244433	1.04369e-11
20.216609	1.08127e-11
20.188786	1.12021e-11
20.160962	1.16054e-11
20.133138	1.20234e-11
20.105314	1.24563e-11
20.077491	1.29049e-11
20.049667	1.33695e-11
20.021843	1.3851e-11
19.994019	1.43497e-11
19.966196	1.48665e-11
19.938372	1.54018e-11
19.910548	1.59564e-11
19.882724	1.6531e-11
19.854900	1.71262e-11
19.827077	1.77429e-11
19.799253	1.83818e-11
19.771429	1.90437e-11
19.743605	1.97294e-11
19.715782	2.04398e-11
19.687958	2.11758e-11
19.660134	2.19384e-11
19.632310	2.27283e-11
19.604487	2.35467e-11
19.576663	2.43946e-11
19.548839	2.5273e-11
19.521015	2.6183e-11
19.493192	2.71258e-11
19.465368	2.81025e-11
19.437544	2.91144e-11
19.409720	3.01627e-11
19.381896	3.12488e-11
19.354073	3.2374e-11
19.326249	3.35397e-11
19.298425	3.47473e-11
19.270601	3.59985e-11
19.242778	3.72946e-11
19.214954	3.86375e-11
19.187130	4.00287e-11
19.159306	4.147e-11
19.131483	4.29632e-11
19.103659	4.45101e-11
19.075835	4.61127e-11
19.048011	4.77731e-11
19.020187	4.94932e-11
18.992364	5.12752e-11
18.964540	5.31214e-11
18.936716	5.50341e-11
18.908892	5.70156e-11
18.881069	5.90685e-11
18.853245	6.11953e-11
18.825421	6.33986e-11
18.797597	6.56813e-11
18.769774	6.80461e-11
18.741950	7.04961e-11
18.714126	7.30343e-11
18.686302	7.56639e-11
18.658479	7.83882e-11
18.630655	8.12105e-11
18.602831	8.41344e-11
18.575007	8.71636e-11
18.547183	9.03019e-11
18.519360	9.35531e-11
18.491536	9.69214e-11
18.463712	1.00411e-10
18.435888	1.04026e-10
18.408065	1.07771e-10
18.380241	1.11652e-10
18.352417	1.15671e-10
18.324593	1.19836e-10
18.296770	1.2415e-10
18.268946	1.2862e-10
18.241122	1.33251e-10
18.213298	1.38048e-10
18.185475	1.43018e-10
18.157651	1.48168e-10
18.129827	1.53502e-10
18.102003	1.59028e-10
18.074179	1.64754e-10
18.046356	1.70685e-10
18.018532	1.7683e-10
17.990708	1.83197e-10
17.962884	1.89792e-10
17.935061	1.96625e-10
17.907237	2.03704e-10
17.879413	2.11037e-10
17.851589	2.18635e-10
17.823766	2.26506e-10
17.795942	2.3466e-10
17.768118	2.43108e-10
17.740294	2.51861e-10
17.712471	2.60928e-10
17.684647	2.70321e-10
17.656823	2.80053e-10
17.628999	2.90135e-10
17.601175	3.0058e-10
17.573352	3.11401e-10
17.545528	3.22611e-10
17.517704	3.34225e-10
17.489880	3.46257e-10
17.462057	3.58723e-10
17.434233	3.71636e-10
17.406409	3.85015e-10
17.378585	3.98875e-10
17.350762	4.13235e-10
17.322938	4.28111e-10
17.295114	4.43522e-10
17.267290	4.59488e-10
17.239466	4.76029e-10
17.211643	4.93166e-10
17.183819	5.10919e-10
17.155995	5.29311e-10
17.128171	5.48365e-10
17.100348	5.68105e-10
17.072524	5.88556e-10
17.044700	6.09742e-10
17.016876	6.31692e-10
16.989053	6.54431e-10
16.961229	6.77989e-10
16.933405	7.02394e-10
16.905581	7.27678e-10
16.877758	7.53873e-10
16.849934	7.8101e-10
16.822110	8.09123e-10
16.794286	8.38249e-10
16.766462	8.68423e-10
16.738639	8.99683e-10
16.710815	9.32068e-10
16.682991	9.65618e-10
16.655167	1.00038e-09
16.627344	1.03639e-09
16.599520	1.07369e-09
16.571696	1.11234e-09
16.543872	1.15238e-09
16.516049	1.19386e-09
16.488225	1.23683e-09
16.460401	1.28135e-09
16.432577	1.32747e-09
16.404754	1.37525e-09
16.376930	1.42475e-09
16.349106	1.47604e-09
16.321282	1.52916e-09
16.293458	1.58421e-09
16.265635	1.64123e-09
16.237811	1.7003e-09
16.209987	1.7615e-09
16.182163	1.8249e-09
16.154340	1.89059e-09
16.126516	1.95863e-09
16.098692	2.02913e-09
16.070868	2.10216e-09
16.043045	2.17782e-09
16.015221	2.25621e-09
15.987397	2.33741e-09
15.959573	2.42154e-09
15.931750	2.5087e-09
15.903926	2.59899e-09
15.876102	2.69253e-09
15.848278	2.78944e-09
15.820454	2.88983e-09
15.792631	2.99384e-09
15.764807	3.10159e-09
15.736983	3.21322e-09
15.709159	3.32886e-09
15.681336	3.44867e-09
15.653512	3.57279e-09
15.625688	3.70137e-09
15.597864	3.83458e-09
15.570041	3.97259e-09
15.542217	4.11556e-09
15.514393	4.26368e-09
15.486569	4.41712e-09
15.458745	4.57609e-09
15.430922	4.74077e-09
15.403098	4.91139e-09
15.375274	5.08814e-09
15.347450	5.27125e-09
15.319627	5.46095e-09
15.291803	5.65748e-09
15.263979	5.86108e-09
15.236155	6.072e-09
15.208332	6.29051e-09
15.180508	6.51689e-09
15.152684	6.75141e-09
15.124860	6.99437e-09
15.097037	7.24607e-09
15.069213	7.50683e-09
15.041389	7.77697e-09
15.013565	8.05683e-09
14.985741	8.34676e-09
14.957918	8.64712e-09
14.930094	8.95829e-09
14.902270	9.28065e-09
14.874446	9.61461e-09
14.846623	9.96059e-09
14.818799	1.0319e-08
14.790975	1.06903e-08
14.763151	1.1075e-08
14.735328	1.14735e-08
14.707504	1.18864e-08
14.679680	1.23141e-08
14.651856	1.27572e-08
14.624033	1.32162e-08
14.596209	1.36918e-08
14.568385	1.41845e-08
14.540561	1.46948e-08
14.512737	1.52236e-08
14.484914	1.57714e-08
14.457090	1.63388e-08
14.429266	1.69267e-08
14.401442	1.75358e-08
14.373619	1.81667e-08
14.345795	1.88204e-08
14.317971	1.94975e-08
14.290147	2.01991e-08
14.262324	2.09258e-08
14.234500	2.16787e-08
14.206676	2.24587e-08
14.178852	2.32667e-08
14.151029	2.41039e-08
14.123205	2.49711e-08
14.095381	2.58695e-08
14.067557	2.68002e-08
14.039733	2.77645e-08
14.011910	2.87633e-08
13.984086	2.97982e-08
13.956262	3.08702e-08
13.928438	3.19808e-08
13.900615	3.31314e-08
13.872791	3.43234e-08
13.844967	3.55582e-08
13.817143	3.68374e-08
13.789320	3.81627e-08
13.761496	3.95356e-08
13.733672	4.09579e-08
13.705848	4.24313e-08
13.678025	4.39578e-08
13.650201	4.55391e-08
13.622377	4.71773e-08
13.594553	4.88745e-08
13.566729	5.06327e-08
13.538906	5.24541e-08
13.511082	5.4341e-08
13.483258	5.62958e-08
13.455434	5.83209e-08
13.427611	6.04188e-08
13.399787	6.25922e-08
13.371963	6.48437e-08
13.344139	6.71762e-08
13.316316	6.95926e-08
13.288492	7.20958e-08
13.260668	7.46891e-08
13.232844	7.73757e-08
13.205020	8.01589e-08
13.177197	8.30421e-08
13.149373	8.60291e-08
13.121549	8.91234e-08
13.093725	9.23291e-08
13.065902	9.56499e-08
13.038078	9.90903e-08
13.010254	1.02654e-07
12.982430	1.06346e-07
12.954607	1.10171e-07
12.926783	1.14134e-07
12.898959	1.18239e-07
12.871135	1.22491e-07
12.843312	1.26897e-07
12.815488	1.31461e-07
12.787664	1.36189e-07
12.759840	1.41087e-07
12.732016	1.46161e-07
12.704193	1.51417e-07
12.676369	1.56863e-07
12.648545	1.62504e-07
12.620721	1.68348e-07
12.592898	1.74402e-07
12.565074	1.80674e-07
12.537250	1.87171e-07
12.509426	1.93902e-07
12.481603	2.00875e-07
12.453779	2.08098e-07
12.425955	2.15582e-07
12.398131	2.23334e-07
12.370308	2.31365e-07
12.342484	2.39684e-07
12.314660	2.48303e-07
12.286836	2.57232e-07
12.259012	2.66481e-07
12.231189	2.76063e-07
12.203365	2.85989e-07
12.175541	2.96272e-07
12.147717	3.06925e-07
12.119894	3.17961e-07
12.092070	3.29393e-07
12.064246	3.41237e-07
12.036422	3.53505e-07
12.008599	3.66215e-07
11.980775	3.79382e-07
11.952951	3.93022e-07
11.925127	4.07152e-07
11.897304	4.2179e-07
11.869480	4.36954e-07
11.841656	4.52663e-07
11.813832	4.68937e-07
11.786008	4.85795e-07
11.758185	5.0326e-07
11.730361	5.21351e-07
11.702537	5.40093e-07
11.674713	5.59509e-07
11.646890	5.79622e-07
11.619066	6.00458e-07
11.591242	6.22043e-07
11.563418	6.44403e-07
11.535595	6.67567e-07
11.507771	6.91563e-07
11.479947	7.16421e-07
11.452123	7.42172e-07
11.424299	7.68849e-07
11.396476	7.96484e-07
11.368652	8.25111e-07
11.340828	8.54768e-07
11.313004	8.8549e-07
11.285181	9.17315e-07
11.257357	9.50284e-07
11.229533	9.84437e-07
11.201709	1.01982e-06
11.173886	1.05647e-06
11.146062	1.09444e-06
11.118238	1.13377e-06
11.090414	1.17451e-06
11.062591	1.21672e-06
11.034767	1.26044e-06
11.006943	1.30574e-06
10.979119	1.35266e-06
10.951295	1.40127e-06
10.923472	1.45162e-06
10.895648	1.50378e-06
10.867824	1.55781e-06
10.840000	1.61379e-06
10.812177	1.67177e-06
10.784353	1.73184e-06
10.756529	1.79407e-06
10.728705	1.85852e-06
10.700882	1.9253e-06
10.673058	1.99447e-06
10.645234	2.06612e-06
10.617410	2.14035e-06
10.589587	2.21724e-06
10.561763	2.2969e-06
10.533939	2.37941e-06
10.506115	2.46489e-06
10.478291	2.55343e-06
10.450468	2.64516e-06
10.422644	2.74017e-06
10.394820	2.8386e-06
10.366996	2.94056e-06
10.339173	3.04618e-06
10.311349	3.15559e-06
10.283525	3.26893e-06
10.255701	3.38634e-06
10.227878	3.50796e-06
10.200054	3.63395e-06
10.172230	3.76445e-06
10.144406	3.89965e-06
10.116583	4.03969e-06
10.088759	4.18476e-06
10.060935	4.33503e-06
10.033111	4.4907e-06
10.005287	4.65195e-06
9.977464	4.81899e-06
9.949640	4.99202e-06
9.921816	5.17126e-06
9.893992	5.35693e-06
9.866169	5.54927e-06
9.838345	5.7485e-06
9.810521	5.95488e-06
9.782697	6.16866e-06
9.754874	6.39011e-06
9.727050	6.6195e-06
9.699226	6.85712e-06
9.671402	7.10327e-06
9.643578	7.35824e-06
9.615755	7.62235e-06
9.587931	7.89594e-06
9.560107	8.17934e-06
9.532283	8.4729e-06
9.504460	8.77698e-06
9.476636	9.09197e-06
9.448812	9.41825e-06
9.420988	9.75623e-06
9.393165	1.01063e-05
9.365341	1.0469e-05
9.337517	1.08446e-05
9.309693	1.12337e-05
9.281870	1.16368e-05
9.254046	1.20543e-05
9.226222	1.24867e-05
9.198398	1.29347e-05
9.170574	1.33987e-05
9.142751	1.38793e-05
9.114927	1.43772e-05
9.087103	1.48929e-05
9.059279	1.54271e-05
9.031456	1.59804e-05
9.003632	1.65535e-05
8.975808	1.71471e-05
8.947984	1.77621e-05
8.920161	1.8399e-05
8.892337	1.90587e-05
8.864513	1.97421e-05
8.836689	2.045e-05
8.808866	2.11831e-05
8.781042	2.19426e-05
8.753218	2.27292e-05
8.725394	2.35439e-05
8.697570	2.43879e-05
8.669747	2.5262e-05
8.641923	2.61674e-05
8.614099	2.71052e-05
8.586275	2.80766e-05
8.558452	2.90827e-05
8.530628	3.01248e-05
8.502804	3.12042e-05
8.474980	3.23222e-05
8.447157	3.34801e-05
8.419333	3.46795e-05
8.391509	3.59217e-05
8.363685	3.72084e-05
8.335862	3.85411e-05
8.308038	3.99213e-05
8.280214	4.13509e-05
8.252390	4.28316e-05
8.224566	4.43652e-05
8.196743	4.59536e-05
8.168919	4.75987e-05
8.141095	4.93026e-05
8.113271	5.10673e-05
8.085448	5.2895e-05
8.057624	5.4788e-05
8.029800	5.67485e-05
8.001976	5.8779e-05
7.974153	6.0882e-05
7.946329	6.30599e-05
7.918505	6.53156e-05
7.890681	6.76517e-05
7.862857	7.00711e-05
7.835034	7.25767e-05
7.807210	7.51716e-05
7.779386	7.7859e-05
7.751562	8.06422e-05
7.723739	8.35245e-05
7.695915	8.65094e-05
7.668091	8.96005e-05
7.640267	9.28017e-05
7.612444	9.61168e-05
7.584620	9.95499e-05
7.556796	0.000103105
7.528972	0.000106786
7.501149	0.000110599
7.473325	0.000114547
7.445501	0.000118635
7.417677	0.000122868
7.389853	0.000127251
7.362030	0.00013179
7.334206	0.00013649
7.306382	0.000141356
7.278558	0.000146395
7.250735	0.000151612
7.222911	0.000157014
7.195087	0.000162607
7.167263	0.000168398
7.139440	0.000174393
7.111616	0.0001806
7.083792	0.000187026
7.055968	0.000193679
7.028145	0.000200566
7.000321	0.000207695
6.972497	0.000215075
6.944673	0.000222715
6.916849	0.000230622
6.889026	0.000238806
6.861202	0.000247277
6.833378	0.000256045
6.805554	0.000265118
6.777731	0.000274507
6.749907	0.000284222
6.722083	0.000294275
6.694259	0.000304676
6.666436	0.000315435
6.638612	0.000326565
6.610788	0.000338076
6.582964	0.00034998
6.555141	0.000362288
6.527317	0.000375012
6.499493	0.000388161
6.471669	0.000401747
6.443845	0.000415777
6.416022	0.000430259
6.388198	0.000445196
6.360374	0.000460585
6.332550	0.000476408
6.304727	0.00049261
&
```
