## Supplementary material for "All-at-once RNA folding with 3D motif prediction framed by evolutionary information": RF02385_sau-13.cacofold.helixcov

```
# RMs = 3 L = 104

# RM_HELIX NESTED 12-23 40-50, nbp = 11 nbp_cov = 0
# pvals: 0.830437,0.830437,0.830437,0.830437,0.830437,0.855328,0.830437,0.830437,0.830437,0.830437,0.830437
# aggregated NONE
NESTED  :::::::::::<<<<<<<-<<<<________________>>>>>>>>>>>::::::::::::::::::::::::::::::::::::::::::::::::::::::
        ::::::::::::::::::::::::::::::::::::::::::::::::::::::::::::::::::::::::::::::::::::::::::::::::::::::::

# RM_HELIX NESTED 63-72 86-95, nbp = 10 nbp_cov = 0
# pvals: 0.830437,0.830437,0.830437,0.830437,0.830437,0.830437,0.000565721,0.830437,0.830437,0.830437
# aggregated NONE
NESTED  ::::::::::::::::::::::::::::::::::::::::::::::::::::::::::::::<<<<<<<<<<_____________>>>>>>>>>>:::::::::
        ::::::::::::::::::::::::::::::::::::::::::::::::::::::::::::::::::::::::::::::::::::::::::::::::::::::::

# RM_HELIX NESTED 55-60 97-102, nbp = 6 nbp_cov = 0
# pvals: 0.830437,0.830437,0.830437,0.830437,0.830437,0.830437
# aggregated NONE
NESTED  ::::::::::::::::::::::::::::::::::::::::::::::::::::::<<<<<<____________________________________>>>>>>::
        ::::::::::::::::::::::::::::::::::::::::::::::::::::::::::::::::::::::::::::::::::::::::::::::::::::::::
```
