## Supplementary material for "All-at-once RNA folding with 3D motif prediction framed by evolutionary information": RF02385_sau-13.cacofold.power

```
# Power analysis of CaCoFold structure 
#
# Powertype = SINGLE SUBSTITUTIONS
# covary  left_pos      right_pos    substitutions      power
#----------------------------------------------------------------
          12		50		2		0.00
          13		49		0		0.00
          14		48		2		0.00
          15		47		3		0.02
          16		46		1		0.00
          17		45		3		0.02
          18		44		3		0.02
          20		43		0		0.00
          21		42		2		0.00
          22		41		2		0.00
          23		40		0		0.00
          55		102		0		0.00
          56		101		1		0.00
          57		100		1		0.00
          58		99		2		0.00
          59		98		0		0.00
          60		97		0		0.00
          63		95		3		0.02
          64		94		0		0.00
          65		93		1		0.00
          66		92		2		0.00
          67		91		0		0.00
          68		90		1		0.00
          69		89		2		0.00
          70		88		3		0.02
          71		87		1		0.00
          72		86		1		0.00
#
# BPAIRS 27
# avg substitutions per BP  1.3
# BPAIRS expected to covary 0.1 +/- 0.3
# BPAIRS observed to covary 0
#
```
