## Supplementary material for "All-at-once RNA folding with 3D motif prediction framed by evolutionary information": RF02385_sau-13.surv

```
0.000000	0.04
-0.014002	0.92
-0.068870	0.96
-0.142028	1
&
5.472810	0.000187582
5.454520	0.000562746
5.308205	0.000750328
5.289916	0.00093791
5.180180	0.00112549
5.125312	0.00131307
4.777814	0.00150066
3.387821	0.00168824
3.241506	0.00187582
3.131770	0.0020634
3.058613	0.00225098
2.711114	0.00243857
2.235591	0.00262615
2.180723	0.00281373
2.162433	0.00300131
2.089276	0.00337648
1.942961	0.00375164
1.906382	0.00412681
1.723488	0.00450197
1.686910	0.00468955
1.650331	0.00487713
1.595463	0.0052523
1.540595	0.00562746
1.522305	0.00581504
1.485726	0.00600263
1.449148	0.00619021
1.375990	0.00637779
1.321122	0.00656537
1.247965	0.00694054
1.211386	0.00712812
1.174807	0.0073157
1.138228	0.00750328
1.119939	0.00769086
1.101650	0.00844119
1.046781	0.00862878
1.028492	0.00900394
1.010203	0.00956669
0.991913	0.0101294
0.973624	0.010317
0.955335	0.0105046
0.937045	0.0110673
0.918756	0.0116301
0.863888	0.0120053
0.845598	0.0123804
0.827309	0.012568
0.809020	0.0133183
0.790730	0.0135059
0.772441	0.0136935
0.754152	0.0138811
0.717573	0.0140687
0.680994	0.0144438
0.662705	0.0146314
0.644415	0.014819
0.626126	0.0150066
0.607837	0.0155693
0.589547	0.0161321
0.571258	0.0166948
0.552968	0.01707
0.534679	0.0172576
0.516390	0.0181955
0.498100	0.0189458
0.461522	0.0195085
0.443232	0.0200713
0.424943	0.0208216
0.406653	0.0211968
0.388364	0.0221347
0.370075	0.0226974
0.351785	0.0232602
0.333496	0.0245733
0.315207	0.0266367
0.296917	0.0275746
0.278628	0.0283249
0.260338	0.029638
0.242049	0.0303883
0.223760	0.0315138
0.205470	0.0320765
0.187181	0.0322641
0.168892	0.0333896
0.150602	0.0341399
0.132313	0.0348903
0.114023	0.0362033
0.095734	0.0367661
0.077445	0.0373288
0.059155	0.0382667
0.040866	0.039955
0.022577	0.0407053
0.004287	0.0416432
-0.014002	0.897768
-0.032292	0.899644
-0.050581	0.904521
-0.068870	0.907334
-0.087160	0.916526
-0.105449	0.921403
-0.123738	0.926093
-0.142028	0.928906
-0.160317	0.931533
-0.178607	0.934721
-0.196896	0.938285
-0.215185	0.941287
-0.233475	0.947102
-0.251764	0.950291
-0.270053	0.952542
-0.288343	0.955168
-0.306632	0.956669
-0.324922	0.960608
-0.343211	0.963984
-0.361500	0.965672
-0.379790	0.968299
-0.398079	0.970925
-0.416368	0.972801
-0.434658	0.974676
-0.452947	0.976365
-0.471236	0.977678
-0.489526	0.978803
-0.507815	0.980679
-0.526105	0.981617
-0.544394	0.982742
-0.562683	0.98368
-0.580973	0.985556
-0.599262	0.987244
-0.617551	0.987807
-0.635841	0.988182
-0.654130	0.989683
-0.672420	0.990246
-0.690709	0.990808
-0.708998	0.991746
-0.727288	0.993622
-0.745577	0.993997
-0.763866	0.995123
-0.782156	0.996061
-0.818735	0.996436
-0.855313	0.996811
-0.891892	0.996999
-0.910181	0.997374
-0.928471	0.997749
-0.946760	0.998312
-1.019918	0.998499
-1.056496	0.99925
-1.074786	0.999812
-1.221101	1
&
7.704113	9.33532e-07
7.557798	1.86706e-06
7.502930	2.8006e-06
7.484641	3.73413e-06
7.228590	4.66766e-06
6.935960	5.60119e-06
6.917670	6.53473e-06
6.844513	7.46826e-06
6.826223	8.40179e-06
6.734777	9.33532e-06
6.679908	1.02689e-05
6.643330	1.12024e-05
6.625040	1.21359e-05
6.515304	1.4003e-05
6.497015	1.49365e-05
6.442147	1.58701e-05
6.405568	1.68036e-05
6.387279	1.77371e-05
6.368989	1.86706e-05
6.259253	1.96042e-05
6.240964	2.14712e-05
6.222674	2.24048e-05
6.186095	2.52054e-05
6.149517	2.70724e-05
6.131227	2.9873e-05
6.112938	3.54742e-05
6.076359	3.92084e-05
6.058070	4.10754e-05
6.039780	4.29425e-05
6.021491	4.66766e-05
6.003202	5.13443e-05
5.984912	5.32114e-05
5.966623	5.97461e-05
5.948334	6.06796e-05
5.930044	6.25467e-05
5.911755	7.09485e-05
5.893465	7.37491e-05
5.875176	7.65497e-05
5.856887	8.02838e-05
5.838597	8.21509e-05
5.820308	8.86856e-05
5.802019	9.70874e-05
5.783729	9.9888e-05
5.765440	0.000106423
5.747150	0.00011109
5.728861	0.000120426
5.710572	0.000127894
5.692282	0.000137229
5.673993	0.000149365
5.655704	0.000158701
5.637414	0.000169903
5.619125	0.000181105
5.600835	0.000194175
5.582546	0.00020351
5.564257	0.000215646
5.545967	0.000231516
5.527678	0.000252987
5.509389	0.000279126
5.491099	0.000290329
5.472810	0.000310866
5.454520	0.000340739
5.436231	0.00035941
5.417942	0.000380881
5.399652	0.000406087
5.381363	0.00043876
5.363074	0.000460232
5.344784	0.000478902
5.326495	0.000505041
5.308205	0.000529313
5.289916	0.000565721
5.271627	0.000602128
5.253337	0.000633869
5.235048	0.000647872
5.216759	0.000667476
5.198469	0.000702016
5.180180	0.000742158
5.161890	0.000772031
5.143601	0.000802838
5.125312	0.000835512
5.107022	0.000866318
5.088733	0.000909261
5.070444	0.000936333
5.052154	0.000972741
5.033865	0.00101288
5.015576	0.00105116
4.997286	0.0010801
4.978997	0.00111931
4.960707	0.00116412
4.942418	0.00118745
4.924129	0.00122479
4.905839	0.0012556
4.887550	0.00128827
4.869261	0.00132562
4.850971	0.00137603
4.832682	0.00141897
4.814392	0.00146378
4.796103	0.00149645
4.777814	0.00152726
4.759524	0.00156927
4.741235	0.00161221
4.722946	0.00162528
4.704656	0.00165142
4.686367	0.00168689
4.668077	0.00171677
4.649788	0.00174664
4.631499	0.00178025
4.613209	0.00182599
4.594920	0.00184653
4.576631	0.00188574
4.558341	0.00193148
4.540052	0.00196135
4.521762	0.00198376
4.503473	0.0020127
4.485184	0.00204724
4.466894	0.00208831
4.448605	0.00210418
4.430316	0.00214526
4.412026	0.002177
4.393737	0.00219754
4.375447	0.00220967
4.357158	0.00223301
4.338869	0.00224701
4.320579	0.00225822
4.302290	0.00227969
4.284001	0.00229836
4.265711	0.00231049
4.247422	0.00231889
4.229132	0.0023497
4.210843	0.00236557
4.192554	0.00238891
4.174264	0.00240758
4.155975	0.00242158
4.137686	0.00244119
4.119396	0.00245986
4.101107	0.00247573
4.082817	0.00249066
4.064528	0.0025084
4.046239	0.00252521
4.027949	0.00254294
4.009660	0.00255975
3.991371	0.00259149
3.973081	0.00260456
3.954792	0.00262509
3.936502	0.00264096
3.918213	0.0026531
3.899924	0.00268111
3.881634	0.00271004
3.863345	0.00274832
3.845056	0.00279033
3.826766	0.00283794
3.808477	0.00290422
3.790187	0.00295463
3.771898	0.00300224
3.753609	0.00305358
3.735319	0.00312173
3.717030	0.00318521
3.698741	0.00324589
3.680451	0.00332431
3.662162	0.00338872
3.643873	0.00348114
3.625583	0.00353715
3.607294	0.00361184
3.589004	0.00365665
3.570715	0.00371919
3.552426	0.00377521
3.534136	0.00382282
3.515847	0.0038919
3.497558	0.00393857
3.479268	0.00402259
3.460979	0.0040674
3.442689	0.00412435
3.424400	0.00418596
3.406111	0.00424197
3.387821	0.00428771
3.369532	0.00432879
3.351243	0.0043848
3.332953	0.00442401
3.314664	0.00450056
3.296374	0.00454164
3.278085	0.00457524
3.259796	0.00461445
3.241506	0.00465646
3.223217	0.00468727
3.204928	0.00471527
3.186638	0.00473394
3.168349	0.00477502
3.150059	0.00479556
3.131770	0.0048217
3.113481	0.0048441
3.095191	0.0048581
3.076902	0.00487677
3.058613	0.00490011
3.040323	0.00491505
3.022034	0.00493559
3.003744	0.00495706
2.985455	0.0049776
2.967166	0.0049888
2.948876	0.00501027
2.930587	0.0050224
2.912298	0.00504761
2.894008	0.00506535
2.875719	0.00508122
2.857429	0.00509989
2.839140	0.00511669
2.820851	0.00513443
2.802561	0.00516057
2.784272	0.00518391
2.765983	0.00521004
2.747693	0.00525112
2.729404	0.005295
2.711114	0.00532674
2.692825	0.00537435
2.674536	0.00541542
2.656246	0.0054593
2.637957	0.00549291
2.619668	0.00552091
2.601378	0.00554892
2.583089	0.00557039
2.564799	0.00558813
2.546510	0.00561987
2.528221	0.005646
2.509931	0.00566374
2.491642	0.00568148
2.473353	0.00569361
2.455063	0.00570762
2.436774	0.00571695
2.418484	0.00573096
2.400195	0.00575429
2.381906	0.0057683
2.363616	0.00578883
2.345327	0.00581124
2.327038	0.00583364
2.308748	0.00585512
2.290459	0.00587285
2.272170	0.00590739
2.253880	0.00592793
2.235591	0.00594007
2.217301	0.00596994
2.199012	0.00600075
2.180723	0.00602782
2.162433	0.00604649
2.144144	0.0060801
2.125855	0.00611837
2.107565	0.00615291
2.089276	0.00619119
2.070986	0.006236
2.052697	0.00626774
2.034408	0.00631068
2.016118	0.00636576
1.997829	0.0064283
1.979540	0.00652819
1.961250	0.00665329
1.942961	0.00678585
1.924671	0.00701923
1.906382	0.00721807
1.888093	0.00740198
1.869803	0.00753827
1.851514	0.00766057
1.833225	0.00778099
1.814935	0.00792196
1.796646	0.00806292
1.778356	0.00830377
1.760067	0.00850915
1.741778	0.00869119
1.723488	0.00887603
1.705199	0.00909354
1.686910	0.00927838
1.668620	0.00944548
1.650331	0.00959205
1.632041	0.00974795
1.613752	0.00994679
1.595463	0.0101279
1.577173	0.0103482
1.558884	0.0105797
1.540595	0.010829
1.522305	0.0110502
1.504016	0.0112509
1.485726	0.0114526
1.467437	0.0116626
1.449148	0.011854
1.430858	0.0120351
1.412569	0.0122414
1.394280	0.0123964
1.375990	0.0125551
1.357701	0.0127044
1.339411	0.0129089
1.321122	0.0131535
1.302833	0.0134279
1.284543	0.0136585
1.266254	0.0138807
1.247965	0.0140814
1.229675	0.0142541
1.211386	0.0144623
1.193096	0.0147246
1.174807	0.0149692
1.156518	0.0152343
1.138228	0.0154976
1.119939	0.0157431
1.101650	0.0160269
1.083360	0.0162733
1.065071	0.0165665
1.046781	0.0168708
1.028492	0.0171835
1.010203	0.0174739
0.991913	0.0177595
0.973624	0.018076
0.955335	0.0183719
0.937045	0.0186903
0.918756	0.0190161
0.900467	0.0193251
0.882177	0.0196919
0.863888	0.0200616
0.845598	0.0204892
0.827309	0.020871
0.809020	0.0212565
0.790730	0.0216468
0.772441	0.0220687
0.754152	0.0225205
0.735862	0.0230144
0.717573	0.023596
0.699283	0.0241757
0.680994	0.0247255
0.662705	0.0252623
0.644415	0.0258224
0.626126	0.0264358
0.607837	0.0270575
0.589547	0.0275607
0.571258	0.0281077
0.552968	0.0287173
0.534679	0.0293699
0.516390	0.0300187
0.498100	0.0306861
0.479811	0.0314274
0.461522	0.0321266
0.443232	0.0327745
0.424943	0.0333504
0.406653	0.0339124
0.388364	0.0344501
0.370075	0.0351195
0.351785	0.0359177
0.333496	0.0367728
0.315207	0.0380284
0.296917	0.0391972
0.278628	0.0402847
0.260338	0.0417522
0.242049	0.0432664
0.223760	0.0449767
0.205470	0.0467196
0.187181	0.0482067
0.168892	0.0494455
0.150602	0.0506227
0.132313	0.0517186
0.114023	0.0529388
0.095734	0.0543344
0.077445	0.0558523
0.059155	0.0573712
0.040866	0.0589656
0.022577	0.0606637
0.004287	0.0631217
-0.014002	0.830437
-0.032292	0.837402
-0.050581	0.846421
-0.068870	0.855328
-0.087160	0.863926
-0.105449	0.872329
-0.123738	0.880164
-0.142028	0.887528
-0.160317	0.894255
-0.178607	0.900425
-0.196896	0.906074
-0.215185	0.911271
-0.233475	0.916178
-0.251764	0.920841
-0.270053	0.925366
-0.288343	0.92959
-0.306632	0.933478
-0.324922	0.937072
-0.343211	0.940507
-0.361500	0.943806
-0.379790	0.946848
-0.398079	0.949722
-0.416368	0.952572
-0.434658	0.95531
-0.452947	0.957825
-0.471236	0.960228
-0.489526	0.962561
-0.507815	0.964776
-0.526105	0.966836
-0.544394	0.968771
-0.562683	0.970661
-0.580973	0.972338
-0.599262	0.974065
-0.617551	0.975625
-0.635841	0.977218
-0.654130	0.978668
-0.672420	0.980023
-0.690709	0.981273
-0.708998	0.982409
-0.727288	0.983432
-0.745577	0.984449
-0.763866	0.985398
-0.782156	0.986319
-0.800445	0.98713
-0.818735	0.987973
-0.837024	0.988744
-0.855313	0.989524
-0.873603	0.990183
-0.891892	0.990793
-0.910181	0.991414
-0.928471	0.991971
-0.946760	0.992502
-0.965050	0.99302
-0.983339	0.993494
-1.001628	0.993939
-1.019918	0.99438
-1.038207	0.994764
-1.056496	0.995146
-1.074786	0.995511
-1.093075	0.995873
-1.111365	0.996202
-1.129654	0.996477
-1.147943	0.996721
-1.166233	0.997011
-1.184522	0.997226
-1.202811	0.997437
-1.221101	0.99765
-1.239390	0.997839
-1.257680	0.998028
-1.275969	0.998174
-1.294258	0.998335
-1.312548	0.998515
-1.330837	0.998674
-1.349126	0.998805
-1.367416	0.99892
-1.385705	0.999023
-1.403995	0.999125
-1.422284	0.999207
-1.440573	0.999295
-1.458863	0.999357
-1.477152	0.999423
-1.495441	0.999478
-1.513731	0.999527
-1.532020	0.999584
-1.550310	0.999629
-1.568599	0.999667
-1.586888	0.999695
-1.605178	0.999726
-1.623467	0.999759
-1.641756	0.999787
-1.660046	0.999805
-1.678335	0.999824
-1.696625	0.999842
-1.714914	0.999856
-1.733203	0.999872
-1.751493	0.999885
-1.769782	0.999896
-1.788071	0.999906
-1.806361	0.999918
-1.824650	0.999923
-1.842939	0.999935
-1.861229	0.999944
-1.879518	0.99995
-1.897808	0.999955
-1.916097	0.999959
-1.934386	0.999968
-1.952676	0.999972
-1.970965	0.999974
-1.989254	0.999978
-2.007544	0.999983
-2.025833	0.999985
-2.044123	0.999987
-2.117280	0.999988
-2.135569	0.99999
-2.172148	0.999991
-2.190438	0.999992
-2.208727	0.999993
-2.227016	0.999993
-2.245306	0.999994
-2.263595	0.999997
-2.373331	0.999998
-2.391621	0.999999
-2.812276	1
&
25.572831	4.28244e-40
25.554542	4.62101e-40
25.536252	4.98634e-40
25.517963	5.38056e-40
25.499674	5.80594e-40
25.481384	6.26494e-40
25.463095	6.76024e-40
25.444806	7.29469e-40
25.426516	7.87139e-40
25.408227	8.49368e-40
25.389937	9.16516e-40
25.371648	9.88973e-40
25.353359	1.06716e-39
25.335069	1.15152e-39
25.316780	1.24256e-39
25.298491	1.34079e-39
25.280201	1.44679e-39
25.261912	1.56116e-39
25.243622	1.68458e-39
25.225333	1.81775e-39
25.207044	1.96145e-39
25.188754	2.11651e-39
25.170465	2.28383e-39
25.152176	2.46437e-39
25.133886	2.65919e-39
25.115597	2.86941e-39
25.097307	3.09624e-39
25.079018	3.341e-39
25.060729	3.60512e-39
25.042439	3.89011e-39
25.024150	4.19762e-39
25.005861	4.52945e-39
24.987571	4.8875e-39
24.969282	5.27386e-39
24.950992	5.69076e-39
24.932703	6.14061e-39
24.914414	6.62603e-39
24.896124	7.14981e-39
24.877835	7.71499e-39
24.859546	8.32485e-39
24.841256	8.98291e-39
24.822967	9.69299e-39
24.804677	1.04592e-38
24.786388	1.1286e-38
24.768099	1.21781e-38
24.749809	1.31407e-38
24.731520	1.41795e-38
24.713231	1.53003e-38
24.694941	1.65097e-38
24.676652	1.78147e-38
24.658362	1.92229e-38
24.640073	2.07424e-38
24.621784	2.23819e-38
24.603494	2.41511e-38
24.585205	2.60601e-38
24.566916	2.812e-38
24.548626	3.03427e-38
24.530337	3.2741e-38
24.512047	3.5329e-38
24.493758	3.81215e-38
24.475469	4.11346e-38
24.457179	4.4386e-38
24.438890	4.78943e-38
24.420601	5.16799e-38
24.402311	5.57648e-38
24.384022	6.01724e-38
24.365732	6.49285e-38
24.347443	7.00604e-38
24.329154	7.55979e-38
24.310864	8.15731e-38
24.292575	8.80206e-38
24.274286	9.49776e-38
24.255996	1.02484e-37
24.237707	1.10585e-37
24.219418	1.19325e-37
24.201128	1.28756e-37
24.182839	1.38932e-37
24.164549	1.49913e-37
24.146260	1.61762e-37
24.127971	1.74547e-37
24.109681	1.88342e-37
24.091392	2.03228e-37
24.073103	2.1929e-37
24.054813	2.36621e-37
24.036524	2.55323e-37
24.018234	2.75502e-37
23.999945	2.97276e-37
23.981656	3.2077e-37
23.963366	3.46122e-37
23.945077	3.73477e-37
23.926788	4.02993e-37
23.908498	4.34843e-37
23.890209	4.69209e-37
23.871919	5.06291e-37
23.853630	5.46304e-37
23.835341	5.89479e-37
23.817051	6.36065e-37
23.798762	6.86334e-37
23.780473	7.40574e-37
23.762183	7.99101e-37
23.743894	8.62253e-37
23.725604	9.30396e-37
23.707315	1.00392e-36
23.689026	1.08326e-36
23.670736	1.16887e-36
23.652447	1.26124e-36
23.634158	1.36091e-36
23.615868	1.46846e-36
23.597579	1.58451e-36
23.579289	1.70973e-36
23.561000	1.84484e-36
23.542711	1.99063e-36
23.524421	2.14793e-36
23.506132	2.31767e-36
23.487843	2.50083e-36
23.469553	2.69845e-36
23.451264	2.91169e-36
23.432974	3.14178e-36
23.414685	3.39005e-36
23.396396	3.65794e-36
23.378106	3.947e-36
23.359817	4.2589e-36
23.341528	4.59544e-36
23.323238	4.95858e-36
23.304949	5.35041e-36
23.286659	5.7732e-36
23.268370	6.2294e-36
23.250081	6.72164e-36
23.231791	7.25278e-36
23.213502	7.82588e-36
23.195213	8.44427e-36
23.176923	9.11152e-36
23.158634	9.83149e-36
23.140344	1.06084e-35
23.122055	1.14466e-35
23.103766	1.23511e-35
23.085476	1.3327e-35
23.067187	1.438e-35
23.048898	1.55163e-35
23.030608	1.67423e-35
23.012319	1.80652e-35
22.994029	1.94926e-35
22.975740	2.10328e-35
22.957451	2.26947e-35
22.939161	2.44879e-35
22.920872	2.64227e-35
22.902583	2.85104e-35
22.884293	3.07631e-35
22.866004	3.31938e-35
22.847715	3.58164e-35
22.829425	3.86463e-35
22.811136	4.16998e-35
22.792846	4.49945e-35
22.774557	4.85495e-35
22.756268	5.23854e-35
22.737978	5.65243e-35
22.719689	6.09903e-35
22.701400	6.5809e-35
22.683110	7.10084e-35
22.664821	7.66187e-35
22.646531	8.26721e-35
22.628242	8.92037e-35
22.609953	9.62514e-35
22.591663	1.03856e-34
22.573374	1.12061e-34
22.555085	1.20914e-34
22.536795	1.30467e-34
22.518506	1.40775e-34
22.500216	1.51897e-34
22.481927	1.63897e-34
22.463638	1.76845e-34
22.445348	1.90817e-34
22.427059	2.05892e-34
22.408770	2.22158e-34
22.390480	2.39709e-34
22.372191	2.58646e-34
22.353901	2.79079e-34
22.335612	3.01127e-34
22.317323	3.24916e-34
22.299033	3.50584e-34
22.280744	3.7828e-34
22.262455	4.08164e-34
22.244165	4.40408e-34
22.225876	4.75199e-34
22.207586	5.12739e-34
22.189297	5.53244e-34
22.171008	5.96949e-34
22.152718	6.44106e-34
22.134429	6.94988e-34
22.116140	7.49889e-34
22.097850	8.09126e-34
22.079561	8.73043e-34
22.061271	9.42009e-34
22.042982	1.01642e-33
22.024693	1.09671e-33
22.006403	1.18335e-33
21.988114	1.27682e-33
21.969825	1.37768e-33
21.951535	1.48651e-33
21.933246	1.60393e-33
21.914956	1.73063e-33
21.896667	1.86733e-33
21.878378	2.01483e-33
21.860088	2.17398e-33
21.841799	2.3457e-33
21.823510	2.53099e-33
21.805220	2.73091e-33
21.786931	2.94662e-33
21.768641	3.17936e-33
21.750352	3.43049e-33
21.732063	3.70146e-33
21.713773	3.99382e-33
21.695484	4.30928e-33
21.677195	4.64965e-33
21.658905	5.01691e-33
21.640616	5.41317e-33
21.622326	5.84072e-33
21.604037	6.30205e-33
21.585748	6.7998e-33
21.567458	7.33687e-33
21.549169	7.91636e-33
21.530880	8.54161e-33
21.512590	9.21624e-33
21.494301	9.94416e-33
21.476012	1.07296e-32
21.457722	1.1577e-32
21.439433	1.24913e-32
21.421143	1.34779e-32
21.402854	1.45424e-32
21.384565	1.56909e-32
21.366275	1.69301e-32
21.347986	1.82673e-32
21.329697	1.971e-32
21.311407	2.12666e-32
21.293118	2.29461e-32
21.274828	2.47583e-32
21.256539	2.67136e-32
21.238250	2.88234e-32
21.219960	3.10997e-32
21.201671	3.35557e-32
21.183382	3.62058e-32
21.165092	3.90651e-32
21.146803	4.21501e-32
21.128513	4.54788e-32
21.110224	4.90704e-32
21.091935	5.29455e-32
21.073645	5.71267e-32
21.055356	6.1638e-32
21.037067	6.65056e-32
21.018777	7.17575e-32
21.000488	7.74242e-32
20.982198	8.35382e-32
20.963909	9.01351e-32
20.945620	9.72529e-32
20.927330	1.04933e-31
20.909041	1.13219e-31
20.890752	1.22159e-31
20.872462	1.31806e-31
20.854173	1.42214e-31
20.835883	1.53444e-31
20.817594	1.6556e-31
20.799305	1.78634e-31
20.781015	1.92739e-31
20.762726	2.07958e-31
20.744437	2.24379e-31
20.726147	2.42097e-31
20.707858	2.61213e-31
20.689568	2.81839e-31
20.671279	3.04093e-31
20.652990	3.28104e-31
20.634700	3.54011e-31
20.616411	3.81964e-31
20.598122	4.12123e-31
20.579832	4.44663e-31
20.561543	4.79773e-31
20.543253	5.17655e-31
20.524964	5.58527e-31
20.506675	6.02626e-31
20.488385	6.50207e-31
20.470096	7.01544e-31
20.451807	7.56934e-31
20.433517	8.16697e-31
20.415228	8.81178e-31
20.396938	9.5075e-31
20.378649	1.02581e-30
20.360360	1.1068e-30
20.342070	1.19419e-30
20.323781	1.28847e-30
20.305492	1.3902e-30
20.287202	1.49995e-30
20.268913	1.61837e-30
20.250623	1.74614e-30
20.232334	1.884e-30
20.214045	2.03274e-30
20.195755	2.19322e-30
20.177466	2.36636e-30
20.159177	2.55318e-30
20.140887	2.75474e-30
20.122598	2.97222e-30
20.104309	3.20686e-30
20.086019	3.46002e-30
20.067730	3.73317e-30
20.049440	4.02788e-30
20.031151	4.34585e-30
20.012862	4.68892e-30
19.994572	5.05907e-30
19.976283	5.45844e-30
19.957994	5.88934e-30
19.939704	6.35424e-30
19.921415	6.85584e-30
19.903125	7.39704e-30
19.884836	7.98095e-30
19.866547	8.61095e-30
19.848257	9.29068e-30
19.829968	1.00241e-29
19.811679	1.08153e-29
19.793389	1.1669e-29
19.775100	1.25901e-29
19.756810	1.35839e-29
19.738521	1.46562e-29
19.720232	1.5813e-29
19.701942	1.70612e-29
19.683653	1.84079e-29
19.665364	1.98609e-29
19.647074	2.14285e-29
19.628785	2.31199e-29
19.610495	2.49447e-29
19.592206	2.69136e-29
19.573917	2.90379e-29
19.555627	3.13298e-29
19.537338	3.38026e-29
19.519049	3.64706e-29
19.500759	3.93491e-29
19.482470	4.24547e-29
19.464180	4.58055e-29
19.445891	4.94207e-29
19.427602	5.33212e-29
19.409312	5.75296e-29
19.391023	6.207e-29
19.372734	6.69687e-29
19.354444	7.22541e-29
19.336155	7.79565e-29
19.317865	8.41089e-29
19.299576	9.07468e-29
19.281287	9.79085e-29
19.262997	1.05635e-28
19.244708	1.13972e-28
19.226419	1.22967e-28
19.208129	1.32671e-28
19.189840	1.43141e-28
19.171550	1.54437e-28
19.153261	1.66624e-28
19.134972	1.79774e-28
19.116682	1.9396e-28
19.098393	2.09267e-28
19.080104	2.25781e-28
19.061814	2.43597e-28
19.043525	2.6282e-28
19.025235	2.8356e-28
19.006946	3.05936e-28
18.988657	3.30077e-28
18.970367	3.56124e-28
18.952078	3.84225e-28
18.933789	4.14544e-28
18.915499	4.47255e-28
18.897210	4.82546e-28
18.878920	5.20622e-28
18.860631	5.61703e-28
18.842342	6.06024e-28
18.824052	6.53842e-28
18.805763	7.05433e-28
18.787474	7.61094e-28
18.769184	8.21147e-28
18.750895	8.85937e-28
18.732606	9.55839e-28
18.714316	1.03126e-27
18.696027	1.11262e-27
18.677737	1.20041e-27
18.659448	1.29512e-27
18.641159	1.3973e-27
18.622869	1.50755e-27
18.604580	1.62649e-27
18.586291	1.75481e-27
18.568001	1.89326e-27
18.549712	2.04263e-27
18.531422	2.20378e-27
18.513133	2.37765e-27
18.494844	2.56523e-27
18.476554	2.7676e-27
18.458265	2.98595e-27
18.439976	3.22151e-27
18.421686	3.47566e-27
18.403397	3.74985e-27
18.385107	4.04568e-27
18.366818	4.36483e-27
18.348529	4.70917e-27
18.330239	5.08066e-27
18.311950	5.48146e-27
18.293661	5.91387e-27
18.275371	6.38038e-27
18.257082	6.8837e-27
18.238792	7.42671e-27
18.220503	8.01255e-27
18.202214	8.6446e-27
18.183924	9.3265e-27
18.165635	1.00622e-26
18.147346	1.08559e-26
18.129056	1.17122e-26
18.110767	1.26361e-26
18.092477	1.36328e-26
18.074188	1.47081e-26
18.055899	1.58682e-26
18.037609	1.71198e-26
18.019320	1.84702e-26
18.001031	1.9927e-26
17.982741	2.14987e-26
17.964452	2.31944e-26
17.946162	2.50238e-26
17.927873	2.69975e-26
17.909584	2.91268e-26
17.891294	3.14241e-26
17.873005	3.39025e-26
17.854716	3.65764e-26
17.836426	3.94611e-26
17.818137	4.25733e-26
17.799847	4.59309e-26
17.781558	4.95533e-26
17.763269	5.34614e-26
17.744979	5.76776e-26
17.726690	6.22263e-26
17.708401	6.71336e-26
17.690111	7.2428e-26
17.671822	7.81397e-26
17.653532	8.43019e-26
17.635243	9.095e-26
17.616954	9.81223e-26
17.598664	1.0586e-25
17.580375	1.14208e-25
17.562086	1.23214e-25
17.543796	1.3293e-25
17.525507	1.43413e-25
17.507217	1.54721e-25
17.488928	1.66922e-25
17.470639	1.80084e-25
17.452349	1.94284e-25
17.434060	2.09604e-25
17.415771	2.26132e-25
17.397481	2.43962e-25
17.379192	2.63199e-25
17.360903	2.83951e-25
17.342613	3.0634e-25
17.324324	3.30494e-25
17.306034	3.56553e-25
17.287745	3.84665e-25
17.269456	4.14994e-25
17.251166	4.47714e-25
17.232877	4.83013e-25
17.214588	5.21095e-25
17.196298	5.62179e-25
17.178009	6.06502e-25
17.159719	6.54319e-25
17.141430	7.05905e-25
17.123141	7.61557e-25
17.104851	8.21596e-25
17.086562	8.86368e-25
17.068273	9.56246e-25
17.049983	1.03163e-24
17.031694	1.11296e-24
17.013404	1.2007e-24
16.995115	1.29535e-24
16.976826	1.39747e-24
16.958536	1.50763e-24
16.940247	1.62648e-24
16.921958	1.75469e-24
16.903668	1.89301e-24
16.885379	2.04223e-24
16.867089	2.20321e-24
16.848800	2.37689e-24
16.830511	2.56424e-24
16.812221	2.76637e-24
16.793932	2.98442e-24
16.775643	3.21966e-24
16.757353	3.47344e-24
16.739064	3.74722e-24
16.720774	4.04257e-24
16.702485	4.36121e-24
16.684196	4.70495e-24
16.665906	5.07578e-24
16.647617	5.47583e-24
16.629328	5.90741e-24
16.611038	6.373e-24
16.592749	6.87528e-24
16.574459	7.41714e-24
16.556170	8.0017e-24
16.537881	8.63232e-24
16.519591	9.31264e-24
16.501302	1.00466e-23
16.483013	1.08383e-23
16.464723	1.16924e-23
16.446434	1.26139e-23
16.428144	1.36079e-23
16.409855	1.46803e-23
16.391566	1.58372e-23
16.373276	1.70852e-23
16.354987	1.84315e-23
16.336698	1.98839e-23
16.318408	2.14508e-23
16.300119	2.31411e-23
16.281829	2.49646e-23
16.263540	2.69317e-23
16.245251	2.90538e-23
16.226961	3.13431e-23
16.208672	3.38128e-23
16.190383	3.6477e-23
16.172093	3.93511e-23
16.153804	4.24516e-23
16.135514	4.57964e-23
16.117225	4.94047e-23
16.098936	5.32972e-23
16.080646	5.74964e-23
16.062357	6.20263e-23
16.044068	6.69131e-23
16.025778	7.21848e-23
16.007489	7.78718e-23
15.989200	8.40067e-23
15.970910	9.06249e-23
15.952621	9.77644e-23
15.934331	1.05466e-22
15.916042	1.13775e-22
15.897753	1.22738e-22
15.879463	1.32406e-22
15.861174	1.42837e-22
15.842885	1.54089e-22
15.824595	1.66227e-22
15.806306	1.79321e-22
15.788016	1.93446e-22
15.769727	2.08684e-22
15.751438	2.25122e-22
15.733148	2.42855e-22
15.714859	2.61984e-22
15.696570	2.82619e-22
15.678280	3.0488e-22
15.659991	3.28893e-22
15.641701	3.54798e-22
15.623412	3.82742e-22
15.605123	4.12888e-22
15.586833	4.45407e-22
15.568544	4.80486e-22
15.550255	5.18328e-22
15.531965	5.5915e-22
15.513676	6.03186e-22
15.495386	6.5069e-22
15.477097	7.01934e-22
15.458808	7.57213e-22
15.440518	8.16844e-22
15.422229	8.81171e-22
15.403940	9.50562e-22
15.385650	1.02542e-21
15.367361	1.10617e-21
15.349071	1.19327e-21
15.330782	1.28723e-21
15.312493	1.3886e-21
15.294203	1.49794e-21
15.275914	1.61589e-21
15.257625	1.74312e-21
15.239335	1.88037e-21
15.221046	2.02843e-21
15.202756	2.18814e-21
15.184467	2.36042e-21
15.166178	2.54627e-21
15.147888	2.74675e-21
15.129599	2.963e-21
15.111310	3.19628e-21
15.093020	3.44792e-21
15.074731	3.71937e-21
15.056441	4.01219e-21
15.038152	4.32805e-21
15.019863	4.66878e-21
15.001573	5.03632e-21
14.983284	5.43279e-21
14.964995	5.86047e-21
14.946705	6.32181e-21
14.928416	6.81945e-21
14.910126	7.35626e-21
14.891837	7.93532e-21
14.873548	8.55995e-21
14.855258	9.23373e-21
14.836969	9.96055e-21
14.818680	1.07446e-20
14.800390	1.15903e-20
14.782101	1.25025e-20
14.763811	1.34866e-20
14.745522	1.4548e-20
14.727233	1.5693e-20
14.708943	1.69281e-20
14.690654	1.82604e-20
14.672365	1.96976e-20
14.654075	2.12478e-20
14.635786	2.29199e-20
14.617497	2.47237e-20
14.599207	2.66693e-20
14.580918	2.8768e-20
14.562628	3.10319e-20
14.544339	3.34739e-20
14.526050	3.6108e-20
14.507760	3.89493e-20
14.489471	4.20141e-20
14.471182	4.53201e-20
14.452892	4.88861e-20
14.434603	5.27327e-20
14.416313	5.68818e-20
14.398024	6.13574e-20
14.379735	6.6185e-20
14.361445	7.13923e-20
14.343156	7.70093e-20
14.324867	8.30681e-20
14.306577	8.96034e-20
14.288288	9.66528e-20
14.269998	1.04257e-19
14.251709	1.12459e-19
14.233420	1.21306e-19
14.215130	1.30848e-19
14.196841	1.41142e-19
14.178552	1.52245e-19
14.160262	1.64221e-19
14.141973	1.77139e-19
14.123683	1.91072e-19
14.105394	2.06102e-19
14.087105	2.22313e-19
14.068815	2.398e-19
14.050526	2.58661e-19
14.032237	2.79005e-19
14.013947	3.0095e-19
13.995658	3.24619e-19
13.977368	3.5015e-19
13.959079	3.77689e-19
13.940790	4.07392e-19
13.922500	4.39431e-19
13.904211	4.73989e-19
13.885922	5.11264e-19
13.867632	5.5147e-19
13.849343	5.94836e-19
13.831053	6.41612e-19
13.812764	6.92065e-19
13.794475	7.46485e-19
13.776185	8.05182e-19
13.757896	8.68494e-19
13.739607	9.36783e-19
13.721317	1.01044e-18
13.703028	1.08989e-18
13.684738	1.17558e-18
13.666449	1.268e-18
13.648160	1.36769e-18
13.629870	1.47522e-18
13.611581	1.5912e-18
13.593292	1.71629e-18
13.575002	1.85122e-18
13.556713	1.99675e-18
13.538423	2.15371e-18
13.520134	2.32302e-18
13.501845	2.50562e-18
13.483555	2.70258e-18
13.465266	2.91501e-18
13.446977	3.14414e-18
13.428687	3.39128e-18
13.410398	3.65783e-18
13.392108	3.94532e-18
13.373819	4.25541e-18
13.355530	4.58986e-18
13.337240	4.95059e-18
13.318951	5.33966e-18
13.300662	5.75929e-18
13.282372	6.2119e-18
13.264083	6.70007e-18
13.245794	7.22658e-18
13.227504	7.79446e-18
13.209215	8.40695e-18
13.190925	9.06755e-18
13.172636	9.78005e-18
13.154347	1.05485e-17
13.136057	1.13773e-17
13.117768	1.22713e-17
13.099479	1.32354e-17
13.081189	1.42753e-17
13.062900	1.53968e-17
13.044610	1.66065e-17
13.026321	1.79111e-17
13.008032	1.93182e-17
12.989742	2.08358e-17
12.971453	2.24726e-17
12.953164	2.42379e-17
12.934874	2.61418e-17
12.916585	2.81953e-17
12.898295	3.041e-17
12.880006	3.27986e-17
12.861717	3.53747e-17
12.843427	3.81531e-17
12.825138	4.11497e-17
12.806849	4.43815e-17
12.788559	4.78671e-17
12.770270	5.16264e-17
12.751980	5.56807e-17
12.733691	6.00534e-17
12.715402	6.47693e-17
12.697112	6.98554e-17
12.678823	7.53407e-17
12.660534	8.12567e-17
12.642244	8.7637e-17
12.623955	9.45181e-17
12.605665	1.01939e-16
12.587376	1.09943e-16
12.569087	1.18575e-16
12.550797	1.27884e-16
12.532508	1.37924e-16
12.514219	1.48752e-16
12.495929	1.6043e-16
12.477640	1.73024e-16
12.459350	1.86606e-16
12.441061	2.01254e-16
12.422772	2.17051e-16
12.404482	2.34088e-16
12.386193	2.52462e-16
12.367904	2.72277e-16
12.349614	2.93647e-16
12.331325	3.16694e-16
12.313035	3.41548e-16
12.294746	3.68353e-16
12.276457	3.9726e-16
12.258167	4.28435e-16
12.239878	4.62055e-16
12.221589	4.98313e-16
12.203299	5.37415e-16
12.185010	5.79583e-16
12.166720	6.25059e-16
12.148431	6.74102e-16
12.130142	7.26991e-16
12.111852	7.84027e-16
12.093563	8.45537e-16
12.075274	9.11871e-16
12.056984	9.83406e-16
12.038695	1.06055e-15
12.020405	1.14374e-15
12.002116	1.23346e-15
11.983827	1.33021e-15
11.965537	1.43455e-15
11.947248	1.54707e-15
11.928959	1.66841e-15
11.910669	1.79926e-15
11.892380	1.94037e-15
11.874091	2.09254e-15
11.855801	2.25664e-15
11.837512	2.4336e-15
11.819222	2.62444e-15
11.800933	2.83023e-15
11.782644	3.05215e-15
11.764354	3.29146e-15
11.746065	3.54953e-15
11.727776	3.82783e-15
11.709486	4.12793e-15
11.691197	4.45155e-15
11.672907	4.80053e-15
11.654618	5.17685e-15
11.636329	5.58267e-15
11.618039	6.02027e-15
11.599750	6.49217e-15
11.581461	7.00103e-15
11.563171	7.54976e-15
11.544882	8.14147e-15
11.526592	8.77954e-15
11.508303	9.4676e-15
11.490014	1.02095e-14
11.471724	1.10096e-14
11.453435	1.18723e-14
11.435146	1.28026e-14
11.416856	1.38058e-14
11.398567	1.48875e-14
11.380277	1.60539e-14
11.361988	1.73117e-14
11.343699	1.8668e-14
11.325409	2.01304e-14
11.307120	2.17074e-14
11.288831	2.34078e-14
11.270541	2.52414e-14
11.252252	2.72185e-14
11.233962	2.93504e-14
11.215673	3.16492e-14
11.197384	3.41279e-14
11.179094	3.68006e-14
11.160805	3.96826e-14
11.142516	4.27901e-14
11.124226	4.61408e-14
11.105937	4.97538e-14
11.087647	5.36495e-14
11.069358	5.78501e-14
11.051069	6.23793e-14
11.032779	6.7263e-14
11.014490	7.25287e-14
10.996201	7.82065e-14
10.977911	8.43285e-14
10.959622	9.09294e-14
10.941332	9.80467e-14
10.923043	1.05721e-13
10.904754	1.13995e-13
10.886464	1.22917e-13
10.868175	1.32536e-13
10.849886	1.42908e-13
10.831596	1.5409e-13
10.813307	1.66148e-13
10.795017	1.79148e-13
10.776728	1.93164e-13
10.758439	2.08277e-13
10.740149	2.24571e-13
10.721860	2.4214e-13
10.703571	2.61081e-13
10.685281	2.81504e-13
10.666992	3.03523e-13
10.648702	3.27263e-13
10.630413	3.52858e-13
10.612124	3.80454e-13
10.593834	4.10207e-13
10.575545	4.42285e-13
10.557256	4.7687e-13
10.538966	5.14157e-13
10.520677	5.54358e-13
10.502388	5.97699e-13
10.484098	6.44427e-13
10.465809	6.94806e-13
10.447519	7.4912e-13
10.429230	8.07676e-13
10.410941	8.70807e-13
10.392651	9.38868e-13
10.374362	1.01225e-12
10.356073	1.09135e-12
10.337783	1.17664e-12
10.319494	1.26858e-12
10.301204	1.36771e-12
10.282915	1.47457e-12
10.264626	1.58978e-12
10.246336	1.71398e-12
10.228047	1.84788e-12
10.209758	1.99222e-12
10.191468	2.14784e-12
10.173179	2.3156e-12
10.154889	2.49645e-12
10.136600	2.69142e-12
10.118311	2.9016e-12
10.100021	3.12818e-12
10.081732	3.37244e-12
10.063443	3.63576e-12
10.045153	3.91962e-12
10.026864	4.22562e-12
10.008574	4.55549e-12
9.990285	4.91109e-12
9.971996	5.29442e-12
9.953706	5.70765e-12
9.935417	6.1531e-12
9.917128	6.63329e-12
9.898838	7.15091e-12
9.880549	7.7089e-12
9.862259	8.31038e-12
9.843970	8.95875e-12
9.825681	9.65765e-12
9.807391	1.0411e-11
9.789102	1.12231e-11
9.770813	1.20985e-11
9.752523	1.30421e-11
9.734234	1.40592e-11
9.715944	1.51556e-11
9.697655	1.63374e-11
9.679366	1.76112e-11
9.661076	1.89843e-11
9.642787	2.04643e-11
9.624498	2.20595e-11
9.606208	2.3779e-11
9.587919	2.56324e-11
9.569629	2.76301e-11
9.551340	2.97834e-11
9.533051	3.21042e-11
9.514761	3.46057e-11
9.496472	3.7302e-11
9.478183	4.0208e-11
9.459893	4.33403e-11
9.441604	4.67162e-11
9.423314	5.03548e-11
9.405025	5.42766e-11
9.386736	5.85034e-11
9.368446	6.3059e-11
9.350157	6.79689e-11
9.331868	7.32607e-11
9.313578	7.8964e-11
9.295289	8.51108e-11
9.276999	9.17355e-11
9.258710	9.88753e-11
9.240421	1.0657e-10
9.222131	1.14863e-10
9.203842	1.238e-10
9.185553	1.33432e-10
9.167263	1.43812e-10
9.148974	1.54999e-10
9.130685	1.67055e-10
9.112395	1.80048e-10
9.094106	1.94049e-10
9.075816	2.09138e-10
9.057527	2.25399e-10
9.039238	2.42923e-10
9.020948	2.61807e-10
9.002659	2.82157e-10
8.984370	3.04086e-10
8.966080	3.27718e-10
8.947791	3.53183e-10
8.929501	3.80624e-10
8.911212	4.10195e-10
8.892923	4.4206e-10
8.874633	4.76396e-10
8.856344	5.13395e-10
8.838055	5.53264e-10
8.819765	5.96224e-10
8.801476	6.42514e-10
8.783186	6.92394e-10
8.764897	7.46139e-10
8.746608	8.0405e-10
8.728318	8.66448e-10
8.710029	9.33681e-10
8.691740	1.00612e-09
8.673450	1.08418e-09
8.655161	1.16827e-09
8.636871	1.25889e-09
8.618582	1.35651e-09
8.600293	1.4617e-09
8.582003	1.57502e-09
8.563714	1.69712e-09
8.545425	1.82867e-09
8.527135	1.97039e-09
8.508846	2.12308e-09
8.490556	2.28758e-09
8.472267	2.46481e-09
8.453978	2.65573e-09
8.435688	2.86142e-09
8.417399	3.08301e-09
8.399110	3.32173e-09
8.380820	3.57889e-09
8.362531	3.85593e-09
8.344241	4.15437e-09
8.325952	4.47586e-09
8.307663	4.82217e-09
8.289373	5.19523e-09
8.271084	5.59709e-09
8.252795	6.02997e-09
8.234505	6.49626e-09
8.216216	6.99852e-09
8.197926	7.53954e-09
8.179637	8.12229e-09
8.161348	8.74997e-09
8.143058	9.42606e-09
8.124769	1.01543e-08
8.106480	1.09386e-08
8.088190	1.17834e-08
8.069901	1.26932e-08
8.051611	1.36732e-08
8.033322	1.47286e-08
8.015033	1.58653e-08
7.996743	1.70895e-08
7.978454	1.84079e-08
7.960165	1.98277e-08
7.941875	2.13568e-08
7.923586	2.30035e-08
7.905296	2.47769e-08
7.887007	2.66865e-08
7.868718	2.8743e-08
7.850428	3.09575e-08
7.832139	3.33421e-08
7.813850	3.59099e-08
7.795560	3.86748e-08
7.777271	4.16521e-08
7.758982	4.48578e-08
7.740692	4.83095e-08
7.722403	5.20261e-08
7.704113	5.60276e-08
7.685824	6.0336e-08
7.667535	6.49746e-08
7.649245	6.99687e-08
7.630956	7.53453e-08
7.612667	8.11338e-08
7.594377	8.73654e-08
7.576088	9.4074e-08
7.557798	1.01296e-07
7.539509	1.0907e-07
7.521220	1.17439e-07
7.502930	1.26448e-07
7.484641	1.36145e-07
7.466352	1.46584e-07
7.448062	1.57819e-07
7.429773	1.69912e-07
7.411483	1.82928e-07
7.393194	1.96937e-07
7.374905	2.12015e-07
7.356615	2.28242e-07
7.338326	2.45706e-07
7.320037	2.64501e-07
7.301747	2.84727e-07
7.283458	3.06492e-07
7.265168	3.29914e-07
7.246879	3.55118e-07
7.228590	3.82238e-07
7.210300	4.11419e-07
7.192011	4.42817e-07
7.173722	4.76599e-07
7.155432	5.12946e-07
7.137143	5.5205e-07
7.118853	5.9412e-07
7.100564	6.39379e-07
7.082275	6.88066e-07
7.063985	7.40441e-07
7.045696	7.9678e-07
7.027407	8.5738e-07
7.009117	9.22563e-07
6.990828	9.92672e-07
6.972538	1.06808e-06
6.954249	1.14917e-06
6.935960	1.23638e-06
6.917670	1.33017e-06
6.899381	1.43103e-06
6.881092	1.53948e-06
6.862802	1.6561e-06
6.844513	1.78148e-06
6.826223	1.91629e-06
6.807934	2.06123e-06
6.789645	2.21704e-06
6.771355	2.38454e-06
6.753066	2.5646e-06
6.734777	2.75814e-06
6.716487	2.96617e-06
6.698198	3.18975e-06
6.679908	3.43004e-06
6.661619	3.68826e-06
6.643330	3.96575e-06
6.625040	4.26392e-06
6.606751	4.5843e-06
6.588462	4.9285e-06
6.570172	5.29829e-06
6.551883	5.69554e-06
6.533593	6.12225e-06
6.515304	6.58057e-06
6.497015	7.07282e-06
6.478725	7.60147e-06
6.460436	8.16915e-06
6.442147	8.77871e-06
6.423857	9.43318e-06
6.405568	1.01358e-05
6.387279	1.089e-05
6.368989	1.16996e-05
6.350700	1.25686e-05
6.332410	1.35011e-05
6.314121	1.45017e-05
6.295832	1.55753e-05
6.277542	1.67271e-05
6.259253	1.79627e-05
6.240964	1.92879e-05
6.222674	2.07092e-05
6.204385	2.22332e-05
6.186095	2.38672e-05
6.167806	2.56188e-05
6.149517	2.74963e-05
6.131227	2.95084e-05
6.112938	3.16645e-05
6.094649	3.39743e-05
6.076359	3.64485e-05
6.058070	3.90983e-05
6.039780	4.19356e-05
6.021491	4.49731e-05
6.003202	4.82242e-05
5.984912	5.1703e-05
5.966623	5.54249e-05
5.948334	5.94056e-05
5.930044	6.36622e-05
5.911755	6.82125e-05
5.893465	7.30753e-05
5.875176	7.82704e-05
5.856887	8.38188e-05
5.838597	8.97423e-05
5.820308	9.6064e-05
5.802019	0.000102808
5.783729	0.000109999
5.765440	0.000117663
5.747150	0.000125828
5.728861	0.000134521
5.710572	0.000143771
5.692282	0.000153607
5.673993	0.000164058
5.655704	0.000175156
5.637414	0.000186929
5.619125	0.000199406
5.600835	0.000212616
5.582546	0.000226584
5.564257	0.000241334
5.545967	0.000256885
5.527678	0.000273252
5.509389	0.000290439
5.491099	0.000308444
5.472810	0.000327249
5.454520	0.000346817
5.436231	0.000367086
5.417942	0.000387958
5.399652	0.00040928
5.381363	0.000430821
5.363074	0.00045222
5.344784	0.00047288
5.326495	0.000491674
&
```
