## Supplementary material for "All-at-once RNA folding with 3D motif prediction framed by evolutionary information": RF02386_sau-19.cacofold.helixcov

```
# RMs = 1 L = 75

# RM_HELIX NESTED 15-39 45-70, nbp = 25 nbp_cov = 0
# pvals: 0.989344,0.989344,0.989344,0.989344,0.989344,0.989344,0.989344,0.989344,0.989344,0.989344,0.989344,0.989344,0.989344,0.989344,0.989344,0.989344,0.989344,0.989344,0.989344,0.00479279,0.989344,0.989344,0.989344,0.989344,0.989344
# aggregated NONE
NESTED  ::::::::::::::<<<<<<<<<<<<<<<<<<<<<<<<<_____>>>>>->>>>>>>>>>>>>>>>>>>>:::::
        :::::::::::::::::::::::::::::::::::::::::::::::::::::::::::::::::::::::::::
```
