## Supplementary material for "All-at-once RNA folding with 3D motif prediction framed by evolutionary information": RF02386_sau-19.helixcov

```
# RMs = 3 L = 75

# RM_HELIX NESTED 29-39 45-56, nbp = 11 nbp_cov = 0
# pvals: 0.989344,0.989344,0.989344,0.989344,0.989344,0.00479279,0.989344,0.989344,0.989344,0.989344,0.989344
# aggregated NONE
NESTED  ::::::::::::::::::::::::::::<<<<<<<<<<<_____>>>>>->>>>>>:::::::::::::::::::
        :::::::::::::::::::::::::::::::::::::::::::::::::::::::::::::::::::::::::::

# RM_HELIX NESTED 15-26 59-70, nbp = 12 nbp_cov = 0
# pvals: 0.989344,0.989344,0.989344,0.989344,0.989344,0.989344,0.989344,0.989344,0.989344,0.989344,0.989344,0.989344
# aggregated NONE
NESTED  ::::::::::::::<<<<<<<<<<<<________________________________>>>>>>>>>>>>:::::
        :::::::::::::::::::::::::::::::::::::::::::::::::::::::::::::::::::::::::::

# RM_HELIX NESTED 9-12 72-75, nbp = 4 nbp_cov = 0
# pvals: 0.989344,0.989344,0.989344,0.989344
# aggregated NONE
NESTED  ::::::::<<<<___________________________________________________________>>>>
        :::::::::::::::::::::::::::::::::::::::::::::::::::::::::::::::::::::::::::
```
