## Supplementary material for "All-at-once RNA folding with 3D motif prediction framed by evolutionary information": RF02386_sau-19.surv

```
0.102450	0.037037
-0.002601	1
&
1.494382	0.000363901
0.916599	0.000727802
0.662725	0.0010917
0.548919	0.0014556
0.531411	0.00181951
0.426359	0.00218341
0.225010	0.00254731
0.189993	0.00291121
0.154976	0.00327511
0.137467	0.00363901
0.102450	0.00400291
0.076187	0.00436681
0.067433	0.00473071
0.032416	0.00509461
0.006153	0.00545852
-0.002601	0.993086
-0.020110	0.99345
-0.046373	0.993814
-0.063881	0.994905
-0.098898	0.995269
-0.116407	0.995633
-0.151424	0.996361
-0.168933	0.997089
-0.177687	0.997453
-0.265230	0.99818
-0.335264	0.998544
-0.414053	0.998908
-0.501596	0.999272
-0.510350	0.999636
-0.685436	1
&
3.038389	1.8018e-06
3.035137	7.20721e-06
2.860052	1.08108e-05
2.781263	2.34234e-05
2.755000	5.58559e-05
2.719983	6.12613e-05
2.711229	9.54955e-05
2.702474	0.000255856
2.676211	0.000257658
2.544897	0.000264865
1.686977	0.000299099
1.678222	0.000304505
1.634451	0.000454054
1.608188	0.000491892
1.599434	0.000499099
1.564417	0.000506306
1.555662	0.000522523
1.538154	0.000556757
1.494382	0.00056036
1.450611	0.000563964
1.433102	0.000565766
1.415594	0.000583784
1.389331	0.000733333
1.380577	0.000744144
1.319297	0.000783784
1.310542	0.000785586
1.284279	0.0008
1.249262	0.000828829
1.179228	0.000832432
1.170474	0.000841441
1.161719	0.000868468
1.152965	0.000879279
1.144211	0.000884685
1.135457	0.00089009
1.117948	0.000895495
1.109194	0.000902703
1.091685	0.00090991
1.082931	0.000945946
1.065422	0.000947748
1.047914	0.000990991
1.039159	0.000996396
1.021651	0.0010036
1.004142	0.00101982
0.986634	0.00116937
0.951616	0.00117117
0.942862	0.00117297
0.925354	0.00118919
0.916599	0.0012
0.907845	0.0012018
0.872828	0.00122162
0.855319	0.00126126
0.846565	0.00126486
0.811548	0.00126847
0.785285	0.00127928
0.776531	0.00128649
0.767776	0.00129369
0.750268	0.0013009
0.741513	0.00131892
0.732759	0.00146847
0.724005	0.0015009
0.688988	0.00150631
0.680233	0.00154595
0.671479	0.00156036
0.662725	0.00156757
0.653971	0.00157297
0.645216	0.00163964
0.636462	0.00164144
0.618953	0.00179099
0.610199	0.00180721
0.592691	0.00184865
0.583936	0.00185586
0.575182	0.00188649
0.557673	0.00222523
0.548919	0.00233333
0.540165	0.00234775
0.531411	0.00238559
0.522656	0.00247387
0.513902	0.00249009
0.505148	0.00249189
0.496393	0.00264144
0.478885	0.00271532
0.452622	0.00272793
0.443868	0.00276036
0.435113	0.00276757
0.426359	0.00277477
0.417605	0.00280541
0.408850	0.00283964
0.400096	0.00284865
0.391342	0.00285586
0.382588	0.00288108
0.373833	0.00288649
0.365079	0.00292072
0.356325	0.00295856
0.347570	0.00312973
0.338816	0.00317297
0.321308	0.00318198
0.312553	0.00318378
0.303799	0.0032018
0.295045	0.00322162
0.286290	0.00322883
0.277536	0.00324144
0.268782	0.00327568
0.260028	0.00327748
0.251273	0.00328108
0.242519	0.00329009
0.233765	0.00333694
0.225010	0.00337297
0.216256	0.00359459
0.207502	0.00363784
0.198748	0.00367387
0.189993	0.00374595
0.181239	0.00431712
0.172485	0.00433514
0.163730	0.00435315
0.154976	0.00436396
0.146222	0.00442342
0.137467	0.00450811
0.128713	0.00452072
0.119959	0.00452973
0.111205	0.00458559
0.102450	0.00479279
0.093696	0.00488468
0.084942	0.00489369
0.076187	0.00516577
0.067433	0.00523243
0.058679	0.00539459
0.049925	0.00587387
0.041170	0.00588468
0.032416	0.00595676
0.023662	0.00610991
0.014907	0.00633333
0.006153	0.00637658
-0.002601	0.989344
-0.011355	0.989481
-0.020110	0.989825
-0.028864	0.989908
-0.037618	0.989912
-0.046373	0.990168
-0.055127	0.990712
-0.063881	0.990932
-0.072635	0.991175
-0.081390	0.991268
-0.090144	0.991533
-0.098898	0.991643
-0.107653	0.991989
-0.116407	0.992065
-0.125161	0.992232
-0.133916	0.992274
-0.142670	0.992699
-0.151424	0.993061
-0.160178	0.993153
-0.168933	0.993265
-0.177687	0.993836
-0.186441	0.993973
-0.195196	0.994047
-0.203950	0.994476
-0.212704	0.994553
-0.221458	0.994721
-0.230213	0.995164
-0.238967	0.99538
-0.247721	0.995553
-0.256476	0.995838
-0.265230	0.996097
-0.273984	0.996195
-0.282738	0.996222
-0.291493	0.996265
-0.300247	0.996355
-0.309001	0.996659
-0.317756	0.99673
-0.326510	0.996858
-0.335264	0.997216
-0.344018	0.997268
-0.352773	0.997431
-0.361527	0.997479
-0.370281	0.99755
-0.379036	0.997598
-0.387790	0.99762
-0.396544	0.997699
-0.405298	0.997724
-0.414053	0.997793
-0.422807	0.997856
-0.431561	0.998072
-0.440316	0.998108
-0.449070	0.998142
-0.457824	0.998335
-0.466579	0.99849
-0.475333	0.998539
-0.484087	0.998703
-0.492841	0.998744
-0.501596	0.998789
-0.510350	0.998845
-0.519104	0.998854
-0.527859	0.999068
-0.536613	0.999081
-0.545367	0.999083
-0.554121	0.999103
-0.562876	0.999146
-0.571630	0.999164
-0.580384	0.999184
-0.589139	0.999229
-0.597893	0.999277
-0.606647	0.999279
-0.615401	0.999312
-0.641664	0.999319
-0.659173	0.999468
-0.667927	0.99947
-0.676681	0.999476
-0.685436	0.999485
-0.694190	0.999486
-0.711699	0.999501
-0.737961	0.999557
-0.746716	0.999564
-0.764224	0.999714
-0.772979	0.999719
-0.781733	0.999746
-0.799242	0.999914
-0.807996	0.999928
-0.816750	0.999955
-0.843013	0.999957
-0.860522	0.99996
-0.869276	0.999993
-1.009344	1
&
16.149063	2.48293e-12
16.140309	2.51088e-12
16.131555	2.53914e-12
16.122800	2.56771e-12
16.114046	2.59661e-12
16.105292	2.62584e-12
16.096538	2.65539e-12
16.087783	2.68528e-12
16.079029	2.7155e-12
16.070275	2.74607e-12
16.061520	2.77698e-12
16.052766	2.80823e-12
16.044012	2.83984e-12
16.035258	2.8718e-12
16.026503	2.90413e-12
16.017749	2.93682e-12
16.008995	2.96987e-12
16.000240	3.0033e-12
15.991486	3.03711e-12
15.982732	3.07129e-12
15.973978	3.10586e-12
15.965223	3.14082e-12
15.956469	3.17617e-12
15.947715	3.21193e-12
15.938960	3.24808e-12
15.930206	3.28464e-12
15.921452	3.32161e-12
15.912698	3.359e-12
15.903943	3.39681e-12
15.895189	3.43505e-12
15.886435	3.47372e-12
15.877680	3.51282e-12
15.868926	3.55236e-12
15.860172	3.59235e-12
15.851418	3.63279e-12
15.842663	3.67368e-12
15.833909	3.71504e-12
15.825155	3.75686e-12
15.816400	3.79915e-12
15.807646	3.84192e-12
15.798892	3.88517e-12
15.790137	3.9289e-12
15.781383	3.97313e-12
15.772629	4.01786e-12
15.763875	4.06309e-12
15.755120	4.10883e-12
15.746366	4.15508e-12
15.737612	4.20186e-12
15.728857	4.24916e-12
15.720103	4.297e-12
15.711349	4.34537e-12
15.702595	4.39429e-12
15.693840	4.44376e-12
15.685086	4.49379e-12
15.676332	4.54438e-12
15.667577	4.59554e-12
15.658823	4.64728e-12
15.650069	4.6996e-12
15.641315	4.75251e-12
15.632560	4.80602e-12
15.623806	4.86012e-12
15.615052	4.91484e-12
15.606297	4.97018e-12
15.597543	5.02613e-12
15.588789	5.08272e-12
15.580035	5.13994e-12
15.571280	5.19781e-12
15.562526	5.25633e-12
15.553772	5.31552e-12
15.545017	5.37536e-12
15.536263	5.43588e-12
15.527509	5.49709e-12
15.518754	5.55898e-12
15.510000	5.62157e-12
15.501246	5.68486e-12
15.492492	5.74887e-12
15.483737	5.8136e-12
15.474983	5.87906e-12
15.466229	5.94525e-12
15.457474	6.01219e-12
15.448720	6.07989e-12
15.439966	6.14835e-12
15.431212	6.21758e-12
15.422457	6.28758e-12
15.413703	6.35838e-12
15.404949	6.42998e-12
15.396194	6.50238e-12
15.387440	6.5756e-12
15.378686	6.64964e-12
15.369932	6.72451e-12
15.361177	6.80023e-12
15.352423	6.87681e-12
15.343669	6.95424e-12
15.334914	7.03255e-12
15.326160	7.11174e-12
15.317406	7.19182e-12
15.308652	7.27281e-12
15.299897	7.3547e-12
15.291143	7.43752e-12
15.282389	7.52128e-12
15.273634	7.60597e-12
15.264880	7.69162e-12
15.256126	7.77824e-12
15.247372	7.86583e-12
15.238617	7.95441e-12
15.229863	8.04398e-12
15.221109	8.13457e-12
15.212354	8.22618e-12
15.203600	8.31882e-12
15.194846	8.4125e-12
15.186091	8.50724e-12
15.177337	8.60304e-12
15.168583	8.69993e-12
15.159829	8.7979e-12
15.151074	8.89698e-12
15.142320	8.99718e-12
15.133566	9.0985e-12
15.124811	9.20097e-12
15.116057	9.30459e-12
15.107303	9.40938e-12
15.098549	9.51535e-12
15.089794	9.62252e-12
15.081040	9.73089e-12
15.072286	9.84048e-12
15.063531	9.95131e-12
15.054777	1.00634e-11
15.046023	1.01767e-11
15.037269	1.02913e-11
15.028514	1.04073e-11
15.019760	1.05245e-11
15.011006	1.0643e-11
15.002251	1.07629e-11
14.993497	1.08841e-11
14.984743	1.10067e-11
14.975989	1.11307e-11
14.967234	1.1256e-11
14.958480	1.13828e-11
14.949726	1.1511e-11
14.940971	1.16407e-11
14.932217	1.17718e-11
14.923463	1.19044e-11
14.914709	1.20385e-11
14.905954	1.21741e-11
14.897200	1.23112e-11
14.888446	1.24498e-11
14.879691	1.25901e-11
14.870937	1.27319e-11
14.862183	1.28753e-11
14.853428	1.30203e-11
14.844674	1.3167e-11
14.835920	1.33153e-11
14.827166	1.34653e-11
14.818411	1.3617e-11
14.809657	1.37704e-11
14.800903	1.39255e-11
14.792148	1.40823e-11
14.783394	1.4241e-11
14.774640	1.44014e-11
14.765886	1.45636e-11
14.757131	1.47277e-11
14.748377	1.48936e-11
14.739623	1.50614e-11
14.730868	1.5231e-11
14.722114	1.54026e-11
14.713360	1.55761e-11
14.704606	1.57516e-11
14.695851	1.5929e-11
14.687097	1.61085e-11
14.678343	1.629e-11
14.669588	1.64735e-11
14.660834	1.66591e-11
14.652080	1.68467e-11
14.643326	1.70365e-11
14.634571	1.72285e-11
14.625817	1.74226e-11
14.617063	1.76188e-11
14.608308	1.78173e-11
14.599554	1.80181e-11
14.590800	1.82211e-11
14.582045	1.84263e-11
14.573291	1.86339e-11
14.564537	1.88439e-11
14.555783	1.90562e-11
14.547028	1.92709e-11
14.538274	1.9488e-11
14.529520	1.97076e-11
14.520765	1.99296e-11
14.512011	2.01541e-11
14.503257	2.03812e-11
14.494503	2.06108e-11
14.485748	2.08431e-11
14.476994	2.10779e-11
14.468240	2.13154e-11
14.459485	2.15556e-11
14.450731	2.17984e-11
14.441977	2.2044e-11
14.433223	2.22924e-11
14.424468	2.25436e-11
14.415714	2.27976e-11
14.406960	2.30545e-11
14.398205	2.33143e-11
14.389451	2.3577e-11
14.380697	2.38426e-11
14.371943	2.41113e-11
14.363188	2.4383e-11
14.354434	2.46577e-11
14.345680	2.49356e-11
14.336925	2.52166e-11
14.328171	2.55007e-11
14.319417	2.57881e-11
14.310663	2.60786e-11
14.301908	2.63725e-11
14.293154	2.66697e-11
14.284400	2.69702e-11
14.275645	2.72741e-11
14.266891	2.75815e-11
14.258137	2.78923e-11
14.249382	2.82066e-11
14.240628	2.85245e-11
14.231874	2.88459e-11
14.223120	2.9171e-11
14.214365	2.94997e-11
14.205611	2.98322e-11
14.196857	3.01684e-11
14.188102	3.05084e-11
14.179348	3.08522e-11
14.170594	3.11999e-11
14.161840	3.15515e-11
14.153085	3.19071e-11
14.144331	3.22667e-11
14.135577	3.26303e-11
14.126822	3.29981e-11
14.118068	3.33699e-11
14.109314	3.3746e-11
14.100560	3.41264e-11
14.091805	3.4511e-11
14.083051	3.48999e-11
14.074297	3.52933e-11
14.065542	3.5691e-11
14.056788	3.60933e-11
14.048034	3.65001e-11
14.039280	3.69115e-11
14.030525	3.73275e-11
14.021771	3.77482e-11
14.013017	3.81737e-11
14.004262	3.8604e-11
13.995508	3.90391e-11
13.986754	3.94791e-11
13.978000	3.99241e-11
13.969245	4.03741e-11
13.960491	4.08291e-11
13.951737	4.12894e-11
13.942982	4.17548e-11
13.934228	4.22254e-11
13.925474	4.27014e-11
13.916719	4.31827e-11
13.907965	4.36694e-11
13.899211	4.41617e-11
13.890457	4.46595e-11
13.881702	4.51629e-11
13.872948	4.5672e-11
13.864194	4.61868e-11
13.855439	4.67075e-11
13.846685	4.7234e-11
13.837931	4.77664e-11
13.829177	4.83049e-11
13.820422	4.88494e-11
13.811668	4.94001e-11
13.802914	4.9957e-11
13.794159	5.05201e-11
13.785405	5.10896e-11
13.776651	5.16656e-11
13.767897	5.2248e-11
13.759142	5.2837e-11
13.750388	5.34327e-11
13.741634	5.40351e-11
13.732879	5.46442e-11
13.724125	5.52603e-11
13.715371	5.58833e-11
13.706617	5.65133e-11
13.697862	5.71504e-11
13.689108	5.77947e-11
13.680354	5.84463e-11
13.671599	5.91052e-11
13.662845	5.97716e-11
13.654091	6.04455e-11
13.645336	6.1127e-11
13.636582	6.18161e-11
13.627828	6.25131e-11
13.619074	6.32179e-11
13.610319	6.39307e-11
13.601565	6.46515e-11
13.592811	6.53804e-11
13.584056	6.61176e-11
13.575302	6.6863e-11
13.566548	6.76169e-11
13.557794	6.83793e-11
13.549039	6.91503e-11
13.540285	6.993e-11
13.531531	7.07185e-11
13.522776	7.15159e-11
13.514022	7.23223e-11
13.505268	7.31378e-11
13.496514	7.39625e-11
13.487759	7.47964e-11
13.479005	7.56399e-11
13.470251	7.64928e-11
13.461496	7.73553e-11
13.452742	7.82276e-11
13.443988	7.91097e-11
13.435234	8.00018e-11
13.426479	8.09039e-11
13.417725	8.18162e-11
13.408971	8.27388e-11
13.400216	8.36719e-11
13.391462	8.46154e-11
13.382708	8.55696e-11
13.373954	8.65346e-11
13.365199	8.75104e-11
13.356445	8.84973e-11
13.347691	8.94953e-11
13.338936	9.05046e-11
13.330182	9.15252e-11
13.321428	9.25574e-11
13.312673	9.36012e-11
13.303919	9.46568e-11
13.295165	9.57243e-11
13.286411	9.68039e-11
13.277656	9.78957e-11
13.268902	9.89997e-11
13.260148	1.00116e-10
13.251393	1.01245e-10
13.242639	1.02387e-10
13.233885	1.03542e-10
13.225131	1.0471e-10
13.216376	1.05891e-10
13.207622	1.07085e-10
13.198868	1.08293e-10
13.190113	1.09514e-10
13.181359	1.10749e-10
13.172605	1.11999e-10
13.163851	1.13262e-10
13.155096	1.14539e-10
13.146342	1.15831e-10
13.137588	1.17138e-10
13.128833	1.18459e-10
13.120079	1.19795e-10
13.111325	1.21146e-10
13.102571	1.22513e-10
13.093816	1.23895e-10
13.085062	1.25292e-10
13.076308	1.26706e-10
13.067553	1.28135e-10
13.058799	1.2958e-10
13.050045	1.31042e-10
13.041291	1.3252e-10
13.032536	1.34015e-10
13.023782	1.35527e-10
13.015028	1.37056e-10
13.006273	1.38602e-10
12.997519	1.40165e-10
12.988765	1.41746e-10
12.980010	1.43345e-10
12.971256	1.44963e-10
12.962502	1.46598e-10
12.953748	1.48252e-10
12.944993	1.49924e-10
12.936239	1.51615e-10
12.927485	1.53326e-10
12.918730	1.55056e-10
12.909976	1.56805e-10
12.901222	1.58574e-10
12.892468	1.60363e-10
12.883713	1.62172e-10
12.874959	1.64002e-10
12.866205	1.65852e-10
12.857450	1.67723e-10
12.848696	1.69616e-10
12.839942	1.71529e-10
12.831188	1.73465e-10
12.822433	1.75422e-10
12.813679	1.77401e-10
12.804925	1.79403e-10
12.796170	1.81427e-10
12.787416	1.83474e-10
12.778662	1.85544e-10
12.769908	1.87637e-10
12.761153	1.89755e-10
12.752399	1.91896e-10
12.743645	1.94061e-10
12.734890	1.96251e-10
12.726136	1.98465e-10
12.717382	2.00704e-10
12.708628	2.02969e-10
12.699873	2.05259e-10
12.691119	2.07576e-10
12.682365	2.09918e-10
12.673610	2.12287e-10
12.664856	2.14682e-10
12.656102	2.17105e-10
12.647347	2.19555e-10
12.638593	2.22032e-10
12.629839	2.24538e-10
12.621085	2.27072e-10
12.612330	2.29634e-10
12.603576	2.32226e-10
12.594822	2.34846e-10
12.586067	2.37497e-10
12.577313	2.40177e-10
12.568559	2.42887e-10
12.559805	2.45628e-10
12.551050	2.484e-10
12.542296	2.51204e-10
12.533542	2.54039e-10
12.524787	2.56906e-10
12.516033	2.59805e-10
12.507279	2.62737e-10
12.498525	2.65703e-10
12.489770	2.68701e-10
12.481016	2.71734e-10
12.472262	2.74801e-10
12.463507	2.77903e-10
12.454753	2.81039e-10
12.445999	2.84211e-10
12.437245	2.87419e-10
12.428490	2.90663e-10
12.419736	2.93944e-10
12.410982	2.97262e-10
12.402227	3.00617e-10
12.393473	3.0401e-10
12.384719	3.07442e-10
12.375964	3.10912e-10
12.367210	3.14421e-10
12.358456	3.1797e-10
12.349702	3.2156e-10
12.340947	3.25189e-10
12.332193	3.2886e-10
12.323439	3.32572e-10
12.314684	3.36327e-10
12.305930	3.40123e-10
12.297176	3.43963e-10
12.288422	3.47845e-10
12.279667	3.51772e-10
12.270913	3.55743e-10
12.262159	3.59759e-10
12.253404	3.6382e-10
12.244650	3.67928e-10
12.235896	3.72081e-10
12.227142	3.76282e-10
12.218387	3.8053e-10
12.209633	3.84826e-10
12.200879	3.8917e-10
12.192124	3.93564e-10
12.183370	3.98007e-10
12.174616	4.02501e-10
12.165862	4.07045e-10
12.157107	4.1164e-10
12.148353	4.16288e-10
12.139599	4.20988e-10
12.130844	4.25741e-10
12.122090	4.30548e-10
12.113336	4.35409e-10
12.104582	4.40325e-10
12.095827	4.45297e-10
12.087073	4.50325e-10
12.078319	4.55409e-10
12.069564	4.60552e-10
12.060810	4.65752e-10
12.052056	4.71011e-10
12.043301	4.76329e-10
12.034547	4.81708e-10
12.025793	4.87147e-10
12.017039	4.92648e-10
12.008284	4.98211e-10
11.999530	5.03837e-10
11.990776	5.09526e-10
11.982021	5.1528e-10
11.973267	5.21098e-10
11.964513	5.26983e-10
11.955759	5.32934e-10
11.947004	5.38952e-10
11.938250	5.45038e-10
11.929496	5.51193e-10
11.920741	5.57418e-10
11.911987	5.63713e-10
11.903233	5.70079e-10
11.894479	5.76517e-10
11.885724	5.83028e-10
11.876970	5.89613e-10
11.868216	5.96272e-10
11.859461	6.03006e-10
11.850707	6.09816e-10
11.841953	6.16703e-10
11.833199	6.23668e-10
11.824444	6.30712e-10
11.815690	6.37836e-10
11.806936	6.4504e-10
11.798181	6.52325e-10
11.789427	6.59693e-10
11.780673	6.67144e-10
11.771919	6.74679e-10
11.763164	6.823e-10
11.754410	6.90007e-10
11.745656	6.978e-10
11.736901	7.05682e-10
11.728147	7.13653e-10
11.719393	7.21714e-10
11.710638	7.29867e-10
11.701884	7.38111e-10
11.693130	7.46449e-10
11.684376	7.54881e-10
11.675621	7.63408e-10
11.666867	7.72031e-10
11.658113	7.80753e-10
11.649358	7.89572e-10
11.640604	7.98492e-10
11.631850	8.07512e-10
11.623096	8.16635e-10
11.614341	8.2586e-10
11.605587	8.3519e-10
11.596833	8.44625e-10
11.588078	8.54167e-10
11.579324	8.63817e-10
11.570570	8.73576e-10
11.561816	8.83445e-10
11.553061	8.93426e-10
11.544307	9.0352e-10
11.535553	9.13728e-10
11.526798	9.24052e-10
11.518044	9.34492e-10
11.509290	9.4505e-10
11.500536	9.55728e-10
11.491781	9.66526e-10
11.483027	9.77446e-10
11.474273	9.8849e-10
11.465518	9.99659e-10
11.456764	1.01095e-09
11.448010	1.02238e-09
11.439255	1.03393e-09
11.430501	1.04561e-09
11.421747	1.05743e-09
11.412993	1.06938e-09
11.404238	1.08146e-09
11.395484	1.09368e-09
11.386730	1.10604e-09
11.377975	1.11854e-09
11.369221	1.13118e-09
11.360467	1.14396e-09
11.351713	1.15689e-09
11.342958	1.16996e-09
11.334204	1.18318e-09
11.325450	1.19655e-09
11.316695	1.21008e-09
11.307941	1.22375e-09
11.299187	1.23758e-09
11.290433	1.25157e-09
11.281678	1.26571e-09
11.272924	1.28002e-09
11.264170	1.29448e-09
11.255415	1.30911e-09
11.246661	1.32391e-09
11.237907	1.33887e-09
11.229153	1.354e-09
11.220398	1.36931e-09
11.211644	1.38478e-09
11.202890	1.40043e-09
11.194135	1.41626e-09
11.185381	1.43227e-09
11.176627	1.44846e-09
11.167873	1.46483e-09
11.159118	1.48139e-09
11.150364	1.49813e-09
11.141610	1.51507e-09
11.132855	1.53219e-09
11.124101	1.54951e-09
11.115347	1.56703e-09
11.106592	1.58474e-09
11.097838	1.60266e-09
11.089084	1.62077e-09
11.080330	1.6391e-09
11.071575	1.65762e-09
11.062821	1.67636e-09
11.054067	1.69531e-09
11.045312	1.71448e-09
11.036558	1.73386e-09
11.027804	1.75346e-09
11.019050	1.77329e-09
11.010295	1.79334e-09
11.001541	1.81361e-09
10.992787	1.83411e-09
10.984032	1.85485e-09
10.975278	1.87582e-09
10.966524	1.89703e-09
10.957770	1.91848e-09
10.949015	1.94017e-09
10.940261	1.9621e-09
10.931507	1.98429e-09
10.922752	2.00672e-09
10.913998	2.02941e-09
10.905244	2.05236e-09
10.896490	2.07557e-09
10.887735	2.09904e-09
10.878981	2.12277e-09
10.870227	2.14677e-09
10.861472	2.17105e-09
10.852718	2.1956e-09
10.843964	2.22043e-09
10.835210	2.24554e-09
10.826455	2.27093e-09
10.817701	2.29661e-09
10.808947	2.32258e-09
10.800192	2.34885e-09
10.791438	2.37541e-09
10.782684	2.40227e-09
10.773929	2.42944e-09
10.765175	2.45691e-09
10.756421	2.4847e-09
10.747667	2.5128e-09
10.738912	2.54122e-09
10.730158	2.56996e-09
10.721404	2.59902e-09
10.712649	2.62842e-09
10.703895	2.65815e-09
10.695141	2.68821e-09
10.686387	2.71862e-09
10.677632	2.74937e-09
10.668878	2.78046e-09
10.660124	2.81191e-09
10.651369	2.84372e-09
10.642615	2.87588e-09
10.633861	2.90841e-09
10.625107	2.94131e-09
10.616352	2.97458e-09
10.607598	3.00823e-09
10.598844	3.04226e-09
10.590089	3.07667e-09
10.581335	3.11147e-09
10.572581	3.14667e-09
10.563827	3.18227e-09
10.555072	3.21827e-09
10.546318	3.25467e-09
10.537564	3.29149e-09
10.528809	3.32873e-09
10.520055	3.36639e-09
10.511301	3.40447e-09
10.502546	3.44299e-09
10.493792	3.48194e-09
10.485038	3.52133e-09
10.476284	3.56117e-09
10.467529	3.60147e-09
10.458775	3.64221e-09
10.450021	3.68342e-09
10.441266	3.7251e-09
10.432512	3.76724e-09
10.423758	3.80987e-09
10.415004	3.85298e-09
10.406249	3.89657e-09
10.397495	3.94066e-09
10.388741	3.98525e-09
10.379986	4.03035e-09
10.371232	4.07595e-09
10.362478	4.12208e-09
10.353724	4.16872e-09
10.344969	4.21589e-09
10.336215	4.2636e-09
10.327461	4.31185e-09
10.318706	4.36065e-09
10.309952	4.40999e-09
10.301198	4.4599e-09
10.292444	4.51037e-09
10.283689	4.56142e-09
10.274935	4.61304e-09
10.266181	4.66525e-09
10.257426	4.71804e-09
10.248672	4.77144e-09
10.239918	4.82544e-09
10.231164	4.88006e-09
10.222409	4.93529e-09
10.213655	4.99115e-09
10.204901	5.04764e-09
10.196146	5.10477e-09
10.187392	5.16255e-09
10.178638	5.22099e-09
10.169883	5.28008e-09
10.161129	5.33985e-09
10.152375	5.40029e-09
10.143621	5.46142e-09
10.134866	5.52324e-09
10.126112	5.58577e-09
10.117358	5.649e-09
10.108603	5.71294e-09
10.099849	5.77762e-09
10.091095	5.84302e-09
10.082341	5.90917e-09
10.073586	5.97606e-09
10.064832	6.04372e-09
10.056078	6.11214e-09
10.047323	6.18134e-09
10.038569	6.25132e-09
10.029815	6.32209e-09
10.021061	6.39367e-09
10.012306	6.46606e-09
10.003552	6.53927e-09
9.994798	6.61331e-09
9.986043	6.68818e-09
9.977289	6.76391e-09
9.968535	6.8405e-09
9.959781	6.91795e-09
9.951026	6.99628e-09
9.942272	7.0755e-09
9.933518	7.15562e-09
9.924763	7.23665e-09
9.916009	7.31859e-09
9.907255	7.40147e-09
9.898501	7.48528e-09
9.889746	7.57005e-09
9.880992	7.65577e-09
9.872238	7.74247e-09
9.863483	7.83015e-09
9.854729	7.91882e-09
9.845975	8.0085e-09
9.837220	8.0992e-09
9.828466	8.19093e-09
9.819712	8.28369e-09
9.810958	8.37751e-09
9.802203	8.47239e-09
9.793449	8.56835e-09
9.784695	8.6654e-09
9.775940	8.76354e-09
9.767186	8.8628e-09
9.758432	8.96319e-09
9.749678	9.06472e-09
9.740923	9.16739e-09
9.732169	9.27123e-09
9.723415	9.37625e-09
9.714660	9.48246e-09
9.705906	9.58987e-09
9.697152	9.69851e-09
9.688398	9.80837e-09
9.679643	9.91948e-09
9.670889	1.00319e-08
9.662135	1.01455e-08
9.653380	1.02604e-08
9.644626	1.03767e-08
9.635872	1.04942e-08
9.627118	1.06131e-08
9.618363	1.07334e-08
9.609609	1.0855e-08
9.600855	1.0978e-08
9.592100	1.11023e-08
9.583346	1.12281e-08
9.574592	1.13553e-08
9.565837	1.1484e-08
9.557083	1.16141e-08
9.548329	1.17457e-08
9.539575	1.18788e-08
9.530820	1.20134e-08
9.522066	1.21495e-08
9.513312	1.22872e-08
9.504557	1.24264e-08
9.495803	1.25673e-08
9.487049	1.27097e-08
9.478295	1.28537e-08
9.469540	1.29994e-08
9.460786	1.31467e-08
9.452032	1.32957e-08
9.443277	1.34464e-08
9.434523	1.35987e-08
9.425769	1.37529e-08
9.417015	1.39087e-08
9.408260	1.40664e-08
9.399506	1.42258e-08
9.390752	1.4387e-08
9.381997	1.45501e-08
9.373243	1.4715e-08
9.364489	1.48818e-08
9.355735	1.50505e-08
9.346980	1.52211e-08
9.338226	1.53936e-08
9.329472	1.55681e-08
9.320717	1.57446e-08
9.311963	1.59231e-08
9.303209	1.61036e-08
9.294455	1.62861e-08
9.285700	1.64707e-08
9.276946	1.66575e-08
9.268192	1.68463e-08
9.259437	1.70373e-08
9.250683	1.72304e-08
9.241929	1.74258e-08
9.233174	1.76233e-08
9.224420	1.78232e-08
9.215666	1.80252e-08
9.206912	1.82296e-08
9.198157	1.84363e-08
9.189403	1.86453e-08
9.180649	1.88567e-08
9.171894	1.90706e-08
9.163140	1.92868e-08
9.154386	1.95055e-08
9.145632	1.97267e-08
9.136877	1.99504e-08
9.128123	2.01766e-08
9.119369	2.04054e-08
9.110614	2.06368e-08
9.101860	2.08708e-08
9.093106	2.11075e-08
9.084352	2.13469e-08
9.075597	2.1589e-08
9.066843	2.18338e-08
9.058089	2.20815e-08
9.049334	2.23319e-08
9.040580	2.25852e-08
9.031826	2.28413e-08
9.023072	2.31004e-08
9.014317	2.33624e-08
9.005563	2.36274e-08
8.996809	2.38954e-08
8.988054	2.41665e-08
8.979300	2.44406e-08
8.970546	2.47178e-08
8.961792	2.49982e-08
8.953037	2.52818e-08
8.944283	2.55686e-08
8.935529	2.58586e-08
8.926774	2.6152e-08
8.918020	2.64487e-08
8.909266	2.67487e-08
8.900511	2.70522e-08
8.891757	2.73591e-08
8.883003	2.76695e-08
8.874249	2.79835e-08
8.865494	2.8301e-08
8.856740	2.86221e-08
8.847986	2.89468e-08
8.839231	2.92753e-08
8.830477	2.96074e-08
8.821723	2.99434e-08
8.812969	3.02832e-08
8.804214	3.06268e-08
8.795460	3.09743e-08
8.786706	3.13258e-08
8.777951	3.16813e-08
8.769197	3.20408e-08
8.760443	3.24045e-08
8.751689	3.27722e-08
8.742934	3.31441e-08
8.734180	3.35203e-08
8.725426	3.39007e-08
8.716671	3.42855e-08
8.707917	3.46746e-08
8.699163	3.50682e-08
8.690409	3.54662e-08
8.681654	3.58687e-08
8.672900	3.62759e-08
8.664146	3.66876e-08
8.655391	3.71041e-08
8.646637	3.75253e-08
8.637883	3.79512e-08
8.629128	3.8382e-08
8.620374	3.88178e-08
8.611620	3.92584e-08
8.602866	3.97041e-08
8.594111	4.01548e-08
8.585357	4.06107e-08
8.576603	4.10718e-08
8.567848	4.15381e-08
8.559094	4.20097e-08
8.550340	4.24866e-08
8.541586	4.2969e-08
8.532831	4.34569e-08
8.524077	4.39503e-08
8.515323	4.44494e-08
8.506568	4.49541e-08
8.497814	4.54646e-08
8.489060	4.59808e-08
8.480306	4.6503e-08
8.471551	4.7031e-08
8.462797	4.75651e-08
8.454043	4.81053e-08
8.445288	4.86516e-08
8.436534	4.92041e-08
8.427780	4.97629e-08
8.419026	5.03281e-08
8.410271	5.08997e-08
8.401517	5.14778e-08
8.392763	5.20625e-08
8.384008	5.26538e-08
8.375254	5.32519e-08
8.366500	5.38568e-08
8.357746	5.44685e-08
8.348991	5.50872e-08
8.340237	5.5713e-08
8.331483	5.63459e-08
8.322728	5.6986e-08
8.313974	5.76333e-08
8.305220	5.82881e-08
8.296465	5.89502e-08
8.287711	5.962e-08
8.278957	6.02973e-08
8.270203	6.09824e-08
8.261448	6.16752e-08
8.252694	6.2376e-08
8.243940	6.30847e-08
8.235185	6.38015e-08
8.226431	6.45264e-08
8.217677	6.52596e-08
8.208923	6.60012e-08
8.200168	6.67512e-08
8.191414	6.75097e-08
8.182660	6.82769e-08
8.173905	6.90528e-08
8.165151	6.98375e-08
8.156397	7.06312e-08
8.147643	7.14339e-08
8.138888	7.22457e-08
8.130134	7.30668e-08
8.121380	7.38973e-08
8.112625	7.47372e-08
8.103871	7.55867e-08
8.095117	7.64458e-08
8.086363	7.73147e-08
8.077608	7.81936e-08
8.068854	7.90824e-08
8.060100	7.99814e-08
8.051345	8.08906e-08
8.042591	8.18101e-08
8.033837	8.27402e-08
8.025083	8.36808e-08
8.016328	8.46321e-08
8.007574	8.55943e-08
7.998820	8.65674e-08
7.990065	8.75517e-08
7.981311	8.85471e-08
7.972557	8.95539e-08
7.963802	9.05722e-08
7.955048	9.1602e-08
7.946294	9.26436e-08
7.937540	9.36971e-08
7.928785	9.47625e-08
7.920031	9.58401e-08
7.911277	9.693e-08
7.902522	9.80323e-08
7.893768	9.91472e-08
7.885014	1.00275e-07
7.876260	1.01415e-07
7.867505	1.02569e-07
7.858751	1.03735e-07
7.849997	1.04915e-07
7.841242	1.06108e-07
7.832488	1.07315e-07
7.823734	1.08536e-07
7.814980	1.09771e-07
7.806225	1.11019e-07
7.797471	1.12282e-07
7.788717	1.13559e-07
7.779962	1.14851e-07
7.771208	1.16158e-07
7.762454	1.17479e-07
7.753700	1.18816e-07
7.744945	1.20168e-07
7.736191	1.21535e-07
7.727437	1.22918e-07
7.718682	1.24316e-07
7.709928	1.25731e-07
7.701174	1.27161e-07
7.692419	1.28608e-07
7.683665	1.30072e-07
7.674911	1.31552e-07
7.666157	1.33049e-07
7.657402	1.34563e-07
7.648648	1.36095e-07
7.639894	1.37643e-07
7.631139	1.3921e-07
7.622385	1.40794e-07
7.613631	1.42397e-07
7.604877	1.44017e-07
7.596122	1.45657e-07
7.587368	1.47315e-07
7.578614	1.48991e-07
7.569859	1.50687e-07
7.561105	1.52403e-07
7.552351	1.54138e-07
7.543597	1.55892e-07
7.534842	1.57667e-07
7.526088	1.59462e-07
7.517334	1.61278e-07
7.508579	1.63114e-07
7.499825	1.64971e-07
7.491071	1.66849e-07
7.482317	1.68749e-07
7.473562	1.7067e-07
7.464808	1.72614e-07
7.456054	1.74579e-07
7.447299	1.76567e-07
7.438545	1.78578e-07
7.429791	1.80612e-07
7.421037	1.82668e-07
7.412282	1.84749e-07
7.403528	1.86853e-07
7.394774	1.88981e-07
7.386019	1.91133e-07
7.377265	1.9331e-07
7.368511	1.95512e-07
7.359756	1.97739e-07
7.351002	1.99992e-07
7.342248	2.0227e-07
7.333494	2.04574e-07
7.324739	2.06904e-07
7.315985	2.09261e-07
7.307231	2.11645e-07
7.298476	2.14057e-07
7.289722	2.16495e-07
7.280968	2.18962e-07
7.272214	2.21457e-07
7.263459	2.2398e-07
7.254705	2.26532e-07
7.245951	2.29114e-07
7.237196	2.31724e-07
7.228442	2.34365e-07
7.219688	2.37036e-07
7.210934	2.39737e-07
7.202179	2.42469e-07
7.193425	2.45233e-07
7.184671	2.48027e-07
7.175916	2.50854e-07
7.167162	2.53714e-07
7.158408	2.56605e-07
7.149654	2.5953e-07
7.140899	2.62489e-07
7.132145	2.65481e-07
7.123391	2.68507e-07
7.114636	2.71568e-07
7.105882	2.74664e-07
7.097128	2.77795e-07
7.088374	2.80962e-07
7.079619	2.84166e-07
7.070865	2.87406e-07
7.062111	2.90683e-07
7.053356	2.93997e-07
7.044602	2.97349e-07
7.035848	3.0074e-07
7.027093	3.0417e-07
7.018339	3.07638e-07
7.009585	3.11147e-07
7.000831	3.14695e-07
6.992076	3.18284e-07
6.983322	3.21914e-07
6.974568	3.25586e-07
6.965813	3.29299e-07
6.957059	3.33055e-07
6.948305	3.36854e-07
6.939551	3.40697e-07
6.930796	3.44583e-07
6.922042	3.48514e-07
6.913288	3.5249e-07
6.904533	3.56512e-07
6.895779	3.60579e-07
6.887025	3.64693e-07
6.878271	3.68854e-07
6.869516	3.73063e-07
6.860762	3.77319e-07
6.852008	3.81625e-07
6.843253	3.8598e-07
6.834499	3.90384e-07
6.825745	3.94839e-07
6.816991	3.99345e-07
6.808236	4.03903e-07
6.799482	4.08512e-07
6.790728	4.13175e-07
6.781973	4.17891e-07
6.773219	4.22661e-07
6.764465	4.27485e-07
6.755710	4.32365e-07
6.746956	4.37301e-07
6.738202	4.42293e-07
6.729448	4.47342e-07
6.720693	4.52449e-07
6.711939	4.57615e-07
6.703185	4.62839e-07
6.694430	4.68124e-07
6.685676	4.73469e-07
6.676922	4.78875e-07
6.668168	4.84344e-07
6.659413	4.89874e-07
6.650659	4.95469e-07
6.641905	5.01127e-07
6.633150	5.0685e-07
6.624396	5.12639e-07
6.615642	5.18494e-07
6.606888	5.24416e-07
6.598133	5.30406e-07
6.589379	5.36465e-07
6.580625	5.42593e-07
6.571870	5.48791e-07
6.563116	5.5506e-07
6.554362	5.61401e-07
6.545608	5.67815e-07
6.536853	5.74303e-07
6.528099	5.80864e-07
6.519345	5.87501e-07
6.510590	5.94214e-07
6.501836	6.01004e-07
6.493082	6.07872e-07
6.484328	6.14819e-07
6.475573	6.21845e-07
6.466819	6.28952e-07
6.458065	6.3614e-07
6.449310	6.43411e-07
6.440556	6.50765e-07
6.431802	6.58203e-07
6.423047	6.65727e-07
6.414293	6.73337e-07
6.405539	6.81035e-07
6.396785	6.8882e-07
6.388030	6.96695e-07
6.379276	7.0466e-07
6.370522	7.12717e-07
6.361767	7.20866e-07
6.353013	7.29109e-07
6.344259	7.37446e-07
6.335505	7.45879e-07
6.326750	7.54409e-07
6.317996	7.63036e-07
6.309242	7.71763e-07
6.300487	7.80589e-07
6.291733	7.89517e-07
6.282979	7.98548e-07
6.274225	8.07682e-07
6.265470	8.16921e-07
6.256716	8.26266e-07
6.247962	8.35718e-07
6.239207	8.45279e-07
6.230453	8.5495e-07
6.221699	8.64732e-07
6.212945	8.74626e-07
6.204190	8.84633e-07
6.195436	8.94756e-07
6.186682	9.04995e-07
6.177927	9.15351e-07
6.169173	9.25827e-07
6.160419	9.36423e-07
6.151665	9.4714e-07
6.142910	9.57981e-07
6.134156	9.68946e-07
6.125402	9.80037e-07
6.116647	9.91256e-07
6.107893	1.0026e-06
6.099139	1.01408e-06
6.090384	1.02569e-06
6.081630	1.03743e-06
6.072876	1.04931e-06
6.064122	1.06133e-06
6.055367	1.07348e-06
6.046613	1.08577e-06
6.037859	1.09821e-06
6.029104	1.11078e-06
6.020350	1.1235e-06
6.011596	1.13637e-06
6.002842	1.14939e-06
5.994087	1.16255e-06
5.985333	1.17587e-06
5.976579	1.18934e-06
5.967824	1.20297e-06
5.959070	1.21675e-06
5.950316	1.23069e-06
5.941562	1.24479e-06
5.932807	1.25905e-06
5.924053	1.27348e-06
5.915299	1.28807e-06
5.906544	1.30283e-06
5.897790	1.31776e-06
5.889036	1.33286e-06
5.880282	1.34814e-06
5.871527	1.36359e-06
5.862773	1.37922e-06
5.854019	1.39503e-06
5.845264	1.41102e-06
5.836510	1.4272e-06
5.827756	1.44356e-06
5.819002	1.46011e-06
5.810247	1.47685e-06
5.801493	1.49379e-06
5.792739	1.51091e-06
5.783984	1.52824e-06
5.775230	1.54577e-06
5.766476	1.56349e-06
5.757721	1.58143e-06
5.748967	1.59956e-06
5.740213	1.61791e-06
5.731459	1.63647e-06
5.722704	1.65524e-06
5.713950	1.67423e-06
5.705196	1.69344e-06
5.696441	1.71287e-06
5.687687	1.73252e-06
5.678933	1.7524e-06
5.670179	1.77251e-06
5.661424	1.79285e-06
5.652670	1.81342e-06
5.643916	1.83423e-06
5.635161	1.85529e-06
5.626407	1.87658e-06
5.617653	1.89812e-06
5.608899	1.91991e-06
5.600144	1.94195e-06
5.591390	1.96424e-06
5.582636	1.9868e-06
5.573881	2.00961e-06
5.565127	2.03268e-06
5.556373	2.05602e-06
5.547619	2.07963e-06
5.538864	2.10352e-06
5.530110	2.12767e-06
5.521356	2.15211e-06
5.512601	2.17683e-06
5.503847	2.20183e-06
5.495093	2.22713e-06
5.486338	2.25271e-06
5.477584	2.27859e-06
5.468830	2.30477e-06
5.460076	2.33125e-06
5.451321	2.35804e-06
5.442567	2.38514e-06
5.433813	2.41255e-06
5.425058	2.44027e-06
5.416304	2.46832e-06
5.407550	2.49669e-06
5.398796	2.52539e-06
5.390041	2.55442e-06
5.381287	2.58378e-06
5.372533	2.61349e-06
5.363778	2.64353e-06
5.355024	2.67393e-06
5.346270	2.70467e-06
5.337516	2.73578e-06
5.328761	2.76724e-06
5.320007	2.79906e-06
5.311253	2.83126e-06
5.302498	2.86382e-06
5.293744	2.89676e-06
5.284990	2.93009e-06
5.276236	2.96379e-06
5.267481	2.99789e-06
5.258727	3.03238e-06
5.249973	3.06728e-06
5.241218	3.10257e-06
5.232464	3.13827e-06
5.223710	3.17439e-06
5.214956	3.21093e-06
5.206201	3.24788e-06
5.197447	3.28527e-06
5.188693	3.32309e-06
5.179938	3.36134e-06
5.171184	3.40004e-06
5.162430	3.43919e-06
5.153675	3.47879e-06
5.144921	3.51885e-06
5.136167	3.55937e-06
5.127413	3.60036e-06
5.118658	3.64183e-06
5.109904	3.68378e-06
5.101150	3.72621e-06
5.092395	3.76914e-06
5.083641	3.81256e-06
5.074887	3.85649e-06
5.066133	3.90092e-06
5.057378	3.94587e-06
5.048624	3.99134e-06
5.039870	4.03734e-06
5.031115	4.08387e-06
5.022361	4.13094e-06
5.013607	4.17856e-06
5.004853	4.22673e-06
4.996098	4.27546e-06
4.987344	4.32475e-06
4.978590	4.37462e-06
4.969835	4.42506e-06
4.961081	4.47609e-06
4.952327	4.52771e-06
4.943573	4.57993e-06
4.934818	4.63276e-06
4.926064	4.6862e-06
4.917310	4.74026e-06
4.908555	4.79495e-06
4.899801	4.85027e-06
4.891047	4.90624e-06
4.882293	4.96285e-06
4.873538	5.02012e-06
4.864784	5.07806e-06
4.856030	5.13667e-06
4.847275	5.19597e-06
4.838521	5.25595e-06
4.829767	5.31663e-06
4.821012	5.37801e-06
4.812258	5.44011e-06
4.803504	5.50293e-06
4.794750	5.56648e-06
4.785995	5.63077e-06
4.777241	5.69581e-06
4.768487	5.7616e-06
4.759732	5.82816e-06
4.750978	5.89549e-06
4.742224	5.96361e-06
4.733470	6.03251e-06
4.724715	6.10223e-06
4.715961	6.17275e-06
4.707207	6.24409e-06
4.698452	6.31626e-06
4.689698	6.38928e-06
4.680944	6.46314e-06
4.672190	6.53786e-06
4.663435	6.61346e-06
4.654681	6.68993e-06
4.645927	6.7673e-06
4.637172	6.84557e-06
4.628418	6.92475e-06
4.619664	7.00485e-06
4.610910	7.08588e-06
4.602155	7.16786e-06
4.593401	7.2508e-06
4.584647	7.3347e-06
4.575892	7.41958e-06
4.567138	7.50545e-06
4.558384	7.59233e-06
4.549629	7.68021e-06
4.540875	7.76912e-06
4.532121	7.85907e-06
4.523367	7.95007e-06
4.514612	8.04213e-06
4.505858	8.13527e-06
4.497104	8.22949e-06
4.488349	8.32481e-06
4.479595	8.42125e-06
4.470841	8.51881e-06
4.462087	8.61751e-06
4.453332	8.71737e-06
4.444578	8.81839e-06
4.435824	8.92059e-06
4.427069	9.02399e-06
4.418315	9.12859e-06
4.409561	9.23442e-06
4.400807	9.34149e-06
4.392052	9.4498e-06
4.383298	9.55939e-06
4.374544	9.67025e-06
4.365789	9.78242e-06
4.357035	9.89589e-06
4.348281	1.00107e-05
4.339527	1.01268e-05
4.330772	1.02443e-05
4.322018	1.03632e-05
4.313264	1.04835e-05
4.304509	1.06052e-05
4.295755	1.07283e-05
4.287001	1.08528e-05
4.278247	1.09789e-05
4.269492	1.11063e-05
4.260738	1.12353e-05
4.251984	1.13658e-05
4.243229	1.14978e-05
4.234475	1.16314e-05
4.225721	1.17665e-05
4.216966	1.19033e-05
4.208212	1.20416e-05
4.199458	1.21815e-05
4.190704	1.23231e-05
4.181949	1.24664e-05
4.173195	1.26113e-05
4.164441	1.27579e-05
4.155686	1.29063e-05
4.146932	1.30564e-05
4.138178	1.32083e-05
4.129424	1.33619e-05
4.120669	1.35174e-05
4.111915	1.36746e-05
4.103161	1.38338e-05
4.094406	1.39948e-05
4.085652	1.41577e-05
4.076898	1.43225e-05
4.068144	1.44892e-05
4.059389	1.46579e-05
4.050635	1.48286e-05
4.041881	1.50013e-05
4.033126	1.5176e-05
4.024372	1.53528e-05
4.015618	1.55317e-05
4.006864	1.57127e-05
3.998109	1.58958e-05
3.989355	1.60811e-05
3.980601	1.62685e-05
3.971846	1.64582e-05
3.963092	1.66501e-05
3.954338	1.68443e-05
3.945584	1.70407e-05
3.936829	1.72395e-05
3.928075	1.74406e-05
3.919321	1.76441e-05
3.910566	1.785e-05
3.901812	1.80583e-05
3.893058	1.82691e-05
3.884303	1.84823e-05
3.875549	1.86981e-05
3.866795	1.89165e-05
3.858041	1.91374e-05
3.849286	1.93609e-05
3.840532	1.95871e-05
3.831778	1.98159e-05
3.823023	2.00475e-05
3.814269	2.02818e-05
3.805515	2.05189e-05
3.796761	2.07587e-05
3.788006	2.10014e-05
3.779252	2.1247e-05
3.770498	2.14955e-05
3.761743	2.1747e-05
3.752989	2.20014e-05
3.744235	2.22588e-05
3.735481	2.25193e-05
3.726726	2.27829e-05
3.717972	2.30496e-05
3.709218	2.33195e-05
3.700463	2.35925e-05
3.691709	2.38688e-05
3.682955	2.41484e-05
3.674201	2.44313e-05
3.665446	2.47176e-05
3.656692	2.50073e-05
3.647938	2.53004e-05
3.639183	2.5597e-05
3.630429	2.58971e-05
3.621675	2.62008e-05
3.612920	2.65081e-05
3.604166	2.68191e-05
3.595412	2.71338e-05
3.586658	2.74522e-05
3.577903	2.77744e-05
3.569149	2.81004e-05
3.560395	2.84304e-05
3.551640	2.87642e-05
3.542886	2.91021e-05
3.534132	2.9444e-05
3.525378	2.97899e-05
3.516623	3.014e-05
3.507869	3.04942e-05
3.499115	3.08527e-05
3.490360	3.12155e-05
3.481606	3.15826e-05
3.472852	3.19541e-05
3.464098	3.233e-05
3.455343	3.27105e-05
3.446589	3.30954e-05
3.437835	3.3485e-05
3.429080	3.38793e-05
3.420326	3.42782e-05
3.411572	3.4682e-05
3.402818	3.50906e-05
3.394063	3.55041e-05
3.385309	3.59225e-05
3.376555	3.6346e-05
3.367800	3.67745e-05
3.359046	3.72082e-05
3.350292	3.76471e-05
3.341538	3.80912e-05
3.332783	3.85407e-05
3.324029	3.89956e-05
3.315275	3.9456e-05
3.306520	3.99219e-05
3.297766	4.03934e-05
3.289012	4.08706e-05
3.280257	4.13535e-05
3.271503	4.18422e-05
3.262749	4.23369e-05
3.253995	4.28375e-05
3.245240	4.33441e-05
3.236486	4.38568e-05
3.227732	4.43758e-05
3.218977	4.49009e-05
3.210223	4.54325e-05
3.201469	4.59704e-05
3.192715	4.65149e-05
3.183960	4.70659e-05
3.175206	4.76236e-05
3.166452	4.81881e-05
3.157697	4.87594e-05
3.148943	4.93376e-05
3.140189	4.99228e-05
3.131435	5.05151e-05
3.122680	5.11146e-05
3.113926	5.17214e-05
3.105172	5.23355e-05
3.096417	5.29571e-05
3.087663	5.35862e-05
3.078909	5.4223e-05
3.070155	5.48676e-05
3.061400	5.55199e-05
3.052646	5.61803e-05
3.043892	5.68486e-05
3.035137	5.75251e-05
3.026383	5.82099e-05
3.017629	5.8903e-05
3.008875	5.96045e-05
3.000120	6.03147e-05
2.991366	6.10335e-05
2.982612	6.17611e-05
2.973857	6.24976e-05
2.965103	6.32431e-05
2.956349	6.39977e-05
2.947594	6.47615e-05
2.938840	6.55348e-05
2.930086	6.63175e-05
2.921332	6.71098e-05
2.912577	6.79119e-05
2.903823	6.87238e-05
2.895069	6.95456e-05
2.886314	7.03776e-05
2.877560	7.12199e-05
2.868806	7.20725e-05
2.860052	7.29356e-05
2.851297	7.38093e-05
2.842543	7.46939e-05
2.833789	7.55893e-05
2.825034	7.64958e-05
2.816280	7.74135e-05
2.807526	7.83426e-05
2.798772	7.92832e-05
2.790017	8.02354e-05
2.781263	8.11995e-05
2.772509	8.21754e-05
2.763754	8.31636e-05
2.755000	8.41639e-05
2.746246	8.51768e-05
2.737492	8.62022e-05
2.728737	8.72404e-05
2.719983	8.82915e-05
2.711229	8.93558e-05
2.702474	9.04333e-05
2.693720	9.15243e-05
2.684966	9.26289e-05
2.676211	9.37474e-05
2.667457	9.48798e-05
2.658703	9.60265e-05
2.649949	9.71875e-05
2.641194	9.83632e-05
2.632440	9.95535e-05
2.623686	0.000100759
2.614931	0.000101979
2.606177	0.000103215
2.597423	0.000104467
2.588669	0.000105734
2.579914	0.000107018
2.571160	0.000108317
2.562406	0.000109633
2.553651	0.000110966
2.544897	0.000112315
2.536143	0.000113682
2.527389	0.000115066
2.518634	0.000116468
2.509880	0.000117888
2.501126	0.000119326
2.492371	0.000120782
2.483617	0.000122257
2.474863	0.00012375
2.466109	0.000125263
2.457354	0.000126795
2.448600	0.000128347
2.439846	0.000129919
2.431091	0.000131511
2.422337	0.000133124
2.413583	0.000134758
2.404829	0.000136412
2.396074	0.000138089
2.387320	0.000139786
2.378566	0.000141506
2.369811	0.000143249
2.361057	0.000145014
2.352303	0.000146802
2.343548	0.000148614
2.334794	0.000150449
2.326040	0.000152308
2.317286	0.000154192
2.308531	0.000156101
2.299777	0.000158034
2.291023	0.000159994
2.282268	0.000161979
2.273514	0.000163991
2.264760	0.000166029
2.256006	0.000168095
2.247251	0.000170188
2.238497	0.000172309
2.229743	0.000174458
2.220988	0.000176637
2.212234	0.000178844
2.203480	0.000181082
2.194726	0.00018335
2.185971	0.000185648
2.177217	0.000187978
2.168463	0.000190339
2.159708	0.000192733
2.150954	0.000195159
2.142200	0.000197619
2.133446	0.000200113
2.124691	0.000202641
2.115937	0.000205204
2.107183	0.000207803
2.098428	0.000210438
2.089674	0.00021311
2.080920	0.000215819
2.072166	0.000218567
2.063411	0.000221353
2.054657	0.000224179
2.045903	0.000227045
2.037148	0.000229951
2.028394	0.0002329
2.019640	0.000235891
2.010885	0.000238925
2.002131	0.000242004
1.993377	0.000245127
1.984623	0.000248296
1.975868	0.000251512
1.967114	0.000254776
1.958360	0.000258088
1.949605	0.000261449
1.940851	0.000264861
1.932097	0.000268325
1.923343	0.000271842
1.914588	0.000275413
1.905834	0.000279038
1.897080	0.00028272
1.888325	0.00028646
1.879571	0.000290259
1.870817	0.000294118
1.862063	0.000298038
1.853308	0.000302023
1.844554	0.000306072
1.835800	0.000310188
1.827045	0.000314373
1.818291	0.000318627
1.809537	0.000322955
1.800783	0.000327356
1.792028	0.000331835
1.783274	0.000336392
1.774520	0.000341032
1.765765	0.000345755
1.757011	0.000350566
1.748257	0.000355467
1.739502	0.000360462
1.730748	0.000365555
1.721994	0.000370749
1.713240	0.000376049
1.704485	0.000381461
1.695731	0.000386988
1.686977	0.000392638
1.678222	0.000398418
1.669468	0.000404335
1.660714	0.000410398
1.651960	0.000416618
1.643205	0.000423007
1.634451	0.00042958
1.625697	0.000436357
1.616942	0.000443359
1.608188	0.000450617
1.599434	0.000458172
1.590680	0.000466083
1.581925	0.00047444
1.573171	0.000483403
1.564417	0.00049333
&
```
