## Supplementary material for "All-at-once RNA folding with 3D motif prediction framed by evolutionary information": RF02387_sau-27.cacofold.helixcov

```
# RMs = 3 L = 94

# RM_HELIX NESTED 1-6 15-20, nbp = 6 nbp_cov = 0
# pvals: 0.995255,0.971092,0.971092,0.971092,0.971092,0.971092
# aggregated NONE
NESTED  <<<<<<________>>>>>>::::::::::::::::::::::::::::::::::::::::::::::::::::::::::::::::::::::::::
        ::::::::::::::::::::::::::::::::::::::::::::::::::::::::::::::::::::::::::::::::::::::::::::::

# RM_HELIX NESTED 30-41 52-62, nbp = 10 nbp_cov = 0
# pvals: 0.971092,0.971092,0.971092,0.971092,0.971092,0.971092,0.971092,0.971092,0.971092,0.971092
# aggregated NONE
NESTED  :::::::::::::::::::::::::::::<<<-<<<-<<<<__________>>>>->>>>>>::::::::::::::::::::::::::::::::
        ::::::::::::::::::::::::::::::::::::::::::::::::::::::::::::::::::::::::::::::::::::::::::::::

# RM_HELIX NESTED 71-78 87-94, nbp = 8 nbp_cov = 0
# pvals: 0.971092,0.971092,0.971092,0.971092,0.971092,0.971092,0.971092,0.971092
# aggregated NONE
NESTED  ::::::::::::::::::::::::::::::::::::::::::::::::::::::::::::::::::::::<<<<<<<<________>>>>>>>>
        ::::::::::::::::::::::::::::::::::::::::::::::::::::::::::::::::::::::::::::::::::::::::::::::
```
