## Supplementary material for "All-at-once RNA folding with 3D motif prediction framed by evolutionary information": RF02387_sau-27.power

```
# Power analysis of given structure 
#
# Powertype = SINGLE SUBSTITUTIONS
# covary  left_pos      right_pos    substitutions      power
#----------------------------------------------------------------
          7		69		1		0.00
          8		68		0		0.00
          11		65		1		0.00
          12		64		1		0.00
          13		63		1		0.00
          14		62		1		0.00
          15		61		0		0.00
          16		60		0		0.00
          19		58		0		0.00
          20		57		1		0.00
          21		56		0		0.00
          23		54		0		0.00
          24		53		0		0.00
          28		49		1		0.00
          29		48		0		0.00
          30		47		0		0.00
          33		44		0		0.00
          34		43		0		0.00
          35		42		1		0.00
          71		94		0		0.00
          72		93		0		0.00
          73		92		0		0.00
          74		91		0		0.00
          75		90		0		0.00
          76		89		1		0.00
          77		88		0		0.00
          78		87		0		0.00
#
# BPAIRS 27
# avg substitutions per BP  0.3
# BPAIRS expected to covary 0.0 +/- 0.0
# BPAIRS observed to covary 0
#
```
