## Supplementary material for "All-at-once RNA folding with 3D motif prediction framed by evolutionary information": RF02387_sau-27.surv

```
0.002505	0.037037
-0.006051	1
&
2.745042	0.000230203
2.740573	0.000460405
1.671015	0.00092081
1.499886	0.00138122
1.371539	0.00161142
1.303088	0.00184162
1.174741	0.00230203
1.140515	0.00276243
1.054950	0.00322284
1.003611	0.00345304
0.960829	0.00391344
0.926603	0.00437385
0.909490	0.00529466
0.652796	0.00552486
0.515893	0.00598527
0.473111	0.00644567
0.455998	0.00690608
0.421772	0.00713628
0.396103	0.00759669
0.387546	0.00782689
0.370433	0.00828729
0.361877	0.0087477
0.276312	0.0089779
0.267756	0.0092081
0.250643	0.00966851
0.216417	0.0101289
0.207860	0.0103591
0.190747	0.0108195
0.165078	0.0112799
0.156522	0.0115101
0.088070	0.0117403
0.070957	0.0122007
0.019618	0.0126611
0.011062	0.013582
0.002505	0.0478821
-0.006051	0.974217
-0.014608	0.974678
-0.057390	0.975138
-0.065946	0.975368
-0.074503	0.975599
-0.091616	0.976059
-0.125842	0.97675
-0.151511	0.977901
-0.160068	0.978361
-0.194293	0.979052
-0.202850	0.979742
-0.211406	0.980893
-0.219963	0.981123
-0.228519	0.981814
-0.245632	0.982735
-0.254189	0.983656
-0.262745	0.984116
-0.271302	0.984576
-0.279858	0.986188
-0.288415	0.986418
-0.296971	0.988029
-0.305527	0.98872
-0.322640	0.989641
-0.356866	0.990101
-0.373979	0.991022
-0.382536	0.991252
-0.391092	0.991713
-0.399649	0.991943
-0.408205	0.993324
-0.416761	0.994245
-0.425318	0.994475
-0.433874	0.994705
-0.450987	0.994936
-0.468100	0.995856
-0.485213	0.996547
-0.493770	0.996777
-0.545108	0.997238
-0.562221	0.997698
-0.579334	0.997928
-0.596447	0.998158
-0.622117	0.998389
-0.647786	0.998849
-0.690568	0.99977
-0.793246	1
&
3.288187	7.62602e-07
3.185509	1.5252e-06
3.099945	3.05041e-06
3.040050	3.81301e-06
2.954485	4.57561e-06
2.843251	6.10082e-06
2.817582	6.86342e-06
2.809025	7.62602e-06
2.783356	8.38862e-06
2.774799	1.06764e-05
2.757686	1.37268e-05
2.749130	1.5252e-05
2.740573	2.21155e-05
2.732017	2.59285e-05
2.723460	3.05041e-05
2.714904	3.66049e-05
2.706348	3.81301e-05
2.697791	4.04179e-05
2.689235	4.72813e-05
2.680678	5.9483e-05
2.672122	6.10082e-05
2.663565	6.40586e-05
2.655009	6.7109e-05
2.646452	7.54976e-05
2.637896	8.6174e-05
2.629339	0.000101426
2.620783	0.000102951
2.612226	0.00011134
2.603670	0.000112865
2.595113	0.000120491
2.586557	0.000131168
2.578001	0.000150995
2.569444	0.000156333
2.560888	0.000240982
2.552331	0.000244795
2.543775	0.000251659
2.535218	0.000257759
2.526662	0.000267673
2.518105	0.000269961
2.509549	0.000275299
2.500992	0.000276825
2.492436	0.0002814
2.483879	0.000283688
2.475323	0.000293602
2.458210	0.00029589
2.449654	0.000297415
2.432541	0.00030199
2.423984	0.000305041
2.415428	0.000305803
2.406871	0.000307329
2.398315	0.000308854
2.389758	0.000313429
2.381202	0.000314955
2.364089	0.00031648
2.355533	0.00031953
2.346976	0.000322581
2.338420	0.000323343
2.329863	0.000328681
2.312750	0.000331732
2.304194	0.000337833
2.295637	0.000338595
2.287081	0.000340883
2.278524	0.000344696
2.269968	0.000346221
2.252855	0.000349272
2.244299	0.000350034
2.227186	0.000350797
2.218629	0.000353847
2.210073	0.000355373
2.201516	0.000358423
2.192960	0.000359948
2.184403	0.000361473
2.175847	0.000364524
2.167290	0.000366049
2.158734	0.000373675
2.150177	0.0003752
2.133064	0.000376725
2.115952	0.000379013
2.090282	0.000381301
2.081726	0.000382064
2.073169	0.000382826
2.004718	0.000383589
1.979048	0.000384351
1.970492	0.000385114
1.944822	0.000386639
1.919153	0.000388164
1.910596	0.000390452
1.884927	0.000391977
1.876371	0.00039274
1.825032	0.000393503
1.807919	0.00039579
1.799362	0.000396553
1.782250	0.000398841
1.773693	0.000401129
1.765137	0.000402654
1.756580	0.000404942
1.748024	0.000407229
1.739467	0.000407992
1.730911	0.000409517
1.722354	0.000420194
1.713798	0.000424007
1.705241	0.000427057
1.696685	0.000434683
1.688128	0.000436208
1.679572	0.000441547
1.671015	0.00044536
1.662459	0.000465187
1.653903	0.00046595
1.645346	0.000466712
1.636790	0.000469763
1.628233	0.000471288
1.619677	0.000473576
1.611120	0.000474338
1.602564	0.000478914
1.594007	0.000479677
1.585451	0.000480439
1.576894	0.000482727
1.568338	0.000484252
1.559781	0.000485777
1.551225	0.000491878
1.542669	0.000492641
1.534112	0.000495691
1.525556	0.00050408
1.516999	0.000510943
1.508443	0.000512469
1.491330	0.000518569
1.482773	0.000526958
1.474217	0.000530008
1.465660	0.000532296
1.457104	0.000541447
1.448547	0.000554412
1.439991	0.000558225
1.431435	0.00057729
1.422878	0.000587204
1.414322	0.000610082
1.405765	0.000624571
1.397209	0.000648212
1.388652	0.00067109
1.380096	0.000698543
1.371539	0.000748875
1.362983	0.000770228
1.354426	0.000805308
1.345870	0.000971555
1.337313	0.0011195
1.328757	0.00122398
1.320201	0.00129414
1.311644	0.00135896
1.303088	0.00149928
1.294531	0.00155113
1.285975	0.00161214
1.277418	0.0016579
1.268862	0.00175856
1.260305	0.00182491
1.251749	0.00186914
1.243192	0.00194082
1.234636	0.00200793
1.226079	0.00205445
1.217523	0.00214291
1.208966	0.00224052
1.200410	0.00239838
1.191854	0.00248685
1.183297	0.00257302
1.174741	0.0026203
1.166184	0.00267063
1.157628	0.00282086
1.149071	0.00289407
1.140515	0.00306795
1.131958	0.00315488
1.123402	0.00330664
1.114845	0.00356364
1.106289	0.00365896
1.097732	0.00375505
1.089176	0.00385038
1.080620	0.0039274
1.072063	0.00399756
1.063507	0.00406696
1.054950	0.00411119
1.046394	0.0041844
1.037837	0.0042271
1.029281	0.00436132
1.020724	0.00439945
1.012168	0.00446198
1.003611	0.00452223
0.995055	0.00456722
0.986498	0.00460764
0.977942	0.00464425
0.969386	0.00472279
0.960829	0.00475025
0.952273	0.0047899
0.943716	0.00484557
0.935160	0.00490124
0.926603	0.00495005
0.918047	0.00500496
0.909490	0.00511172
0.900934	0.0051468
0.892377	0.00519179
0.883821	0.00522154
0.875264	0.00524746
0.866708	0.00528254
0.858152	0.00530008
0.849595	0.00532525
0.841039	0.00533974
0.832482	0.00535042
0.823926	0.00536414
0.815369	0.00538397
0.806813	0.00539541
0.798256	0.00540151
0.789700	0.00541676
0.781143	0.00542363
0.772587	0.00543049
0.764030	0.00543888
0.755474	0.00544193
0.746917	0.00546176
0.738361	0.00546938
0.729805	0.00547701
0.721248	0.00548768
0.712692	0.00549455
0.704135	0.00550141
0.695579	0.00551438
0.687022	0.00552505
0.678466	0.00554412
0.669909	0.00557538
0.661353	0.00561046
0.652796	0.00571646
0.644240	0.00574544
0.635683	0.00578662
0.627127	0.00582628
0.618571	0.00584458
0.610014	0.0058728
0.601458	0.00588576
0.592901	0.00590406
0.584345	0.00592008
0.575788	0.00593686
0.567232	0.00596126
0.558675	0.00598643
0.550119	0.00601464
0.541562	0.00604362
0.533006	0.0060543
0.524449	0.00608404
0.515893	0.00610768
0.507337	0.00614505
0.498780	0.0061908
0.490224	0.00621063
0.481667	0.00625791
0.473111	0.0062907
0.464554	0.00636696
0.455998	0.00642797
0.447441	0.00648059
0.438885	0.00661252
0.430328	0.00672539
0.421772	0.00686952
0.413215	0.00694807
0.404659	0.0070045
0.396103	0.00707466
0.387546	0.0071349
0.378990	0.00723328
0.370433	0.00727827
0.361877	0.00733242
0.353320	0.00739038
0.344764	0.00742622
0.336207	0.00747045
0.327651	0.00768474
0.319094	0.00777702
0.310538	0.00785785
0.301981	0.00792572
0.293425	0.00798826
0.284868	0.00807977
0.276312	0.00814154
0.267756	0.00820407
0.259199	0.00833753
0.250643	0.00838633
0.242086	0.00844887
0.233530	0.00848318
0.224973	0.00852818
0.216417	0.00858461
0.207860	0.00865096
0.199304	0.00869214
0.190747	0.00874857
0.182191	0.00883017
0.173634	0.00888508
0.165078	0.00902997
0.156522	0.00910623
0.147965	0.00918478
0.139409	0.00927172
0.130852	0.00933425
0.122296	0.0095127
0.113739	0.00962785
0.105183	0.00969801
0.096626	0.00986807
0.088070	0.0100214
0.079513	0.0102517
0.070957	0.0104797
0.062400	0.0106436
0.053844	0.0108091
0.045288	0.0109944
0.036731	0.0111492
0.028175	0.0112972
0.019618	0.0114268
0.011062	0.0115847
0.002505	0.0118302
-0.006051	0.971092
-0.014608	0.971235
-0.023164	0.971482
-0.031721	0.971776
-0.040277	0.972215
-0.048834	0.972669
-0.057390	0.973126
-0.065946	0.973503
-0.074503	0.973921
-0.083059	0.974306
-0.091616	0.974706
-0.100172	0.975177
-0.108729	0.975729
-0.117285	0.976199
-0.125842	0.976619
-0.134398	0.977168
-0.142955	0.977808
-0.151511	0.978636
-0.160068	0.979513
-0.168624	0.98043
-0.177181	0.981081
-0.185737	0.981868
-0.194293	0.982706
-0.202850	0.983654
-0.211406	0.9843
-0.219963	0.985019
-0.228519	0.985676
-0.237076	0.98634
-0.245632	0.986931
-0.254189	0.987588
-0.262745	0.98802
-0.271302	0.988526
-0.279858	0.989089
-0.288415	0.989746
-0.296971	0.990292
-0.305527	0.990873
-0.314084	0.991242
-0.322640	0.99156
-0.331197	0.992383
-0.339753	0.992795
-0.348310	0.993107
-0.356866	0.993467
-0.365423	0.993736
-0.373979	0.994006
-0.382536	0.994322
-0.391092	0.994576
-0.399649	0.994783
-0.408205	0.994993
-0.416761	0.995255
-0.425318	0.995418
-0.433874	0.995575
-0.442431	0.995827
-0.450987	0.995989
-0.459544	0.996211
-0.468100	0.996318
-0.476657	0.996519
-0.485213	0.996662
-0.493770	0.996769
-0.502326	0.996888
-0.510883	0.997027
-0.519439	0.997228
-0.527995	0.997331
-0.536552	0.997414
-0.545108	0.997553
-0.553665	0.997663
-0.562221	0.997741
-0.570778	0.997811
-0.579334	0.997874
-0.587891	0.998029
-0.596447	0.998095
-0.605004	0.998181
-0.613560	0.998286
-0.622117	0.998524
-0.630673	0.998636
-0.639230	0.998742
-0.647786	0.998909
-0.656342	0.998983
-0.664899	0.999061
-0.673455	0.999143
-0.682012	0.999206
-0.690568	0.999288
-0.699125	0.999327
-0.707681	0.999414
-0.716238	0.999491
-0.724794	0.999534
-0.733351	0.999558
-0.741907	0.999594
-0.750464	0.99962
-0.759020	0.999646
-0.767576	0.999678
-0.776133	0.999705
-0.784689	0.999727
-0.793246	0.999741
-0.801802	0.999761
-0.810359	0.999778
-0.818915	0.999785
-0.827472	0.999809
-0.836028	0.999819
-0.844585	0.999832
-0.853141	0.999846
-0.861698	0.99985
-0.870254	0.999857
-0.878810	0.999866
-0.887367	0.999876
-0.895923	0.999901
-0.904480	0.999905
-0.913036	0.999908
-0.921593	0.999911
-0.930149	0.999916
-0.938706	0.999919
-0.947262	0.999922
-0.955819	0.999933
-0.964375	0.999935
-0.972932	0.999939
-0.981488	0.999943
-0.990044	0.999945
-0.998601	0.999947
-1.007157	0.99995
-1.015714	0.999956
-1.024270	0.999965
-1.032827	0.999971
-1.041383	0.999973
-1.049940	0.999976
-1.058496	0.999976
-1.067053	0.999979
-1.084166	0.999981
-1.092722	0.999982
-1.101279	0.999982
-1.109835	0.999983
-1.118391	0.999985
-1.126948	0.999987
-1.135504	0.999988
-1.152617	0.999989
-1.161174	0.999993
-1.178287	0.999994
-1.195400	0.999995
-1.203956	0.999995
-1.212513	0.999996
-1.221069	0.999997
-1.229625	0.999998
-1.255295	0.999998
-1.366529	0.999999
-1.409311	1
&
```
