## Supplementary material for "All-at-once RNA folding with 3D motif prediction framed by evolutionary information": RF02388_sau-30.helixcov

```
# RMs = 1 L = 64

# RM_HELIX NESTED 10-21 31-44, nbp = 12 nbp_cov = 0
# pvals: 0.990622,0.990622,0.990622,0.990622,0.990622,0.990622,0.990622,0.990622,0.990622,0.990622,0.990622,0.990622
# aggregated NONE
NESTED  :::::::::<<<<<<<<<<<<_________>>>>>>>-->>>>>::::::::::::::::::::
        ::::::::::::::::::::::::::::::::::::::::::::::::::::::::::::::::
```
