## Supplementary material for "All-at-once RNA folding with 3D motif prediction framed by evolutionary information": RF02388_sau-30.surv

```
0.000000	0.0833333
-0.000589	1
&
1.200488	0.000499002
1.198851	0.00149701
0.996904	0.00249501
0.960187	0.00299401
0.868393	0.00449102
0.421663	0.00499002
0.384945	0.00598802
0.060607	0.00748503
-0.000589	0.989521
-0.061785	0.991018
-0.275971	0.992515
-0.300449	0.994012
-0.331047	0.998503
-0.502396	0.999002
-0.722701	0.999501
-0.906289	1
&
1.989622	1.65344e-06
1.988278	1.32275e-05
1.706777	1.4881e-05
1.468113	3.47222e-05
1.364080	3.63757e-05
1.309003	5.29101e-05
1.278405	7.44048e-05
1.247807	7.77116e-05
1.223329	0.00011078
1.198851	0.00125661
1.174372	0.00125827
1.088698	0.0012748
1.039741	0.00130787
1.033622	0.00130952
1.021382	0.00135251
0.996904	0.0021164
0.984665	0.00211806
0.978545	0.00212136
0.966306	0.00230655
0.960187	0.00268849
0.929589	0.0026918
0.868393	0.00384755
0.837795	0.00387731
0.831675	0.00389385
0.801077	0.00394676
0.684805	0.00396329
0.654207	0.00405258
0.593011	0.00417328
0.446141	0.00421627
0.440021	0.00421792
0.421663	0.00464616
0.415543	0.00467923
0.403304	0.00468254
0.397184	0.00473214
0.384945	0.00549603
0.372706	0.00549934
0.354347	0.00550099
0.342108	0.00553406
0.329869	0.00553737
0.274792	0.00563657
0.262553	0.00563988
0.256434	0.00564319
0.244194	0.00566964
0.225836	0.00572255
0.170759	0.00572917
0.078966	0.00576224
0.060607	0.00690807
-0.000589	0.990622
-0.012828	0.990638
-0.031187	0.990645
-0.037307	0.990661
-0.043426	0.990663
-0.049546	0.990762
-0.061785	0.99191
-0.067905	0.991964
-0.080144	0.991978
-0.116861	0.992057
-0.153579	0.992063
-0.159699	0.992065
-0.178057	0.992108
-0.214775	0.992174
-0.227014	0.99223
-0.245373	0.992234
-0.251492	0.992267
-0.257612	0.992292
-0.263732	0.992298
-0.275971	0.993446
-0.300449	0.994697
-0.312688	0.994816
-0.318808	0.994856
-0.331047	0.998333
-0.355525	0.998337
-0.380004	0.998522
-0.404482	0.998528
-0.410602	0.998535
-0.428960	0.998568
-0.435080	0.998604
-0.447319	0.998644
-0.453439	0.998661
-0.502396	0.999043
-0.508515	0.999044
-0.520754	0.999077
-0.618668	0.999084
-0.624787	0.99917
-0.630907	0.999172
-0.722701	0.999554
-0.728820	0.999587
-0.906289	0.999969
-0.949126	0.99997
-1.040920	0.999983
-1.138833	1
&
```
