## Supplementary material for "All-at-once RNA folding with 3D motif prediction framed by evolutionary information": RF02389_sau-31.cacofold.cov

```
#
# Method Target_E-val [cov_min,cov_max] [FP | TP True Found | Sen PPV F] 
# GTp    0.05           [-0.05,0.10]    [0 | 2 5 2 | 40.00 100.00 57.14] 
#
# in_CaCoFold in_given  left_pos      right_pos  score            E-value       pvalue       substitutions    power
#------------------------------------------------------------------------------------------------------------------------
*	 	         5	        61	0.09834	0.00331624	1.554e-06	2		0.00
*	 	        15	        61	0.09834	0.00331624	1.554e-06	2		0.00
```
