## Supplementary material for "All-at-once RNA folding with 3D motif prediction framed by evolutionary information": RF02389_sau-31.cacofold.helixcov

```
# RMs = 2 L = 66

# RM_HELIX NESTED 15-15 61-61, nbp = 1 nbp_cov = 1
# pvals: 1.554e-06
# aggregated NONE
NESTED  ::::::::::::::<_____________________________________________>:::::
        ::::::::::::::<_____________________________________________>:::::

# RM_HELIX TRIPLET 2-5 61-66, nbp = 4 nbp_cov = 1
# pvals: 0.999534,0.999534,0.999534,1.554e-06
# aggregated NONE
TRIPLET :<<<<_______________________________________________________>-->>>
        ::::<_______________________________________________________>:::::
```
