## Supplementary material for "All-at-once RNA folding with 3D motif prediction framed by evolutionary information": RF02389_sau-31.cov

```
#
# Method Target_E-val [cov_min,cov_max] [FP | TP True Found | Sen PPV F] 
# GTp    0.05           [-0.05,0.10]    [2 | 0 11 2 | 0.00 0.00 0.00] 
#
# #tests = 11 (base pairs) 2134 (others)
# in_given  left_pos       right_pos        score      E-value          pvalue      substitutions      power
#----------------------------------------------------------------------------------------------------------------
 	         5	        61	0.09834	0.00331624	1.554e-06	2		0.00
 	        15	        61	0.09834	0.00331624	1.554e-06	2		0.00
```
