## Supplementary material for "All-at-once RNA folding with 3D motif prediction framed by evolutionary information": RF02389_sau-31.surv

```
0.000000	0.0909091
-0.000032	1
&
0.098341	0.000468604
0.098340	0.000937207
-0.000032	0.999531
-0.050708	1
&
0.098341	1.554e-06
0.098340	0.000932401
-0.000032	0.999534
-0.050708	1
&
```
