## Supplementary material for "All-at-once RNA folding with 3D motif prediction framed by evolutionary information": RF02390_sau-41.cov

```
#
# Method Target_E-val [cov_min,cov_max] [FP | TP True Found | Sen PPV F] 
# GTp    0.05           [-0.71,1.95]    [0 | 2 35 2 | 5.71 100.00 10.81] 
#
# #tests = 35 (base pairs) 12055 (others)
# in_given  left_pos       right_pos        score      E-value          pvalue      substitutions      power
#----------------------------------------------------------------------------------------------------------------
*	        28	        49	0.22070	0.0415908	0.00118831	2		0.00
*	        84	        97	0.65420	0.0166846	0.000476703	2		0.00
```
