## Supplementary material for "All-at-once RNA folding with 3D motif prediction framed by evolutionary information": RF02390_sau-41.sorted.cacofold.cov

```
# The predicted CaCoFold structure
# BPAIRS observed to covary 2
#
#
# Method Target_E-val [cov_min,cov_max] [FP | TP True Found | Sen PPV F] 
# GTp    0.05         [-0.71,1.95]     [0 | 2 184 2 | 1.09 100.00 2.15] 
#
# in_fold in_given   left_pos       right_pos      score           E-value    pvalue       substitutions      power
#-----------------------------------------------------------------------------------------------------------------------
*	*	        84	        97	0.65420	0.0166846	0.000476703	2		0.00
*	*	        28	        49	0.22070	0.0415908	0.00118831	2		0.00
```
