## Supplementary material for "All-at-once RNA folding with 3D motif prediction framed by evolutionary information": RF02390_sau-41.surv

```
0.648338	0.0285714
0.216289	0.0571429
-0.003059	1
&
1.944484	8.29531e-05
0.861039	0.000165906
0.648338	0.000414766
0.588516	0.000497719
0.502106	0.000663625
0.309346	0.000829531
0.222936	0.000995438
0.216289	0.00107839
0.176408	0.0012443
0.109939	0.00132725
0.056763	0.0014102
-0.003059	0.99859
-0.096115	0.998673
-0.122703	0.998839
-0.162584	0.998922
-0.248994	0.999088
-0.335404	0.99917
-0.348698	0.999336
-0.421813	0.999419
-0.488283	0.999585
-0.568045	0.999751
-0.587986	0.999917
-0.714277	1
&
2.009572	2.7571e-07
2.004306	8.2713e-07
1.944484	7.30631e-05
1.904602	7.36146e-05
1.844780	7.47174e-05
1.605492	7.83016e-05
1.552317	7.8853e-05
1.532376	7.99559e-05
1.346263	8.82272e-05
0.934155	9.09843e-05
0.880979	9.64985e-05
0.874332	9.70499e-05
0.861039	0.000169286
0.847745	0.000170389
0.761335	0.000171492
0.728101	0.000172319
0.694866	0.00017673
0.681572	0.000177833
0.654985	0.000187758
0.648338	0.000476703
0.641691	0.000480011
0.608456	0.000480562
0.588516	0.000552798
0.568575	0.000556107
0.555281	0.000559691
0.528694	0.000560243
0.502106	0.000704715
0.442284	0.00071464
0.435637	0.000715467
0.422343	0.000717673
0.389109	0.000718776
0.382462	0.000720982
0.355874	0.000726496
0.342580	0.000728701
0.315993	0.000736973
0.309346	0.000881445
0.302699	0.00088751
0.296052	0.000888613
0.269464	0.00088944
0.262817	0.000889992
0.249524	0.000892197
0.242877	0.000896057
0.222936	0.00104384
0.216289	0.00118831
0.209642	0.00119052
0.189702	0.00119217
0.183055	0.00119272
0.176408	0.00133719
0.149820	0.00134078
0.116586	0.00134298
0.109939	0.00141853
0.070057	0.00142184
0.056763	0.00149518
0.030176	0.00149793
0.016882	0.00150345
-0.003059	0.998644
-0.009706	0.998645
-0.022999	0.99865
-0.029646	0.998651
-0.042940	0.998655
-0.062881	0.998655
-0.082821	0.998663
-0.096115	0.998736
-0.102762	0.998737
-0.116056	0.998744
-0.122703	0.998889
-0.142644	0.998889
-0.149290	0.99889
-0.162584	0.998962
-0.175878	0.998963
-0.189172	0.998963
-0.202466	0.998964
-0.209113	0.998965
-0.229053	0.998966
-0.248994	0.999111
-0.262288	0.999113
-0.295522	0.999116
-0.315463	0.999117
-0.322110	0.999117
-0.328757	0.999123
-0.335404	0.999197
-0.342051	0.999221
-0.348698	0.999371
-0.355344	0.999378
-0.361991	0.999379
-0.368638	0.99938
-0.401873	0.999382
-0.415167	0.999385
-0.421813	0.999457
-0.428460	0.99946
-0.441754	0.999461
-0.448401	0.999463
-0.455048	0.999463
-0.488283	0.999608
-0.494929	0.999611
-0.521517	0.999612
-0.534811	0.999614
-0.554752	0.999619
-0.568045	0.999763
-0.581339	0.999764
-0.587986	0.999908
-0.594633	0.99991
-0.621221	0.999911
-0.627867	0.999913
-0.634514	0.999913
-0.667749	0.999914
-0.674396	0.999916
-0.694336	0.99992
-0.714277	0.999995
-0.774099	0.999996
-0.833921	0.999999
-0.907037	1
&
```
