## Supplementary material for "All-at-once RNA folding with 3D motif prediction framed by evolutionary information": RF02392_sau-53.cacofold.helixcov

```
# RMs = 5 L = 192

# RM_HELIX NESTED 69-75 87-93, nbp = 7 nbp_cov = 0
# pvals: 0.973163,0.973163,0.973163,0.988649,0.973163,0.973163,0.973163
# aggregated NONE
NESTED  ::::::::::::::::::::::::::::::::::::::::::::::::::::::::::::::::::::<<<<<<<___________>>>>>>>:::::::::::::::::::::::::::::::::::::::::::::::::::::::::::::::::::::::::::::::::::::::::::::::::::
        ::::::::::::::::::::::::::::::::::::::::::::::::::::::::::::::::::::::::::::::::::::::::::::::::::::::::::::::::::::::::::::::::::::::::::::::::::::::::::::::::::::::::::::::::::::::::::::::::

# RM_HELIX NESTED 55-64 94-104, nbp = 10 nbp_cov = 0
# pvals: 0.973163,0.973163,0.973163,0.973163,0.973163,0.973163,0.973163,0.973163,0.973163,0.973163
# aggregated NONE
NESTED  ::::::::::::::::::::::::::::::::::::::::::::::::::::::<<<<<<<<<<_____________________________>>>>>->>>>>::::::::::::::::::::::::::::::::::::::::::::::::::::::::::::::::::::::::::::::::::::::::
        ::::::::::::::::::::::::::::::::::::::::::::::::::::::::::::::::::::::::::::::::::::::::::::::::::::::::::::::::::::::::::::::::::::::::::::::::::::::::::::::::::::::::::::::::::::::::::::::::

# RM_HELIX NESTED 110-115 121-126, nbp = 6 nbp_cov = 0
# pvals: 0.973163,0.973163,0.973163,0.973163,0.973163,0.973163
# aggregated NONE
NESTED  :::::::::::::::::::::::::::::::::::::::::::::::::::::::::::::::::::::::::::::::::::::::::::::::::::::::::::::<<<<<<_____>>>>>>::::::::::::::::::::::::::::::::::::::::::::::::::::::::::::::::::
        ::::::::::::::::::::::::::::::::::::::::::::::::::::::::::::::::::::::::::::::::::::::::::::::::::::::::::::::::::::::::::::::::::::::::::::::::::::::::::::::::::::::::::::::::::::::::::::::::

# RM_HELIX NESTED 5-18 131-144, nbp = 14 nbp_cov = 0
# pvals: 0.973163,0.973163,0.973163,0.973163,0.973163,0.973163,0.973163,0.973163,0.973163,0.973163,0.973163,0.973163,0.973163,0.973163
# aggregated NONE
NESTED  ::::<<<<<<<<<<<<<<________________________________________________________________________________________________________________>>>>>>>>>>>>>>::::::::::::::::::::::::::::::::::::::::::::::::
        ::::::::::::::::::::::::::::::::::::::::::::::::::::::::::::::::::::::::::::::::::::::::::::::::::::::::::::::::::::::::::::::::::::::::::::::::::::::::::::::::::::::::::::::::::::::::::::::::

# RM_HELIX NESTED 175-179 187-191, nbp = 5 nbp_cov = 0
# pvals: 0.973163,0.973163,0.973163,0.973163,0.973163
# aggregated NONE
NESTED  ::::::::::::::::::::::::::::::::::::::::::::::::::::::::::::::::::::::::::::::::::::::::::::::::::::::::::::::::::::::::::::::::::::::::::::::::::::::::::::::::::::::::::::::<<<<<_______>>>>>:
        ::::::::::::::::::::::::::::::::::::::::::::::::::::::::::::::::::::::::::::::::::::::::::::::::::::::::::::::::::::::::::::::::::::::::::::::::::::::::::::::::::::::::::::::::::::::::::::::::
```
