## Supplementary material for "All-at-once RNA folding with 3D motif prediction framed by evolutionary information": RF02392_sau-53.cacofold.power

```
# Power analysis of CaCoFold structure 
#
# Powertype = SINGLE SUBSTITUTIONS
# covary  left_pos      right_pos    substitutions      power
#----------------------------------------------------------------
          5		144		2		0.00
          6		143		1		0.00
          7		142		0		0.00
          8		141		0		0.00
          9		140		1		0.00
          10		139		0		0.00
          11		138		0		0.00
          12		137		1		0.00
          13		136		0		0.00
          14		135		1		0.00
          15		134		0		0.00
          16		133		0		0.00
          17		132		1		0.00
          18		131		1		0.00
          55		104		0		0.00
          56		103		0		0.00
          57		102		0		0.00
          58		101		1		0.00
          59		100		0		0.00
          60		98		0		0.00
          61		97		0		0.00
          62		96		0		0.00
          63		95		1		0.00
          64		94		0		0.00
          69		93		0		0.00
          70		92		1		0.00
          71		91		0		0.00
          72		90		2		0.00
          73		89		0		0.00
          74		88		0		0.00
          75		87		0		0.00
          110		126		0		0.00
          111		125		1		0.00
          112		124		0		0.00
          113		123		0		0.00
          114		122		0		0.00
          115		121		0		0.00
          175		191		0		0.00
          176		190		0		0.00
          177		189		1		0.00
          178		188		0		0.00
          179		187		0		0.00
#
# BPAIRS 42
# avg substitutions per BP  0.4
# BPAIRS expected to covary 0.0 +/- 0.0
# BPAIRS observed to covary 0
#
```
