## Supplementary material for "All-at-once RNA folding with 3D motif prediction framed by evolutionary information": RF02392_sau-53.surv

```
0.000000	0.0178571
-0.000146	0.982143
-0.153283	1
&
2.940959	5.47046e-05
2.940087	0.000164114
2.848204	0.000328228
1.852813	0.000437637
1.822186	0.000492341
1.684362	0.000547046
1.653735	0.000601751
1.638421	0.00071116
1.515911	0.000765864
1.408715	0.00109409
1.393402	0.0011488
1.378088	0.0012035
1.332147	0.00125821
1.224951	0.00131291
1.179010	0.00158643
0.995245	0.00175055
0.979931	0.00196937
0.903363	0.00202407
0.888049	0.00218818
0.872735	0.002407
0.857422	0.00300875
0.796167	0.00306346
0.765539	0.00311816
0.750226	0.00328228
0.719598	0.00339168
0.704285	0.00344639
0.688971	0.0036105
0.643030	0.00377462
0.627716	0.00382932
0.581775	0.00393873
0.551148	0.00404814
0.535834	0.00415755
0.505206	0.00432166
0.489893	0.00437637
0.474579	0.00454048
0.443952	0.00464989
0.413324	0.00486871
0.352069	0.00503282
0.336756	0.00519694
0.321442	0.00541575
0.306128	0.00557987
0.290814	0.00574398
0.275501	0.00585339
0.260187	0.00601751
0.229560	0.00618162
0.214246	0.00623632
0.198932	0.00629103
0.183618	0.00650985
0.168305	0.00672867
0.152991	0.00727571
0.122364	0.00760394
0.107050	0.00804158
0.091736	0.0083151
0.076422	0.00847921
0.061109	0.00886214
0.045795	0.00924508
0.030481	0.00946389
0.015168	0.0101204
-0.000146	0.975821
-0.015460	0.976532
-0.030774	0.978009
-0.046087	0.979103
-0.061401	0.980799
-0.076715	0.981182
-0.092028	0.982932
-0.107342	0.983753
-0.122656	0.984847
-0.137970	0.985996
-0.153283	0.986488
-0.168597	0.987144
-0.183911	0.988129
-0.199224	0.988621
-0.214538	0.989168
-0.229852	0.989387
-0.245165	0.989989
-0.260479	0.990372
-0.275793	0.991193
-0.291107	0.992013
-0.306420	0.992505
-0.321734	0.9936
-0.337048	0.993928
-0.352361	0.99453
-0.367675	0.994858
-0.382989	0.995131
-0.398303	0.995405
-0.413616	0.995569
-0.428930	0.995842
-0.444244	0.996061
-0.459557	0.996444
-0.474871	0.996772
-0.490185	0.99721
-0.505499	0.997374
-0.520812	0.997429
-0.536126	0.997812
-0.551440	0.997976
-0.566753	0.99814
-0.582067	0.998632
-0.597381	0.999125
-0.612695	0.999562
-0.658636	0.999617
-0.750518	0.999672
-0.827087	0.999836
-0.888341	0.999891
-0.918969	1
&
5.558731	2.72688e-07
5.329026	5.45375e-07
4.624595	8.18063e-07
4.593967	1.36344e-06
4.563340	1.63613e-06
4.548026	2.45419e-06
4.517399	2.72688e-06
4.502085	2.99956e-06
4.486771	3.54494e-06
4.456144	3.81763e-06
4.440830	4.09031e-06
4.394889	4.363e-06
4.379576	4.63569e-06
4.348948	4.90838e-06
4.226438	5.18106e-06
3.675145	5.45375e-06
3.567949	5.72644e-06
3.552635	6.27182e-06
3.537321	6.5445e-06
3.522008	6.81719e-06
3.445439	7.36257e-06
3.430125	8.18063e-06
3.414812	8.45332e-06
3.399498	9.81675e-06
3.384184	1.17256e-05
3.368871	1.33617e-05
3.353557	1.66339e-05
3.338243	2.01789e-05
3.322929	2.45419e-05
3.307616	2.86322e-05
3.292302	3.32679e-05
3.276988	3.79036e-05
3.261675	4.17212e-05
3.246361	4.47208e-05
3.231047	5.01745e-05
3.215733	5.45375e-05
3.200420	5.75371e-05
3.185106	5.97186e-05
3.169792	6.1082e-05
3.154479	6.59904e-05
3.139165	6.81719e-05
3.123851	7.22622e-05
3.108537	7.36257e-05
3.093224	7.68979e-05
3.077910	7.98975e-05
3.062596	8.53512e-05
3.047283	8.83508e-05
3.031969	9.81675e-05
3.016655	0.000108257
3.001341	0.000121619
2.986028	0.000132526
2.970714	0.000147251
2.955400	0.000167703
2.940087	0.000194154
2.924773	0.000213514
2.909459	0.000237511
2.894145	0.000254963
2.878832	0.000272142
2.863518	0.000285777
2.848204	0.000295048
2.832891	0.00030541
2.817577	0.000310318
2.802263	0.000314682
2.786949	0.000320681
2.771636	0.000322862
2.756322	0.000325589
2.741008	0.000327771
2.725695	0.000328043
2.710381	0.000330497
2.695067	0.000333497
2.679753	0.000334315
2.664440	0.00033486
2.649126	0.000335678
2.633812	0.000336224
2.603185	0.000336497
2.587871	0.000336769
2.541930	0.000337042
2.526616	0.00033786
2.511303	0.000338133
2.495989	0.000338405
2.480675	0.000338678
2.434734	0.000339223
2.419420	0.000340041
2.404107	0.000340314
2.358166	0.000340587
2.342852	0.000341132
2.312224	0.000341678
2.296911	0.000342496
2.250970	0.000343041
2.220342	0.000344132
2.189715	0.000344677
2.174401	0.00034495
2.097832	0.000345223
2.082519	0.000345495
2.051891	0.000346041
2.021264	0.000346313
1.990636	0.000346586
1.975323	0.000347131
1.960009	0.000348495
1.944695	0.00034904
1.929382	0.000350131
1.914068	0.000355312
1.898754	0.000361311
1.883440	0.000374945
1.868127	0.000391307
1.852813	0.000411213
1.837499	0.000438754
1.822186	0.000470659
1.806872	0.000482657
1.791558	0.00049711
1.776244	0.00050529
1.760931	0.000519743
1.745617	0.00052356
1.730303	0.000532832
1.714990	0.000540467
1.699676	0.000546193
1.684362	0.000553556
1.669048	0.000564191
1.653735	0.000572371
1.638421	0.000578643
1.623107	0.000586824
1.607794	0.000595277
1.592480	0.000604548
1.577166	0.000612729
1.561853	0.000623637
1.546539	0.000639998
1.531225	0.000662086
1.515911	0.000687718
1.500598	0.000721531
1.485284	0.000760798
1.469970	0.00082897
1.454657	0.000914867
1.439343	0.00111475
1.424029	0.001283
1.408715	0.00140652
1.393402	0.0015006
1.378088	0.00155732
1.362774	0.00161186
1.347461	0.00165385
1.332147	0.00169666
1.316833	0.00173129
1.301519	0.00175774
1.286206	0.00178201
1.270892	0.00180356
1.255578	0.00182864
1.240265	0.00185973
1.224951	0.001887
1.209637	0.00193172
1.194323	0.00199471
1.179010	0.00206724
1.163696	0.00211169
1.148382	0.00215505
1.133069	0.00219132
1.117755	0.00221913
1.102441	0.00223604
1.087127	0.00226222
1.071814	0.00228376
1.056500	0.00229848
1.041186	0.00231539
1.025873	0.00232984
1.010559	0.00234457
0.995245	0.00235766
0.979931	0.00238902
0.964618	0.00240647
0.949304	0.00241792
0.933990	0.00243892
0.918677	0.00246919
0.903363	0.00250927
0.888049	0.00256408
0.872735	0.00266334
0.857422	0.00272033
0.842108	0.00275387
0.826794	0.00279068
0.811481	0.00283595
0.796167	0.00290358
0.780853	0.00298729
0.765539	0.00305765
0.750226	0.00313018
0.734912	0.00323026
0.719598	0.00332679
0.704285	0.00342305
0.688971	0.00352776
0.673657	0.00361338
0.658344	0.00369164
0.643030	0.00377209
0.627716	0.0038419
0.612402	0.00389234
0.597089	0.00394988
0.581775	0.00400196
0.566461	0.00404887
0.551148	0.00408868
0.535834	0.00412058
0.520520	0.00415603
0.505206	0.00418685
0.489893	0.0042392
0.474579	0.00431992
0.459265	0.004402
0.443952	0.00449853
0.428638	0.00460624
0.413324	0.00475758
0.398010	0.0049201
0.382697	0.00500218
0.367383	0.00510089
0.352069	0.00524651
0.336756	0.00543221
0.321442	0.00561818
0.306128	0.0057807
0.290814	0.00594977
0.275501	0.00609893
0.260187	0.00624891
0.244873	0.00637953
0.229560	0.00648642
0.214246	0.00658895
0.198932	0.00675202
0.183618	0.00693554
0.168305	0.00710815
0.152991	0.00738929
0.137677	0.00759517
0.122364	0.0077885
0.107050	0.00799111
0.091736	0.00819154
0.076422	0.00845904
0.061109	0.0087001
0.045795	0.00898478
0.030481	0.00928665
0.015168	0.00969704
-0.000146	0.973163
-0.015460	0.973887
-0.030774	0.974661
-0.046087	0.976287
-0.061401	0.977879
-0.076715	0.979431
-0.092028	0.980988
-0.107342	0.982277
-0.122656	0.983515
-0.137970	0.984707
-0.153283	0.985584
-0.168597	0.986422
-0.183911	0.987241
-0.199224	0.987933
-0.214538	0.988649
-0.229852	0.989338
-0.245165	0.989979
-0.260479	0.990584
-0.275793	0.991237
-0.291107	0.991862
-0.306420	0.992432
-0.321734	0.99299
-0.337048	0.993495
-0.352361	0.993986
-0.367675	0.994388
-0.382989	0.994831
-0.398303	0.995245
-0.413616	0.995685
-0.428930	0.99612
-0.444244	0.996537
-0.459557	0.996934
-0.474871	0.997293
-0.490185	0.997601
-0.505499	0.997883
-0.520812	0.99816
-0.536126	0.998405
-0.551440	0.998613
-0.566753	0.998801
-0.582067	0.998951
-0.597381	0.999087
-0.612695	0.999184
-0.628008	0.999289
-0.643322	0.999374
-0.658636	0.99944
-0.673949	0.999493
-0.689263	0.999546
-0.704577	0.999606
-0.719891	0.999646
-0.735204	0.999682
-0.750518	0.999715
-0.765832	0.999738
-0.781145	0.99976
-0.796459	0.99978
-0.811773	0.999794
-0.827087	0.999815
-0.842400	0.999825
-0.857714	0.999839
-0.873028	0.99985
-0.888341	0.999857
-0.903655	0.999864
-0.918969	0.99987
-0.934283	0.999876
-0.949596	0.999882
-0.964910	0.999888
-0.980224	0.999893
-0.995537	0.999899
-1.010851	0.999904
-1.026165	0.999911
-1.041479	0.999914
-1.056792	0.999918
-1.072106	0.999924
-1.087420	0.999929
-1.102733	0.999935
-1.118047	0.999941
-1.133361	0.999946
-1.148675	0.99995
-1.163988	0.999953
-1.179302	0.999958
-1.194616	0.99996
-1.209929	0.999963
-1.225243	0.999965
-1.240557	0.999969
-1.255870	0.999972
-1.271184	0.999974
-1.286498	0.999975
-1.301812	0.999977
-1.317125	0.999977
-1.332439	0.999978
-1.347753	0.99998
-1.363066	0.999981
-1.378380	0.999982
-1.393694	0.999983
-1.409008	0.999984
-1.424321	0.999985
-1.439635	0.999985
-1.470262	0.999986
-1.500890	0.999987
-1.516204	0.999988
-1.531517	0.999988
-1.562145	0.999989
-1.577458	0.999989
-1.608086	0.99999
-1.623400	0.999991
-1.638713	0.999991
-1.654027	0.999993
-1.669341	0.999993
-1.684654	0.999994
-1.699968	0.999994
-1.715282	0.999995
-1.730596	0.999995
-1.761223	0.999995
-1.791850	0.999996
-1.822478	0.999996
-1.853105	0.999996
-1.868419	0.999997
-1.883733	0.999998
-1.914360	0.999998
-1.975615	0.999999
-1.990929	0.999999
-2.006242	0.999999
-2.021556	0.999999
-2.036870	1
-2.128752	1
&
21.255286	8.83564e-22
21.239972	9.15257e-22
21.224659	9.48085e-22
21.209345	9.8209e-22
21.194031	1.01731e-21
21.178718	1.0538e-21
21.163404	1.09159e-21
21.148090	1.13074e-21
21.132776	1.17129e-21
21.117463	1.2133e-21
21.102149	1.25681e-21
21.086835	1.30188e-21
21.071522	1.34856e-21
21.056208	1.39692e-21
21.040894	1.44701e-21
21.025580	1.49889e-21
21.010267	1.55263e-21
20.994953	1.6083e-21
20.979639	1.66596e-21
20.964326	1.72569e-21
20.949012	1.78756e-21
20.933698	1.85165e-21
20.918384	1.91803e-21
20.903071	1.98678e-21
20.887757	2.05801e-21
20.872443	2.13178e-21
20.857130	2.20819e-21
20.841816	2.28734e-21
20.826502	2.36933e-21
20.811188	2.45425e-21
20.795875	2.54222e-21
20.780561	2.63333e-21
20.765247	2.72771e-21
20.749934	2.82547e-21
20.734620	2.92673e-21
20.719306	3.03161e-21
20.703992	3.14025e-21
20.688679	3.25278e-21
20.673365	3.36934e-21
20.658051	3.49008e-21
20.642738	3.61513e-21
20.627424	3.74467e-21
20.612110	3.87884e-21
20.596796	4.01781e-21
20.581483	4.16176e-21
20.566169	4.31087e-21
20.550855	4.46531e-21
20.535542	4.62528e-21
20.520228	4.79097e-21
20.504914	4.9626e-21
20.489600	5.14037e-21
20.474287	5.3245e-21
20.458973	5.51522e-21
20.443659	5.71277e-21
20.428346	5.91739e-21
20.413032	6.12934e-21
20.397718	6.34887e-21
20.382404	6.57625e-21
20.367091	6.81177e-21
20.351777	7.05572e-21
20.336463	7.3084e-21
20.321150	7.57012e-21
20.305836	7.84121e-21
20.290522	8.12199e-21
20.275208	8.41282e-21
20.259895	8.71406e-21
20.244581	9.02607e-21
20.229267	9.34925e-21
20.213954	9.68399e-21
20.198640	1.00307e-20
20.183326	1.03898e-20
20.168013	1.07618e-20
20.152699	1.1147e-20
20.137385	1.15461e-20
20.122071	1.19594e-20
20.106758	1.23875e-20
20.091444	1.28309e-20
20.076130	1.32902e-20
20.060817	1.37659e-20
20.045503	1.42586e-20
20.030189	1.4769e-20
20.014875	1.52975e-20
19.999562	1.5845e-20
19.984248	1.64121e-20
19.968934	1.69994e-20
19.953621	1.76078e-20
19.938307	1.82379e-20
19.922993	1.88905e-20
19.907679	1.95664e-20
19.892366	2.02666e-20
19.877052	2.09917e-20
19.861738	2.17428e-20
19.846425	2.25207e-20
19.831111	2.33265e-20
19.815797	2.4161e-20
19.800483	2.50254e-20
19.785170	2.59206e-20
19.769856	2.68479e-20
19.754542	2.78083e-20
19.739229	2.8803e-20
19.723915	2.98333e-20
19.708601	3.09004e-20
19.693287	3.20056e-20
19.677974	3.31504e-20
19.662660	3.4336e-20
19.647346	3.5564e-20
19.632033	3.68359e-20
19.616719	3.81533e-20
19.601405	3.95177e-20
19.586091	4.09308e-20
19.570778	4.23945e-20
19.555464	4.39104e-20
19.540150	4.54805e-20
19.524837	4.71067e-20
19.509523	4.8791e-20
19.494209	5.05354e-20
19.478895	5.23422e-20
19.463582	5.42135e-20
19.448268	5.61516e-20
19.432954	5.8159e-20
19.417641	6.0238e-20
19.402327	6.23914e-20
19.387013	6.46216e-20
19.371699	6.69314e-20
19.356386	6.93238e-20
19.341072	7.18016e-20
19.325758	7.43678e-20
19.310445	7.70257e-20
19.295131	7.97786e-20
19.279817	8.26297e-20
19.264504	8.55826e-20
19.249190	8.86409e-20
19.233876	9.18084e-20
19.218562	9.5089e-20
19.203249	9.84867e-20
19.187935	1.02006e-19
19.172621	1.0565e-19
19.157308	1.09425e-19
19.141994	1.13335e-19
19.126680	1.17384e-19
19.111366	1.21577e-19
19.096053	1.2592e-19
19.080739	1.30419e-19
19.065425	1.35077e-19
19.050112	1.39902e-19
19.034798	1.449e-19
19.019484	1.50075e-19
19.004170	1.55435e-19
18.988857	1.60987e-19
18.973543	1.66736e-19
18.958229	1.72691e-19
18.942916	1.78858e-19
18.927602	1.85245e-19
18.912288	1.9186e-19
18.896974	1.98712e-19
18.881661	2.05807e-19
18.866347	2.13156e-19
18.851033	2.20766e-19
18.835720	2.28649e-19
18.820406	2.36812e-19
18.805092	2.45266e-19
18.789778	2.54022e-19
18.774465	2.63091e-19
18.759151	2.72483e-19
18.743837	2.82209e-19
18.728524	2.92283e-19
18.713210	3.02716e-19
18.697896	3.1352e-19
18.682582	3.24711e-19
18.667269	3.363e-19
18.651955	3.48302e-19
18.636641	3.60732e-19
18.621328	3.73606e-19
18.606014	3.86938e-19
18.590700	4.00746e-19
18.575386	4.15045e-19
18.560073	4.29855e-19
18.544759	4.45193e-19
18.529445	4.61077e-19
18.514132	4.77527e-19
18.498818	4.94564e-19
18.483504	5.12208e-19
18.468190	5.30481e-19
18.452877	5.49405e-19
18.437563	5.69003e-19
18.422249	5.893e-19
18.406936	6.1032e-19
18.391622	6.32089e-19
18.376308	6.54633e-19
18.360995	6.77981e-19
18.345681	7.02161e-19
18.330367	7.27202e-19
18.315053	7.53136e-19
18.299740	7.79993e-19
18.284426	8.07807e-19
18.269112	8.36612e-19
18.253799	8.66442e-19
18.238485	8.97336e-19
18.223171	9.2933e-19
18.207857	9.62463e-19
18.192544	9.96776e-19
18.177230	1.03231e-18
18.161916	1.06911e-18
18.146603	1.10722e-18
18.131289	1.14669e-18
18.115975	1.18757e-18
18.100661	1.2299e-18
18.085348	1.27373e-18
18.070034	1.31913e-18
18.054720	1.36614e-18
18.039407	1.41483e-18
18.024093	1.46525e-18
18.008779	1.51747e-18
17.993465	1.57154e-18
17.978152	1.62754e-18
17.962838	1.68553e-18
17.947524	1.74559e-18
17.932211	1.80778e-18
17.916897	1.87219e-18
17.901583	1.93889e-18
17.886269	2.00796e-18
17.870956	2.0795e-18
17.855642	2.15357e-18
17.840328	2.23029e-18
17.825015	2.30973e-18
17.809701	2.392e-18
17.794387	2.47719e-18
17.779073	2.56542e-18
17.763760	2.65679e-18
17.748446	2.7514e-18
17.733132	2.84939e-18
17.717819	2.95085e-18
17.702505	3.05593e-18
17.687191	3.16475e-18
17.671877	3.27743e-18
17.656564	3.39412e-18
17.641250	3.51497e-18
17.625936	3.64011e-18
17.610623	3.7697e-18
17.595309	3.9039e-18
17.579995	4.04287e-18
17.564681	4.18678e-18
17.549368	4.33581e-18
17.534054	4.49014e-18
17.518740	4.64995e-18
17.503427	4.81545e-18
17.488113	4.98683e-18
17.472799	5.1643e-18
17.457486	5.34808e-18
17.442172	5.53839e-18
17.426858	5.73547e-18
17.411544	5.93955e-18
17.396231	6.15089e-18
17.380917	6.36974e-18
17.365603	6.59636e-18
17.350290	6.83104e-18
17.334976	7.07406e-18
17.319662	7.32571e-18
17.304348	7.5863e-18
17.289035	7.85615e-18
17.273721	8.13559e-18
17.258407	8.42496e-18
17.243094	8.72461e-18
17.227780	9.0349e-18
17.212466	9.35622e-18
17.197152	9.68895e-18
17.181839	1.00335e-17
17.166525	1.03903e-17
17.151211	1.07597e-17
17.135898	1.11423e-17
17.120584	1.15385e-17
17.105270	1.19487e-17
17.089956	1.23735e-17
17.074643	1.28134e-17
17.059329	1.32689e-17
17.044015	1.37406e-17
17.028702	1.4229e-17
17.013388	1.47348e-17
16.998074	1.52585e-17
16.982760	1.58008e-17
16.967447	1.63624e-17
16.952133	1.69439e-17
16.936819	1.7546e-17
16.921506	1.81695e-17
16.906192	1.88152e-17
16.890878	1.94837e-17
16.875564	2.0176e-17
16.860251	2.08928e-17
16.844937	2.16351e-17
16.829623	2.24037e-17
16.814310	2.31996e-17
16.798996	2.40238e-17
16.783682	2.48771e-17
16.768368	2.57608e-17
16.753055	2.66758e-17
16.737741	2.76232e-17
16.722427	2.86043e-17
16.707114	2.96201e-17
16.691800	3.0672e-17
16.676486	3.17612e-17
16.661172	3.2889e-17
16.645859	3.40569e-17
16.630545	3.52661e-17
16.615231	3.65182e-17
16.599918	3.78147e-17
16.584604	3.91572e-17
16.569290	4.05473e-17
16.553976	4.19867e-17
16.538663	4.34771e-17
16.523349	4.50203e-17
16.508035	4.66182e-17
16.492722	4.82728e-17
16.477408	4.9986e-17
16.462094	5.176e-17
16.446781	5.35968e-17
16.431467	5.54987e-17
16.416153	5.74681e-17
16.400839	5.95072e-17
16.385526	6.16185e-17
16.370212	6.38047e-17
16.354898	6.60683e-17
16.339585	6.84122e-17
16.324271	7.08391e-17
16.308957	7.33519e-17
16.293643	7.59538e-17
16.278330	7.86478e-17
16.263016	8.14373e-17
16.247702	8.43255e-17
16.232389	8.73161e-17
16.217075	9.04126e-17
16.201761	9.36187e-17
16.186447	9.69384e-17
16.171134	1.00376e-16
16.155820	1.03935e-16
16.140506	1.07619e-16
16.125193	1.11435e-16
16.109879	1.15385e-16
16.094565	1.19476e-16
16.079251	1.23711e-16
16.063938	1.28096e-16
16.048624	1.32636e-16
16.033310	1.37337e-16
16.017997	1.42205e-16
16.002683	1.47244e-16
15.987369	1.52462e-16
15.972055	1.57865e-16
15.956742	1.63459e-16
15.941428	1.6925e-16
15.926114	1.75247e-16
15.910801	1.81456e-16
15.895487	1.87884e-16
15.880173	1.9454e-16
15.864859	2.01431e-16
15.849546	2.08567e-16
15.834232	2.15954e-16
15.818918	2.23603e-16
15.803605	2.31522e-16
15.788291	2.39721e-16
15.772977	2.48211e-16
15.757663	2.57e-16
15.742350	2.66101e-16
15.727036	2.75523e-16
15.711722	2.85278e-16
15.696409	2.95378e-16
15.681095	3.05835e-16
15.665781	3.16662e-16
15.650467	3.27871e-16
15.635154	3.39477e-16
15.619840	3.51493e-16
15.604526	3.63934e-16
15.589213	3.76814e-16
15.573899	3.90149e-16
15.558585	4.03956e-16
15.543272	4.18251e-16
15.527958	4.3305e-16
15.512644	4.48373e-16
15.497330	4.64236e-16
15.482017	4.80661e-16
15.466703	4.97665e-16
15.451389	5.1527e-16
15.436076	5.33497e-16
15.420762	5.52368e-16
15.405448	5.71905e-16
15.390134	5.92132e-16
15.374821	6.13073e-16
15.359507	6.34754e-16
15.344193	6.57201e-16
15.328880	6.8044e-16
15.313566	7.04499e-16
15.298252	7.29408e-16
15.282938	7.55196e-16
15.267625	7.81894e-16
15.252311	8.09535e-16
15.236997	8.38151e-16
15.221684	8.67778e-16
15.206370	8.9845e-16
15.191056	9.30204e-16
15.175742	9.63079e-16
15.160429	9.97114e-16
15.145115	1.03235e-15
15.129801	1.06883e-15
15.114488	1.10659e-15
15.099174	1.14569e-15
15.083860	1.18617e-15
15.068546	1.22807e-15
15.053233	1.27146e-15
15.037919	1.31637e-15
15.022605	1.36287e-15
15.007292	1.411e-15
14.991978	1.46084e-15
14.976664	1.51243e-15
14.961350	1.56584e-15
14.946037	1.62113e-15
14.930723	1.67838e-15
14.915409	1.73764e-15
14.900096	1.79898e-15
14.884782	1.8625e-15
14.869468	1.92825e-15
14.854154	1.99631e-15
14.838841	2.06678e-15
14.823527	2.13973e-15
14.808213	2.21525e-15
14.792900	2.29343e-15
14.777586	2.37437e-15
14.762272	2.45815e-15
14.746958	2.54489e-15
14.731645	2.63469e-15
14.716331	2.72764e-15
14.701017	2.82387e-15
14.685704	2.9235e-15
14.670390	3.02662e-15
14.655076	3.13338e-15
14.639763	3.2439e-15
14.624449	3.35831e-15
14.609135	3.47675e-15
14.593821	3.59936e-15
14.578508	3.72629e-15
14.563194	3.85768e-15
14.547880	3.9937e-15
14.532567	4.13451e-15
14.517253	4.28027e-15
14.501939	4.43116e-15
14.486625	4.58736e-15
14.471312	4.74906e-15
14.455998	4.91644e-15
14.440684	5.08972e-15
14.425371	5.26909e-15
14.410057	5.45477e-15
14.394743	5.64699e-15
14.379429	5.84596e-15
14.364116	6.05194e-15
14.348802	6.26516e-15
14.333488	6.48587e-15
14.318175	6.71435e-15
14.302861	6.95086e-15
14.287547	7.19569e-15
14.272233	7.44912e-15
14.256920	7.71147e-15
14.241606	7.98303e-15
14.226292	8.26415e-15
14.210979	8.55514e-15
14.195665	8.85636e-15
14.180351	9.16817e-15
14.165037	9.49093e-15
14.149724	9.82504e-15
14.134410	1.01709e-14
14.119096	1.05289e-14
14.103783	1.08994e-14
14.088469	1.1283e-14
14.073155	1.16801e-14
14.057841	1.20911e-14
14.042528	1.25166e-14
14.027214	1.2957e-14
14.011900	1.34128e-14
13.996587	1.38847e-14
13.981273	1.43731e-14
13.965959	1.48787e-14
13.950645	1.5402e-14
13.935332	1.59437e-14
13.920018	1.65044e-14
13.904704	1.70848e-14
13.889391	1.76856e-14
13.874077	1.83074e-14
13.858763	1.89511e-14
13.843449	1.96174e-14
13.828136	2.0307e-14
13.812822	2.10208e-14
13.797508	2.17597e-14
13.782195	2.25245e-14
13.766881	2.33161e-14
13.751567	2.41355e-14
13.736254	2.49836e-14
13.720940	2.58615e-14
13.705626	2.67702e-14
13.690312	2.77107e-14
13.674999	2.86842e-14
13.659685	2.96918e-14
13.644371	3.07347e-14
13.629058	3.18142e-14
13.613744	3.29316e-14
13.598430	3.40881e-14
13.583116	3.52851e-14
13.567803	3.65241e-14
13.552489	3.78065e-14
13.537175	3.91338e-14
13.521862	4.05076e-14
13.506548	4.19296e-14
13.491234	4.34014e-14
13.475920	4.49247e-14
13.460607	4.65014e-14
13.445293	4.81333e-14
13.429979	4.98223e-14
13.414666	5.15705e-14
13.399352	5.33799e-14
13.384038	5.52527e-14
13.368724	5.7191e-14
13.353411	5.91972e-14
13.338097	6.12736e-14
13.322783	6.34226e-14
13.307470	6.56469e-14
13.292156	6.7949e-14
13.276842	7.03317e-14
13.261528	7.27977e-14
13.246215	7.53501e-14
13.230901	7.79917e-14
13.215587	8.07257e-14
13.200274	8.35553e-14
13.184960	8.64839e-14
13.169646	8.9515e-14
13.154332	9.2652e-14
13.139019	9.58987e-14
13.123705	9.9259e-14
13.108391	1.02737e-13
13.093078	1.06336e-13
13.077764	1.10061e-13
13.062450	1.13916e-13
13.047136	1.17906e-13
13.031823	1.22036e-13
13.016509	1.2631e-13
13.001195	1.30733e-13
12.985882	1.3531e-13
12.970568	1.40048e-13
12.955254	1.44951e-13
12.939940	1.50025e-13
12.924627	1.55277e-13
12.909313	1.60712e-13
12.893999	1.66337e-13
12.878686	1.72158e-13
12.863372	1.78182e-13
12.848058	1.84417e-13
12.832744	1.90869e-13
12.817431	1.97547e-13
12.802117	2.04457e-13
12.786803	2.11609e-13
12.771490	2.19011e-13
12.756176	2.2667e-13
12.740862	2.34597e-13
12.725549	2.42801e-13
12.710235	2.5129e-13
12.694921	2.60076e-13
12.679607	2.69168e-13
12.664294	2.78577e-13
12.648980	2.88315e-13
12.633666	2.98392e-13
12.618353	3.0882e-13
12.603039	3.19611e-13
12.587725	3.30779e-13
12.572411	3.42337e-13
12.557098	3.54297e-13
12.541784	3.66674e-13
12.526470	3.79482e-13
12.511157	3.92736e-13
12.495843	4.06452e-13
12.480529	4.20646e-13
12.465215	4.35335e-13
12.449902	4.50535e-13
12.434588	4.66264e-13
12.419274	4.82541e-13
12.403961	4.99385e-13
12.388647	5.16816e-13
12.373333	5.34853e-13
12.358019	5.53518e-13
12.342706	5.72833e-13
12.327392	5.9282e-13
12.312078	6.13503e-13
12.296765	6.34905e-13
12.281451	6.57053e-13
12.266137	6.7997e-13
12.250823	7.03685e-13
12.235510	7.28225e-13
12.220196	7.53618e-13
12.204882	7.79895e-13
12.189569	8.07085e-13
12.174255	8.3522e-13
12.158941	8.64334e-13
12.143627	8.9446e-13
12.128314	9.25633e-13
12.113000	9.5789e-13
12.097686	9.91267e-13
12.082373	1.0258e-12
12.067059	1.06154e-12
12.051745	1.09852e-12
12.036431	1.13679e-12
12.021118	1.17638e-12
12.005804	1.21735e-12
11.990490	1.25974e-12
11.975177	1.3036e-12
11.959863	1.34899e-12
11.944549	1.39595e-12
11.929235	1.44454e-12
11.913922	1.49482e-12
11.898608	1.54684e-12
11.883294	1.60067e-12
11.867981	1.65637e-12
11.852667	1.714e-12
11.837353	1.77363e-12
11.822040	1.83533e-12
11.806726	1.89917e-12
11.791412	1.96522e-12
11.776098	2.03356e-12
11.760785	2.10427e-12
11.745471	2.17744e-12
11.730157	2.25314e-12
11.714844	2.33146e-12
11.699530	2.4125e-12
11.684216	2.49635e-12
11.668902	2.5831e-12
11.653589	2.67286e-12
11.638275	2.76573e-12
11.622961	2.86182e-12
11.607648	2.96123e-12
11.592334	3.06409e-12
11.577020	3.17051e-12
11.561706	3.28062e-12
11.546393	3.39453e-12
11.531079	3.5124e-12
11.515765	3.63434e-12
11.500452	3.7605e-12
11.485138	3.89102e-12
11.469824	4.02607e-12
11.454510	4.16578e-12
11.439197	4.31033e-12
11.423883	4.45988e-12
11.408569	4.61461e-12
11.393256	4.77468e-12
11.377942	4.94029e-12
11.362628	5.11162e-12
11.347314	5.28888e-12
11.332001	5.47226e-12
11.316687	5.66199e-12
11.301373	5.85827e-12
11.286060	6.06133e-12
11.270746	6.27141e-12
11.255432	6.48875e-12
11.240118	6.71359e-12
11.224805	6.9462e-12
11.209491	7.18684e-12
11.194177	7.4358e-12
11.178864	7.69334e-12
11.163550	7.95978e-12
11.148236	8.23542e-12
11.132922	8.52057e-12
11.117609	8.81556e-12
11.102295	9.12073e-12
11.086981	9.43642e-12
11.071668	9.76301e-12
11.056354	1.01009e-11
11.041040	1.04504e-11
11.025726	1.08119e-11
11.010413	1.1186e-11
10.995099	1.15729e-11
10.979785	1.19731e-11
10.964472	1.23872e-11
10.949158	1.28155e-11
10.933844	1.32586e-11
10.918531	1.37169e-11
10.903217	1.41911e-11
10.887903	1.46815e-11
10.872589	1.51889e-11
10.857276	1.57137e-11
10.841962	1.62566e-11
10.826648	1.68182e-11
10.811335	1.73991e-11
10.796021	1.80001e-11
10.780707	1.86217e-11
10.765393	1.92646e-11
10.750080	1.99298e-11
10.734766	2.06177e-11
10.719452	2.13294e-11
10.704139	2.20655e-11
10.688825	2.2827e-11
10.673511	2.36146e-11
10.658197	2.44293e-11
10.642884	2.5272e-11
10.627570	2.61436e-11
10.612256	2.70452e-11
10.596943	2.79778e-11
10.581629	2.89424e-11
10.566315	2.99402e-11
10.551001	3.09722e-11
10.535688	3.20397e-11
10.520374	3.31438e-11
10.505060	3.42858e-11
10.489747	3.5467e-11
10.474433	3.66888e-11
10.459119	3.79525e-11
10.443805	3.92595e-11
10.428492	4.06114e-11
10.413178	4.20096e-11
10.397864	4.34558e-11
10.382551	4.49516e-11
10.367237	4.64987e-11
10.351923	4.80988e-11
10.336609	4.97537e-11
10.321296	5.14654e-11
10.305982	5.32357e-11
10.290668	5.50666e-11
10.275355	5.69603e-11
10.260041	5.89189e-11
10.244727	6.09445e-11
10.229413	6.30394e-11
10.214100	6.52061e-11
10.198786	6.7447e-11
10.183472	6.97645e-11
10.168159	7.21614e-11
10.152845	7.46402e-11
10.137531	7.72038e-11
10.122217	7.98552e-11
10.106904	8.25972e-11
10.091590	8.54329e-11
10.076276	8.83656e-11
10.060963	9.13986e-11
10.045649	9.45352e-11
10.030335	9.77789e-11
10.015022	1.01134e-10
9.999708	1.04603e-10
9.984394	1.0819e-10
9.969080	1.11901e-10
9.953767	1.15737e-10
9.938453	1.19705e-10
9.923139	1.23809e-10
9.907826	1.28052e-10
9.892512	1.3244e-10
9.877198	1.36978e-10
9.861884	1.41671e-10
9.846571	1.46523e-10
9.831257	1.51541e-10
9.815943	1.5673e-10
9.800630	1.62097e-10
9.785316	1.67646e-10
9.770002	1.73384e-10
9.754688	1.79317e-10
9.739375	1.85453e-10
9.724061	1.91797e-10
9.708747	1.98358e-10
9.693434	2.05142e-10
9.678120	2.12157e-10
9.662806	2.19411e-10
9.647492	2.26912e-10
9.632179	2.34667e-10
9.616865	2.42687e-10
9.601551	2.50979e-10
9.586238	2.59554e-10
9.570924	2.6842e-10
9.555610	2.77587e-10
9.540296	2.87066e-10
9.524983	2.96867e-10
9.509669	3.07001e-10
9.494355	3.17479e-10
9.479042	3.28313e-10
9.463728	3.39515e-10
9.448414	3.51097e-10
9.433100	3.63072e-10
9.417787	3.75454e-10
9.402473	3.88256e-10
9.387159	4.01492e-10
9.371846	4.15177e-10
9.356532	4.29326e-10
9.341218	4.43955e-10
9.325904	4.5908e-10
9.310591	4.74717e-10
9.295277	4.90885e-10
9.279963	5.076e-10
9.264650	5.24881e-10
9.249336	5.42747e-10
9.234022	5.61219e-10
9.218708	5.80316e-10
9.203395	6.00059e-10
9.188081	6.2047e-10
9.172767	6.41572e-10
9.157454	6.63387e-10
9.142140	6.85941e-10
9.126826	7.09257e-10
9.111512	7.33361e-10
9.096199	7.58279e-10
9.080885	7.8404e-10
9.065571	8.10672e-10
9.050258	8.38202e-10
9.034944	8.66663e-10
9.019630	8.96084e-10
9.004317	9.26499e-10
8.989003	9.5794e-10
8.973689	9.90442e-10
8.958375	1.02404e-09
8.943062	1.05877e-09
8.927748	1.09467e-09
8.912434	1.13179e-09
8.897121	1.17015e-09
8.881807	1.20981e-09
8.866493	1.2508e-09
8.851179	1.29318e-09
8.835866	1.33698e-09
8.820552	1.38225e-09
8.805238	1.42905e-09
8.789925	1.47743e-09
8.774611	1.52743e-09
8.759297	1.57912e-09
8.743983	1.63254e-09
8.728670	1.68776e-09
8.713356	1.74483e-09
8.698042	1.80383e-09
8.682729	1.86481e-09
8.667415	1.92783e-09
8.652101	1.99297e-09
8.636787	2.0603e-09
8.621474	2.12989e-09
8.606160	2.20181e-09
8.590846	2.27615e-09
8.575533	2.35298e-09
8.560219	2.43239e-09
8.544905	2.51446e-09
8.529591	2.59929e-09
8.514278	2.68695e-09
8.498964	2.77755e-09
8.483650	2.87119e-09
8.468337	2.96797e-09
8.453023	3.06798e-09
8.437709	3.17134e-09
8.422395	3.27816e-09
8.407082	3.38855e-09
8.391768	3.50264e-09
8.376454	3.62054e-09
8.361141	3.74239e-09
8.345827	3.8683e-09
8.330513	3.99842e-09
8.315199	4.13289e-09
8.299886	4.27185e-09
8.284572	4.41545e-09
8.269258	4.56385e-09
8.253945	4.71719e-09
8.238631	4.87565e-09
8.223317	5.0394e-09
8.208003	5.20861e-09
8.192690	5.38345e-09
8.177376	5.56413e-09
8.162062	5.75082e-09
8.146749	5.94373e-09
8.131435	6.14307e-09
8.116121	6.34904e-09
8.100808	6.56186e-09
8.085494	6.78177e-09
8.070180	7.00899e-09
8.054866	7.24376e-09
8.039553	7.48635e-09
8.024239	7.73699e-09
8.008925	7.99596e-09
7.993612	8.26353e-09
7.978298	8.53999e-09
7.962984	8.82562e-09
7.947670	9.12073e-09
7.932357	9.42563e-09
7.917043	9.74065e-09
7.901729	1.00661e-08
7.886416	1.04024e-08
7.871102	1.07497e-08
7.855788	1.11086e-08
7.840474	1.14794e-08
7.825161	1.18625e-08
7.809847	1.22582e-08
7.794533	1.2667e-08
7.779220	1.30894e-08
7.763906	1.35257e-08
7.748592	1.39764e-08
7.733278	1.44421e-08
7.717965	1.49231e-08
7.702651	1.542e-08
7.687337	1.59333e-08
7.672024	1.64635e-08
7.656710	1.70113e-08
7.641396	1.75771e-08
7.626082	1.81615e-08
7.610769	1.87653e-08
7.595455	1.93889e-08
7.580141	2.0033e-08
7.564828	2.06984e-08
7.549514	2.13856e-08
7.534200	2.20955e-08
7.518886	2.28287e-08
7.503573	2.35861e-08
7.488259	2.43683e-08
7.472945	2.51762e-08
7.457632	2.60107e-08
7.442318	2.68726e-08
7.427004	2.77627e-08
7.411690	2.86821e-08
7.396377	2.96316e-08
7.381063	3.06123e-08
7.365749	3.16251e-08
7.350436	3.26711e-08
7.335122	3.37514e-08
7.319808	3.4867e-08
7.304494	3.60191e-08
7.289181	3.72089e-08
7.273867	3.84377e-08
7.258553	3.97066e-08
7.243240	4.1017e-08
7.227926	4.23702e-08
7.212612	4.37676e-08
7.197299	4.52106e-08
7.181985	4.67006e-08
7.166671	4.82393e-08
7.151357	4.98282e-08
7.136044	5.14688e-08
7.120730	5.31629e-08
7.105416	5.49122e-08
7.090103	5.67184e-08
7.074789	5.85833e-08
7.059475	6.0509e-08
7.044161	6.24972e-08
7.028848	6.45501e-08
7.013534	6.66696e-08
6.998220	6.8858e-08
6.982907	7.11174e-08
6.967593	7.34501e-08
6.952279	7.58585e-08
6.936965	7.8345e-08
6.921652	8.0912e-08
6.906338	8.35621e-08
6.891024	8.62981e-08
6.875711	8.91226e-08
6.860397	9.20385e-08
6.845083	9.50486e-08
6.829769	9.81561e-08
6.814456	1.01364e-07
6.799142	1.04675e-07
6.783828	1.08094e-07
6.768515	1.11622e-07
6.753201	1.15264e-07
6.737887	1.19024e-07
6.722573	1.22905e-07
6.707260	1.26911e-07
6.691946	1.31045e-07
6.676632	1.35313e-07
6.661319	1.39718e-07
6.646005	1.44264e-07
6.630691	1.48957e-07
6.615377	1.538e-07
6.600064	1.58799e-07
6.584750	1.63957e-07
6.569436	1.69282e-07
6.554123	1.74777e-07
6.538809	1.80447e-07
6.523495	1.863e-07
6.508181	1.92339e-07
6.492868	1.98572e-07
6.477554	2.05004e-07
6.462240	2.11641e-07
6.446927	2.18491e-07
6.431613	2.25558e-07
6.416299	2.32852e-07
6.400985	2.40377e-07
6.385672	2.48143e-07
6.370358	2.56155e-07
6.355044	2.64423e-07
6.339731	2.72953e-07
6.324417	2.81755e-07
6.309103	2.90836e-07
6.293790	3.00206e-07
6.278476	3.09872e-07
6.263162	3.19846e-07
6.247848	3.30135e-07
6.232535	3.40751e-07
6.217221	3.51702e-07
6.201907	3.63e-07
6.186594	3.74655e-07
6.171280	3.86679e-07
6.155966	3.99082e-07
6.140652	4.11876e-07
6.125339	4.25074e-07
6.110025	4.38688e-07
6.094711	4.52731e-07
6.079398	4.67216e-07
6.064084	4.82157e-07
6.048770	4.97567e-07
6.033456	5.13462e-07
6.018143	5.29855e-07
6.002829	5.46763e-07
5.987515	5.64202e-07
5.972202	5.82186e-07
5.956888	6.00734e-07
5.941574	6.19862e-07
5.926260	6.39589e-07
5.910947	6.59932e-07
5.895633	6.8091e-07
5.880319	7.02543e-07
5.865006	7.2485e-07
5.849692	7.47853e-07
5.834378	7.71571e-07
5.819064	7.96028e-07
5.803751	8.21246e-07
5.788437	8.47246e-07
5.773123	8.74054e-07
5.757810	9.01694e-07
5.742496	9.30191e-07
5.727182	9.5957e-07
5.711868	9.89858e-07
5.696555	1.02108e-06
5.681241	1.05327e-06
5.665927	1.08646e-06
5.650614	1.12067e-06
5.635300	1.15593e-06
5.619986	1.19228e-06
5.604672	1.22975e-06
5.589359	1.26837e-06
5.574045	1.30817e-06
5.558731	1.3492e-06
5.543418	1.39149e-06
5.528104	1.43507e-06
5.512790	1.47999e-06
5.497476	1.52628e-06
5.482163	1.57399e-06
5.466849	1.62315e-06
5.451535	1.67382e-06
5.436222	1.72603e-06
5.420908	1.77982e-06
5.405594	1.83526e-06
5.390280	1.89238e-06
5.374967	1.95124e-06
5.359653	2.01188e-06
5.344339	2.07436e-06
5.329026	2.13873e-06
5.313712	2.20505e-06
5.298398	2.27337e-06
5.283085	2.34376e-06
5.267771	2.41627e-06
5.252457	2.49097e-06
5.237143	2.56791e-06
5.221830	2.64717e-06
5.206516	2.7288e-06
5.191202	2.81289e-06
5.175889	2.8995e-06
5.160575	2.9887e-06
5.145261	3.08057e-06
5.129947	3.17518e-06
5.114634	3.27262e-06
5.099320	3.37296e-06
5.084006	3.47629e-06
5.068693	3.58269e-06
5.053379	3.69225e-06
5.038065	3.80506e-06
5.022751	3.92121e-06
5.007438	4.04081e-06
4.992124	4.16394e-06
4.976810	4.2907e-06
4.961497	4.4212e-06
4.946183	4.55555e-06
4.930869	4.69384e-06
4.915555	4.8362e-06
4.900242	4.98274e-06
4.884928	5.13357e-06
4.869614	5.28881e-06
4.854301	5.44859e-06
4.838987	5.61303e-06
4.823673	5.78226e-06
4.808359	5.95642e-06
4.793046	6.13563e-06
4.777732	6.32005e-06
4.762418	6.50981e-06
4.747105	6.70506e-06
4.731791	6.90596e-06
4.716477	7.11264e-06
4.701163	7.32528e-06
4.685850	7.54404e-06
4.670536	7.76907e-06
4.655222	8.00056e-06
4.639909	8.23867e-06
4.624595	8.48359e-06
4.609281	8.73549e-06
4.593967	8.99457e-06
4.578654	9.26102e-06
4.563340	9.53503e-06
4.548026	9.8168e-06
4.532713	1.01065e-05
4.517399	1.04045e-05
4.502085	1.07108e-05
4.486771	1.10257e-05
4.471458	1.13495e-05
4.456144	1.16824e-05
4.440830	1.20246e-05
4.425517	1.23763e-05
4.410203	1.27378e-05
4.394889	1.31094e-05
4.379576	1.34913e-05
4.364262	1.38838e-05
4.348948	1.42872e-05
4.333634	1.47016e-05
4.318321	1.51275e-05
4.303007	1.55651e-05
4.287693	1.60147e-05
4.272380	1.64765e-05
4.257066	1.6951e-05
4.241752	1.74384e-05
4.226438	1.7939e-05
4.211125	1.84533e-05
4.195811	1.89814e-05
4.180497	1.95237e-05
4.165184	2.00807e-05
4.149870	2.06526e-05
4.134556	2.12398e-05
4.119242	2.18427e-05
4.103929	2.24616e-05
4.088615	2.3097e-05
4.073301	2.37493e-05
4.057988	2.44187e-05
4.042674	2.51058e-05
4.027360	2.5811e-05
4.012046	2.65346e-05
3.996733	2.72771e-05
3.981419	2.8039e-05
3.966105	2.88206e-05
3.950792	2.96225e-05
3.935478	3.0445e-05
3.920164	3.12887e-05
3.904850	3.21541e-05
3.889537	3.30415e-05
3.874223	3.39516e-05
3.858909	3.48847e-05
3.843596	3.58415e-05
3.828282	3.68223e-05
3.812968	3.78278e-05
3.797654	3.88584e-05
3.782341	3.99148e-05
3.767027	4.09973e-05
3.751713	4.21066e-05
3.736400	4.32432e-05
3.721086	4.44077e-05
3.705772	4.56007e-05
3.690458	4.68226e-05
3.675145	4.80742e-05
3.659831	4.93559e-05
3.644517	5.06684e-05
3.629204	5.20122e-05
3.613890	5.3388e-05
3.598576	5.47963e-05
3.583262	5.62378e-05
3.567949	5.77131e-05
3.552635	5.92227e-05
3.537321	6.07674e-05
3.522008	6.23476e-05
3.506694	6.39641e-05
3.491380	6.56174e-05
3.476067	6.73082e-05
3.460753	6.90371e-05
3.445439	7.08047e-05
3.430125	7.26117e-05
3.414812	7.44586e-05
3.399498	7.6346e-05
3.384184	7.82747e-05
3.368871	8.02451e-05
3.353557	8.22579e-05
3.338243	8.43137e-05
3.322929	8.6413e-05
3.307616	8.85565e-05
3.292302	9.07447e-05
3.276988	9.29782e-05
3.261675	9.52575e-05
3.246361	9.75831e-05
3.231047	9.99556e-05
3.215733	0.000102376
3.200420	0.000104843
3.185106	0.000107359
3.169792	0.000109924
3.154479	0.000112538
3.139165	0.000115202
3.123851	0.000117915
3.108537	0.000120679
3.093224	0.000123494
3.077910	0.000126359
3.062596	0.000129276
3.047283	0.000132244
3.031969	0.000135263
3.016655	0.000138334
3.001341	0.000141457
2.986028	0.000144631
2.970714	0.000147858
2.955400	0.000151136
2.940087	0.000154465
2.924773	0.000157847
2.909459	0.000161279
2.894145	0.000164762
2.878832	0.000168295
2.863518	0.000171879
2.848204	0.000175512
2.832891	0.000179194
2.817577	0.000182924
2.802263	0.000186702
2.786949	0.000190526
2.771636	0.000194396
2.756322	0.000198311
2.741008	0.000202269
2.725695	0.000206269
2.710381	0.00021031
2.695067	0.00021439
2.679753	0.000218508
2.664440	0.000222662
2.649126	0.00022685
2.633812	0.00023107
2.618499	0.00023532
2.603185	0.000239597
2.587871	0.0002439
2.572558	0.000248225
2.557244	0.000252569
2.541930	0.000256931
2.526616	0.000261306
2.511303	0.000265692
2.495989	0.000270085
2.480675	0.000274481
2.465362	0.000278877
2.450048	0.000283268
2.434734	0.00028765
2.419420	0.00029202
2.404107	0.000296372
2.388793	0.000300701
2.373479	0.000305003
2.358166	0.000309272
2.342852	0.000313503
2.327538	0.000317691
2.312224	0.000321829
2.296911	0.000325912
2.281597	0.000329933
2.266283	0.000333886
2.250970	0.000337764
2.235656	0.000341562
2.220342	0.000345271
2.205028	0.000348885
2.189715	0.000352397
2.174401	0.0003558
2.159087	0.000359086
2.143774	0.000362248
2.128460	0.000365279
2.113146	0.000368171
2.097832	0.000370918
2.082519	0.000373513
2.067205	0.000375947
2.051891	0.000378216
2.036578	0.000380314
2.021264	0.000382234
2.005950	0.000383971
1.990636	0.000385523
1.975323	0.000386885
1.960009	0.000388056
1.944695	0.000389037
1.929382	0.00038983
1.914068	0.000390438
1.898754	0.000390872
1.883440	0.000391145
1.868127	0.000391277
&
```
