## Supplementary material for "All-at-once RNA folding with 3D motif prediction framed by evolutionary information": RF02393_sau-59.cacofold.cov

```
#
# Method Target_E-val [cov_min,cov_max] [FP | TP True Found | Sen PPV F] 
# GTp    0.05           [-1.24,3.50]    [0 | 1 14 1 | 7.14 100.00 13.33] 
#
# in_CaCoFold in_given  left_pos      right_pos  score            E-value       pvalue       substitutions    power
#------------------------------------------------------------------------------------------------------------------------
*	 	        18	        38	3.49604	0.00664452	8.2021e-07	4		0.07
```
