## Supplementary material for "All-at-once RNA folding with 3D motif prediction framed by evolutionary information": RF02393_sau-59.cacofold.helixcov

```
# RMs = 3 L = 128

# RM_HELIX NESTED 18-19 37-38, nbp = 2 nbp_cov = 1
# pvals: 8.2021e-07,0.977222
# aggregated NONE
NESTED  :::::::::::::::::<<_________________>>::::::::::::::::::::::::::::::::::::::::::::::::::::::::::::::::::::::::::::::::::::::::::
        :::::::::::::::::<___________________>::::::::::::::::::::::::::::::::::::::::::::::::::::::::::::::::::::::::::::::::::::::::::

# RM_HELIX NESTED 77-80 109-112, nbp = 4 nbp_cov = 0
# pvals: 0.977222,0.997402,0.977222,0.977222
# aggregated NONE
NESTED  ::::::::::::::::::::::::::::::::::::::::::::::::::::::::::::::::::::::::::::<<<<____________________________>>>>::::::::::::::::
        ::::::::::::::::::::::::::::::::::::::::::::::::::::::::::::::::::::::::::::::::::::::::::::::::::::::::::::::::::::::::::::::::

# RM_HELIX NESTED 57-64 120-127, nbp = 8 nbp_cov = 0
# pvals: 0.977222,0.977222,0.977222,0.977222,0.977222,0.977222,0.977222,0.977222
# aggregated NONE
NESTED  ::::::::::::::::::::::::::::::::::::::::::::::::::::::::<<<<<<<<_______________________________________________________>>>>>>>>:
        ::::::::::::::::::::::::::::::::::::::::::::::::::::::::::::::::::::::::::::::::::::::::::::::::::::::::::::::::::::::::::::::::
```
