## Supplementary material for "All-at-once RNA folding with 3D motif prediction framed by evolutionary information": RF02393_sau-59.cacofold.power

```
# Power analysis of CaCoFold structure 
#
# Powertype = SINGLE SUBSTITUTIONS
# covary  left_pos      right_pos    substitutions      power
#----------------------------------------------------------------
     *    18		38		4		0.07
          19		37		0		0.00
          57		127		0		0.00
          58		126		1		0.00
          59		125		0		0.00
          60		124		0		0.00
          61		123		1		0.00
          62		122		0		0.00
          63		121		1		0.00
          64		120		0		0.00
          77		112		0		0.00
          78		111		2		0.00
          79		110		0		0.00
          80		109		0		0.00
#
# BPAIRS 14
# avg substitutions per BP  0.6
# BPAIRS expected to covary 0.1 +/- 0.2
# BPAIRS observed to covary 1
#
```
