## Supplementary material for "All-at-once RNA folding with 3D motif prediction framed by evolutionary information": RF02393_sau-59.power

```
# Power analysis of given structure 
#
# Powertype = SINGLE SUBSTITUTIONS
# covary  left_pos      right_pos    substitutions      power
#----------------------------------------------------------------
          18		50		2		0.00
          19		49		0		0.00
          20		48		1		0.00
          21		47		0		0.00
          22		46		0		0.00
          25		43		0		0.00
          26		42		2		0.00
          27		41		1		0.00
          30		38		3		0.02
          31		37		0		0.00
          56		128		0		0.00
          57		127		0		0.00
          58		126		1		0.00
          59		125		0		0.00
          60		124		0		0.00
          61		123		1		0.00
          62		122		0		0.00
          63		121		1		0.00
          64		120		0		0.00
          78		93		2		0.00
          79		92		0		0.00
          80		91		0		0.00
          81		90		0		0.00
          99		111		2		0.00
          100		110		0		0.00
          101		109		0		0.00
          102		108		0		0.00
#
# BPAIRS 27
# avg substitutions per BP  0.6
# BPAIRS expected to covary 0.0 +/- 0.1
# BPAIRS observed to covary 0
#
```
