## Supplementary material for "All-at-once RNA folding with 3D motif prediction framed by evolutionary information": RF02393_sau-59.surv

```
1.306607	0.037037
0.069795	0.0740741
-0.008114	0.925926
-0.777470	0.962963
-0.835902	1
&
3.488072	0.000123442
2.699239	0.000246883
2.640806	0.000370325
2.621329	0.000493766
2.592113	0.000617208
2.338907	0.000740649
2.202566	0.000864091
2.037008	0.000987532
2.007792	0.00111097
1.696154	0.00123442
1.686416	0.00135786
1.666938	0.0014813
1.442949	0.00160474
1.394255	0.00197506
1.355301	0.00209851
1.316346	0.00283916
1.248175	0.0029626
1.111834	0.00320948
1.072879	0.00333292
1.043663	0.00345636
0.897583	0.00395013
0.848889	0.0044439
0.732025	0.00456734
0.615161	0.00469078
0.566468	0.0050611
0.498297	0.00530799
0.459342	0.00543143
0.449603	0.00567831
0.439865	0.00580175
0.400910	0.00592519
0.352217	0.00604864
0.303523	0.00617208
0.274307	0.00629552
0.264569	0.00641896
0.225614	0.00678929
0.215875	0.00691273
0.157443	0.00703617
0.099011	0.00715961
0.069795	0.00814714
0.050318	0.00851747
0.030840	0.00864091
0.021102	0.00913467
0.001624	0.009505
-0.008114	0.979138
-0.017853	0.979262
-0.037331	0.979385
-0.047069	0.979509
-0.076285	0.980002
-0.086024	0.980373
-0.095763	0.980496
-0.105501	0.980867
-0.115240	0.981607
-0.144456	0.982101
-0.154195	0.982224
-0.163933	0.982348
-0.183411	0.982718
-0.193149	0.983459
-0.212627	0.984323
-0.222365	0.98494
-0.232104	0.985187
-0.241843	0.986792
-0.251581	0.987286
-0.261320	0.987532
-0.271059	0.988026
-0.280798	0.988273
-0.300275	0.988396
-0.310014	0.988643
-0.319752	0.989384
-0.329491	0.989754
-0.339230	0.990618
-0.348968	0.991112
-0.358707	0.991359
-0.368446	0.991483
-0.378184	0.991853
-0.387923	0.992347
-0.397662	0.99247
-0.407400	0.99284
-0.417139	0.993211
-0.426878	0.993704
-0.436616	0.994322
-0.456094	0.994445
-0.465832	0.994569
-0.485310	0.995186
-0.495048	0.995926
-0.514526	0.99605
-0.524265	0.996544
-0.543742	0.996914
-0.553481	0.997284
-0.563219	0.997408
-0.572958	0.997901
-0.582697	0.998025
-0.611913	0.998519
-0.621651	0.998766
-0.641129	0.999136
-0.650867	0.999259
-0.670345	0.999383
-0.748254	0.999506
-0.757993	0.99963
-0.816425	0.999753
-0.923550	0.999877
-1.244927	1
&
3.721800	4.10105e-07
3.575720	8.2021e-07
3.478333	1.64042e-06
3.449117	2.05052e-06
3.361469	2.87073e-06
3.303037	3.28084e-06
3.273821	3.69094e-06
3.254343	4.51115e-06
3.176434	4.92126e-06
3.156956	5.33136e-06
3.127740	5.74147e-06
3.118002	6.56168e-06
3.108263	7.79199e-06
3.098524	8.6122e-06
3.088786	9.02231e-06
3.079047	1.02526e-05
3.069308	1.06627e-05
3.059570	1.1893e-05
3.049831	1.23031e-05
3.040092	1.51739e-05
3.030354	1.59941e-05
3.020615	1.72244e-05
3.010876	1.88648e-05
3.001138	2.13255e-05
2.991399	2.21457e-05
2.981660	2.29659e-05
2.971922	2.3376e-05
2.962183	2.54265e-05
2.952444	2.70669e-05
2.942706	2.82972e-05
2.932967	3.07579e-05
2.923228	3.40387e-05
2.913489	3.48589e-05
2.903751	3.64993e-05
2.894012	4.42913e-05
2.884273	5.24934e-05
2.874535	5.8645e-05
2.864796	6.72572e-05
2.855057	7.70997e-05
2.845319	8.48917e-05
2.835580	9.14534e-05
2.825841	9.80151e-05
2.816103	0.000105397
2.806364	0.000113189
2.796625	0.00011524
2.786887	0.000123031
2.777148	0.000130823
2.767409	0.000137385
2.757671	0.000141076
2.747932	0.000148868
2.738193	0.00015502
2.728455	0.000163222
2.718716	0.000177575
2.708977	0.000190699
2.699239	0.000204642
2.689500	0.000212024
2.679761	0.000219406
2.670022	0.0002354
2.660284	0.000242782
2.650545	0.000257956
2.640806	0.000268619
2.631068	0.000280922
2.621329	0.000295686
2.611590	0.000310449
2.601852	0.000322753
2.592113	0.000335056
2.582374	0.000348999
2.572636	0.000361302
2.562897	0.000380577
2.553158	0.000396572
2.543420	0.000408054
2.533681	0.000421178
2.523942	0.0004302
2.514204	0.000447835
2.504465	0.000457267
2.494726	0.000463009
2.484988	0.00046916
2.475249	0.000479823
2.465510	0.000491716
2.455772	0.000503609
2.446033	0.000512631
2.436294	0.000518373
2.426555	0.000526985
2.416817	0.000531496
2.407078	0.000539288
2.397339	0.00054585
2.387601	0.000554462
2.377862	0.000561434
2.368123	0.000570456
2.358385	0.000574557
2.348646	0.000579478
2.338907	0.000590961
2.329169	0.000606135
2.319430	0.000609826
2.309691	0.000618438
2.299953	0.000621719
2.290214	0.000634022
2.280475	0.000644275
2.270737	0.000652477
2.260998	0.00066519
2.251259	0.000670932
2.241521	0.000685285
2.231782	0.000694308
2.222043	0.000700459
2.212305	0.000710712
2.202566	0.000729167
2.192827	0.000744751
2.183088	0.000751722
2.173350	0.000759925
2.163611	0.000764846
2.153872	0.000778379
2.144134	0.000791503
2.134395	0.000806266
2.124656	0.000817339
2.114918	0.000825541
2.105179	0.000838255
2.095440	0.00086081
2.085702	0.000880495
2.075963	0.000893619
2.066224	0.000905922
2.056486	0.000914944
2.046747	0.000928478
2.037008	0.000944472
2.027270	0.000954724
2.017531	0.000966617
2.007792	0.000979331
1.998054	0.000992454
1.988315	0.00100353
1.978576	0.00101665
1.968838	0.00102936
1.959099	0.00104372
1.949360	0.0010716
1.939621	0.00109088
1.929883	0.00110236
1.920144	0.00111097
1.910405	0.00112082
1.900667	0.00112697
1.890928	0.00113804
1.881189	0.00115773
1.871451	0.0011688
1.861712	0.00118028
1.851973	0.00119135
1.842235	0.00120243
1.832496	0.00121022
1.822757	0.00122416
1.813019	0.00123524
1.803280	0.00124754
1.793541	0.00125492
1.783803	0.00126148
1.774064	0.00127256
1.764325	0.00127871
1.754587	0.00129142
1.744848	0.00130454
1.735109	0.00130865
1.725371	0.00131849
1.715632	0.00132505
1.705893	0.00132997
1.696154	0.00133981
1.686416	0.00134596
1.676677	0.00135704
1.666938	0.00136852
1.657200	0.00138082
1.647461	0.00139641
1.637722	0.00140543
1.627984	0.00141691
1.618245	0.00142388
1.608506	0.00143086
1.598768	0.00143578
1.589029	0.00144603
1.579290	0.00145259
1.569552	0.00146325
1.559813	0.00147228
1.550074	0.00147843
1.540336	0.00148417
1.530597	0.00149196
1.520858	0.00149729
1.511120	0.00150344
1.501381	0.00150632
1.491642	0.00150755
1.481904	0.00151575
1.472165	0.00151698
1.462426	0.00152149
1.452687	0.00152805
1.442949	0.0015342
1.433210	0.00153789
1.423471	0.00155553
1.413733	0.00157439
1.403994	0.00159859
1.394255	0.00162073
1.384517	0.00167446
1.374778	0.00172941
1.365039	0.00177616
1.355301	0.0018221
1.345562	0.00190617
1.335823	0.00203289
1.326085	0.00214321
1.316346	0.00228059
1.306607	0.0023864
1.296869	0.00249057
1.287130	0.00256316
1.277391	0.00262877
1.267653	0.00268291
1.257914	0.00272597
1.248175	0.0027477
1.238437	0.00277272
1.228698	0.00279856
1.218959	0.0028084
1.209220	0.00282111
1.199482	0.00284285
1.189743	0.00285843
1.180004	0.00287894
1.170266	0.00290928
1.160527	0.00293553
1.150788	0.00296137
1.141050	0.00298638
1.131311	0.00301673
1.121572	0.00306143
1.111834	0.00308194
1.102095	0.00310614
1.092356	0.00312582
1.082618	0.00314304
1.072879	0.00315781
1.063140	0.00317503
1.053402	0.00319062
1.043663	0.0032021
1.033924	0.00321604
1.024186	0.00323614
1.014447	0.00325254
1.004708	0.00326772
0.994970	0.00328822
0.985231	0.00330955
0.975492	0.00332595
0.965754	0.0033522
0.956015	0.00337844
0.946276	0.00340674
0.936537	0.00344037
0.926799	0.00347318
0.917060	0.00351091
0.907321	0.00354659
0.897583	0.00359457
0.887844	0.00364706
0.878105	0.00369956
0.868367	0.00375779
0.858628	0.00382915
0.848889	0.0038919
0.839151	0.00396531
0.829412	0.00404528
0.819673	0.00411499
0.809935	0.00417692
0.800196	0.00423679
0.790457	0.0042979
0.780719	0.00434383
0.770980	0.0043832
0.761241	0.00441068
0.751503	0.00444103
0.741764	0.00445907
0.732025	0.00447753
0.722287	0.00449024
0.712548	0.00450213
0.702809	0.00452715
0.693070	0.00454109
0.683332	0.00455463
0.673593	0.00456857
0.663854	0.00458128
0.654116	0.00459523
0.644377	0.00461409
0.634638	0.00463214
0.624900	0.00465551
0.615161	0.00467356
0.605422	0.00468873
0.595684	0.00473302
0.585945	0.0047769
0.576206	0.00485892
0.566468	0.00494094
0.556729	0.00504347
0.546990	0.00514436
0.537252	0.00520669
0.527513	0.00526903
0.517774	0.00532316
0.508036	0.00538181
0.498297	0.00544906
0.488558	0.00551673
0.478820	0.00558071
0.469081	0.00566355
0.459342	0.0057468
0.449603	0.00582513
0.439865	0.0059211
0.430126	0.00599861
0.420387	0.00607324
0.410649	0.00612615
0.400910	0.00617618
0.391171	0.00622621
0.381433	0.00626886
0.371694	0.00631808
0.361955	0.00637221
0.352217	0.00641773
0.342478	0.00646161
0.332739	0.00650057
0.323001	0.00655348
0.313262	0.00660392
0.303523	0.00665149
0.293785	0.00670399
0.284046	0.00675976
0.274307	0.0068221
0.264569	0.00687008
0.254830	0.00692544
0.245091	0.00700008
0.235353	0.00705955
0.225614	0.00710507
0.215875	0.00716248
0.206136	0.00723794
0.196398	0.00729659
0.186659	0.0073581
0.176920	0.00740404
0.167182	0.00745407
0.157443	0.00750697
0.147704	0.00756316
0.137966	0.00762426
0.128227	0.00770546
0.118488	0.00776124
0.108750	0.00784859
0.099011	0.0079749
0.089272	0.0081656
0.079534	0.0084211
0.069795	0.00869669
0.060056	0.00904035
0.050318	0.00939756
0.040579	0.00969775
0.030840	0.0100041
0.021102	0.0102854
0.011363	0.0105766
0.001624	0.0108428
-0.008114	0.977222
-0.017853	0.977462
-0.027592	0.977655
-0.037331	0.977853
-0.047069	0.978034
-0.056808	0.978239
-0.066547	0.97851
-0.076285	0.978782
-0.086024	0.979107
-0.095763	0.979459
-0.105501	0.979806
-0.115240	0.980214
-0.124979	0.980559
-0.134717	0.980907
-0.144456	0.981253
-0.154195	0.981613
-0.163933	0.982023
-0.173672	0.982442
-0.183411	0.982851
-0.193149	0.983297
-0.202888	0.983811
-0.212627	0.984367
-0.222365	0.984984
-0.232104	0.985612
-0.241843	0.986167
-0.251581	0.986671
-0.261320	0.98721
-0.271059	0.987758
-0.280798	0.988192
-0.290536	0.988641
-0.300275	0.989065
-0.310014	0.98946
-0.319752	0.98985
-0.329491	0.990203
-0.339230	0.990566
-0.348968	0.990946
-0.358707	0.991304
-0.368446	0.991653
-0.378184	0.992013
-0.387923	0.992361
-0.397662	0.992739
-0.407400	0.993073
-0.417139	0.993461
-0.426878	0.993817
-0.436616	0.99416
-0.446355	0.994487
-0.456094	0.994853
-0.465832	0.995134
-0.475571	0.995428
-0.485310	0.995684
-0.495048	0.995955
-0.504787	0.996209
-0.514526	0.996493
-0.524265	0.996727
-0.534003	0.996956
-0.543742	0.997182
-0.553481	0.997402
-0.563219	0.997594
-0.572958	0.997822
-0.582697	0.998006
-0.592435	0.998164
-0.602174	0.998293
-0.611913	0.99844
-0.621651	0.998581
-0.631390	0.998696
-0.641129	0.998839
-0.650867	0.998951
-0.660606	0.999027
-0.670345	0.9991
-0.680083	0.999166
-0.689822	0.999244
-0.699561	0.999312
-0.709299	0.999366
-0.719038	0.999407
-0.728777	0.999454
-0.738515	0.999481
-0.748254	0.999518
-0.757993	0.999564
-0.767732	0.99959
-0.777470	0.999626
-0.787209	0.999651
-0.796948	0.999673
-0.806686	0.999695
-0.816425	0.999713
-0.826164	0.999733
-0.835902	0.999745
-0.845641	0.999764
-0.855380	0.999774
-0.865118	0.999786
-0.874857	0.999793
-0.884596	0.999807
-0.894334	0.99982
-0.904073	0.999832
-0.913812	0.99984
-0.923550	0.999848
-0.933289	0.999855
-0.943028	0.999862
-0.952766	0.999869
-0.962505	0.999874
-0.972244	0.999882
-0.981982	0.999886
-0.991721	0.999891
-1.001460	0.999897
-1.011199	0.999904
-1.020937	0.999909
-1.030676	0.999913
-1.040415	0.999918
-1.050153	0.999923
-1.059892	0.999926
-1.069631	0.999931
-1.079369	0.999934
-1.089108	0.999936
-1.098847	0.999939
-1.108585	0.99994
-1.118324	0.999944
-1.128063	0.999948
-1.137801	0.999952
-1.147540	0.999954
-1.157279	0.999955
-1.167017	0.999958
-1.176756	0.999964
-1.186495	0.999966
-1.196233	0.999969
-1.205972	0.999971
-1.215711	0.999973
-1.225449	0.999973
-1.235188	0.999974
-1.244927	0.999975
-1.254666	0.999979
-1.264404	0.99998
-1.274143	0.999982
-1.293620	0.999984
-1.303359	0.999984
-1.313098	0.999986
-1.322836	0.999987
-1.332575	0.999989
-1.342314	0.99999
-1.352052	0.999991
-1.371530	0.999991
-1.381268	0.999992
-1.391007	0.999995
-1.420223	0.999995
-1.429962	0.999995
-1.439700	0.999996
-1.449439	0.999996
-1.459178	0.999997
-1.507871	0.999998
-1.517610	0.999998
-1.527349	0.999998
-1.556565	0.999999
-1.605258	0.999999
-1.663690	1
-2.199317	1
&
```
