## Supplementary material for "All-at-once RNA folding with 3D motif prediction framed by evolutionary information": RF02394_sau-63.cacofold.power

```
# Power analysis of CaCoFold structure 
#
# Powertype = SINGLE SUBSTITUTIONS
# covary  left_pos      right_pos    substitutions      power
#----------------------------------------------------------------
          9		24		0		0.00
          10		23		0		0.00
          11		22		0		0.00
          12		21		0		0.00
          27		45		0		0.00
          28		44		0		0.00
          29		43		0		0.00
          30		42		0		0.00
          31		41		0		0.00
          32		40		0		0.00
          33		39		0		0.00
          53		68		0		0.00
          54		67		0		0.00
          55		66		0		0.00
          56		65		0		0.00
          57		64		0		0.00
          69		94		0		0.00
          70		93		0		0.00
          71		92		1		0.00
          72		91		0		0.00
          73		90		0		0.00
          74		89		0		0.00
          75		88		0		0.00
          76		87		0		0.00
          77		86		0		0.00
          78		85		0		0.00
#
# BPAIRS 26
# avg substitutions per BP  0.0
# BPAIRS expected to covary 0.0 +/- 0.0
# BPAIRS observed to covary 0
#
```
