## Supplementary material for "All-at-once RNA folding with 3D motif prediction framed by evolutionary information": RF02395_sau-66.surv

```
0.000000	0.05
-0.001305	1
&
2.051815	0.000318471
-0.001305	1
&
2.053120	1.05485e-06
2.051815	0.000316456
-0.001305	1
&
```
