## Supplementary material for "All-at-once RNA folding with 3D motif prediction framed by evolutionary information": RF02396_sau-5949.cacofold.helixcov

```
# RMs = 2 L = 59

# RM_HELIX NESTED 11-20 29-38, nbp = 10 nbp_cov = 0
# pvals: 0.8814,0.8814,0.8814,0.8814,0.8814,0.997884,0.8814,0.8814,0.8814,0.8814
# aggregated NONE
NESTED  ::::::::::<<<<<<<<<<________>>>>>>>>>>:::::::::::::::::::::
        :::::::::::::::::::::::::::::::::::::::::::::::::::::::::::

# RM_HELIX NESTED 1-7 41-47, nbp = 7 nbp_cov = 0
# pvals: 0.8814,0.8814,0.0186032,0.8814,0.8814,0.8814,0.8814
# aggregated NONE
NESTED  <<<<<<<_________________________________>>>>>>>::::::::::::
        :::::::::::::::::::::::::::::::::::::::::::::::::::::::::::
```
