## Supplementary material for "All-at-once RNA folding with 3D motif prediction framed by evolutionary information": RF02396_sau-5949.cacofold.power

```
# Power analysis of CaCoFold structure 
#
# Powertype = SINGLE SUBSTITUTIONS
# covary  left_pos      right_pos    substitutions      power
#----------------------------------------------------------------
          1		47		0		0.00
          2		46		0		0.00
          3		45		3		0.02
          4		44		2		0.00
          5		43		0		0.00
          6		42		1		0.00
          7		41		0		0.00
          11		38		1		0.00
          12		37		1		0.00
          13		36		1		0.00
          14		35		0		0.00
          15		34		0		0.00
          16		33		3		0.02
          17		32		1		0.00
          18		31		2		0.00
          19		30		1		0.00
          20		29		0		0.00
#
# BPAIRS 17
# avg substitutions per BP  0.9
# BPAIRS expected to covary 0.0 +/- 0.2
# BPAIRS observed to covary 0
#
```
