## Supplementary material for "All-at-once RNA folding with 3D motif prediction framed by evolutionary information": RF02396_sau-5949.surv

```
0.346954	0.0666667
-0.004842	0.933333
-1.225783	1
&
6.679290	0.000589623
3.989082	0.00117925
3.678673	0.00176887
3.657979	0.00235849
2.995774	0.00294811
2.374957	0.00353774
1.981773	0.00412736
1.836915	0.00471698
1.650670	0.0053066
1.567895	0.00589623
1.381649	0.00648585
1.340262	0.00707547
1.278180	0.00766509
1.236792	0.00825472
1.195404	0.00884434
1.174710	0.00943396
1.112629	0.0100236
1.029853	0.0106132
0.843608	0.0112028
0.822914	0.0123821
0.802220	0.0129717
0.698750	0.0135613
0.595281	0.0147406
0.533199	0.0153302
0.450424	0.0159198
0.409036	0.0165094
0.367648	0.0170991
0.305566	0.0176887
0.264178	0.0182783
0.181403	0.0194575
0.140015	0.0200472
0.119321	0.0212264
0.098627	0.021816
0.057239	0.0247642
0.036545	0.0253538
0.015851	0.0288915
-0.004842	0.913325
-0.025536	0.925118
-0.046230	0.930425
-0.066924	0.936321
-0.087618	0.940448
-0.108312	0.944575
-0.129006	0.947524
-0.149700	0.949882
-0.170394	0.954599
-0.191088	0.959316
-0.211782	0.961085
-0.232475	0.964033
-0.253169	0.96816
-0.273863	0.969929
-0.294557	0.971108
-0.315251	0.972288
-0.335945	0.975236
-0.356639	0.976415
-0.377333	0.977594
-0.398027	0.978774
-0.418721	0.979363
-0.439415	0.981132
-0.460108	0.982901
-0.480802	0.98467
-0.501496	0.985259
-0.522190	0.985849
-0.542884	0.987618
-0.563578	0.988797
-0.625660	0.991156
-0.646354	0.991745
-0.667047	0.992335
-0.708435	0.992925
-0.811905	0.993514
-0.915374	0.994104
-0.936068	0.994693
-1.060232	0.996462
-1.101620	0.997052
-1.163701	0.997642
-1.205089	0.998231
-1.225783	0.998821
-1.329253	0.99941
-2.074233	1
&
8.334802	2.92227e-06
7.672597	5.84454e-06
7.486352	8.7668e-06
7.465658	1.46113e-05
7.362189	1.75336e-05
7.341495	2.04559e-05
7.279413	2.33781e-05
7.217331	2.92227e-05
7.113862	3.21449e-05
7.093168	3.50672e-05
7.010392	4.09117e-05
6.989698	4.3834e-05
6.969005	5.84454e-05
6.948311	6.13676e-05
6.927617	7.30567e-05
6.906923	7.89012e-05
6.865535	9.35126e-05
6.844841	9.64348e-05
6.824147	0.000105202
6.803453	0.000111046
6.782759	0.000125658
6.762065	0.000131502
6.741372	0.000137347
6.720678	0.000151958
6.699984	0.000166569
6.679290	0.000178258
6.658596	0.000187025
6.637902	0.000198714
6.617208	0.000204559
6.575820	0.000230859
6.555126	0.000239626
6.534432	0.00024547
6.513739	0.000251315
6.493045	0.000254237
6.472351	0.000265926
6.451657	0.000268849
6.430963	0.000280538
6.410269	0.000286382
6.389575	0.000292227
6.368881	0.000300994
6.348187	0.000306838
6.306799	0.000318527
6.286106	0.000321449
6.265412	0.000330216
6.244718	0.000333139
6.224024	0.000341905
6.203330	0.000344828
6.182636	0.000359439
6.161942	0.00037405
6.141248	0.000385739
6.120554	0.000400351
6.099860	0.000417884
6.079167	0.000429573
6.058473	0.000450029
6.037779	0.000455874
6.017085	0.00047633
5.996391	0.000493863
5.975697	0.000508475
5.955003	0.000517241
5.934309	0.000526008
5.913615	0.000534775
5.892921	0.000563998
5.872227	0.000572764
5.851534	0.000578609
5.830840	0.000587376
5.810146	0.000590298
5.789452	0.000599065
5.768758	0.000604909
5.748064	0.000610754
5.727370	0.000619521
5.706676	0.000628288
5.685982	0.00063121
5.644594	0.000639977
5.623901	0.000642899
5.603207	0.000648743
5.561819	0.000654588
5.541125	0.000669199
5.520431	0.000675044
5.499737	0.000683811
5.458349	0.0006955
5.437655	0.000701344
5.396268	0.000704267
5.354880	0.000707189
5.313492	0.000713033
5.292798	0.000718878
5.272104	0.0007218
5.251410	0.000724722
5.230716	0.000730567
5.210022	0.000733489
5.189328	0.000739334
5.168635	0.000745178
5.147941	0.000748101
5.127247	0.000751023
5.106553	0.00075979
5.085859	0.000768556
5.065165	0.000774401
5.044471	0.000780245
5.023777	0.00078609
5.003083	0.000789012
4.982389	0.000809468
4.961695	0.000815313
4.941002	0.000824079
4.920308	0.000835769
4.899614	0.000844535
4.878920	0.000873758
4.858226	0.000885447
4.837532	0.000888369
4.816838	0.000894214
4.796144	0.000900058
4.754756	0.00091467
4.734062	0.000929281
4.713369	0.000938048
4.692675	0.000961426
4.671981	0.000981882
4.651287	0.00100526
4.630593	0.00103156
4.609899	0.00104617
4.589205	0.00107247
4.568511	0.00108708
4.547817	0.00109585
4.527123	0.00112215
4.506430	0.00114553
4.485736	0.00116306
4.465042	0.00117767
4.444348	0.00121274
4.423654	0.00122151
4.402960	0.0012332
4.382266	0.00124781
4.361572	0.00126242
4.340878	0.00127703
4.320184	0.00130041
4.299490	0.00131794
4.278797	0.00134424
4.258103	0.0013647
4.237409	0.00137931
4.216715	0.00139684
4.196021	0.0014173
4.175327	0.00144652
4.154633	0.00146406
4.133939	0.00149036
4.113245	0.00151666
4.092551	0.00156049
4.071857	0.00162478
4.051164	0.00169492
4.030470	0.00175044
4.009776	0.00178258
3.989082	0.00182642
3.968388	0.00183811
3.947694	0.00185564
3.927000	0.00187025
3.906306	0.00189071
3.885612	0.00189947
3.864918	0.00191116
3.844224	0.00191993
3.823531	0.00193454
3.802837	0.00195207
3.782143	0.00196669
3.761449	0.00198422
3.740755	0.00199299
3.720061	0.00201929
3.699367	0.00203098
3.678673	0.00204851
3.657979	0.00206312
3.637285	0.00207773
3.616591	0.00209819
3.595898	0.00210695
3.575204	0.00211572
3.554510	0.00213618
3.533816	0.00214202
3.513122	0.00215663
3.492428	0.00216832
3.471734	0.00218293
3.451040	0.0021917
3.430346	0.00220631
3.409652	0.00222092
3.388958	0.00222677
3.368265	0.00222969
3.347571	0.00223846
3.326877	0.00225015
3.306183	0.00225307
3.285489	0.00226476
3.264795	0.00227937
3.244101	0.00228521
3.223407	0.00229398
3.202713	0.0022969
3.182019	0.00229982
3.161325	0.00230275
3.140632	0.00230859
3.119938	0.00231151
3.099244	0.00232028
3.057856	0.00232613
3.037162	0.00232905
3.016468	0.00234366
2.995774	0.00239334
2.975080	0.00247224
2.954386	0.0025453
2.933692	0.0025716
2.912999	0.00258328
2.892305	0.00259205
2.871611	0.00260082
2.850917	0.00260666
2.830223	0.00261543
2.809529	0.00262127
2.788835	0.00263296
2.768141	0.00264173
2.747447	0.00265342
2.726753	0.00267095
2.706060	0.00267972
2.685366	0.00269141
2.664672	0.00269725
2.643978	0.00271479
2.623284	0.0027294
2.602590	0.00274401
2.581896	0.00277031
2.561202	0.00279369
2.540508	0.0028083
2.519814	0.00282291
2.499120	0.0028346
2.478427	0.00285506
2.457733	0.00291642
2.437039	0.00298948
2.416345	0.0031502
2.395651	0.00336937
2.374957	0.00352718
2.354263	0.00365283
2.333569	0.00381064
2.312875	0.00393629
2.292181	0.0040415
2.271487	0.00416423
2.250794	0.00423729
2.230100	0.00428404
2.209406	0.00431619
2.188712	0.00435418
2.168018	0.00439217
2.147324	0.00442431
2.126630	0.00445938
2.105936	0.00448276
2.085242	0.00449153
2.064548	0.00450906
2.043854	0.00452659
2.023161	0.00454997
2.002467	0.00456458
1.981773	0.00458212
1.961079	0.00461426
1.940385	0.00465809
1.919691	0.0048948
1.898997	0.00505552
1.878303	0.00512858
1.857609	0.00524839
1.836915	0.00535944
1.816221	0.00546464
1.795528	0.00552893
1.774834	0.00561368
1.754140	0.00573349
1.733446	0.00582992
1.712752	0.00589714
1.692058	0.00596143
1.671364	0.00599065
1.650670	0.00605494
1.629976	0.00613092
1.609282	0.00617475
1.588588	0.00622735
1.567895	0.00628288
1.547201	0.00634717
1.526507	0.00642314
1.505813	0.00649328
1.485119	0.00653419
1.464425	0.00660432
1.443731	0.00667154
1.423037	0.00672706
1.402343	0.00679135
1.381649	0.00688194
1.360955	0.00694623
1.340262	0.00701052
1.319568	0.00709527
1.298874	0.0071391
1.278180	0.00720631
1.257486	0.00728521
1.236792	0.00735535
1.216098	0.00743717
1.195404	0.00754237
1.174710	0.00766803
1.154016	0.00790473
1.133322	0.00816482
1.112629	0.00838983
1.091935	0.00860023
1.071241	0.00878141
1.050547	0.00893629
1.029853	0.0091204
1.009159	0.00927236
0.988465	0.00951783
0.967771	0.00971654
0.947077	0.00987726
0.926383	0.0100935
0.905690	0.0102864
0.884996	0.0104822
0.864302	0.0107276
0.843608	0.0111514
0.822914	0.0116131
0.802220	0.0121099
0.781526	0.012481
0.760832	0.0127002
0.740138	0.012934
0.719444	0.0131999
0.698750	0.0134658
0.678057	0.0138457
0.657363	0.0140678
0.636669	0.0143366
0.615975	0.0145529
0.595281	0.0148247
0.574587	0.015114
0.553893	0.0153448
0.533199	0.0155523
0.512505	0.0158036
0.491811	0.0160374
0.471117	0.0164962
0.450424	0.0167943
0.429730	0.0170485
0.409036	0.0172852
0.388342	0.0175102
0.367648	0.0177469
0.346954	0.0186032
0.326260	0.0192548
0.305566	0.0197224
0.284872	0.0201753
0.264178	0.0205815
0.243484	0.0210725
0.222791	0.0218556
0.202097	0.0225891
0.181403	0.0233577
0.160709	0.0241496
0.140015	0.0248597
0.119321	0.0255757
0.098627	0.026429
0.077933	0.0273115
0.057239	0.0283635
0.036545	0.0298217
0.015851	0.0323612
-0.004842	0.8814
-0.025536	0.902519
-0.046230	0.914383
-0.066924	0.924264
-0.087618	0.931523
-0.108312	0.937715
-0.129006	0.942864
-0.149700	0.947861
-0.170394	0.952414
-0.191088	0.955745
-0.211782	0.958857
-0.232475	0.96161
-0.253169	0.964009
-0.273863	0.966265
-0.294557	0.968498
-0.315251	0.970552
-0.335945	0.972402
-0.356639	0.973922
-0.377333	0.975561
-0.398027	0.977338
-0.418721	0.979281
-0.439415	0.981099
-0.460108	0.982697
-0.480802	0.984074
-0.501496	0.985216
-0.522190	0.986333
-0.542884	0.987274
-0.563578	0.988101
-0.584272	0.988869
-0.604966	0.989436
-0.625660	0.990079
-0.646354	0.990628
-0.667047	0.991113
-0.687741	0.991607
-0.708435	0.992057
-0.729129	0.992466
-0.749823	0.992808
-0.770517	0.993235
-0.791211	0.993571
-0.811905	0.993884
-0.832599	0.994173
-0.853293	0.994433
-0.873987	0.994728
-0.894680	0.994971
-0.915374	0.995257
-0.936068	0.995517
-0.956762	0.995783
-0.977456	0.996049
-0.998150	0.996236
-1.018844	0.996432
-1.039538	0.996601
-1.060232	0.996826
-1.080926	0.996975
-1.101620	0.997142
-1.122313	0.997274
-1.143007	0.99742
-1.163701	0.997542
-1.184395	0.99765
-1.205089	0.99775
-1.225783	0.997884
-1.246477	0.998001
-1.267171	0.998127
-1.287865	0.998214
-1.308559	0.998305
-1.329253	0.998393
-1.349946	0.998498
-1.370640	0.998597
-1.391334	0.998653
-1.412028	0.998738
-1.432722	0.998808
-1.453416	0.998898
-1.474110	0.998968
-1.494804	0.999018
-1.515498	0.999071
-1.536192	0.999132
-1.556886	0.999179
-1.577579	0.999226
-1.598273	0.999281
-1.618967	0.999316
-1.639661	0.999328
-1.660355	0.999363
-1.681049	0.999398
-1.701743	0.999424
-1.722437	0.999465
-1.743131	0.999494
-1.763825	0.999509
-1.784519	0.999538
-1.805212	0.999544
-1.825906	0.99957
-1.846600	0.999579
-1.867294	0.999591
-1.887988	0.999605
-1.908682	0.999632
-1.929376	0.999658
-1.950070	0.999673
-1.970764	0.999687
-1.991458	0.999717
-2.012152	0.99974
-2.032845	0.999749
-2.053539	0.999757
-2.074233	0.999766
-2.094927	0.999793
-2.115621	0.99981
-2.136315	0.999825
-2.157009	0.999842
-2.177703	0.999857
-2.198397	0.999877
-2.219091	0.999892
-2.239785	0.999904
-2.260478	0.999915
-2.281172	0.99993
-2.301866	0.999933
-2.322560	0.999936
-2.343254	0.999947
-2.363948	0.999962
-2.384642	0.999965
-2.405336	0.999971
-2.426030	0.999974
-2.467417	0.999982
-2.488111	0.999985
-2.529499	0.999988
-2.550193	0.999991
-2.570887	0.999994
-2.819214	0.999997
-2.860602	1
&
26.855850	1.92338e-27
26.835156	2.03211e-27
26.814462	2.14699e-27
26.793768	2.26836e-27
26.773075	2.39658e-27
26.752381	2.53206e-27
26.731687	2.67519e-27
26.710993	2.82642e-27
26.690299	2.98619e-27
26.669605	3.15499e-27
26.648911	3.33333e-27
26.628217	3.52175e-27
26.607523	3.72082e-27
26.586829	3.93114e-27
26.566135	4.15334e-27
26.545442	4.38811e-27
26.524748	4.63614e-27
26.504054	4.89818e-27
26.483360	5.17504e-27
26.462666	5.46755e-27
26.441972	5.77658e-27
26.421278	6.10308e-27
26.400584	6.44803e-27
26.379890	6.81247e-27
26.359196	7.19751e-27
26.338502	7.6043e-27
26.317809	8.03408e-27
26.297115	8.48815e-27
26.276421	8.96788e-27
26.255727	9.47472e-27
26.235033	1.00102e-26
26.214339	1.05759e-26
26.193645	1.11736e-26
26.172951	1.18051e-26
26.152257	1.24723e-26
26.131563	1.31771e-26
26.110869	1.39218e-26
26.090176	1.47086e-26
26.069482	1.55398e-26
26.048788	1.6418e-26
26.028094	1.73458e-26
26.007400	1.8326e-26
25.986706	1.93616e-26
25.966012	2.04557e-26
25.945318	2.16116e-26
25.924624	2.28329e-26
25.903930	2.41231e-26
25.883236	2.54862e-26
25.862543	2.69264e-26
25.841849	2.84479e-26
25.821155	3.00554e-26
25.800461	3.17537e-26
25.779767	3.35479e-26
25.759073	3.54435e-26
25.738379	3.74462e-26
25.717685	3.9562e-26
25.696991	4.17974e-26
25.676297	4.4159e-26
25.655603	4.6654e-26
25.634910	4.929e-26
25.614216	5.2075e-26
25.593522	5.50172e-26
25.572828	5.81256e-26
25.552134	6.14096e-26
25.531440	6.48792e-26
25.510746	6.85447e-26
25.490052	7.24173e-26
25.469358	7.65086e-26
25.448664	8.0831e-26
25.427970	8.53976e-26
25.407277	9.02221e-26
25.386583	9.53192e-26
25.365889	1.00704e-25
25.345195	1.06393e-25
25.324501	1.12404e-25
25.303807	1.18754e-25
25.283113	1.25462e-25
25.262419	1.3255e-25
25.241725	1.40037e-25
25.221031	1.47948e-25
25.200337	1.56306e-25
25.179644	1.65135e-25
25.158950	1.74463e-25
25.138256	1.84318e-25
25.117562	1.9473e-25
25.096868	2.05729e-25
25.076174	2.1735e-25
25.055480	2.29627e-25
25.034786	2.42598e-25
25.014092	2.56301e-25
24.993398	2.70777e-25
24.972705	2.86072e-25
24.952011	3.0223e-25
24.931317	3.193e-25
24.910623	3.37334e-25
24.889929	3.56387e-25
24.869235	3.76516e-25
24.848541	3.97781e-25
24.827847	4.20248e-25
24.807153	4.43982e-25
24.786459	4.69057e-25
24.765765	4.95548e-25
24.745072	5.23535e-25
24.724378	5.53102e-25
24.703684	5.84339e-25
24.682990	6.17339e-25
24.662296	6.52203e-25
24.641602	6.89035e-25
24.620908	7.27946e-25
24.600214	7.69055e-25
24.579520	8.12485e-25
24.558826	8.58366e-25
24.538132	9.06839e-25
24.517439	9.58048e-25
24.496745	1.01215e-24
24.476051	1.0693e-24
24.455357	1.12968e-24
24.434663	1.19347e-24
24.413969	1.26086e-24
24.393275	1.33206e-24
24.372581	1.40728e-24
24.351887	1.48674e-24
24.331193	1.57068e-24
24.310499	1.65937e-24
24.289806	1.75306e-24
24.269112	1.85205e-24
24.248418	1.95662e-24
24.227724	2.06709e-24
24.207030	2.1838e-24
24.186336	2.30709e-24
24.165642	2.43735e-24
24.144948	2.57496e-24
24.124254	2.72034e-24
24.103560	2.87392e-24
24.082866	3.03617e-24
24.062173	3.20758e-24
24.041479	3.38866e-24
24.020785	3.57997e-24
24.000091	3.78207e-24
23.979397	3.99558e-24
23.958703	4.22114e-24
23.938009	4.45944e-24
23.917315	4.71118e-24
23.896621	4.97713e-24
23.875927	5.25809e-24
23.855233	5.5549e-24
23.834540	5.86847e-24
23.813846	6.19973e-24
23.793152	6.54969e-24
23.772458	6.9194e-24
23.751764	7.30997e-24
23.731070	7.72259e-24
23.710376	8.15849e-24
23.689682	8.61898e-24
23.668988	9.10547e-24
23.648294	9.61941e-24
23.627600	1.01623e-23
23.606907	1.07359e-23
23.586213	1.13419e-23
23.565519	1.1982e-23
23.544825	1.26583e-23
23.524131	1.33727e-23
23.503437	1.41274e-23
23.482743	1.49247e-23
23.462049	1.5767e-23
23.441355	1.66568e-23
23.420661	1.75969e-23
23.399967	1.85899e-23
23.379274	1.9639e-23
23.358580	2.07473e-23
23.337886	2.19181e-23
23.317192	2.3155e-23
23.296498	2.44617e-23
23.275804	2.58421e-23
23.255110	2.73003e-23
23.234416	2.88409e-23
23.213722	3.04683e-23
23.193028	3.21875e-23
23.172335	3.40038e-23
23.151641	3.59225e-23
23.130947	3.79494e-23
23.110253	4.00907e-23
23.089559	4.23528e-23
23.068865	4.47425e-23
23.048171	4.7267e-23
23.027477	4.99338e-23
23.006783	5.27512e-23
22.986089	5.57274e-23
22.965395	5.88715e-23
22.944702	6.2193e-23
22.924008	6.57018e-23
22.903314	6.94085e-23
22.882620	7.33243e-23
22.861926	7.7461e-23
22.841232	8.1831e-23
22.820538	8.64474e-23
22.799844	9.13242e-23
22.779150	9.64761e-23
22.758456	1.01919e-22
22.737762	1.07668e-22
22.717069	1.13742e-22
22.696375	1.20158e-22
22.675681	1.26936e-22
22.654987	1.34096e-22
22.634293	1.4166e-22
22.613599	1.49651e-22
22.592905	1.58092e-22
22.572211	1.67009e-22
22.551517	1.76429e-22
22.530823	1.86381e-22
22.510129	1.96893e-22
22.489436	2.07998e-22
22.468742	2.1973e-22
22.448048	2.32123e-22
22.427354	2.45214e-22
22.406660	2.59044e-22
22.385966	2.73654e-22
22.365272	2.89087e-22
22.344578	3.05391e-22
22.323884	3.22614e-22
22.303190	3.40808e-22
22.282496	3.60028e-22
22.261803	3.80331e-22
22.241109	4.01779e-22
22.220415	4.24436e-22
22.199721	4.48371e-22
22.179027	4.73655e-22
22.158333	5.00364e-22
22.137639	5.28579e-22
22.116945	5.58385e-22
22.096251	5.89871e-22
22.075557	6.23132e-22
22.054863	6.58267e-22
22.034170	6.95384e-22
22.013476	7.34592e-22
21.992782	7.76011e-22
21.972088	8.19765e-22
21.951394	8.65985e-22
21.930700	9.1481e-22
21.910006	9.66387e-22
21.889312	1.02087e-21
21.868618	1.07843e-21
21.847924	1.13923e-21
21.827230	1.20345e-21
21.806537	1.2713e-21
21.785843	1.34297e-21
21.765149	1.41867e-21
21.744455	1.49865e-21
21.723761	1.58313e-21
21.703067	1.67238e-21
21.682373	1.76665e-21
21.661679	1.86624e-21
21.640985	1.97144e-21
21.620291	2.08256e-21
21.599598	2.19995e-21
21.578904	2.32395e-21
21.558210	2.45495e-21
21.537516	2.59332e-21
21.516822	2.73949e-21
21.496128	2.8939e-21
21.475434	3.057e-21
21.454740	3.2293e-21
21.434046	3.4113e-21
21.413352	3.60356e-21
21.392658	3.80666e-21
21.371965	4.02119e-21
21.351271	4.24781e-21
21.330577	4.48721e-21
21.309883	4.74008e-21
21.289189	5.00721e-21
21.268495	5.28938e-21
21.247801	5.58745e-21
21.227107	5.90231e-21
21.206413	6.23491e-21
21.185719	6.58625e-21
21.165025	6.95738e-21
21.144332	7.34942e-21
21.123638	7.76353e-21
21.102944	8.20098e-21
21.082250	8.66307e-21
21.061556	9.15118e-21
21.040862	9.66679e-21
21.020168	1.02114e-20
20.999474	1.07868e-20
20.978780	1.13945e-20
20.958086	1.20365e-20
20.937392	1.27146e-20
20.916699	1.34309e-20
20.896005	1.41876e-20
20.875311	1.49868e-20
20.854617	1.58311e-20
20.833923	1.6723e-20
20.813229	1.7665e-20
20.792535	1.86601e-20
20.771841	1.97113e-20
20.751147	2.08216e-20
20.730453	2.19945e-20
20.709759	2.32334e-20
20.689066	2.45421e-20
20.668372	2.59245e-20
20.647678	2.73847e-20
20.626984	2.89271e-20
20.606290	3.05564e-20
20.585596	3.22774e-20
20.564902	3.40953e-20
20.544208	3.60156e-20
20.523514	3.8044e-20
20.502820	4.01866e-20
20.482126	4.24498e-20
20.461433	4.48404e-20
20.440739	4.73657e-20
20.420045	5.00331e-20
20.399351	5.28506e-20
20.378657	5.58268e-20
20.357963	5.89705e-20
20.337269	6.22911e-20
20.316575	6.57987e-20
20.295881	6.95038e-20
20.275187	7.34174e-20
20.254493	7.75513e-20
20.233800	8.19179e-20
20.213106	8.65302e-20
20.192412	9.14022e-20
20.171718	9.65484e-20
20.151024	1.01984e-19
20.130330	1.07726e-19
20.109636	1.13791e-19
20.088942	1.20197e-19
20.068248	1.26964e-19
20.047554	1.34111e-19
20.026860	1.41661e-19
20.006167	1.49636e-19
19.985473	1.5806e-19
19.964779	1.66957e-19
19.944085	1.76355e-19
19.923391	1.86282e-19
19.902697	1.96768e-19
19.882003	2.07844e-19
19.861309	2.19542e-19
19.840615	2.31899e-19
19.819921	2.44952e-19
19.799228	2.58739e-19
19.778534	2.73301e-19
19.757840	2.88683e-19
19.737146	3.0493e-19
19.716452	3.22091e-19
19.695758	3.40218e-19
19.675064	3.59364e-19
19.654370	3.79588e-19
19.633676	4.00949e-19
19.612982	4.23512e-19
19.592288	4.47344e-19
19.571595	4.72516e-19
19.550901	4.99105e-19
19.530207	5.27189e-19
19.509513	5.56853e-19
19.488819	5.88186e-19
19.468125	6.2128e-19
19.447431	6.56236e-19
19.426737	6.93158e-19
19.406043	7.32157e-19
19.385349	7.73349e-19
19.364655	8.16858e-19
19.343962	8.62813e-19
19.323268	9.11353e-19
19.302574	9.62622e-19
19.281880	1.01677e-18
19.261186	1.07397e-18
19.240492	1.13439e-18
19.219798	1.1982e-18
19.199104	1.2656e-18
19.178410	1.33679e-18
19.157716	1.41198e-18
19.137022	1.4914e-18
19.116329	1.57528e-18
19.095635	1.66388e-18
19.074941	1.75747e-18
19.054247	1.85631e-18
19.033553	1.96071e-18
19.012859	2.07098e-18
18.992165	2.18745e-18
18.971471	2.31047e-18
18.950777	2.4404e-18
18.930083	2.57763e-18
18.909389	2.72258e-18
18.888696	2.87568e-18
18.868002	3.03738e-18
18.847308	3.20818e-18
18.826614	3.38857e-18
18.805920	3.5791e-18
18.785226	3.78034e-18
18.764532	3.99288e-18
18.743838	4.21738e-18
18.723144	4.45449e-18
18.702450	4.70493e-18
18.681756	4.96944e-18
18.661063	5.24881e-18
18.640369	5.54388e-18
18.619675	5.85554e-18
18.598981	6.1847e-18
18.578287	6.53237e-18
18.557593	6.89957e-18
18.536899	7.28739e-18
18.516205	7.69701e-18
18.495511	8.12965e-18
18.474817	8.58659e-18
18.454123	9.0692e-18
18.433430	9.57893e-18
18.412736	1.01173e-17
18.392042	1.06859e-17
18.371348	1.12864e-17
18.350654	1.19207e-17
18.329960	1.25906e-17
18.309266	1.32982e-17
18.288572	1.40455e-17
18.267878	1.48347e-17
18.247184	1.56683e-17
18.226491	1.65487e-17
18.205797	1.74786e-17
18.185103	1.84607e-17
18.164409	1.94979e-17
18.143715	2.05934e-17
18.123021	2.17504e-17
18.102327	2.29724e-17
18.081633	2.4263e-17
18.060939	2.56261e-17
18.040245	2.70657e-17
18.019551	2.85862e-17
17.998858	3.0192e-17
17.978164	3.1888e-17
17.957470	3.36793e-17
17.936776	3.55711e-17
17.916082	3.75691e-17
17.895388	3.96793e-17
17.874694	4.19079e-17
17.854000	4.42617e-17
17.833306	4.67476e-17
17.812612	4.9373e-17
17.791918	5.21458e-17
17.771225	5.50743e-17
17.750531	5.81671e-17
17.729837	6.14336e-17
17.709143	6.48834e-17
17.688449	6.85268e-17
17.667755	7.23747e-17
17.647061	7.64385e-17
17.626367	8.07305e-17
17.605673	8.52632e-17
17.584979	9.00504e-17
17.564285	9.51062e-17
17.543592	1.00446e-16
17.522898	1.06085e-16
17.502204	1.1204e-16
17.481510	1.1833e-16
17.460816	1.24973e-16
17.440122	1.31988e-16
17.419428	1.39397e-16
17.398734	1.47222e-16
17.378040	1.55485e-16
17.357346	1.64212e-16
17.336652	1.73429e-16
17.315959	1.83163e-16
17.295265	1.93443e-16
17.274571	2.04299e-16
17.253877	2.15764e-16
17.233183	2.27873e-16
17.212489	2.40661e-16
17.191795	2.54165e-16
17.171101	2.68428e-16
17.150407	2.8349e-16
17.129713	2.99397e-16
17.109019	3.16196e-16
17.088326	3.33936e-16
17.067632	3.52672e-16
17.046938	3.72459e-16
17.026244	3.93355e-16
17.005550	4.15422e-16
16.984856	4.38727e-16
16.964162	4.63338e-16
16.943468	4.8933e-16
16.922774	5.16778e-16
16.902080	5.45765e-16
16.881386	5.76378e-16
16.860693	6.08706e-16
16.839999	6.42846e-16
16.819305	6.78901e-16
16.798611	7.16976e-16
16.777917	7.57185e-16
16.757223	7.99648e-16
16.736529	8.44491e-16
16.715835	8.91848e-16
16.695141	9.41858e-16
16.674447	9.94671e-16
16.653753	1.05044e-15
16.633060	1.10934e-15
16.612366	1.17154e-15
16.591672	1.23722e-15
16.570978	1.30659e-15
16.550284	1.37984e-15
16.529590	1.45719e-15
16.508896	1.53888e-15
16.488202	1.62514e-15
16.467508	1.71624e-15
16.446814	1.81244e-15
16.426121	1.91403e-15
16.405427	2.02131e-15
16.384733	2.1346e-15
16.364039	2.25423e-15
16.343345	2.38057e-15
16.322651	2.51398e-15
16.301957	2.65486e-15
16.281263	2.80363e-15
16.260569	2.96074e-15
16.239875	3.12664e-15
16.219181	3.30183e-15
16.198488	3.48683e-15
16.177794	3.68219e-15
16.157100	3.88849e-15
16.136406	4.10634e-15
16.115712	4.33639e-15
16.095018	4.57932e-15
16.074324	4.83584e-15
16.053630	5.10673e-15
16.032936	5.39278e-15
16.012242	5.69484e-15
15.991548	6.01381e-15
15.970855	6.35063e-15
15.950161	6.7063e-15
15.929467	7.08188e-15
15.908773	7.47848e-15
15.888079	7.89728e-15
15.867385	8.33951e-15
15.846691	8.80649e-15
15.825997	9.2996e-15
15.805303	9.8203e-15
15.784609	1.03701e-14
15.763915	1.09507e-14
15.743222	1.15638e-14
15.722528	1.22112e-14
15.701834	1.28948e-14
15.681140	1.36166e-14
15.660446	1.43788e-14
15.639752	1.51837e-14
15.619058	1.60335e-14
15.598364	1.69309e-14
15.577670	1.78785e-14
15.556976	1.88791e-14
15.536282	1.99357e-14
15.515589	2.10513e-14
15.494895	2.22293e-14
15.474201	2.34732e-14
15.453507	2.47866e-14
15.432813	2.61735e-14
15.412119	2.76379e-14
15.391425	2.91842e-14
15.370731	3.08169e-14
15.350037	3.25409e-14
15.329343	3.43612e-14
15.308649	3.62834e-14
15.287956	3.83129e-14
15.267262	4.04559e-14
15.246568	4.27187e-14
15.225874	4.51079e-14
15.205180	4.76306e-14
15.184486	5.02943e-14
15.163792	5.31069e-14
15.143098	5.60766e-14
15.122404	5.92123e-14
15.101710	6.25231e-14
15.081016	6.60189e-14
15.060323	6.971e-14
15.039629	7.36073e-14
15.018935	7.77224e-14
14.998241	8.20672e-14
14.977547	8.66548e-14
14.956853	9.14986e-14
14.936159	9.66129e-14
14.915465	1.02013e-13
14.894771	1.07714e-13
14.874077	1.13734e-13
14.853383	1.2009e-13
14.832690	1.26801e-13
14.811996	1.33887e-13
14.791302	1.41368e-13
14.770608	1.49267e-13
14.749914	1.57607e-13
14.729220	1.66412e-13
14.708526	1.75709e-13
14.687832	1.85525e-13
14.667138	1.95889e-13
14.646444	2.06831e-13
14.625751	2.18383e-13
14.605057	2.30581e-13
14.584363	2.43459e-13
14.563669	2.57056e-13
14.542975	2.71411e-13
14.522281	2.86567e-13
14.501587	3.02569e-13
14.480893	3.19464e-13
14.460199	3.37301e-13
14.439505	3.56133e-13
14.418811	3.76015e-13
14.398118	3.97006e-13
14.377424	4.19168e-13
14.356730	4.42566e-13
14.336036	4.67269e-13
14.315342	4.93349e-13
14.294648	5.20884e-13
14.273954	5.49954e-13
14.253260	5.80644e-13
14.232566	6.13046e-13
14.211872	6.47253e-13
14.191178	6.83368e-13
14.170485	7.21496e-13
14.149791	7.61749e-13
14.129097	8.04245e-13
14.108403	8.49109e-13
14.087709	8.96474e-13
14.067015	9.46478e-13
14.046321	9.99269e-13
14.025627	1.055e-12
14.004933	1.11384e-12
13.984239	1.17595e-12
13.963545	1.24153e-12
13.942852	1.31075e-12
13.922158	1.38384e-12
13.901464	1.46099e-12
13.880770	1.54244e-12
13.860076	1.62843e-12
13.839382	1.71921e-12
13.818688	1.81504e-12
13.797994	1.9162e-12
13.777300	2.023e-12
13.756606	2.13575e-12
13.735912	2.25477e-12
13.715219	2.38041e-12
13.694525	2.51305e-12
13.673831	2.65307e-12
13.653137	2.80089e-12
13.632443	2.95693e-12
13.611749	3.12165e-12
13.591055	3.29554e-12
13.570361	3.47911e-12
13.549667	3.67288e-12
13.528973	3.87744e-12
13.508279	4.09338e-12
13.487586	4.32132e-12
13.466892	4.56195e-12
13.446198	4.81596e-12
13.425504	5.08409e-12
13.404810	5.36714e-12
13.384116	5.66592e-12
13.363422	5.98132e-12
13.342728	6.31425e-12
13.322034	6.66569e-12
13.301340	7.03666e-12
13.280646	7.42826e-12
13.259953	7.84162e-12
13.239259	8.27796e-12
13.218565	8.73854e-12
13.197871	9.22471e-12
13.177177	9.7379e-12
13.156483	1.02796e-11
13.135789	1.08514e-11
13.115095	1.1455e-11
13.094401	1.2092e-11
13.073707	1.27645e-11
13.053014	1.34743e-11
13.032320	1.42236e-11
13.011626	1.50144e-11
12.990932	1.58492e-11
12.970238	1.67303e-11
12.949544	1.76603e-11
12.928850	1.86419e-11
12.908156	1.9678e-11
12.887462	2.07717e-11
12.866768	2.1926e-11
12.846074	2.31444e-11
12.825381	2.44304e-11
12.804687	2.57877e-11
12.783993	2.72204e-11
12.763299	2.87325e-11
12.742605	3.03285e-11
12.721911	3.20131e-11
12.701217	3.3791e-11
12.680523	3.56676e-11
12.659829	3.76482e-11
12.639135	3.97386e-11
12.618441	4.19449e-11
12.597748	4.42736e-11
12.577054	4.67313e-11
12.556360	4.93252e-11
12.535666	5.20629e-11
12.514972	5.49523e-11
12.494278	5.80018e-11
12.473584	6.12203e-11
12.452890	6.4617e-11
12.432196	6.8202e-11
12.411502	7.19855e-11
12.390808	7.59785e-11
12.370115	8.01927e-11
12.349421	8.46403e-11
12.328727	8.93341e-11
12.308033	9.42878e-11
12.287339	9.95157e-11
12.266645	1.05033e-10
12.245951	1.10856e-10
12.225257	1.17e-10
12.204563	1.23485e-10
12.183869	1.30329e-10
12.163175	1.37552e-10
12.142482	1.45173e-10
12.121788	1.53217e-10
12.101094	1.61705e-10
12.080400	1.70663e-10
12.059706	1.80116e-10
12.039012	1.90092e-10
12.018318	2.00619e-10
11.997624	2.11728e-10
11.976930	2.23452e-10
11.956236	2.35823e-10
11.935542	2.48878e-10
11.914849	2.62654e-10
11.894155	2.77191e-10
11.873461	2.92531e-10
11.852767	3.08719e-10
11.832073	3.258e-10
11.811379	3.43825e-10
11.790685	3.62846e-10
11.769991	3.82916e-10
11.749297	4.04094e-10
11.728603	4.26441e-10
11.707909	4.50022e-10
11.687216	4.74904e-10
11.666522	5.01159e-10
11.645828	5.28862e-10
11.625134	5.58093e-10
11.604440	5.88937e-10
11.583746	6.21482e-10
11.563052	6.55822e-10
11.542358	6.92054e-10
11.521664	7.30285e-10
11.500970	7.70622e-10
11.480276	8.13183e-10
11.459583	8.5809e-10
11.438889	9.0547e-10
11.418195	9.55461e-10
11.397501	1.00821e-09
11.376807	1.06386e-09
11.356113	1.12257e-09
11.335419	1.18452e-09
11.314725	1.24988e-09
11.294031	1.31883e-09
11.273337	1.39158e-09
11.252644	1.46834e-09
11.231950	1.54932e-09
11.211256	1.63475e-09
11.190562	1.72489e-09
11.169868	1.81998e-09
11.149174	1.9203e-09
11.128480	2.02614e-09
11.107786	2.13779e-09
11.087092	2.25558e-09
11.066398	2.37985e-09
11.045704	2.51095e-09
11.025011	2.64925e-09
11.004317	2.79514e-09
10.983623	2.94905e-09
10.962929	3.11141e-09
10.942235	3.28269e-09
10.921541	3.46337e-09
10.900847	3.65397e-09
10.880153	3.85503e-09
10.859459	4.06712e-09
10.838765	4.29085e-09
10.818071	4.52685e-09
10.797378	4.7758e-09
10.776684	5.03839e-09
10.755990	5.31539e-09
10.735296	5.60757e-09
10.714602	5.91576e-09
10.693908	6.24084e-09
10.673214	6.58373e-09
10.652520	6.9454e-09
10.631826	7.32689e-09
10.611132	7.72926e-09
10.590438	8.15366e-09
10.569745	8.6013e-09
10.549051	9.07343e-09
10.528357	9.5714e-09
10.507663	1.00966e-08
10.486969	1.06505e-08
10.466275	1.12348e-08
10.445581	1.1851e-08
10.424887	1.25008e-08
10.404193	1.31862e-08
10.383499	1.3909e-08
10.362805	1.46713e-08
10.342112	1.54753e-08
10.321418	1.63231e-08
10.300724	1.72173e-08
10.280030	1.81602e-08
10.259336	1.91547e-08
10.238642	2.02033e-08
10.217948	2.13092e-08
10.197254	2.24754e-08
10.176560	2.37052e-08
10.155866	2.5002e-08
10.135172	2.63695e-08
10.114479	2.78116e-08
10.093785	2.93322e-08
10.073091	3.09356e-08
10.052397	3.26263e-08
10.031703	3.4409e-08
10.011009	3.62888e-08
9.990315	3.82708e-08
9.969621	4.03607e-08
9.948927	4.25642e-08
9.928233	4.48876e-08
9.907539	4.73372e-08
9.886846	4.992e-08
9.866152	5.26431e-08
9.845458	5.5514e-08
9.824764	5.85409e-08
9.804070	6.17321e-08
9.783376	6.50965e-08
9.762682	6.86434e-08
9.741988	7.23827e-08
9.721294	7.63248e-08
9.700600	8.04806e-08
9.679907	8.48616e-08
9.659213	8.948e-08
9.638519	9.43485e-08
9.617825	9.94807e-08
9.597131	1.04891e-07
9.576437	1.10593e-07
9.555743	1.16605e-07
9.535049	1.22941e-07
9.514355	1.2962e-07
9.493661	1.3666e-07
9.472967	1.4408e-07
9.452274	1.51901e-07
9.431580	1.60144e-07
9.410886	1.68832e-07
9.390192	1.77989e-07
9.369498	1.8764e-07
9.348804	1.97812e-07
9.328110	2.08531e-07
9.307416	2.19828e-07
9.286722	2.31734e-07
9.266028	2.44281e-07
9.245334	2.57503e-07
9.224641	2.71436e-07
9.203947	2.86119e-07
9.183253	3.01591e-07
9.162559	3.17895e-07
9.141865	3.35075e-07
9.121171	3.53177e-07
9.100477	3.72251e-07
9.079783	3.92348e-07
9.059089	4.13523e-07
9.038395	4.35833e-07
9.017701	4.59339e-07
8.997008	4.84104e-07
8.976314	5.10194e-07
8.955620	5.37681e-07
8.934926	5.66639e-07
8.914232	5.97144e-07
8.893538	6.2928e-07
8.872844	6.63133e-07
8.852150	6.98793e-07
8.831456	7.36356e-07
8.810762	7.75923e-07
8.790068	8.17599e-07
8.769375	8.61496e-07
8.748681	9.07731e-07
8.727987	9.56427e-07
8.707293	1.00771e-06
8.686599	1.06173e-06
8.665905	1.11861e-06
8.645211	1.17852e-06
8.624517	1.2416e-06
8.603823	1.30804e-06
8.583129	1.37799e-06
8.562435	1.45165e-06
8.541742	1.52922e-06
8.521048	1.61089e-06
8.500354	1.69688e-06
8.479660	1.78741e-06
8.458966	1.88273e-06
8.438272	1.98307e-06
8.417578	2.08872e-06
8.396884	2.19993e-06
8.376190	2.317e-06
8.355496	2.44024e-06
8.334802	2.56995e-06
8.314109	2.70649e-06
8.293415	2.8502e-06
8.272721	3.00146e-06
8.252027	3.16064e-06
8.231333	3.32817e-06
8.210639	3.50448e-06
8.189945	3.69001e-06
8.169251	3.88524e-06
8.148557	4.09066e-06
8.127863	4.30681e-06
8.107169	4.53424e-06
8.086476	4.77351e-06
8.065782	5.02523e-06
8.045088	5.29005e-06
8.024394	5.56862e-06
8.003700	5.86165e-06
7.983006	6.16988e-06
7.962312	6.49408e-06
7.941618	6.83505e-06
7.920924	7.19364e-06
7.900230	7.57075e-06
7.879537	7.96731e-06
7.858843	8.3843e-06
7.838149	8.82275e-06
7.817455	9.28373e-06
7.796761	9.76838e-06
7.776067	1.02779e-05
7.755373	1.08135e-05
7.734679	1.13764e-05
7.713985	1.19682e-05
7.693291	1.25901e-05
7.672597	1.32437e-05
7.651904	1.39305e-05
7.631210	1.46522e-05
7.610516	1.54105e-05
7.589822	1.62072e-05
7.569128	1.70441e-05
7.548434	1.79233e-05
7.527740	1.88468e-05
7.507046	1.98167e-05
7.486352	2.08353e-05
7.465658	2.19049e-05
7.444964	2.30281e-05
7.424271	2.42073e-05
7.403577	2.54452e-05
7.382883	2.67447e-05
7.362189	2.81087e-05
7.341495	2.95402e-05
7.320801	3.10423e-05
7.300107	3.26185e-05
7.279413	3.42722e-05
7.258719	3.60069e-05
7.238025	3.78265e-05
7.217331	3.97348e-05
7.196638	4.1736e-05
7.175944	4.38342e-05
7.155250	4.60338e-05
7.134556	4.83395e-05
7.113862	5.0756e-05
7.093168	5.32882e-05
7.072474	5.59413e-05
7.051780	5.87205e-05
7.031086	6.16314e-05
7.010392	6.46797e-05
6.989698	6.78712e-05
6.969005	7.12122e-05
6.948311	7.47087e-05
6.927617	7.83675e-05
6.906923	8.21951e-05
6.886229	8.61984e-05
6.865535	9.03846e-05
6.844841	9.47609e-05
6.824147	9.93347e-05
6.803453	0.000104114
6.782759	0.000109106
6.762065	0.000114319
6.741372	0.000119761
6.720678	0.00012544
6.699984	0.000131365
6.679290	0.000137543
6.658596	0.000143984
6.637902	0.000150695
6.617208	0.000157686
6.596514	0.000164963
6.575820	0.000172536
6.555126	0.000180413
6.534432	0.000188599
6.513739	0.000197104
6.493045	0.000205933
6.472351	0.000215093
6.451657	0.000224589
6.430963	0.000234425
6.410269	0.000244604
6.389575	0.000255129
6.368881	0.000265998
6.348187	0.000277212
6.327493	0.000288766
6.306799	0.000300653
6.286106	0.000312863
6.265412	0.000325383
6.244718	0.000338195
6.224024	0.000351275
6.203330	0.000364592
6.182636	0.000378109
6.161942	0.000391779
6.141248	0.000405541
6.120554	0.000419322
6.099860	0.000433027
6.079167	0.000446539
6.058473	0.000459705
6.037779	0.000472326
6.017085	0.000484125
5.996391	0.000494704
5.975697	0.000503395
&
```
