## Supplementary material for "All-at-once RNA folding with 3D motif prediction framed by evolutionary information": RF02397_sau-5971.cacofold.cov

```
#
# Method Target_E-val [cov_min,cov_max] [FP | TP True Found | Sen PPV F] 
# GTp    0.05           [-0.50,1.00]    [0 | 2 131 2 | 1.53 100.00 3.01] 
#
# in_CaCoFold in_given  left_pos      right_pos  score            E-value       pvalue       substitutions    power
#------------------------------------------------------------------------------------------------------------------------
*	~	        48	        98	0.99870	0.00330879	7.01311e-07	1		0.00
*	~	        89	        98	0.99870	0.00330879	7.01311e-07	1		0.00
```
