## Supplementary material for "All-at-once RNA folding with 3D motif prediction framed by evolutionary information": RF02397_sau-5971.cacofold.helixcov

```
# RMs = 5 L = 98

# RM_HELIX NESTED 8-12 19-23, nbp = 5 nbp_cov = 0
# pvals: 0.999795,0.999795,0.999795,0.999795,0.999795
# aggregated NONE
NESTED  :::::::<<<<<______>>>>>:::::::::::::::::::::::::::::::::::::::::::::::::::::::::::::::::::::::::::
        ::::::::::::::::::::::::::::::::::::::::::::::::::::::::::::::::::::::::::::::::::::::::::::::::::

# RM_HELIX NESTED 24-30 36-42, nbp = 7 nbp_cov = 0
# pvals: 0.999795,0.999795,0.999795,0.999795,0.999795,0.999795,0.999795
# aggregated NONE
NESTED  :::::::::::::::::::::::<<<<<<<_____>>>>>>>::::::::::::::::::::::::::::::::::::::::::::::::::::::::
        ::::::::::::::::::::::::::::::::::::::::::::::::::::::::::::::::::::::::::::::::::::::::::::::::::

# RM_HELIX NESTED 48-71 78-98, nbp = 21 nbp_cov = 1
# pvals: 7.01311e-07,0.999795,0.999795,0.999795,0.999795,0.999795,0.999795,0.999795,0.999795,0.999795,0.999795,0.999795,0.999795,0.999795,0.999795,0.999795,0.999795,0.999795,0.999795,0.999795,0.999795
# aggregated NONE
NESTED  :::::::::::::::::::::::::::::::::::::::::::::::<<<<-<<<<--<<<<<<<<<<<<<______>>>>>>>>>>>>>>>>>>>>>
        :::::::::::::::::::::::::::::::::::::::::::::::<_________________________________________________>

# RM_HELIX TRIPLET 89-89 98-98, nbp = 1 nbp_cov = 1
# pvals: 7.01311e-07
# aggregated NONE
TRIPLET ::::::::::::::::::::::::::::::::::::::::::::::::::::::::::::::::::::::::::::::::::::::::<________>
        ::::::::::::::::::::::::::::::::::::::::::::::::::::::::::::::::::::::::::::::::::::::::<________>

# RM_BL AA-bulge 57-90, nbp = 0 nbp_cov = 0 nhl_b_cov 0/2
# aggregated NONE
RM_BL   ::::::::::::::::::::::::::::::::::::::::::::::::::::::::xx:::::::::::::::::::::::::::::::zz::::::: AA-bulge
```
