## Supplementary material for "All-at-once RNA folding with 3D motif prediction framed by evolutionary information": RF02397_sau-5971.cacofold.power

```
# Power analysis of CaCoFold structure 
#
# Powertype = SINGLE SUBSTITUTIONS
# covary  left_pos      right_pos    substitutions      power
#----------------------------------------------------------------
          8		23		0		0.00
          9		22		0		0.00
          10		21		0		0.00
          11		20		0		0.00
          12		19		0		0.00
          24		42		0		0.00
          25		41		0		0.00
          26		40		0		0.00
          27		39		0		0.00
          28		38		0		0.00
          29		37		0		0.00
          30		36		0		0.00
     *    48		98		1		0.00
          49		97		0		0.00
          50		96		0		0.00
          51		95		0		0.00
          53		94		0		0.00
          54		93		0		0.00
          55		92		0		0.00
          56		91		0		0.00
          59		90		0		0.00
          60		89		0		0.00
          61		88		0		0.00
          62		87		0		0.00
          63		86		0		0.00
          64		85		0		0.00
          65		84		0		0.00
          66		83		0		0.00
          67		82		0		0.00
          68		81		0		0.00
          69		80		0		0.00
          70		79		0		0.00
          71		78		0		0.00
     *    89		98		1		0.00
#
# BPAIRS 34
# avg substitutions per BP  0.1
# BPAIRS expected to covary 0.0 +/- 0.0
# BPAIRS observed to covary 2
#
```
