## Supplementary material for "All-at-once RNA folding with 3D motif prediction framed by evolutionary information": RF02397_sau-5971.cov

```
#
# Method Target_E-val [cov_min,cov_max] [FP | TP True Found | Sen PPV F] 
# GTp    0.05           [-0.50,1.00]    [2 | 0 35 2 | 0.00 0.00 0.00] 
#
# #tests = 35 (base pairs) 4718 (others)
# in_given  left_pos       right_pos        score      E-value          pvalue      substitutions      power
#----------------------------------------------------------------------------------------------------------------
~	        48	        98	0.99870	0.00330879	7.01311e-07	1		0.00
~	        89	        98	0.99870	0.00330879	7.01311e-07	1		0.00
```
