## Supplementary material for "All-at-once RNA folding with 3D motif prediction framed by evolutionary information": RF02397_sau-5971.helixcov

```
# RMs = 3 L = 98

# RM_HELIX NESTED 8-13 18-23, nbp = 6 nbp_cov = 0
# pvals: 0.999795,0.999795,0.999795,0.999795,0.999795,0.999795
# aggregated NONE
NESTED  :::::::<<<<<<____>>>>>>:::::::::::::::::::::::::::::::::::::::::::::::::::::::::::::::::::::::::::
        ::::::::::::::::::::::::::::::::::::::::::::::::::::::::::::::::::::::::::::::::::::::::::::::::::

# RM_HELIX NESTED 24-31 35-42, nbp = 8 nbp_cov = 0
# pvals: 0.999795,0.999795,0.999795,0.999795,0.999795,0.999795,0.999795,0.999795
# aggregated NONE
NESTED  :::::::::::::::::::::::<<<<<<<<___>>>>>>>>::::::::::::::::::::::::::::::::::::::::::::::::::::::::
        ::::::::::::::::::::::::::::::::::::::::::::::::::::::::::::::::::::::::::::::::::::::::::::::::::

# RM_HELIX NESTED 52-72 77-98, nbp = 21 nbp_cov = 0
# pvals: 0.999795,0.999795,0.999795,0.999795,0.999795,0.999795,0.999795,0.999795,0.999795,0.999795,0.999795,0.999795,0.999795,0.999795,0.999795,0.999795,0.999795,0.999795,0.999795,0.999795,0.999795
# aggregated NONE
NESTED  :::::::::::::::::::::::::::::::::::::::::::::::::::<<<<<<<<<<<<<<<<<<<<<____>>>>>>>>>>>>->>>>>>>>>
        ::::::::::::::::::::::::::::::::::::::::::::::::::::::::::::::::::::::::::::::::::::::::::::::::::
```
