## Supplementary material for "All-at-once RNA folding with 3D motif prediction framed by evolutionary information": RF02397_sau-5971.sorted.cacofold.cov

```
# The predicted CaCoFold structure
# BPAIRS observed to covary 2
#
#
# Method Target_E-val [cov_min,cov_max] [FP | TP True Found | Sen PPV F] 
# GTp    0.05         [-0.50,1.00]     [0 | 2 131 2 | 1.53 100.00 3.01] 
#
# in_fold in_given   left_pos       right_pos      score           E-value    pvalue       substitutions      power
#-----------------------------------------------------------------------------------------------------------------------
*	~	        48	        98	0.99870	0.00330879	7.01311e-07	1		0.00
*	~	        89	        98	0.99870	0.00330879	7.01311e-07	1		0.00
```
