## Supplementary material for "All-at-once RNA folding with 3D motif prediction framed by evolutionary information": RF02397_sau-5971.surv

```
0.000631	0.0285714
-0.001354	1
&
0.998705	0.000211954
0.996642	0.000423908
-0.001354	0.999788
-0.498483	1
&
0.998705	7.01311e-07
0.996642	0.000409566
-0.001354	0.999795
-0.498483	1
&
```
