## Supplementary material for "All-at-once RNA folding with 3D motif prediction framed by evolutionary information": RF02398_sau-6072.cacofold.cov

```
#
# Method Target_E-val [cov_min,cov_max] [FP | TP True Found | Sen PPV F] 
# GTp    0.05           [-0.38,0.52]    [0 | 2 69 2 | 2.90 100.00 5.63] 
#
# in_CaCoFold in_given  left_pos      right_pos  score            E-value       pvalue       substitutions    power
#------------------------------------------------------------------------------------------------------------------------
*	 	        34	        37	0.52241	0.00329221	2.41896e-06	2		0.00
*	*	        34	        39	0.52241	4.11224e-05	2.41896e-06	2		0.00
```
