## Supplementary material for "All-at-once RNA folding with 3D motif prediction framed by evolutionary information": RF02398_sau-6072.cacofold.helixcov

```
# RMs = 4 L = 53

# RM_HELIX NESTED 1-6 19-24, nbp = 6 nbp_cov = 0
# pvals: 0.998549,0.998549,0.998549,0.998549,0.998549,0.998549
# aggregated NONE
NESTED  <<<<<<____________>>>>>>:::::::::::::::::::::::::::::
        :::::::::::::::::::::::::::::::::::::::::::::::::::::

# RM_HELIX NESTED 25-34 39-48, nbp = 10 nbp_cov = 1
# pvals: 0.998549,0.998549,0.998549,0.998549,0.998549,0.998549,0.998549,0.998549,0.998549,2.41896e-06
# aggregated NONE
NESTED  ::::::::::::::::::::::::<<<<<<<<<<____>>>>>>>>>>:::::
        :::::::::::::::::::::::::::::::::<____>::::::::::::::

# RM_HELIX TRIPLET 25-34 37-48, nbp = 10 nbp_cov = 1
# pvals: 0.998549,0.998549,0.998549,0.998549,0.998549,0.998549,0.998549,0.998549,0.998549,2.41896e-06
# aggregated NONE
TRIPLET ::::::::::::::::::::::::<<<<<<<<<<__>-->>>>>>>>>:::::
        :::::::::::::::::::::::::::::::::<__>::::::::::::::::

# RM_HL CUYG-tetraloop 35-38, nbp = 0 nbp_cov = 0 nhl_b_cov 1/1
# aggregated NONE
RM_HL   ::::::::::::::::::::::::::::::::::XXXX::::::::::::::: CUYG-tetraloop
```
