## Supplementary material for "All-at-once RNA folding with 3D motif prediction framed by evolutionary information": RF02398_sau-6072.cov

```
#
# Method Target_E-val [cov_min,cov_max] [FP | TP True Found | Sen PPV F] 
# GTp    0.05           [-0.38,0.52]    [1 | 1 17 2 | 5.88 50.00 10.53] 
#
# #tests = 17 (base pairs) 1361 (others)
# in_given  left_pos       right_pos        score      E-value          pvalue      substitutions      power
#----------------------------------------------------------------------------------------------------------------
 	        34	        37	0.52241	0.00329221	2.41896e-06	2		0.00
*	        34	        39	0.52241	4.11224e-05	2.41896e-06	2		0.00
```
