## Supplementary material for "All-at-once RNA folding with 3D motif prediction framed by evolutionary information": RF02398_sau-6072.helixcov

```
# RMs = 3 L = 53

# RM_HELIX NESTED 8-9 16-17, nbp = 2 nbp_cov = 0
# pvals: 0.998549,0.998549
# aggregated NONE
NESTED  :::::::<<______>>::::::::::::::::::::::::::::::::::::
        :::::::::::::::::::::::::::::::::::::::::::::::::::::

# RM_HELIX NESTED 1-5 20-24, nbp = 5 nbp_cov = 0
# pvals: 0.998549,0.998549,0.998549,0.998549,0.998549
# aggregated NONE
NESTED  <<<<<______________>>>>>:::::::::::::::::::::::::::::
        :::::::::::::::::::::::::::::::::::::::::::::::::::::

# RM_HELIX NESTED 25-34 39-48, nbp = 10 nbp_cov = 1
# pvals: 0.998549,0.998549,0.998549,0.998549,0.998549,0.998549,0.998549,0.998549,0.998549,2.41896e-06
# aggregated NONE
NESTED  ::::::::::::::::::::::::<<<<<<<<<<____>>>>>>>>>>:::::
        :::::::::::::::::::::::::::::::::<____>::::::::::::::
```
