## Supplementary material for "All-at-once RNA folding with 3D motif prediction framed by evolutionary information": RF02398_sau-6072.surv

```
0.520751	0.0588235
-0.000902	1
&
0.520751	0.000734754
0.196966	0.00220426
-0.000902	0.99853
-0.054866	0.999265
-0.378651	1
&
0.522412	2.41896e-06
0.520751	0.00145138
0.196966	0.00290276
-0.000902	0.998549
-0.054866	0.999274
-0.378651	1
&
```
