## Supplementary material for "All-at-once RNA folding with 3D motif prediction framed by evolutionary information": RF02399_NsiR1.cacofold.helixcov

```
# RMs = 2 L = 68

# RM_HELIX NESTED 2-3 12-13, nbp = 2 nbp_cov = 0
# pvals: 0.343628,0.343628
# aggregated NONE
NESTED  :<<________>>:::::::::::::::::::::::::::::::::::::::::::::::::
        ::::::::::::::::::::::::::::::::::::::::::::::::::::::::::::::

# RM_HELIX NESTED 23-41 50-64, nbp = 15 nbp_cov = 0
# pvals: 0.388895,0.343628,0.295373,0.130619,0.833448,0.343628,0.411978,0.343628,0.17964,0.282628,0.917425,0.99257,0.945981,0.898255,0.943496
# aggregated NONE
NESTED  ::::::::::::::::::::::<<<<<<<<<<<<<<<______>>>>>>>>>>>>>>>::::
        ::::::::::::::::::::::::::::::::::::::::::::::::::::::::::::::
```
