## Supplementary material for "All-at-once RNA folding with 3D motif prediction framed by evolutionary information": RF02399_NsiR1.cacofold.power

```
# Power analysis of CaCoFold structure 
#
# Powertype = SINGLE SUBSTITUTIONS
# covary  left_pos      right_pos    substitutions      power
#----------------------------------------------------------------
          2		13		2		0.00
          3		12		0		0.00
          23		64		5		0.11
          24		63		7		0.20
          26		62		5		0.11
          27		61		12		0.39
          31		60		7		0.20
          32		59		0		0.00
          33		58		2		0.00
          34		57		0		0.00
          35		56		8		0.24
          36		55		4		0.07
          37		54		5		0.11
          38		53		9		0.28
          39		52		13		0.42
          40		51		14		0.45
          41		50		12		0.39
#
# BPAIRS 17
# avg substitutions per BP  6.2
# BPAIRS expected to covary 3.0 +/- 1.4
# BPAIRS observed to covary 0
#
```
