## Supplementary material for "All-at-once RNA folding with 3D motif prediction framed by evolutionary information": RF02399_NsiR1.helixcov

```
# RMs = 2 L = 68

# RM_HELIX NESTED 2-4 11-13, nbp = 3 nbp_cov = 0
# pvals: 0.343628,0.343628,0.343628
# aggregated NONE
NESTED  :<<<______>>>:::::::::::::::::::::::::::::::::::::::::::::::::
        ::::::::::::::::::::::::::::::::::::::::::::::::::::::::::::::

# RM_HELIX NESTED 31-41 50-60, nbp = 11 nbp_cov = 0
# pvals: 0.833448,0.343628,0.411978,0.343628,0.17964,0.282628,0.917425,0.99257,0.945981,0.898255,0.943496
# aggregated NONE
NESTED  ::::::::::::::::::::::::::<<<<<<<<<<<______>>>>>>>>>>>::::::::
        ::::::::::::::::::::::::::::::::::::::::::::::::::::::::::::::
```
