## Supplementary material for "All-at-once RNA folding with 3D motif prediction framed by evolutionary information": RF02399_NsiR1.surv

```
1.234592	0.0714286
0.134061	0.142857
-0.003506	0.5
-0.095216	0.571429
-1.516736	0.642857
-1.975291	0.714286
-2.158713	0.785714
-2.479701	0.857143
-2.525557	0.928571
-3.947077	1
&
11.689642	0.000532765
8.067059	0.00106553
7.791926	0.0015983
7.379227	0.00213106
7.333371	0.00266383
7.104094	0.00372936
6.553828	0.00426212
6.507973	0.00479489
6.462117	0.00532765
6.416262	0.00639318
6.324551	0.00692595
6.278695	0.00745871
6.232840	0.00799148
6.095273	0.00852424
6.049418	0.00905701
6.003562	0.00958977
5.957707	0.0101225
5.911851	0.0106553
5.545007	0.0111881
5.407441	0.0117208
5.361586	0.0122536
5.269875	0.0133191
5.224019	0.0138519
5.086453	0.0143847
5.040597	0.0154502
4.948886	0.015983
4.719609	0.0165157
4.627898	0.0170485
4.490331	0.0175812
4.444476	0.018114
4.398620	0.0186468
4.306910	0.0191795
4.261054	0.0197123
4.123488	0.0207778
4.077632	0.0213106
3.985921	0.0223761
3.756644	0.0229089
3.573222	0.0239744
3.527366	0.0245072
3.435655	0.02504
3.389800	0.0255727
3.343944	0.0266383
3.298089	0.0277038
3.206378	0.0282365
3.160523	0.0293021
3.114667	0.0298348
3.022956	0.0303676
2.977101	0.0309004
2.931245	0.0319659
2.885390	0.0324987
2.839534	0.0346297
2.793679	0.036228
2.747823	0.0378263
2.656112	0.0399574
2.610257	0.0404901
2.564401	0.0426212
2.472690	0.045285
2.426835	0.0463506
2.380979	0.0468833
2.335124	0.0474161
2.289268	0.0484816
2.243413	0.0500799
2.197557	0.0516782
2.151702	0.0532765
2.105847	0.0548748
2.059991	0.0564731
2.014136	0.0575386
1.922425	0.0596697
1.876569	0.0607352
1.830714	0.0618007
1.784858	0.063399
1.739003	0.0639318
1.693147	0.0649973
1.647292	0.0671284
1.601436	0.0681939
1.555581	0.0697922
1.509725	0.0740543
1.463870	0.0761854
1.418014	0.0777837
1.372159	0.0788492
1.326303	0.079382
1.280448	0.0804475
1.234592	0.0852424
1.188737	0.088439
1.142881	0.0895045
1.097026	0.0932339
1.051170	0.0958977
1.005315	0.0969632
0.959460	0.0985615
0.913604	0.10016
0.867749	0.101758
0.821893	0.102824
0.776038	0.103356
0.730182	0.10602
0.684327	0.107619
0.638471	0.10975
0.592616	0.111881
0.546760	0.114012
0.500905	0.118274
0.455049	0.119339
0.409194	0.122536
0.363338	0.126265
0.317483	0.126798
0.271627	0.131593
0.225772	0.132658
0.179916	0.13479
0.134061	0.139052
0.088205	0.142248
0.042350	0.169952
-0.003506	0.476825
-0.049361	0.763985
-0.095216	0.772509
-0.141072	0.782099
-0.186927	0.790091
-0.232783	0.794885
-0.278638	0.800213
-0.324494	0.803942
-0.370349	0.810336
-0.416205	0.814598
-0.462060	0.818327
-0.507916	0.82472
-0.553771	0.827917
-0.599627	0.833777
-0.645482	0.836441
-0.691338	0.842834
-0.737193	0.84976
-0.783049	0.854555
-0.828904	0.858284
-0.874760	0.864678
-0.920615	0.869473
-0.966471	0.873202
-1.012326	0.880661
-1.058182	0.885988
-1.104037	0.890783
-1.149893	0.895578
-1.195748	0.905168
-1.241603	0.910495
-1.287459	0.914225
-1.333314	0.917421
-1.379170	0.922216
-1.425025	0.927544
-1.470881	0.929675
-1.516736	0.933404
-1.562592	0.935535
-1.608447	0.939798
-1.654303	0.941396
-1.700158	0.945658
-1.746014	0.94992
-1.791869	0.951518
-1.837725	0.954715
-1.883580	0.957912
-1.929436	0.960575
-1.975291	0.963239
-2.021147	0.963772
-2.067002	0.966969
-2.112858	0.970165
-2.158713	0.972829
-2.204569	0.975493
-2.250424	0.978157
-2.342135	0.979222
-2.387990	0.981886
-2.433846	0.983484
-2.525557	0.984017
-2.571412	0.98455
-2.617268	0.986148
-2.663123	0.988279
-2.708979	0.988812
-2.754834	0.989877
-2.800690	0.99041
-2.892401	0.990943
-3.029967	0.992009
-3.075823	0.993607
-3.167534	0.99414
-3.259245	0.994672
-3.305100	0.996271
-3.671944	0.997336
-3.717799	0.997869
-3.901221	0.998402
-4.543198	0.998934
-5.139319	0.999467
-5.827151	1
&
18.384542	2.6441e-05
18.063553	5.28821e-05
15.403935	7.93231e-05
14.716103	0.000105764
14.349259	0.000132205
13.982416	0.000158646
13.661427	0.000185087
13.248728	0.000237969
13.019451	0.00026441
12.698462	0.000290851
12.652607	0.000317292
12.560896	0.000343733
12.515040	0.000396616
12.469185	0.000423057
12.423329	0.000449498
12.331618	0.000475939
12.102341	0.00050238
12.056485	0.000528821
11.918919	0.000555262
11.873064	0.000634585
11.827208	0.000661026
11.781353	0.000687467
11.735497	0.000740349
11.689642	0.00076679
11.643786	0.000819672
11.597931	0.000846113
11.552075	0.000872554
11.506220	0.00100476
11.460364	0.0010312
11.414509	0.00105764
11.368653	0.00108408
11.322798	0.00111052
11.276942	0.00113696
11.231087	0.00116341
11.185231	0.00121629
11.139376	0.00126917
11.093520	0.00134849
11.001809	0.00137493
10.910099	0.00142782
10.864243	0.00145426
10.818388	0.00150714
10.726677	0.00158646
10.680821	0.00163934
10.634966	0.00169223
10.589110	0.00171867
10.543255	0.00190375
10.451544	0.00195664
10.405688	0.00198308
10.359833	0.00211528
10.313977	0.00214172
10.268122	0.00224749
10.222266	0.00230037
10.130555	0.00232681
10.084700	0.00243258
10.038844	0.00259122
9.947133	0.00267054
9.901278	0.00269699
9.855422	0.00282919
9.809567	0.00285563
9.763712	0.00290851
9.717856	0.00304072
9.672001	0.00306716
9.626145	0.00312004
9.580290	0.00319937
9.534434	0.00330513
9.488579	0.00346378
9.442723	0.00364886
9.396868	0.00372819
9.351012	0.00375463
9.305157	0.00380751
9.259301	0.00393971
9.213446	0.00407192
9.167590	0.00415124
9.121735	0.00425701
9.075879	0.00430989
9.030024	0.00444209
8.984168	0.00449498
8.938313	0.00454786
8.892457	0.00473295
8.846602	0.00478583
8.800746	0.00497091
8.754891	0.00507668
8.709036	0.00512956
8.663180	0.00518244
8.617325	0.00539397
8.571469	0.00544685
8.525614	0.00565838
8.479758	0.00576415
8.433903	0.00589635
8.388047	0.00602856
8.342192	0.00624008
8.296336	0.00631941
8.250481	0.00642517
8.204625	0.00653094
8.158770	0.00671602
8.112914	0.00682179
8.067059	0.00695399
8.021203	0.0070862
7.975348	0.00724484
7.929492	0.00737705
7.883637	0.00745637
7.837781	0.00764146
7.791926	0.00793231
7.746070	0.00817028
7.700215	0.00835537
7.654359	0.00859334
7.608504	0.00872554
7.562649	0.00904283
7.516793	0.00933369
7.470938	0.00957166
7.425082	0.00983607
7.379227	0.0102062
7.333371	0.0104971
7.287516	0.0108144
7.241660	0.0111317
7.195805	0.0114225
7.149949	0.011872
7.104094	0.0120836
7.058238	0.0123215
7.012383	0.0127446
6.966527	0.0130354
6.920672	0.0133263
6.874816	0.0135643
6.828961	0.0138287
6.783105	0.0141195
6.737250	0.014569
6.691394	0.0150185
6.645539	0.0154416
6.599683	0.0159968
6.553828	0.0165785
6.507973	0.0173189
6.462117	0.0179799
6.416262	0.0185352
6.370406	0.018826
6.324551	0.0192491
6.278695	0.0198572
6.232840	0.0205447
6.186984	0.0213644
6.141129	0.0220254
6.095273	0.0229244
6.049418	0.0238234
6.003562	0.0244315
5.957707	0.0252512
5.911851	0.0259122
5.865996	0.0266526
5.820140	0.0272871
5.774285	0.0280539
5.728429	0.0286621
5.682574	0.0292702
5.636718	0.030037
5.590863	0.030698
5.545007	0.0316235
5.499152	0.0326547
5.453296	0.0334479
5.407441	0.0343998
5.361586	0.035193
5.315730	0.0360127
5.269875	0.0365415
5.224019	0.0374405
5.178164	0.0384188
5.132308	0.0393443
5.086453	0.0400053
5.040597	0.0411687
4.994742	0.042147
4.948886	0.0427023
4.903031	0.0435748
4.857175	0.0444474
4.811320	0.0453464
4.765464	0.0460867
4.719609	0.0469857
4.673753	0.0479376
4.627898	0.0489688
4.582042	0.0496298
4.536187	0.0505553
4.490331	0.0513749
4.444476	0.052459
4.398620	0.0533845
4.352765	0.0545214
4.306910	0.0555791
4.261054	0.0566896
4.215199	0.0576679
4.169343	0.0589106
4.123488	0.0599154
4.077632	0.0609995
4.031777	0.0621893
3.985921	0.063432
3.940066	0.0647012
3.894210	0.0656002
3.848355	0.0671867
3.802499	0.0683236
3.756644	0.0692755
3.710788	0.0707033
3.664933	0.0720254
3.619077	0.0732152
3.573222	0.0742464
3.527366	0.0756478
3.481511	0.0770756
3.435655	0.0783184
3.389800	0.0798255
3.343944	0.0815177
3.298089	0.0830513
3.252233	0.0843998
3.206378	0.0858276
3.160523	0.0875198
3.114667	0.0891592
3.068812	0.0906928
3.022956	0.0923585
2.977101	0.0938657
2.931245	0.0959016
2.885390	0.0976732
2.839534	0.0995505
2.793679	0.101163
2.747823	0.102671
2.701968	0.104654
2.656112	0.106452
2.610257	0.10817
2.564401	0.110312
2.518546	0.112797
2.472690	0.114595
2.426835	0.116103
2.380979	0.117953
2.335124	0.120175
2.289268	0.122025
2.243413	0.124035
2.197557	0.126124
2.151702	0.128239
2.105847	0.130619
2.059991	0.132919
2.014136	0.134929
1.968280	0.136647
1.922425	0.139106
1.876569	0.141539
1.830714	0.14376
1.784858	0.145637
1.739003	0.14807
1.693147	0.150397
1.647292	0.152697
1.601436	0.154971
1.555581	0.1578
1.509725	0.160814
1.463870	0.163829
1.418014	0.167213
1.372159	0.170492
1.326303	0.17377
1.280448	0.177023
1.234592	0.17964
1.188737	0.182708
1.142881	0.18559
1.097026	0.188763
1.051170	0.191883
1.005315	0.195505
0.959460	0.19918
0.913604	0.202591
0.867749	0.206161
0.821893	0.209968
0.776038	0.213749
0.730182	0.217213
0.684327	0.221787
0.638471	0.225383
0.592616	0.229429
0.546760	0.233765
0.500905	0.238366
0.455049	0.243601
0.409194	0.248017
0.363338	0.252882
0.317483	0.258593
0.271627	0.264172
0.225772	0.270175
0.179916	0.276044
0.134061	0.282628
0.088205	0.28826
0.042350	0.295373
-0.003506	0.343628
-0.049361	0.388895
-0.095216	0.411978
-0.141072	0.432734
-0.186927	0.450687
-0.232783	0.464648
-0.278638	0.478794
-0.324494	0.492517
-0.370349	0.507271
-0.416205	0.522105
-0.462060	0.536647
-0.507916	0.552353
-0.553771	0.567398
-0.599627	0.582919
-0.645482	0.599286
-0.691338	0.614622
-0.737193	0.630487
-0.783049	0.645082
-0.828904	0.659334
-0.874760	0.674881
-0.920615	0.689424
-0.966471	0.701983
-1.012326	0.714701
-1.058182	0.72853
-1.104037	0.741724
-1.149893	0.754019
-1.195748	0.766552
-1.241603	0.778133
-1.287459	0.788921
-1.333314	0.797541
-1.379170	0.807086
-1.425025	0.815732
-1.470881	0.824352
-1.516736	0.833448
-1.562592	0.841036
-1.608447	0.847858
-1.654303	0.854839
-1.700158	0.862189
-1.746014	0.868747
-1.791869	0.874987
-1.837725	0.881174
-1.883580	0.886568
-1.929436	0.892808
-1.975291	0.898255
-2.021147	0.903305
-2.067002	0.908593
-2.112858	0.912692
-2.158713	0.917425
-2.204569	0.922025
-2.250424	0.92578
-2.296279	0.92972
-2.342135	0.933025
-2.387990	0.936938
-2.433846	0.940111
-2.479701	0.943496
-2.525557	0.945981
-2.571412	0.949022
-2.617268	0.952195
-2.663123	0.955447
-2.708979	0.957959
-2.754834	0.960497
-2.800690	0.962824
-2.846545	0.965204
-2.892401	0.96761
-2.938256	0.969487
-2.984112	0.971179
-3.029967	0.973109
-3.075823	0.974564
-3.121678	0.976044
-3.167534	0.977419
-3.213389	0.979006
-3.259245	0.980407
-3.305100	0.981544
-3.350956	0.982787
-3.396811	0.984162
-3.442666	0.984823
-3.488522	0.985643
-3.534377	0.986542
-3.580233	0.987414
-3.626088	0.988075
-3.671944	0.988948
-3.717799	0.9899
-3.763655	0.990746
-3.809510	0.99138
-3.855366	0.991698
-3.901221	0.992147
-3.947077	0.99257
-3.992932	0.993205
-4.038788	0.993575
-4.084643	0.993919
-4.130499	0.994315
-4.176354	0.994712
-4.222210	0.995029
-4.268065	0.995452
-4.313921	0.995875
-4.359776	0.996113
-4.405632	0.99651
-4.451487	0.996801
-4.497342	0.997065
-4.543198	0.997329
-4.589053	0.997488
-4.634909	0.997541
-4.680764	0.997805
-4.726620	0.997911
-4.772475	0.998017
-4.818331	0.998361
-4.864186	0.99844
-4.910042	0.998572
-4.955897	0.998625
-5.001753	0.998678
-5.047608	0.998837
-5.093464	0.998889
-5.139319	0.998942
-5.185175	0.999022
-5.231030	0.999075
-5.276886	0.999101
-5.322741	0.999127
-5.368597	0.999233
-5.460308	0.999313
-5.506163	0.999418
-5.597874	0.999524
-5.643729	0.999551
-5.689585	0.999577
-5.781296	0.999656
-5.873007	0.999709
-5.964718	0.999736
-6.010573	0.999762
-6.056429	0.999788
-6.102284	0.999841
-6.148140	0.999868
-6.423273	0.999894
-6.514984	0.999921
-6.744261	0.999947
-6.973538	0.999974
-7.294527	1
&
47.181783	2.28583e-14
47.135927	2.35963e-14
47.090072	2.43582e-14
47.044216	2.51447e-14
46.998361	2.59566e-14
46.952505	2.67947e-14
46.906650	2.76599e-14
46.860794	2.85529e-14
46.814939	2.94748e-14
46.769083	3.04265e-14
46.723228	3.14088e-14
46.677372	3.24229e-14
46.631517	3.34697e-14
46.585661	3.45503e-14
46.539806	3.56657e-14
46.493950	3.68172e-14
46.448095	3.80058e-14
46.402239	3.92328e-14
46.356384	4.04994e-14
46.310528	4.18068e-14
46.264673	4.31565e-14
46.218817	4.45497e-14
46.172962	4.59879e-14
46.127107	4.74725e-14
46.081251	4.9005e-14
46.035396	5.05869e-14
45.989540	5.22199e-14
45.943685	5.39056e-14
45.897829	5.56457e-14
45.851974	5.7442e-14
45.806118	5.92962e-14
45.760263	6.12102e-14
45.714407	6.3186e-14
45.668552	6.52256e-14
45.622696	6.7331e-14
45.576841	6.95043e-14
45.530985	7.17477e-14
45.485130	7.40635e-14
45.439274	7.64541e-14
45.393419	7.89217e-14
45.347563	8.1469e-14
45.301708	8.40985e-14
45.255852	8.68129e-14
45.209997	8.96148e-14
45.164141	9.25071e-14
45.118286	9.54927e-14
45.072431	9.85746e-14
45.026575	1.01756e-13
44.980720	1.0504e-13
44.934864	1.0843e-13
44.889009	1.11929e-13
44.843153	1.15541e-13
44.797298	1.1927e-13
44.751442	1.23119e-13
44.705587	1.27092e-13
44.659731	1.31194e-13
44.613876	1.35428e-13
44.568020	1.39798e-13
44.522165	1.44309e-13
44.476309	1.48966e-13
44.430454	1.53773e-13
44.384598	1.58735e-13
44.338743	1.63857e-13
44.292887	1.69144e-13
44.247032	1.74602e-13
44.201176	1.80236e-13
44.155321	1.86052e-13
44.109465	1.92055e-13
44.063610	1.98252e-13
44.017754	2.04648e-13
43.971899	2.11251e-13
43.926044	2.18067e-13
43.880188	2.25103e-13
43.834333	2.32366e-13
43.788477	2.39863e-13
43.742622	2.47602e-13
43.696766	2.5559e-13
43.650911	2.63836e-13
43.605055	2.72348e-13
43.559200	2.81134e-13
43.513344	2.90204e-13
43.467489	2.99566e-13
43.421633	3.09231e-13
43.375778	3.19206e-13
43.329922	3.29504e-13
43.284067	3.40134e-13
43.238211	3.51106e-13
43.192356	3.62432e-13
43.146500	3.74123e-13
43.100645	3.86192e-13
43.054789	3.98649e-13
43.008934	4.11509e-13
42.963078	4.24782e-13
42.917223	4.38484e-13
42.871368	4.52628e-13
42.825512	4.67228e-13
42.779657	4.82298e-13
42.733801	4.97854e-13
42.687946	5.13912e-13
42.642090	5.30488e-13
42.596235	5.47598e-13
42.550379	5.65259e-13
42.504524	5.8349e-13
42.458668	6.02309e-13
42.412813	6.21734e-13
42.366957	6.41786e-13
42.321102	6.62484e-13
42.275246	6.83849e-13
42.229391	7.05903e-13
42.183535	7.28668e-13
42.137680	7.52167e-13
42.091824	7.76423e-13
42.045969	8.01462e-13
42.000113	8.27307e-13
41.954258	8.53985e-13
41.908402	8.81524e-13
41.862547	9.0995e-13
41.816691	9.39292e-13
41.770836	9.6958e-13
41.724981	1.00084e-12
41.679125	1.03312e-12
41.633270	1.06643e-12
41.587414	1.10081e-12
41.541559	1.13631e-12
41.495703	1.17295e-12
41.449848	1.21076e-12
41.403992	1.2498e-12
41.358137	1.2901e-12
41.312281	1.33169e-12
41.266426	1.37463e-12
41.220570	1.41894e-12
41.174715	1.46469e-12
41.128859	1.51191e-12
41.083004	1.56065e-12
41.037148	1.61097e-12
40.991293	1.6629e-12
40.945437	1.71651e-12
40.899582	1.77184e-12
40.853726	1.82896e-12
40.807871	1.88792e-12
40.762015	1.94878e-12
40.716160	2.0116e-12
40.670304	2.07644e-12
40.624449	2.14337e-12
40.578594	2.21246e-12
40.532738	2.28377e-12
40.486883	2.35739e-12
40.441027	2.43337e-12
40.395172	2.5118e-12
40.349316	2.59276e-12
40.303461	2.67633e-12
40.257605	2.76259e-12
40.211750	2.85162e-12
40.165894	2.94353e-12
40.120039	3.0384e-12
40.074183	3.13632e-12
40.028328	3.2374e-12
39.982472	3.34173e-12
39.936617	3.44942e-12
39.890761	3.56059e-12
39.844906	3.67533e-12
39.799050	3.79377e-12
39.753195	3.91602e-12
39.707339	4.04221e-12
39.661484	4.17247e-12
39.615628	4.30692e-12
39.569773	4.4457e-12
39.523918	4.58895e-12
39.478062	4.73682e-12
39.432207	4.88944e-12
39.386351	5.04698e-12
39.340496	5.2096e-12
39.294640	5.37745e-12
39.248785	5.55071e-12
39.202929	5.72955e-12
39.157074	5.91414e-12
39.111218	6.10468e-12
39.065363	6.30136e-12
39.019507	6.50437e-12
38.973652	6.71391e-12
38.927796	6.9302e-12
38.881941	7.15346e-12
38.836085	7.38391e-12
38.790230	7.62177e-12
38.744374	7.86729e-12
38.698519	8.12072e-12
38.652663	8.38231e-12
38.606808	8.65232e-12
38.560952	8.93102e-12
38.515097	9.2187e-12
38.469241	9.51563e-12
38.423386	9.82213e-12
38.377531	1.01385e-11
38.331675	1.0465e-11
38.285820	1.08021e-11
38.239964	1.115e-11
38.194109	1.15091e-11
38.148253	1.18798e-11
38.102398	1.22624e-11
38.056542	1.26573e-11
38.010687	1.30649e-11
37.964831	1.34856e-11
37.918976	1.39199e-11
37.873120	1.43682e-11
37.827265	1.48309e-11
37.781409	1.53085e-11
37.735554	1.58014e-11
37.689698	1.63102e-11
37.643843	1.68354e-11
37.597987	1.73775e-11
37.552132	1.7937e-11
37.506276	1.85146e-11
37.460421	1.91107e-11
37.414565	1.9726e-11
37.368710	2.03611e-11
37.322855	2.10167e-11
37.276999	2.16933e-11
37.231144	2.23917e-11
37.185288	2.31126e-11
37.139433	2.38567e-11
37.093577	2.46247e-11
37.047722	2.54174e-11
37.001866	2.62356e-11
36.956011	2.70802e-11
36.910155	2.79519e-11
36.864300	2.88516e-11
36.818444	2.97804e-11
36.772589	3.07389e-11
36.726733	3.17284e-11
36.680878	3.27496e-11
36.635022	3.38037e-11
36.589167	3.48917e-11
36.543311	3.60147e-11
36.497456	3.71738e-11
36.451600	3.83702e-11
36.405745	3.96051e-11
36.359889	4.08797e-11
36.314034	4.21953e-11
36.268178	4.35532e-11
36.222323	4.49548e-11
36.176468	4.64015e-11
36.130612	4.78947e-11
36.084757	4.94359e-11
36.038901	5.10266e-11
35.993046	5.26685e-11
35.947190	5.43632e-11
35.901335	5.61124e-11
35.855479	5.79179e-11
35.809624	5.97814e-11
35.763768	6.17048e-11
35.717913	6.36901e-11
35.672057	6.57392e-11
35.626202	6.78541e-11
35.580346	7.00371e-11
35.534491	7.22903e-11
35.488635	7.46159e-11
35.442780	7.70162e-11
35.396924	7.94937e-11
35.351069	8.20509e-11
35.305213	8.46902e-11
35.259358	8.74144e-11
35.213502	9.02262e-11
35.167647	9.31284e-11
35.121792	9.61238e-11
35.075936	9.92155e-11
35.030081	1.02407e-10
34.984225	1.057e-10
34.938370	1.091e-10
34.892514	1.12608e-10
34.846659	1.1623e-10
34.800803	1.19968e-10
34.754948	1.23826e-10
34.709092	1.27808e-10
34.663237	1.31918e-10
34.617381	1.3616e-10
34.571526	1.40538e-10
34.525670	1.45057e-10
34.479815	1.49721e-10
34.433959	1.54535e-10
34.388104	1.59504e-10
34.342248	1.64633e-10
34.296393	1.69926e-10
34.250537	1.75389e-10
34.204682	1.81028e-10
34.158826	1.86847e-10
34.112971	1.92854e-10
34.067115	1.99054e-10
34.021260	2.05453e-10
33.975405	2.12057e-10
33.929549	2.18874e-10
33.883694	2.2591e-10
33.837838	2.33171e-10
33.791983	2.40666e-10
33.746127	2.48401e-10
33.700272	2.56385e-10
33.654416	2.64626e-10
33.608561	2.7313e-10
33.562705	2.81909e-10
33.516850	2.90968e-10
33.470994	3.00319e-10
33.425139	3.0997e-10
33.379283	3.19932e-10
33.333428	3.30212e-10
33.287572	3.40823e-10
33.241717	3.51775e-10
33.195861	3.63078e-10
33.150006	3.74744e-10
33.104150	3.86785e-10
33.058295	3.99212e-10
33.012439	4.12039e-10
32.966584	4.25276e-10
32.920729	4.38939e-10
32.874873	4.53041e-10
32.829018	4.67595e-10
32.783162	4.82616e-10
32.737307	4.98119e-10
32.691451	5.1412e-10
32.645596	5.30635e-10
32.599740	5.47679e-10
32.553885	5.65271e-10
32.508029	5.83427e-10
32.462174	6.02165e-10
32.416318	6.21505e-10
32.370463	6.41466e-10
32.324607	6.62067e-10
32.278752	6.83329e-10
32.232896	7.05273e-10
32.187041	7.27921e-10
32.141185	7.51296e-10
32.095330	7.75421e-10
32.049474	8.00319e-10
32.003619	8.26017e-10
31.957763	8.52539e-10
31.911908	8.79911e-10
31.866052	9.08162e-10
31.820197	9.37319e-10
31.774342	9.67411e-10
31.728486	9.98468e-10
31.682631	1.03052e-09
31.636775	1.0636e-09
31.590920	1.09774e-09
31.545064	1.13298e-09
31.499209	1.16935e-09
31.453353	1.20688e-09
31.407498	1.24562e-09
31.361642	1.2856e-09
31.315787	1.32686e-09
31.269931	1.36944e-09
31.224076	1.41339e-09
31.178220	1.45875e-09
31.132365	1.50556e-09
31.086509	1.55387e-09
31.040654	1.60373e-09
30.994798	1.65519e-09
30.948943	1.7083e-09
30.903087	1.76312e-09
30.857232	1.81968e-09
30.811376	1.87806e-09
30.765521	1.93832e-09
30.719666	2.0005e-09
30.673810	2.06468e-09
30.627955	2.13091e-09
30.582099	2.19927e-09
30.536244	2.26981e-09
30.490388	2.34262e-09
30.444533	2.41776e-09
30.398677	2.4953e-09
30.352822	2.57533e-09
30.306966	2.65793e-09
30.261111	2.74317e-09
30.215255	2.83114e-09
30.169400	2.92193e-09
30.123544	3.01563e-09
30.077689	3.11232e-09
30.031833	3.21212e-09
29.985978	3.31511e-09
29.940122	3.4214e-09
29.894267	3.5311e-09
29.848411	3.6443e-09
29.802556	3.76114e-09
29.756700	3.88171e-09
29.710845	4.00614e-09
29.664989	4.13456e-09
29.619134	4.26709e-09
29.573279	4.40387e-09
29.527423	4.54502e-09
29.481568	4.69069e-09
29.435712	4.84102e-09
29.389857	4.99617e-09
29.344001	5.15628e-09
29.298146	5.32152e-09
29.252290	5.49205e-09
29.206435	5.66803e-09
29.160579	5.84964e-09
29.114724	6.03707e-09
29.068868	6.2305e-09
29.023013	6.43011e-09
28.977157	6.63611e-09
28.931302	6.84871e-09
28.885446	7.0681e-09
28.839591	7.29451e-09
28.793735	7.52817e-09
28.747880	7.7693e-09
28.702024	8.01815e-09
28.656169	8.27495e-09
28.610313	8.53997e-09
28.564458	8.81347e-09
28.518603	9.09571e-09
28.472747	9.38698e-09
28.426892	9.68756e-09
28.381036	9.99776e-09
28.335181	1.03179e-08
28.289325	1.06482e-08
28.243470	1.09891e-08
28.197614	1.13409e-08
28.151759	1.1704e-08
28.105903	1.20787e-08
28.060048	1.24653e-08
28.014192	1.28643e-08
27.968337	1.32761e-08
27.922481	1.3701e-08
27.876626	1.41395e-08
27.830770	1.4592e-08
27.784915	1.50589e-08
27.739059	1.55408e-08
27.693204	1.60381e-08
27.647348	1.65513e-08
27.601493	1.70809e-08
27.555637	1.76273e-08
27.509782	1.81913e-08
27.463926	1.87732e-08
27.418071	1.93738e-08
27.372216	1.99935e-08
27.326360	2.06331e-08
27.280505	2.1293e-08
27.234649	2.1974e-08
27.188794	2.26768e-08
27.142938	2.3402e-08
27.097083	2.41504e-08
27.051227	2.49226e-08
27.005372	2.57196e-08
26.959516	2.65419e-08
26.913661	2.73905e-08
26.867805	2.82662e-08
26.821950	2.91699e-08
26.776094	3.01024e-08
26.730239	3.10646e-08
26.684383	3.20576e-08
26.638528	3.30822e-08
26.592672	3.41395e-08
26.546817	3.52306e-08
26.500961	3.63565e-08
26.455106	3.75183e-08
26.409250	3.87171e-08
26.363395	3.99542e-08
26.317540	4.12308e-08
26.271684	4.25481e-08
26.225829	4.39074e-08
26.179973	4.531e-08
26.134118	4.67573e-08
26.088262	4.82509e-08
26.042407	4.9792e-08
25.996551	5.13822e-08
25.950696	5.30232e-08
25.904840	5.47165e-08
25.858985	5.64637e-08
25.813129	5.82666e-08
25.767274	6.0127e-08
25.721418	6.20467e-08
25.675563	6.40275e-08
25.629707	6.60715e-08
25.583852	6.81805e-08
25.537996	7.03568e-08
25.492141	7.26024e-08
25.446285	7.49195e-08
25.400430	7.73105e-08
25.354574	7.97775e-08
25.308719	8.23232e-08
25.262863	8.49499e-08
25.217008	8.76603e-08
25.171153	9.04569e-08
25.125297	9.33426e-08
25.079442	9.63202e-08
25.033586	9.93925e-08
24.987731	1.02563e-07
24.941875	1.05834e-07
24.896020	1.09209e-07
24.850164	1.12691e-07
24.804309	1.16285e-07
24.758453	1.19992e-07
24.712598	1.23818e-07
24.666742	1.27765e-07
24.620887	1.31838e-07
24.575031	1.36041e-07
24.529176	1.40377e-07
24.483320	1.44851e-07
24.437465	1.49467e-07
24.391609	1.5423e-07
24.345754	1.59144e-07
24.299898	1.64215e-07
24.254043	1.69447e-07
24.208187	1.74845e-07
24.162332	1.80415e-07
24.116477	1.86161e-07
24.070621	1.92091e-07
24.024766	1.98208e-07
23.978910	2.0452e-07
23.933055	2.11033e-07
23.887199	2.17752e-07
23.841344	2.24685e-07
23.795488	2.31838e-07
23.749633	2.39218e-07
23.703777	2.46833e-07
23.657922	2.54689e-07
23.612066	2.62795e-07
23.566211	2.71158e-07
23.520355	2.79786e-07
23.474500	2.88688e-07
23.428644	2.97873e-07
23.382789	3.07349e-07
23.336933	3.17126e-07
23.291078	3.27212e-07
23.245222	3.37619e-07
23.199367	3.48356e-07
23.153511	3.59433e-07
23.107656	3.70862e-07
23.061800	3.82653e-07
23.015945	3.94818e-07
22.970090	4.07368e-07
22.924234	4.20316e-07
22.878379	4.33675e-07
22.832523	4.47456e-07
22.786668	4.61675e-07
22.740812	4.76344e-07
22.694957	4.91477e-07
22.649101	5.0709e-07
22.603246	5.23197e-07
22.557390	5.39815e-07
22.511535	5.56958e-07
22.465679	5.74644e-07
22.419824	5.9289e-07
22.373968	6.11714e-07
22.328113	6.31133e-07
22.282257	6.51167e-07
22.236402	6.71834e-07
22.190546	6.93155e-07
22.144691	7.15151e-07
22.098835	7.37842e-07
22.052980	7.61251e-07
22.007124	7.854e-07
21.961269	8.10312e-07
21.915414	8.36012e-07
21.869558	8.62524e-07
21.823703	8.89874e-07
21.777847	9.18088e-07
21.731992	9.47193e-07
21.686136	9.77217e-07
21.640281	1.00819e-06
21.594425	1.04014e-06
21.548570	1.0731e-06
21.502714	1.1071e-06
21.456859	1.14217e-06
21.411003	1.17835e-06
21.365148	1.21568e-06
21.319292	1.25417e-06
21.273437	1.29389e-06
21.227581	1.33485e-06
21.181726	1.37711e-06
21.135870	1.4207e-06
21.090015	1.46567e-06
21.044159	1.51205e-06
20.998304	1.55989e-06
20.952448	1.60924e-06
20.906593	1.66015e-06
20.860737	1.71265e-06
20.814882	1.76682e-06
20.769027	1.82268e-06
20.723171	1.88031e-06
20.677316	1.93975e-06
20.631460	2.00106e-06
20.585605	2.0643e-06
20.539749	2.12953e-06
20.493894	2.19681e-06
20.448038	2.26621e-06
20.402183	2.33779e-06
20.356327	2.41161e-06
20.310472	2.48776e-06
20.264616	2.5663e-06
20.218761	2.64731e-06
20.172905	2.73086e-06
20.127050	2.81704e-06
20.081194	2.90592e-06
20.035339	2.9976e-06
19.989483	3.09214e-06
19.943628	3.18966e-06
19.897772	3.29024e-06
19.851917	3.39396e-06
19.806061	3.50095e-06
19.760206	3.61128e-06
19.714351	3.72508e-06
19.668495	3.84243e-06
19.622640	3.96347e-06
19.576784	4.0883e-06
19.530929	4.21703e-06
19.485073	4.3498e-06
19.439218	4.48672e-06
19.393362	4.62792e-06
19.347507	4.77354e-06
19.301651	4.92372e-06
19.255796	5.07859e-06
19.209940	5.2383e-06
19.164085	5.40301e-06
19.118229	5.57285e-06
19.072374	5.74801e-06
19.026518	5.92863e-06
18.980663	6.11489e-06
18.934807	6.30696e-06
18.888952	6.50503e-06
18.843096	6.70927e-06
18.797241	6.91988e-06
18.751385	7.13706e-06
18.705530	7.361e-06
18.659674	7.59192e-06
18.613819	7.83003e-06
18.567964	8.07555e-06
18.522108	8.32871e-06
18.476253	8.58975e-06
18.430397	8.85891e-06
18.384542	9.13644e-06
18.338686	9.42259e-06
18.292831	9.71763e-06
18.246975	1.00218e-05
18.201120	1.03355e-05
18.155264	1.06589e-05
18.109409	1.09923e-05
18.063553	1.13361e-05
18.017698	1.16905e-05
17.971842	1.20559e-05
17.925987	1.24326e-05
17.880131	1.2821e-05
17.834276	1.32214e-05
17.788420	1.36342e-05
17.742565	1.40598e-05
17.696709	1.44985e-05
17.650854	1.49508e-05
17.604998	1.5417e-05
17.559143	1.58977e-05
17.513288	1.63932e-05
17.467432	1.69039e-05
17.421577	1.74304e-05
17.375721	1.79732e-05
17.329866	1.85326e-05
17.284010	1.91093e-05
17.238155	1.97037e-05
17.192299	2.03165e-05
17.146444	2.0948e-05
17.100588	2.1599e-05
17.054733	2.22699e-05
17.008877	2.29614e-05
16.963022	2.36742e-05
16.917166	2.44088e-05
16.871311	2.51659e-05
16.825455	2.59462e-05
16.779600	2.67503e-05
16.733744	2.75791e-05
16.687889	2.84332e-05
16.642033	2.93134e-05
16.596178	3.02204e-05
16.550322	3.11552e-05
16.504467	3.21184e-05
16.458611	3.31109e-05
16.412756	3.41337e-05
16.366901	3.51876e-05
16.321045	3.62735e-05
16.275190	3.73924e-05
16.229334	3.85453e-05
16.183479	3.97331e-05
16.137623	4.09569e-05
16.091768	4.22178e-05
16.045912	4.35168e-05
16.000057	4.48551e-05
15.954201	4.62337e-05
15.908346	4.7654e-05
15.862490	4.91171e-05
15.816635	5.06243e-05
15.770779	5.21767e-05
15.724924	5.37759e-05
15.679068	5.5423e-05
15.633213	5.71196e-05
15.587357	5.88669e-05
15.541502	6.06666e-05
15.495646	6.25201e-05
15.449791	6.44288e-05
15.403935	6.63945e-05
15.358080	6.84188e-05
15.312225	7.05032e-05
15.266369	7.26496e-05
15.220514	7.48596e-05
15.174658	7.7135e-05
15.128803	7.94778e-05
15.082947	8.18898e-05
15.037092	8.43729e-05
14.991236	8.69291e-05
14.945381	8.95604e-05
14.899525	9.22689e-05
14.853670	9.50568e-05
14.807814	9.79262e-05
14.761959	0.000100879
14.716103	0.000103918
14.670248	0.000107046
14.624392	0.000110264
14.578537	0.000113575
14.532681	0.000116982
14.486826	0.000120487
14.440970	0.000124093
14.395115	0.000127802
14.349259	0.000131618
14.303404	0.000135542
14.257548	0.000139577
14.211693	0.000143727
14.165838	0.000147994
14.119982	0.000152382
14.074127	0.000156892
14.028271	0.000161529
13.982416	0.000166295
13.936560	0.000171193
13.890705	0.000176226
13.844849	0.000181398
13.798994	0.000186711
13.753138	0.000192169
13.707283	0.000197775
13.661427	0.000203533
13.615572	0.000209444
13.569716	0.000215513
13.523861	0.000221742
13.478005	0.000228134
13.432150	0.000234693
13.386294	0.000241422
13.340439	0.000248323
13.294583	0.000255399
13.248728	0.000262652
13.202872	0.000270085
13.157017	0.0002777
13.111162	0.0002855
13.065306	0.000293485
13.019451	0.000301656
12.973595	0.000310016
12.927740	0.000318563
12.881884	0.000327298
12.836029	0.00033622
12.790173	0.000345327
12.744318	0.000354615
12.698462	0.000364082
12.652607	0.000373721
12.606751	0.000383525
12.560896	0.000393484
12.515040	0.000403586
12.469185	0.000413814
12.423329	0.000424147
12.377474	0.000434558
12.331618	0.000445011
12.285763	0.000455457
12.239907	0.000465825
12.194052	0.000476015
12.148196	0.000485861
12.102341	0.000495042
&
```
