## Supplementary material for "All-at-once RNA folding with 3D motif prediction framed by evolutionary information": RF02400_Hsp83_3_UTR.cacofold.power

```
# Power analysis of CaCoFold structure
#
# Powertype = SINGLE SUBSTITUTIONS
# covary left_pos right_pos substitutions power
#----------------------------------------------------------------
1		423		0		0.00
2		421		1		0.00
3		420		0		0.00
4		419		0		0.00
5		418		0		0.00
6		417		0		0.00
9		67		1		0.00
10		66		0		0.00
11		65		0		0.00
12		64		1		0.00
13		63		0		0.00
14		62		0		0.00
15		61		1		0.00
17		59		0		0.00
18		58		0		0.00
19		57		2		0.00
20		56		0		0.00
30		55		0		0.00
31		54		0		0.00
32		53		0		0.00
34		51		2		0.00
35		50		1		0.00
36		49		0		0.00
37		48		0		0.00
73		128		0		0.00
74		127		2		0.00
75		126		1		0.00
76		125		0		0.00
77		124		0		0.00
78		123		0		0.00
81		121		0		0.00
82		120		0		0.00
83		119		1		0.00
84		118		2		0.00
85		116		1		0.00
86		115		0		0.00
87		114		0		0.00
88		113		0		0.00
89		112		0		0.00
91		111		0		0.00
93		109		2		0.00
94		108		0		0.00
132		146		0		0.00
133		145		0		0.00
134		144		2		0.00
135		143		0		0.00
154		412		0		0.00
155		411		0		0.00
156		410		1		0.00
157		409		0		0.00
158		408		0		0.00
159		407		0		0.00
161		404		1		0.00
162		403		2		0.00
163		402		0		0.00
164		401		0		0.00
165		400		0		0.00
166		399		0		0.00
169		184		0		0.00
170		183		2		0.00
171		182		0		0.00
172		181		0		0.00
193		397		0		0.00
194		396		0		0.00
195		395		0		0.00
196		394		0		0.00
197		393		0		0.00
198		392		0		0.00
199		391		0		0.00
200		390		0		0.00
201		389		0		0.00
211		382		1		0.00
212		381		1		0.00
213		380		1		0.00
214		379		2		0.00
216		377		1		0.00
217		360		0		0.00
218		359		0		0.00
220		358		0		0.00
221		357		1		0.00
222		356		0		0.00
223		355		0		0.00
225		354		0		0.00
226		353		0		0.00
227		352		0		0.00
228		351		0		0.00
229		350		0		0.00
230		348		0		0.00
231		347		0		0.00
232		346		0		0.00
233		345		1		0.00
234		344		1		0.00
238		343		1		0.00
239		342		1		0.00
242		323		0		0.00
243		322		0		0.00
244		321		0		0.00
245		320		0		0.00
247		318		0		0.00
248		317		0		0.00
249		316		0		0.00
255		309		0		0.00
256		308		0		0.00
257		307		0		0.00
258		305		0		0.00
260		304		0		0.00
261		303		0		0.00
262		302		0		0.00
265		279		1		0.00
266		278		2		0.00
267		277		2		0.00
282		301		1		0.00
283		300		6		0.16
285		299		0		0.00
286		298		1		0.00
287		297		0		0.00
288		296		0		0.00
289		295		0		0.00
324		338		0		0.00
325		337		1		0.00
326		336		1		0.00
424		442		0		0.00
425		441		0		0.00
426		440		0		0.00
427		439		0		0.00
428		438		0		0.00
429		437		0		0.00
430		436		0		0.00
450		482		0		0.00
469		481		1		0.00
470		480		0		0.00
486		502		2		0.00
487		501		0		0.00
488		500		0		0.00
489		499		1		0.00
490		498		2		0.00
491		497		0		0.00
503		526		0		0.00
504		525		0		0.00
505		524		0		0.00
506		523		0		0.00
507		522		0		0.00
#
# BPAIRS 142
# avg substitutions per BP 0.4
# BPAIRS expected to covary 0.2 +/- 0.4
# BPAIRS observed to covary 0
#
```
