## Supplementary material for "All-at-once RNA folding with 3D motif prediction framed by evolutionary information": RF02400_Hsp83_3_UTR.surv

```
1.763707	0.00699301
0.732151	0.013986
0.176698	0.020979
0.077510	0.027972
-0.001841	0.902098
-0.041516	0.965035
-0.061354	0.972028
-0.160542	0.979021
-0.200217	0.986014
-0.358918	0.993007
-0.378755	1
&
5.895480	8.81966e-06
5.889932	1.76393e-05
3.469742	2.6459e-05
3.430067	3.52787e-05
3.410230	4.40983e-05
3.370554	6.17377e-05
3.350717	7.9377e-05
3.311041	8.81966e-05
3.231691	0.000105836
3.192016	0.000123475
3.172178	0.000141115
3.152341	0.000149934
3.112665	0.000167574
3.072990	0.000185213
2.874614	0.000202852
2.854776	0.000211672
2.834939	0.000220492
2.815101	0.000229311
2.795263	0.000238131
2.775426	0.00025577
2.755588	0.00027341
2.656400	0.000291049
2.636562	0.000299869
2.596887	0.000308688
2.577050	0.000326328
2.557212	0.000335147
2.497699	0.000343967
2.477862	0.000352787
2.438186	0.000361606
2.398511	0.000370426
2.378673	0.000379246
2.219973	0.000388065
2.100947	0.000396885
1.981921	0.000405705
1.962083	0.000414524
1.942246	0.000449803
1.922408	0.000467442
1.902571	0.000485082
1.882733	0.000511541
1.862895	0.000538
1.843058	0.000546819
1.823220	0.000555639
1.803383	0.000643835
1.783545	0.000670294
1.763707	0.000723212
1.743870	0.000767311
1.724032	0.000837868
1.704194	0.000961343
1.684357	0.00102308
1.664519	0.0011642
1.644682	0.00125239
1.624844	0.00143761
1.605006	0.00154344
1.585169	0.0015699
1.565331	0.00162282
1.525656	0.00169338
1.505818	0.0017022
1.466143	0.00171983
1.446305	0.00178157
1.426468	0.00194033
1.406630	0.00194915
1.386793	0.0019756
1.366955	0.00199324
1.327280	0.00212554
1.307442	0.002152
1.287604	0.00216964
1.267767	0.00227547
1.247929	0.00231075
1.228092	0.00286639
1.208254	0.003228
1.188416	0.00349259
1.168579	0.00365134
1.148741	0.00366898
1.128904	0.00378364
1.109066	0.00397767
1.089228	0.00403059
1.069391	0.00415406
1.049553	0.0042599
1.029715	0.00433046
1.009878	0.00441865
0.990040	0.00448039
0.970203	0.00455977
0.950365	0.00460386
0.930527	0.0046656
0.910690	0.00471852
0.890852	0.00476262
0.871014	0.00478908
0.851177	0.00488609
0.831339	0.00509777
0.811502	0.0052918
0.791664	0.0053359
0.771826	0.00535354
0.751989	0.00542409
0.732151	0.00549465
0.712314	0.00560049
0.692476	0.00575042
0.672638	0.00581216
0.652801	0.00590036
0.632963	0.00602383
0.613125	0.00613849
0.593288	0.00626196
0.573450	0.00642072
0.553613	0.00654419
0.533775	0.00662357
0.513937	0.00675586
0.494100	0.00680878
0.474262	0.00689698
0.454425	0.00704691
0.434587	0.00715275
0.414749	0.0072674
0.394912	0.00733796
0.375074	0.00745262
0.355236	0.00758491
0.335399	0.00777012
0.315561	0.00799944
0.295724	0.00824639
0.275886	0.00848452
0.256048	0.00872265
0.236211	0.00897842
0.216373	0.00911071
0.196535	0.00934884
0.176698	0.00965753
0.156860	0.00986038
0.137023	0.010513
0.117185	0.0109276
0.097347	0.0111833
0.077510	0.0116243
0.057672	0.0119771
0.037835	0.0121447
0.017997	0.0125239
-0.001841	0.94134
-0.021678	0.943272
-0.041516	0.955425
-0.061354	0.963196
-0.081191	0.969555
-0.101029	0.974811
-0.120866	0.977801
-0.140704	0.980985
-0.160542	0.983816
-0.180379	0.985545
-0.200217	0.987238
-0.220054	0.988067
-0.239892	0.989046
-0.259730	0.990051
-0.279567	0.99111
-0.299405	0.992018
-0.319243	0.992556
-0.339080	0.992988
-0.358918	0.993588
-0.378755	0.994056
-0.398593	0.994726
-0.418431	0.995149
-0.438268	0.995467
-0.458106	0.995749
-0.477944	0.996093
-0.497781	0.996375
-0.517619	0.996613
-0.537456	0.996825
-0.557294	0.996984
-0.577132	0.997116
-0.596969	0.997275
-0.616807	0.997425
-0.636644	0.997592
-0.656482	0.997751
-0.676320	0.997883
-0.696157	0.997945
-0.715995	0.998068
-0.735833	0.998157
-0.755670	0.998263
-0.775508	0.998333
-0.795345	0.998412
-0.815183	0.998518
-0.835021	0.998668
-0.854858	0.99873
-0.874696	0.998783
-0.894533	0.998818
-0.914371	0.998924
-0.934209	0.998995
-0.954046	0.999074
-0.973884	0.999092
-0.993722	0.999127
-1.013559	0.999153
-1.033397	0.999224
-1.053234	0.99925
-1.073072	0.999268
-1.092910	0.999339
-1.112747	0.999347
-1.132585	0.999374
-1.152423	0.999383
-1.172260	0.9994
-1.211935	0.999436
-1.231773	0.999444
-1.251611	0.999462
-1.271448	0.99948
-1.291286	0.999515
-1.311123	0.999585
-1.330961	0.999603
-1.350799	0.999621
-1.370636	0.999647
-1.390474	0.999656
-1.410312	0.999674
-1.449987	0.9997
-1.469824	0.999753
-1.489662	0.999771
-1.509500	0.99978
-1.529337	0.999815
-1.588850	0.99985
-1.628525	0.999868
-1.668201	0.999877
-1.688038	0.999903
-1.707876	0.999912
-1.727713	0.999921
-1.747551	0.999938
-1.787226	0.999947
-1.906252	0.999956
-1.926090	0.999965
-1.965765	0.999982
-2.005440	0.999991
-2.144303	1
&
6.008957	4.40428e-07
5.770906	8.80855e-07
5.751068	1.32128e-06
5.731231	1.76171e-06
5.671718	3.08299e-06
5.651880	3.96385e-06
5.612205	5.28513e-06
5.592368	8.36813e-06
5.552692	1.05703e-05
5.493179	1.14511e-05
5.433667	1.32128e-05
5.393991	1.36533e-05
5.354316	1.62958e-05
5.334478	1.80575e-05
5.314641	1.98192e-05
5.294803	2.11405e-05
5.274966	2.24618e-05
5.255128	2.29022e-05
5.215453	2.33427e-05
5.195615	2.42235e-05
5.175778	2.55448e-05
5.155940	2.77469e-05
5.136102	2.86278e-05
5.116265	3.12704e-05
5.096427	3.43534e-05
5.076589	3.69959e-05
5.056752	3.83172e-05
5.036914	4.00789e-05
5.017077	4.18406e-05
4.997239	4.31619e-05
4.977401	4.44832e-05
4.957564	4.49236e-05
4.937726	4.53641e-05
4.917889	4.62449e-05
4.898051	4.71258e-05
4.878213	4.80066e-05
4.858376	4.84471e-05
4.838538	4.88875e-05
4.798863	4.93279e-05
4.779025	5.02088e-05
4.719512	5.10896e-05
4.679837	5.153e-05
4.659999	5.19705e-05
4.640162	5.24109e-05
4.580649	5.37322e-05
4.540974	5.41726e-05
4.521136	5.50535e-05
4.501299	5.54939e-05
4.481461	5.68152e-05
4.461623	5.72556e-05
4.342598	5.81365e-05
4.302922	5.85769e-05
4.283085	5.90173e-05
4.223572	5.94577e-05
4.183897	5.98982e-05
4.104546	6.03386e-05
4.084709	6.0779e-05
4.064871	6.16599e-05
4.025196	6.21003e-05
4.005358	6.34216e-05
3.926008	6.3862e-05
3.886332	6.43025e-05
3.866495	6.47429e-05
3.846657	6.51833e-05
3.826820	6.60642e-05
3.806982	6.65046e-05
3.787144	6.6945e-05
3.767307	6.78259e-05
3.747469	6.91472e-05
3.727631	7.0028e-05
3.707794	7.17897e-05
3.687956	7.39919e-05
3.668119	7.83961e-05
3.648281	8.32408e-05
3.628443	8.94068e-05
3.608606	9.51324e-05
3.588768	0.000101298
3.568931	0.00011319
3.549093	0.000118475
3.529255	0.00012332
3.509418	0.000124201
3.489580	0.000124641
3.469742	0.000127284
3.449905	0.000128605
3.430067	0.000136092
3.410230	0.000139616
3.390392	0.000141377
3.370554	0.000146662
3.350717	0.000148865
3.330879	0.000157233
3.311041	0.000160316
3.291204	0.000166482
3.271366	0.000167803
3.231691	0.000172207
3.211853	0.000178373
3.192016	0.000189384
3.172178	0.000205239
3.152341	0.000225939
3.132503	0.000247961
3.112665	0.000264257
3.092828	0.000284516
3.072990	0.000299491
3.053152	0.00030918
3.033315	0.000331642
3.013477	0.000345295
2.993640	0.000352783
2.973802	0.000361591
2.953964	0.000382291
2.934127	0.000394183
2.914289	0.00040123
2.894452	0.000414443
2.874614	0.000420608
2.854776	0.000427215
2.834939	0.000439987
2.815101	0.000447475
2.795263	0.000457164
2.775426	0.000466413
2.755588	0.000472579
2.735751	0.000475662
2.715913	0.000486673
2.696075	0.000493279
2.676238	0.000499885
2.656400	0.000509575
2.636562	0.000521466
2.616725	0.000532477
2.596887	0.000551416
2.577050	0.000572116
2.557212	0.000592375
2.537374	0.000606469
2.517537	0.000614837
2.497699	0.000620122
2.477862	0.000625848
2.458024	0.000636859
2.438186	0.000654476
2.418349	0.000664605
2.398511	0.000676497
2.378673	0.00069015
2.358836	0.000713933
2.338998	0.000728467
2.319161	0.000743882
2.299323	0.000761059
2.279485	0.000771629
2.259648	0.000778676
2.239810	0.000786164
2.219973	0.000790568
2.200135	0.000794091
2.180297	0.000794532
2.160460	0.000798495
2.140622	0.000800257
2.120784	0.000802459
2.100947	0.000806864
2.081109	0.000809066
2.061272	0.000810387
2.041434	0.000811708
2.021596	0.000814791
2.001759	0.000815672
1.981921	0.000820517
1.962083	0.00082404
1.942246	0.000827123
1.922408	0.000831087
1.902571	0.00083373
1.882733	0.000836372
1.862895	0.000839015
1.843058	0.000857513
1.823220	0.000887462
1.803383	0.000924898
1.783545	0.00102972
1.763707	0.00112045
1.743870	0.00124245
1.724032	0.00135299
1.704194	0.00152696
1.684357	0.00165953
1.664519	0.00175158
1.644682	0.00185596
1.624844	0.00205592
1.605006	0.00227921
1.585169	0.00250559
1.565331	0.00264609
1.545494	0.00279539
1.525656	0.00299315
1.505818	0.00318473
1.485981	0.0033107
1.466143	0.00340803
1.446305	0.00353311
1.426468	0.00371941
1.406630	0.00381675
1.386793	0.00385815
1.366955	0.00396341
1.347117	0.00413385
1.327280	0.00425365
1.307442	0.00439987
1.287604	0.0047553
1.267767	0.00519661
1.247929	0.00558374
1.228092	0.00590526
1.208254	0.00616775
1.188416	0.00632322
1.168579	0.00642012
1.148741	0.00653727
1.128904	0.00664958
1.109066	0.0067522
1.089228	0.00683015
1.069391	0.0068786
1.049553	0.00692617
1.029715	0.00696845
1.009878	0.00701954
0.990040	0.00707635
0.970203	0.00711907
0.950365	0.00716488
0.930527	0.00721333
0.910690	0.00728996
0.890852	0.00734942
0.871014	0.00740095
0.851177	0.00745776
0.831339	0.00753836
0.811502	0.00761279
0.791664	0.00769075
0.771826	0.00777443
0.751989	0.00785503
0.732151	0.00793651
0.712314	0.00801314
0.692476	0.00810211
0.672638	0.00817742
0.652801	0.00827784
0.632963	0.00835888
0.613125	0.00843639
0.593288	0.00855179
0.573450	0.00864075
0.553613	0.00876539
0.533775	0.00891117
0.513937	0.00907017
0.494100	0.0092296
0.474262	0.00936261
0.454425	0.00946788
0.434587	0.00956257
0.414749	0.00965594
0.394912	0.00977353
0.375074	0.00993737
0.355236	0.0101281
0.335399	0.0103377
0.315561	0.0106024
0.295724	0.0107927
0.275886	0.0109587
0.256048	0.0111459
0.236211	0.0113829
0.216373	0.0117004
0.196535	0.0120369
0.176698	0.0124342
0.156860	0.0129296
0.137023	0.013382
0.117185	0.0140118
0.097347	0.0146055
0.077510	0.0151331
0.057672	0.0156726
0.037835	0.0162276
0.017997	0.0168389
-0.001841	0.913926
-0.021678	0.918307
-0.041516	0.932865
-0.061354	0.94393
-0.081191	0.954007
-0.101029	0.961135
-0.120866	0.966446
-0.140704	0.970499
-0.160542	0.974019
-0.180379	0.97726
-0.200217	0.980058
-0.220054	0.982233
-0.239892	0.983742
-0.259730	0.984892
-0.279567	0.985965
-0.299405	0.986987
-0.319243	0.987978
-0.339080	0.988777
-0.358918	0.989569
-0.378755	0.990332
-0.398593	0.991048
-0.418431	0.991851
-0.438268	0.99266
-0.458106	0.993373
-0.477944	0.993957
-0.497781	0.994393
-0.517619	0.994772
-0.537456	0.995124
-0.557294	0.995441
-0.577132	0.995754
-0.596969	0.996037
-0.616807	0.996328
-0.636644	0.996594
-0.656482	0.996859
-0.676320	0.997091
-0.696157	0.997306
-0.715995	0.997542
-0.735833	0.997735
-0.755670	0.997905
-0.775508	0.998054
-0.795345	0.998187
-0.815183	0.998324
-0.835021	0.998449
-0.854858	0.998555
-0.874696	0.998663
-0.894533	0.998756
-0.914371	0.99885
-0.934209	0.99891
-0.954046	0.998979
-0.973884	0.999026
-0.993722	0.999078
-1.013559	0.999119
-1.033397	0.999173
-1.053234	0.999218
-1.073072	0.999261
-1.092910	0.999305
-1.112747	0.999345
-1.132585	0.999383
-1.152423	0.999422
-1.172260	0.999457
-1.192098	0.999489
-1.211935	0.999531
-1.231773	0.999572
-1.251611	0.999612
-1.271448	0.999658
-1.291286	0.999697
-1.311123	0.99973
-1.330961	0.999759
-1.350799	0.999789
-1.370636	0.999808
-1.390474	0.999823
-1.410312	0.999846
-1.430149	0.999874
-1.449987	0.999908
-1.469824	0.999928
-1.489662	0.999943
-1.509500	0.99995
-1.529337	0.999964
-1.549175	0.999975
-1.569012	0.999984
-1.608688	0.999985
-1.628525	0.999987
-1.648363	0.999996
-1.707876	0.999997
-1.747551	0.999997
-1.767389	0.999999
-1.926090	1
&
22.196454	9.9656e-20
22.176616	1.03499e-19
22.156778	1.07489e-19
22.136941	1.11634e-19
22.117103	1.15939e-19
22.097265	1.20409e-19
22.077428	1.25052e-19
22.057590	1.29873e-19
22.037753	1.34881e-19
22.017915	1.40081e-19
21.998077	1.45482e-19
21.978240	1.51091e-19
21.958402	1.56917e-19
21.938564	1.62967e-19
21.918727	1.6925e-19
21.898889	1.75775e-19
21.879052	1.82552e-19
21.859214	1.8959e-19
21.839376	1.96899e-19
21.819539	2.0449e-19
21.799701	2.12373e-19
21.779864	2.20561e-19
21.760026	2.29064e-19
21.740188	2.37894e-19
21.720351	2.47065e-19
21.700513	2.5659e-19
21.680675	2.66481e-19
21.660838	2.76754e-19
21.641000	2.87422e-19
21.621163	2.98502e-19
21.601325	3.10009e-19
21.581487	3.21959e-19
21.561650	3.34369e-19
21.541812	3.47258e-19
21.521975	3.60644e-19
21.502137	3.74545e-19
21.482299	3.88982e-19
21.462462	4.03975e-19
21.442624	4.19546e-19
21.422786	4.35718e-19
21.402949	4.52512e-19
21.383111	4.69953e-19
21.363274	4.88067e-19
21.343436	5.06878e-19
21.323598	5.26414e-19
21.303761	5.46703e-19
21.283923	5.67774e-19
21.264085	5.89656e-19
21.244248	6.12382e-19
21.224410	6.35983e-19
21.204573	6.60494e-19
21.184735	6.85949e-19
21.164897	7.12385e-19
21.145060	7.39839e-19
21.125222	7.68351e-19
21.105385	7.97961e-19
21.085547	8.28712e-19
21.065709	8.60648e-19
21.045872	8.93814e-19
21.026034	9.28258e-19
21.006196	9.64029e-19
20.986359	1.00118e-18
20.966521	1.03976e-18
20.946684	1.07982e-18
20.926846	1.12143e-18
20.907008	1.16465e-18
20.887171	1.20952e-18
20.867333	1.25613e-18
20.847496	1.30453e-18
20.827658	1.35479e-18
20.807820	1.407e-18
20.787983	1.46121e-18
20.768145	1.51751e-18
20.748307	1.57598e-18
20.728470	1.6367e-18
20.708632	1.69976e-18
20.688795	1.76525e-18
20.668957	1.83326e-18
20.649119	1.90389e-18
20.629282	1.97724e-18
20.609444	2.05342e-18
20.589606	2.13253e-18
20.569769	2.21468e-18
20.549931	2.3e-18
20.530094	2.38861e-18
20.510256	2.48063e-18
20.490418	2.57619e-18
20.470581	2.67544e-18
20.450743	2.7785e-18
20.430906	2.88554e-18
20.411068	2.99669e-18
20.391230	3.11213e-18
20.371393	3.23201e-18
20.351555	3.35651e-18
20.331717	3.48581e-18
20.311880	3.62008e-18
20.292042	3.75952e-18
20.272205	3.90433e-18
20.252367	4.05472e-18
20.232529	4.2109e-18
20.212692	4.37309e-18
20.192854	4.54153e-18
20.173017	4.71645e-18
20.153179	4.89811e-18
20.133341	5.08676e-18
20.113504	5.28268e-18
20.093666	5.48613e-18
20.073828	5.69743e-18
20.053991	5.91685e-18
20.034153	6.14473e-18
20.014316	6.38138e-18
19.994478	6.62714e-18
19.974640	6.88236e-18
19.954803	7.1474e-18
19.934965	7.42265e-18
19.915127	7.7085e-18
19.895290	8.00535e-18
19.875452	8.31363e-18
19.855615	8.63378e-18
19.835777	8.96625e-18
19.815939	9.31151e-18
19.796102	9.67007e-18
19.776264	1.00424e-17
19.756427	1.04291e-17
19.736589	1.08307e-17
19.716751	1.12477e-17
19.696914	1.16808e-17
19.677076	1.21306e-17
19.657238	1.25977e-17
19.637401	1.30827e-17
19.617563	1.35864e-17
19.597726	1.41095e-17
19.577888	1.46528e-17
19.558050	1.52169e-17
19.538213	1.58028e-17
19.518375	1.64112e-17
19.498538	1.7043e-17
19.478700	1.76992e-17
19.458862	1.83805e-17
19.439025	1.90882e-17
19.419187	1.9823e-17
19.399349	2.05861e-17
19.379512	2.13786e-17
19.359674	2.22016e-17
19.339837	2.30563e-17
19.319999	2.39438e-17
19.300161	2.48655e-17
19.280324	2.58227e-17
19.260486	2.68167e-17
19.240648	2.78489e-17
19.220811	2.89209e-17
19.200973	3.00341e-17
19.181136	3.11901e-17
19.161298	3.23907e-17
19.141460	3.36374e-17
19.121623	3.49321e-17
19.101785	3.62766e-17
19.081948	3.76728e-17
19.062110	3.91228e-17
19.042272	4.06285e-17
19.022435	4.21921e-17
19.002597	4.3816e-17
18.982759	4.55023e-17
18.962922	4.72534e-17
18.943084	4.90719e-17
18.923247	5.09604e-17
18.903409	5.29216e-17
18.883571	5.49582e-17
18.863734	5.70731e-17
18.843896	5.92694e-17
18.824059	6.15501e-17
18.804221	6.39186e-17
18.784383	6.63782e-17
18.764546	6.89324e-17
18.744708	7.15849e-17
18.724870	7.43394e-17
18.705033	7.71998e-17
18.685195	8.01703e-17
18.665358	8.3255e-17
18.645520	8.64583e-17
18.625682	8.97848e-17
18.605845	9.32393e-17
18.586007	9.68267e-17
18.566169	1.00552e-16
18.546332	1.04421e-16
18.526494	1.08438e-16
18.506657	1.1261e-16
18.486819	1.16942e-16
18.466981	1.21441e-16
18.447144	1.26113e-16
18.427306	1.30964e-16
18.407469	1.36003e-16
18.387631	1.41234e-16
18.367793	1.46667e-16
18.347956	1.52309e-16
18.328118	1.58168e-16
18.308280	1.64252e-16
18.288443	1.70571e-16
18.268605	1.77132e-16
18.248768	1.83945e-16
18.228930	1.9102e-16
18.209092	1.98367e-16
18.189255	2.05997e-16
18.169417	2.1392e-16
18.149580	2.22148e-16
18.129742	2.30692e-16
18.109904	2.39565e-16
18.090067	2.48778e-16
18.070229	2.58346e-16
18.050391	2.68282e-16
18.030554	2.78599e-16
18.010716	2.89313e-16
17.990879	3.0044e-16
17.971041	3.11993e-16
17.951203	3.23991e-16
17.931366	3.3645e-16
17.911528	3.49388e-16
17.891690	3.62823e-16
17.871853	3.76775e-16
17.852015	3.91263e-16
17.832178	4.06308e-16
17.812340	4.21931e-16
17.792502	4.38154e-16
17.772665	4.55001e-16
17.752827	4.72496e-16
17.732990	4.90663e-16
17.713152	5.09528e-16
17.693314	5.29118e-16
17.673477	5.4946e-16
17.653639	5.70585e-16
17.633801	5.92521e-16
17.613964	6.15301e-16
17.594126	6.38955e-16
17.574289	6.63519e-16
17.554451	6.89027e-16
17.534613	7.15514e-16
17.514776	7.4302e-16
17.494938	7.71582e-16
17.475101	8.01242e-16
17.455263	8.32041e-16
17.435425	8.64024e-16
17.415588	8.97236e-16
17.395750	9.31723e-16
17.375912	9.67536e-16
17.356075	1.00472e-15
17.336237	1.04334e-15
17.316400	1.08344e-15
17.296562	1.12508e-15
17.276724	1.16832e-15
17.256887	1.21323e-15
17.237049	1.25985e-15
17.217211	1.30827e-15
17.197374	1.35855e-15
17.177536	1.41076e-15
17.157699	1.46497e-15
17.137861	1.52127e-15
17.118023	1.57973e-15
17.098186	1.64044e-15
17.078348	1.70347e-15
17.058511	1.76893e-15
17.038673	1.8369e-15
17.018835	1.90748e-15
16.998998	1.98078e-15
16.979160	2.05689e-15
16.959322	2.13592e-15
16.939485	2.21798e-15
16.919647	2.3032e-15
16.899810	2.39169e-15
16.879972	2.48358e-15
16.860134	2.57899e-15
16.840297	2.67807e-15
16.820459	2.78096e-15
16.800622	2.8878e-15
16.780784	2.99873e-15
16.760946	3.11393e-15
16.741109	3.23355e-15
16.721271	3.35776e-15
16.701433	3.48675e-15
16.681596	3.62068e-15
16.661758	3.75976e-15
16.641921	3.90418e-15
16.622083	4.05414e-15
16.602245	4.20985e-15
16.582408	4.37155e-15
16.562570	4.53945e-15
16.542732	4.7138e-15
16.522895	4.89484e-15
16.503057	5.08283e-15
16.483220	5.27804e-15
16.463382	5.48074e-15
16.443544	5.69122e-15
16.423707	5.90978e-15
16.403869	6.13672e-15
16.384032	6.37238e-15
16.364194	6.61709e-15
16.344356	6.87118e-15
16.324519	7.13503e-15
16.304681	7.409e-15
16.284843	7.69349e-15
16.265006	7.98889e-15
16.245168	8.29563e-15
16.225331	8.61414e-15
16.205493	8.94488e-15
16.185655	9.2883e-15
16.165818	9.64491e-15
16.145980	1.00152e-14
16.126143	1.03997e-14
16.106305	1.07989e-14
16.086467	1.12135e-14
16.066630	1.1644e-14
16.046792	1.2091e-14
16.026954	1.25551e-14
16.007117	1.30371e-14
15.987279	1.35375e-14
15.967442	1.40571e-14
15.947604	1.45967e-14
15.927766	1.5157e-14
15.907929	1.57387e-14
15.888091	1.63428e-14
15.868253	1.697e-14
15.848416	1.76214e-14
15.828578	1.82976e-14
15.808741	1.89999e-14
15.788903	1.9729e-14
15.769065	2.04862e-14
15.749228	2.12724e-14
15.729390	2.20887e-14
15.709553	2.29363e-14
15.689715	2.38165e-14
15.669877	2.47304e-14
15.650040	2.56793e-14
15.630202	2.66646e-14
15.610364	2.76877e-14
15.590527	2.87501e-14
15.570689	2.98532e-14
15.550852	3.09986e-14
15.531014	3.21879e-14
15.511176	3.34228e-14
15.491339	3.4705e-14
15.471501	3.60365e-14
15.451664	3.74189e-14
15.431826	3.88544e-14
15.411988	4.03449e-14
15.392151	4.18925e-14
15.372313	4.34995e-14
15.352475	4.51681e-14
15.332638	4.69006e-14
15.312800	4.86996e-14
15.292963	5.05675e-14
15.273125	5.2507e-14
15.253287	5.45209e-14
15.233450	5.6612e-14
15.213612	5.87832e-14
15.193774	6.10376e-14
15.173937	6.33784e-14
15.154099	6.58089e-14
15.134262	6.83326e-14
15.114424	7.0953e-14
15.094586	7.36739e-14
15.074749	7.64989e-14
15.054911	7.94323e-14
15.035074	8.24781e-14
15.015236	8.56405e-14
14.995398	8.89242e-14
14.975561	9.23336e-14
14.955723	9.58737e-14
14.935885	9.95495e-14
14.916048	1.03366e-13
14.896210	1.07329e-13
14.876373	1.11443e-13
14.856535	1.15716e-13
14.836697	1.20152e-13
14.816860	1.24757e-13
14.797022	1.2954e-13
14.777185	1.34505e-13
14.757347	1.39661e-13
14.737509	1.45014e-13
14.717672	1.50572e-13
14.697834	1.56343e-13
14.677996	1.62336e-13
14.658159	1.68557e-13
14.638321	1.75017e-13
14.618484	1.81725e-13
14.598646	1.88689e-13
14.578808	1.9592e-13
14.558971	2.03428e-13
14.539133	2.11223e-13
14.519295	2.19317e-13
14.499458	2.2772e-13
14.479620	2.36446e-13
14.459783	2.45506e-13
14.439945	2.54912e-13
14.420107	2.64679e-13
14.400270	2.74819e-13
14.380432	2.85348e-13
14.360595	2.9628e-13
14.340757	3.0763e-13
14.320919	3.19415e-13
14.301082	3.31651e-13
14.281244	3.44356e-13
14.261406	3.57546e-13
14.241569	3.71242e-13
14.221731	3.85462e-13
14.201894	4.00226e-13
14.182056	4.15555e-13
14.162218	4.31471e-13
14.142381	4.47996e-13
14.122543	4.65153e-13
14.102706	4.82967e-13
14.082868	5.01463e-13
14.063030	5.20666e-13
14.043193	5.40605e-13
14.023355	5.61306e-13
14.003517	5.82799e-13
13.983680	6.05115e-13
13.963842	6.28284e-13
13.944005	6.5234e-13
13.924167	6.77316e-13
13.904329	7.03248e-13
13.884492	7.30172e-13
13.864654	7.58125e-13
13.844816	7.87148e-13
13.824979	8.17282e-13
13.805141	8.48567e-13
13.785304	8.8105e-13
13.765466	9.14775e-13
13.745628	9.4979e-13
13.725791	9.86144e-13
13.705953	1.02389e-12
13.686116	1.06308e-12
13.666278	1.10376e-12
13.646440	1.146e-12
13.626603	1.18986e-12
13.606765	1.2354e-12
13.586927	1.28267e-12
13.567090	1.33176e-12
13.547252	1.38272e-12
13.527415	1.43562e-12
13.507577	1.49055e-12
13.487739	1.54759e-12
13.467902	1.6068e-12
13.448064	1.66827e-12
13.428227	1.7321e-12
13.408389	1.79836e-12
13.388551	1.86716e-12
13.368714	1.93859e-12
13.348876	2.01274e-12
13.329038	2.08973e-12
13.309201	2.16967e-12
13.289363	2.25266e-12
13.269526	2.33882e-12
13.249688	2.42827e-12
13.229850	2.52114e-12
13.210013	2.61756e-12
13.190175	2.71766e-12
13.170337	2.82159e-12
13.150500	2.92949e-12
13.130662	3.04151e-12
13.110825	3.15781e-12
13.090987	3.27856e-12
13.071149	3.40392e-12
13.051312	3.53406e-12
13.031474	3.66918e-12
13.011637	3.80946e-12
12.991799	3.9551e-12
12.971961	4.10629e-12
12.952124	4.26327e-12
12.932286	4.42624e-12
12.912448	4.59543e-12
12.892611	4.77108e-12
12.872773	4.95345e-12
12.852936	5.14277e-12
12.833098	5.33933e-12
12.813260	5.54339e-12
12.793423	5.75524e-12
12.773585	5.97518e-12
12.753748	6.20351e-12
12.733910	6.44057e-12
12.714072	6.68667e-12
12.694235	6.94217e-12
12.674397	7.20742e-12
12.654559	7.48279e-12
12.634722	7.76868e-12
12.614884	8.06548e-12
12.595047	8.3736e-12
12.575209	8.69349e-12
12.555371	9.02558e-12
12.535534	9.37035e-12
12.515696	9.72827e-12
12.495858	1.00999e-11
12.476021	1.04856e-11
12.456183	1.08861e-11
12.436346	1.13018e-11
12.416508	1.17335e-11
12.396670	1.21815e-11
12.376833	1.26467e-11
12.356995	1.31296e-11
12.337158	1.3631e-11
12.317320	1.41515e-11
12.297482	1.46918e-11
12.277645	1.52527e-11
12.257807	1.5835e-11
12.237969	1.64396e-11
12.218132	1.70671e-11
12.198294	1.77187e-11
12.178457	1.8395e-11
12.158619	1.90972e-11
12.138781	1.98261e-11
12.118944	2.05828e-11
12.099106	2.13683e-11
12.079269	2.21839e-11
12.059431	2.30305e-11
12.039593	2.39093e-11
12.019756	2.48217e-11
11.999918	2.57688e-11
11.980080	2.67521e-11
11.960243	2.77728e-11
11.940405	2.88324e-11
11.920568	2.99324e-11
11.900730	3.10744e-11
11.880892	3.22598e-11
11.861055	3.34904e-11
11.841217	3.47679e-11
11.821379	3.60941e-11
11.801542	3.74708e-11
11.781704	3.88999e-11
11.761867	4.03835e-11
11.742029	4.19236e-11
11.722191	4.35223e-11
11.702354	4.5182e-11
11.682516	4.69049e-11
11.662679	4.86933e-11
11.642841	5.05499e-11
11.623003	5.24772e-11
11.603166	5.44779e-11
11.583328	5.65548e-11
11.563490	5.87107e-11
11.543653	6.09488e-11
11.523815	6.3272e-11
11.503978	6.56837e-11
11.484140	6.81872e-11
11.464302	7.0786e-11
11.444465	7.34837e-11
11.424627	7.62841e-11
11.404789	7.91911e-11
11.384952	8.22087e-11
11.365114	8.53411e-11
11.345277	8.85928e-11
11.325439	9.19682e-11
11.305601	9.5472e-11
11.285764	9.91091e-11
11.265926	1.02885e-10
11.246089	1.06804e-10
11.226251	1.10872e-10
11.206413	1.15095e-10
11.186576	1.19479e-10
11.166738	1.24029e-10
11.146900	1.28752e-10
11.127063	1.33655e-10
11.107225	1.38745e-10
11.087388	1.44028e-10
11.067550	1.49512e-10
11.047712	1.55204e-10
11.027875	1.61113e-10
11.008037	1.67247e-10
10.988200	1.73613e-10
10.968362	1.80222e-10
10.948524	1.87082e-10
10.928687	1.94203e-10
10.908849	2.01594e-10
10.889011	2.09266e-10
10.869174	2.1723e-10
10.849336	2.25496e-10
10.829499	2.34077e-10
10.809661	2.42983e-10
10.789823	2.52228e-10
10.769986	2.61824e-10
10.750148	2.71785e-10
10.730310	2.82124e-10
10.710473	2.92856e-10
10.690635	3.03995e-10
10.670798	3.15557e-10
10.650960	3.27559e-10
10.631122	3.40016e-10
10.611285	3.52946e-10
10.591447	3.66368e-10
10.571610	3.80299e-10
10.551772	3.94758e-10
10.531934	4.09767e-10
10.512097	4.25345e-10
10.492259	4.41515e-10
10.472421	4.58298e-10
10.452584	4.75718e-10
10.432746	4.938e-10
10.412909	5.12567e-10
10.393071	5.32047e-10
10.373233	5.52266e-10
10.353396	5.73252e-10
10.333558	5.95034e-10
10.313721	6.17642e-10
10.293883	6.41108e-10
10.274045	6.65463e-10
10.254208	6.90743e-10
10.234370	7.16981e-10
10.214532	7.44214e-10
10.194695	7.7248e-10
10.174857	8.01818e-10
10.155020	8.32268e-10
10.135182	8.63872e-10
10.115344	8.96674e-10
10.095507	9.3072e-10
10.075669	9.66056e-10
10.055831	1.00273e-09
10.035994	1.0408e-09
10.016156	1.0803e-09
9.996319	1.12131e-09
9.976481	1.16387e-09
9.956643	1.20804e-09
9.936806	1.25388e-09
9.916968	1.30146e-09
9.897131	1.35084e-09
9.877293	1.40209e-09
9.857455	1.45529e-09
9.837618	1.5105e-09
9.817780	1.56779e-09
9.797942	1.62726e-09
9.778105	1.68898e-09
9.758267	1.75303e-09
9.738430	1.81951e-09
9.718592	1.88851e-09
9.698754	1.96012e-09
9.678917	2.03443e-09
9.659079	2.11156e-09
9.639242	2.19161e-09
9.619404	2.27469e-09
9.599566	2.36091e-09
9.579729	2.45039e-09
9.559891	2.54325e-09
9.540053	2.63963e-09
9.520216	2.73965e-09
9.500378	2.84345e-09
9.480541	2.95118e-09
9.460703	3.06298e-09
9.440865	3.17901e-09
9.421028	3.29943e-09
9.401190	3.42439e-09
9.381352	3.55408e-09
9.361515	3.68867e-09
9.341677	3.82835e-09
9.321840	3.9733e-09
9.302002	4.12373e-09
9.282164	4.27984e-09
9.262327	4.44185e-09
9.242489	4.60998e-09
9.222652	4.78446e-09
9.202814	4.96552e-09
9.182976	5.15343e-09
9.163139	5.34842e-09
9.143301	5.55078e-09
9.123463	5.76078e-09
9.103626	5.97871e-09
9.083788	6.20486e-09
9.063951	6.43954e-09
9.044113	6.68308e-09
9.024275	6.93581e-09
9.004438	7.19807e-09
8.984600	7.47023e-09
8.964763	7.75265e-09
8.944925	8.04572e-09
8.925087	8.34985e-09
8.905250	8.66544e-09
8.885412	8.99293e-09
8.865574	9.33277e-09
8.845737	9.68542e-09
8.825899	1.00514e-08
8.806062	1.04311e-08
8.786224	1.08251e-08
8.766386	1.1234e-08
8.746549	1.16583e-08
8.726711	1.20986e-08
8.706873	1.25554e-08
8.687036	1.30295e-08
8.667198	1.35214e-08
8.647361	1.40319e-08
8.627523	1.45615e-08
8.607685	1.51111e-08
8.587848	1.56814e-08
8.568010	1.62731e-08
8.548173	1.68872e-08
8.528335	1.75243e-08
8.508497	1.81854e-08
8.488660	1.88713e-08
8.468822	1.95831e-08
8.448984	2.03216e-08
8.429147	2.10879e-08
8.409309	2.18831e-08
8.389472	2.27081e-08
8.369634	2.35641e-08
8.349796	2.44523e-08
8.329959	2.53739e-08
8.310121	2.63301e-08
8.290284	2.73222e-08
8.270446	2.83516e-08
8.250608	2.94197e-08
8.230771	3.05279e-08
8.210933	3.16777e-08
8.191095	3.28707e-08
8.171258	3.41085e-08
8.151420	3.53927e-08
8.131583	3.67251e-08
8.111745	3.81076e-08
8.091907	3.95419e-08
8.072070	4.103e-08
8.052232	4.25739e-08
8.032394	4.41758e-08
8.012557	4.58377e-08
7.992719	4.75619e-08
7.972882	4.93508e-08
7.953044	5.12068e-08
7.933206	5.31323e-08
7.913369	5.51299e-08
7.893531	5.72024e-08
7.873694	5.93526e-08
7.853856	6.15833e-08
7.834018	6.38975e-08
7.814181	6.62984e-08
7.794343	6.87892e-08
7.774505	7.13732e-08
7.754668	7.40539e-08
7.734830	7.6835e-08
7.714993	7.97201e-08
7.695155	8.27132e-08
7.675317	8.58182e-08
7.655480	8.90394e-08
7.635642	9.23809e-08
7.615805	9.58475e-08
7.595967	9.94436e-08
7.576129	1.03174e-07
7.556292	1.07044e-07
7.536454	1.11058e-07
7.516616	1.15223e-07
7.496779	1.19543e-07
7.476941	1.24024e-07
7.457104	1.28673e-07
7.437266	1.33495e-07
7.417428	1.38497e-07
7.397591	1.43686e-07
7.377753	1.49068e-07
7.357915	1.54651e-07
7.338078	1.60443e-07
7.318240	1.6645e-07
7.298403	1.72681e-07
7.278565	1.79145e-07
7.258727	1.85849e-07
7.238890	1.92804e-07
7.219052	2.00017e-07
7.199215	2.07499e-07
7.179377	2.15259e-07
7.159539	2.23309e-07
7.139702	2.31658e-07
7.119864	2.40318e-07
7.100026	2.493e-07
7.080189	2.58616e-07
7.060351	2.68278e-07
7.040514	2.783e-07
7.020676	2.88695e-07
7.000838	2.99476e-07
6.981001	3.10657e-07
6.961163	3.22254e-07
6.941326	3.34281e-07
6.921488	3.46756e-07
6.901650	3.59693e-07
6.881813	3.73111e-07
6.861975	3.87026e-07
6.842137	4.01458e-07
6.822300	4.16425e-07
6.802462	4.31947e-07
6.782625	4.48044e-07
6.762787	4.64739e-07
6.742949	4.82052e-07
6.723112	5.00006e-07
6.703274	5.18625e-07
6.683436	5.37934e-07
6.663599	5.57957e-07
6.643761	5.78722e-07
6.623924	6.00255e-07
6.604086	6.22584e-07
6.584248	6.4574e-07
6.564411	6.69751e-07
6.544573	6.94649e-07
6.524736	7.20468e-07
6.504898	7.47241e-07
6.485060	7.75002e-07
6.465223	8.03788e-07
6.445385	8.33637e-07
6.425547	8.64587e-07
6.405710	8.96679e-07
6.385872	9.29954e-07
6.366035	9.64456e-07
6.346197	1.00023e-06
6.326359	1.03732e-06
6.306522	1.07578e-06
6.286684	1.11565e-06
6.266847	1.15699e-06
6.247009	1.19986e-06
6.227171	1.2443e-06
6.207334	1.29037e-06
6.187496	1.33814e-06
6.167658	1.38766e-06
6.147821	1.43901e-06
6.127983	1.49223e-06
6.108146	1.54742e-06
6.088308	1.60462e-06
6.068470	1.66393e-06
6.048633	1.72541e-06
6.028795	1.78915e-06
6.008957	1.85522e-06
5.989120	1.92371e-06
5.969282	1.99471e-06
5.949445	2.06831e-06
5.929607	2.1446e-06
5.909769	2.22368e-06
5.889932	2.30566e-06
5.870094	2.39063e-06
5.850257	2.4787e-06
5.830419	2.56999e-06
5.810581	2.66462e-06
5.790744	2.76269e-06
5.770906	2.86435e-06
5.751068	2.96971e-06
5.731231	3.07891e-06
5.711393	3.19209e-06
5.691556	3.30938e-06
5.671718	3.43095e-06
5.651880	3.55694e-06
5.632043	3.68751e-06
5.612205	3.82283e-06
5.592368	3.96306e-06
5.572530	4.10838e-06
5.552692	4.25898e-06
5.532855	4.41504e-06
5.513017	4.57675e-06
5.493179	4.74433e-06
5.473342	4.91798e-06
5.453504	5.09791e-06
5.433667	5.28435e-06
5.413829	5.47753e-06
5.393991	5.67769e-06
5.374154	5.88509e-06
5.354316	6.09997e-06
5.334478	6.3226e-06
5.314641	6.55326e-06
5.294803	6.79223e-06
5.274966	7.03981e-06
5.255128	7.29629e-06
5.235290	7.56201e-06
5.215453	7.83727e-06
5.195615	8.12243e-06
5.175778	8.41781e-06
5.155940	8.7238e-06
5.136102	9.04076e-06
5.116265	9.36907e-06
5.096427	9.70914e-06
5.076589	1.00614e-05
5.056752	1.04262e-05
5.036914	1.08041e-05
5.017077	1.11954e-05
4.997239	1.16007e-05
4.977401	1.20205e-05
4.957564	1.24552e-05
4.937726	1.29053e-05
4.917889	1.33715e-05
4.898051	1.38543e-05
4.878213	1.43542e-05
4.858376	1.48718e-05
4.838538	1.54077e-05
4.818700	1.59626e-05
4.798863	1.65372e-05
4.779025	1.71321e-05
4.759188	1.77479e-05
4.739350	1.83855e-05
4.719512	1.90456e-05
4.699675	1.97289e-05
4.679837	2.04362e-05
4.659999	2.11684e-05
4.640162	2.19263e-05
4.620324	2.27107e-05
4.600487	2.35226e-05
4.580649	2.43629e-05
4.560811	2.52326e-05
4.540974	2.61326e-05
4.521136	2.70639e-05
4.501299	2.80277e-05
4.481461	2.9025e-05
4.461623	3.0057e-05
4.441786	3.11247e-05
4.421948	3.22294e-05
4.402110	3.33723e-05
4.382273	3.45546e-05
4.362435	3.57777e-05
4.342598	3.7043e-05
4.322760	3.83517e-05
4.302922	3.97054e-05
4.283085	4.11054e-05
4.263247	4.25533e-05
4.243410	4.40507e-05
4.223572	4.55992e-05
4.203734	4.72003e-05
4.183897	4.88559e-05
4.164059	5.05676e-05
4.144221	5.23372e-05
4.124384	5.41666e-05
4.104546	5.60577e-05
4.084709	5.80123e-05
4.064871	6.00326e-05
4.045033	6.21206e-05
4.025196	6.42783e-05
4.005358	6.65079e-05
3.985520	6.88117e-05
3.965683	7.11919e-05
3.945845	7.36509e-05
3.926008	7.6191e-05
3.906170	7.88147e-05
3.886332	8.15244e-05
3.866495	8.43229e-05
3.846657	8.72125e-05
3.826820	9.01962e-05
3.806982	9.32765e-05
3.787144	9.64562e-05
3.767307	9.97383e-05
3.747469	0.000103126
3.727631	0.000106621
3.707794	0.000110228
3.687956	0.000113949
3.668119	0.000117787
3.648281	0.000121746
3.628443	0.000125828
3.608606	0.000130038
3.588768	0.000134378
3.568931	0.000138851
3.549093	0.000143461
3.529255	0.000148211
3.509418	0.000153105
3.489580	0.000158146
3.469742	0.000163338
3.449905	0.000168683
3.430067	0.000174185
3.410230	0.000179847
3.390392	0.000185673
3.370554	0.000191666
3.350717	0.000197829
3.330879	0.000204165
3.311041	0.000210676
3.291204	0.000217366
3.271366	0.000224238
3.251529	0.000231292
3.231691	0.000238533
3.211853	0.000245961
3.192016	0.000253578
3.172178	0.000261385
3.152341	0.000269383
3.132503	0.000277572
3.112665	0.000285952
3.092828	0.000294522
3.072990	0.00030328
3.053152	0.000312224
3.033315	0.00032135
3.013477	0.000330652
2.993640	0.000340127
2.973802	0.000349764
2.953964	0.000359557
2.934127	0.000369492
2.914289	0.000379556
2.894452	0.000389733
2.874614	0.000400001
2.854776	0.000410338
2.834939	0.000420712
2.815101	0.000431089
2.795263	0.000441425
2.775426	0.000451664
2.755588	0.00046174
2.735751	0.000471564
2.715913	0.000481021
2.696075	0.00048995
2.676238	0.000498108
2.656400	0.000505069
&
```
