## Supplementary material for "All-at-once RNA folding with 3D motif prediction framed by evolutionary information": RF02401_ClpQY_promoter.cacofold.helixcov

```
# RMs = 2 L = 84

# RM_HELIX NESTED 1-15 32-44, nbp = 10 nbp_cov = 0
# pvals: 0.415386,0.463652,0.35957,0.430773,0.166089,0.188169,0.888674,0.34381,0.70169,0.709306
# aggregated NONE
NESTED  <<<<<<<<<<__________>>>>>>>>>>::::::::::::::::::::::::::::::::::::::
        ::::::::::::::::::::::::::::::::::::::::::::::::::::::::::::::::::::

# RM_HELIX NESTED 71-73 79-81, nbp = 3 nbp_cov = 0
# pvals: 0.406914,0.406914,0.406914
# aggregated NONE
NESTED  ::::::::::::::::::::::::::::::::::::::::::::::::::::::<<<_____>>>:::
        ::::::::::::::::::::::::::::::::::::::::::::::::::::::::::::::::::::
```
