## Supplementary material for "All-at-once RNA folding with 3D motif prediction framed by evolutionary information": RF02401_ClpQY_promoter.cacofold.power

```
# Power analysis of CaCoFold structure 
#
# Powertype = SINGLE SUBSTITUTIONS
# covary  left_pos      right_pos    substitutions      power
#----------------------------------------------------------------
          1		44		1		0.00
          2		40		10		0.32
          3		39		8		0.24
          4		38		8		0.24
          5		37		13		0.42
          6		36		20		0.59
          7		35		20		0.59
          8		34		11		0.35
          9		33		6		0.16
          15		32		9		0.28
          71		81		0		0.00
          72		80		6		0.16
          73		79		1		0.00
#
# BPAIRS 13
# avg substitutions per BP  8.7
# BPAIRS expected to covary 3.4 +/- 1.4
# BPAIRS observed to covary 0
#
```
