## Supplementary material for "All-at-once RNA folding with 3D motif prediction framed by evolutionary information": RF02401_ClpQY_promoter.helixcov

```
# RMs = 1 L = 84

# RM_HELIX NESTED 1-8 34-44, nbp = 8 nbp_cov = 0
# pvals: 0.415386,0.463652,0.35957,0.430773,0.166089,0.188169,0.888674,0.34381
# aggregated NONE
NESTED  <<<<<<<<______________>>>>>>>>::::::::::::::::::::::::::::::::::::::
        ::::::::::::::::::::::::::::::::::::::::::::::::::::::::::::::::::::
```
