## Supplementary material for "All-at-once RNA folding with 3D motif prediction framed by evolutionary information": RF02401_ClpQY_promoter.surv

```
2.750000	0.125
2.350000	0.25
0.450000	0.375
0.300000	0.5
-0.100000	0.625
-0.200000	0.75
-0.400000	0.875
-3.300000	1
&
17.400000	0.000440529
12.050000	0.000881057
9.750000	0.00132159
9.700000	0.00176211
9.450000	0.00220264
9.400000	0.00264317
9.300000	0.0030837
8.800000	0.00352423
8.550000	0.00396476
8.400000	0.00440529
8.300000	0.00484581
8.250000	0.00572687
8.100000	0.0061674
8.050000	0.00660793
7.600000	0.00704846
7.550000	0.00748899
7.450000	0.00837004
7.400000	0.00881057
7.350000	0.00969163
7.250000	0.0101322
7.200000	0.0105727
7.050000	0.0110132
7.000000	0.0114537
6.900000	0.0118943
6.850000	0.0123348
6.800000	0.0132159
6.700000	0.0136564
6.550000	0.0145374
6.500000	0.014978
6.250000	0.015859
6.200000	0.0162996
6.150000	0.0167401
6.100000	0.0171806
6.050000	0.0176211
6.000000	0.0180617
5.950000	0.0189427
5.900000	0.0193833
5.800000	0.0198238
5.750000	0.0202643
5.650000	0.0207048
5.550000	0.0211454
5.450000	0.0215859
5.400000	0.022467
5.300000	0.0229075
5.250000	0.023348
5.200000	0.0242291
5.150000	0.0255507
5.050000	0.0268722
5.000000	0.0273128
4.950000	0.0281938
4.850000	0.0286344
4.800000	0.0299559
4.700000	0.030837
4.650000	0.0312775
4.600000	0.0321586
4.550000	0.0325991
4.400000	0.0339207
4.300000	0.0361233
4.250000	0.0374449
4.200000	0.038326
4.150000	0.0387665
4.050000	0.0400881
4.000000	0.0414097
3.950000	0.0418502
3.900000	0.0431718
3.850000	0.0440529
3.800000	0.0449339
3.750000	0.0453744
3.700000	0.046696
3.650000	0.0484581
3.600000	0.0515419
3.550000	0.053304
3.500000	0.0550661
3.450000	0.0559471
3.400000	0.0563877
3.350000	0.0581498
3.300000	0.0599119
3.250000	0.060793
3.200000	0.0625551
3.150000	0.0638767
3.100000	0.0674009
3.050000	0.0682819
3.000000	0.0687225
2.950000	0.0704846
2.900000	0.0722467
2.850000	0.0740088
2.800000	0.0770925
2.750000	0.0797357
2.700000	0.0801762
2.650000	0.0819383
2.600000	0.085022
2.550000	0.0876652
2.500000	0.0885463
2.450000	0.0907489
2.400000	0.0933921
2.350000	0.0982379
2.300000	0.101322
2.250000	0.105286
2.200000	0.108811
2.150000	0.111454
2.100000	0.112335
2.050000	0.114978
2.000000	0.1163
1.950000	0.118943
1.900000	0.120705
1.850000	0.123789
1.800000	0.127313
1.750000	0.129515
1.700000	0.13348
1.650000	0.136123
1.600000	0.14141
1.550000	0.145815
1.500000	0.15022
1.450000	0.151982
1.400000	0.155507
1.350000	0.15815
1.300000	0.163877
1.250000	0.168282
1.200000	0.171806
1.150000	0.176211
1.100000	0.177974
1.050000	0.182819
1.000000	0.188546
0.950000	0.190308
0.900000	0.194714
0.850000	0.199119
0.800000	0.202203
0.750000	0.208811
0.700000	0.214097
0.650000	0.218062
0.600000	0.225551
0.550000	0.229956
0.500000	0.235683
0.450000	0.240529
0.400000	0.247577
0.350000	0.255507
0.300000	0.269163
0.250000	0.278414
0.200000	0.287225
0.150000	0.300441
0.100000	0.309692
0.050000	0.319383
0.000000	0.354185
-0.050000	0.484141
-0.100000	0.553304
-0.150000	0.578414
-0.200000	0.591189
-0.250000	0.604405
-0.300000	0.614978
-0.350000	0.62467
-0.400000	0.637885
-0.450000	0.652863
-0.500000	0.667401
-0.550000	0.67533
-0.600000	0.687665
-0.650000	0.702203
-0.700000	0.711013
-0.750000	0.718062
-0.800000	0.730396
-0.850000	0.740969
-0.900000	0.75022
-0.950000	0.75859
-1.000000	0.768282
-1.050000	0.778855
-1.100000	0.787225
-1.150000	0.797357
-1.200000	0.80793
-1.250000	0.814978
-1.300000	0.820705
-1.350000	0.827313
-1.400000	0.830837
-1.450000	0.837445
-1.500000	0.844053
-1.550000	0.84978
-1.600000	0.859031
-1.650000	0.868722
-1.700000	0.872687
-1.750000	0.877974
-1.800000	0.885022
-1.850000	0.889427
-1.900000	0.894714
-1.950000	0.899559
-2.000000	0.903965
-2.050000	0.90837
-2.100000	0.911013
-2.150000	0.914537
-2.200000	0.918062
-2.250000	0.922026
-2.300000	0.92511
-2.350000	0.927753
-2.400000	0.929956
-2.450000	0.93304
-2.550000	0.936564
-2.600000	0.938326
-2.650000	0.940088
-2.700000	0.943172
-2.750000	0.945374
-2.800000	0.949339
-2.850000	0.951982
-2.900000	0.953744
-2.950000	0.955066
-3.000000	0.957709
-3.050000	0.959471
-3.100000	0.961233
-3.150000	0.963436
-3.200000	0.963877
-3.250000	0.965198
-3.300000	0.96652
-3.350000	0.967401
-3.400000	0.970044
-3.450000	0.970925
-3.500000	0.972247
-3.550000	0.97489
-3.600000	0.976211
-3.650000	0.977093
-3.700000	0.979295
-3.750000	0.979736
-3.800000	0.981938
-3.850000	0.982379
-4.000000	0.982819
-4.100000	0.985463
-4.250000	0.986784
-4.300000	0.987665
-4.350000	0.988106
-4.400000	0.989427
-4.500000	0.989868
-4.650000	0.991189
-4.700000	0.99163
-4.750000	0.99207
-4.850000	0.992952
-4.900000	0.993833
-4.950000	0.994714
-5.000000	0.995154
-5.050000	0.995595
-5.150000	0.996476
-5.250000	0.997357
-5.500000	0.997797
-5.600000	0.998238
-5.650000	0.998678
-5.800000	0.999119
-5.850000	0.999559
-6.300000	1
&
27.550000	2.19491e-05
24.950000	4.38982e-05
24.400000	6.58472e-05
23.900000	8.77963e-05
23.800000	0.000109745
23.450000	0.000153644
23.350000	0.000197542
23.300000	0.000219491
23.050000	0.00024144
22.900000	0.000263389
22.450000	0.000285338
22.300000	0.000307287
22.250000	0.000329236
22.050000	0.000351185
21.950000	0.000373134
21.900000	0.000395083
21.650000	0.000417032
21.550000	0.000438982
21.100000	0.000460931
20.850000	0.00048288
20.800000	0.000504829
20.450000	0.000526778
20.350000	0.000548727
20.300000	0.000570676
20.200000	0.000592625
20.000000	0.000636523
19.850000	0.000658472
19.750000	0.000680421
19.400000	0.000702371
19.350000	0.00072432
19.300000	0.000746269
18.950000	0.000768218
18.850000	0.000790167
18.700000	0.000834065
18.650000	0.000877963
18.600000	0.000899912
18.500000	0.000921861
18.400000	0.000987709
18.350000	0.00103161
18.300000	0.00105356
18.250000	0.00109745
18.100000	0.0011194
18.050000	0.00114135
18.000000	0.0011633
17.950000	0.00118525
17.900000	0.00122915
17.700000	0.00127305
17.600000	0.001295
17.450000	0.00131694
17.350000	0.00136084
17.300000	0.00138279
17.150000	0.00140474
17.100000	0.00144864
17.050000	0.00147059
17.000000	0.00149254
16.950000	0.00155838
16.900000	0.00164618
16.850000	0.00169008
16.800000	0.00171203
16.700000	0.00173398
16.650000	0.00177788
16.550000	0.00182177
16.500000	0.00184372
16.450000	0.00190957
16.400000	0.00195347
16.350000	0.00197542
16.300000	0.00208516
16.250000	0.00215101
16.200000	0.00223881
16.150000	0.0022827
16.100000	0.00234855
16.050000	0.00239245
16.000000	0.0024583
15.950000	0.00248025
15.850000	0.00250219
15.800000	0.00261194
15.700000	0.00267779
15.650000	0.00272169
15.600000	0.00276558
15.500000	0.00278753
15.450000	0.00283143
15.400000	0.00285338
15.350000	0.00291923
15.300000	0.00296313
15.250000	0.00300702
15.200000	0.00305092
15.150000	0.00309482
15.100000	0.00318262
15.050000	0.00320457
15.000000	0.00324846
14.950000	0.00327041
14.900000	0.00333626
14.800000	0.00335821
14.750000	0.00338016
14.700000	0.00344601
14.650000	0.00346795
14.600000	0.00355575
14.550000	0.0035777
14.450000	0.00368745
14.400000	0.00370939
14.350000	0.00381914
14.300000	0.00388499
14.200000	0.00397278
14.150000	0.00401668
14.050000	0.00403863
14.000000	0.00410448
13.950000	0.00421422
13.900000	0.00425812
13.850000	0.00434592
13.800000	0.00441176
13.750000	0.00452151
13.700000	0.00458736
13.650000	0.00471905
13.600000	0.00476295
13.550000	0.00485075
13.500000	0.0048727
13.450000	0.00496049
13.400000	0.00507024
13.350000	0.00522388
13.300000	0.00528973
13.250000	0.00535558
13.200000	0.00537752
13.150000	0.00544337
13.100000	0.00548727
13.050000	0.00564091
13.000000	0.00568481
12.950000	0.00572871
12.900000	0.00581651
12.850000	0.00588235
12.800000	0.00592625
12.750000	0.00610184
12.700000	0.00618964
12.650000	0.00634328
12.600000	0.00649693
12.550000	0.00662862
12.500000	0.00673837
12.450000	0.00695786
12.400000	0.0071554
12.350000	0.00726514
12.300000	0.00744074
12.250000	0.00757243
12.200000	0.00768218
12.150000	0.00781387
12.100000	0.00792362
12.050000	0.00814311
12.000000	0.00838455
11.950000	0.00858209
11.900000	0.00864794
11.850000	0.00873573
11.800000	0.00902107
11.750000	0.00908692
11.700000	0.00926251
11.650000	0.009482
11.600000	0.0095259
11.550000	0.0095698
11.500000	0.00967954
11.450000	0.00994293
11.400000	0.0100527
11.350000	0.0102283
11.300000	0.01036
11.250000	0.0105795
11.200000	0.010777
11.150000	0.0109526
11.100000	0.0111721
11.050000	0.0113696
11.000000	0.0115233
10.950000	0.0117647
10.900000	0.0118525
10.850000	0.0120939
10.800000	0.0122915
10.750000	0.0124012
10.700000	0.0125549
10.650000	0.0126646
10.600000	0.0129061
10.550000	0.0132353
10.500000	0.0134987
10.450000	0.013784
10.400000	0.0141572
10.350000	0.0143108
10.300000	0.0144644
10.250000	0.0147717
10.200000	0.0149693
10.150000	0.015101
10.100000	0.0153205
10.050000	0.0155399
10.000000	0.015935
9.950000	0.0161765
9.900000	0.0164399
9.850000	0.0165935
9.800000	0.0168569
9.750000	0.0171203
9.700000	0.0173837
9.650000	0.0178446
9.600000	0.0181299
9.550000	0.0183933
9.500000	0.0188762
9.450000	0.0191396
9.400000	0.0194469
9.350000	0.01982
9.300000	0.0200615
9.250000	0.0203248
9.200000	0.0206541
9.150000	0.0209175
9.100000	0.021115
9.050000	0.0212906
9.000000	0.0217076
8.950000	0.0221027
8.900000	0.0225637
8.850000	0.0230685
8.800000	0.0233319
8.750000	0.0235953
8.700000	0.0241001
8.650000	0.0244074
8.600000	0.0249342
8.550000	0.0253951
8.500000	0.0259219
8.450000	0.026273
8.400000	0.0266462
8.350000	0.0271291
8.300000	0.0274363
8.250000	0.0277656
8.200000	0.0283363
8.150000	0.0290606
8.100000	0.0296971
8.050000	0.0301141
8.000000	0.0305092
7.950000	0.0309482
7.900000	0.0314311
7.850000	0.0319798
7.800000	0.0326383
7.750000	0.0332968
7.700000	0.0337357
7.650000	0.0343723
7.600000	0.0350088
7.550000	0.0355575
7.500000	0.036216
7.450000	0.0366989
7.400000	0.0371159
7.350000	0.0378183
7.300000	0.0383889
7.250000	0.0391352
7.200000	0.0397059
7.150000	0.0404522
7.100000	0.0411984
7.050000	0.0420983
7.000000	0.0428446
6.950000	0.043547
6.900000	0.0441835
6.850000	0.0449078
6.800000	0.045698
6.750000	0.0465101
6.700000	0.0472783
6.650000	0.0480904
6.600000	0.0490342
6.550000	0.0498244
6.500000	0.0507902
6.450000	0.0513389
6.400000	0.0523047
6.350000	0.0535338
6.300000	0.0545874
6.250000	0.0554873
6.200000	0.0563433
6.150000	0.0572212
6.100000	0.0579675
6.050000	0.0589552
6.000000	0.0599649
5.950000	0.0612379
5.900000	0.0622915
5.850000	0.0630597
5.800000	0.0640913
5.750000	0.0651668
5.700000	0.0661765
5.650000	0.067252
5.600000	0.0681738
5.550000	0.0693152
5.500000	0.0700395
5.450000	0.071532
5.400000	0.0726076
5.350000	0.0738806
5.300000	0.0748464
5.250000	0.0759438
5.200000	0.0770632
5.150000	0.0783802
5.100000	0.0794776
5.050000	0.0807287
5.000000	0.0821335
4.950000	0.0832529
4.900000	0.0845478
4.850000	0.0857112
4.800000	0.0868964
4.750000	0.0882353
4.700000	0.0894644
4.650000	0.0906716
4.600000	0.0922959
4.550000	0.0942274
4.500000	0.0955663
4.450000	0.0971686
4.400000	0.0988586
4.350000	0.100285
4.300000	0.101756
4.250000	0.103512
4.200000	0.10507
4.150000	0.106738
4.100000	0.108824
4.050000	0.11036
4.000000	0.111984
3.950000	0.114004
3.900000	0.115935
3.850000	0.117647
3.800000	0.119491
3.750000	0.121137
3.700000	0.123222
3.650000	0.124824
3.600000	0.127019
3.550000	0.129039
3.500000	0.130882
3.450000	0.132726
3.400000	0.134921
3.350000	0.137072
3.300000	0.139552
3.250000	0.141813
3.200000	0.14392
3.150000	0.145983
3.100000	0.147937
3.050000	0.150615
3.000000	0.153029
2.950000	0.155531
2.900000	0.158099
2.850000	0.161018
2.800000	0.163345
2.750000	0.166089
2.700000	0.168942
2.650000	0.171598
2.600000	0.174276
2.550000	0.176953
2.500000	0.179917
2.450000	0.18277
2.400000	0.185623
2.350000	0.188169
2.300000	0.191484
2.250000	0.195347
2.200000	0.198859
2.150000	0.202107
2.100000	0.205487
2.050000	0.208538
2.000000	0.212599
1.950000	0.215935
1.900000	0.219557
1.850000	0.222783
1.800000	0.227107
1.750000	0.230619
1.700000	0.233824
1.650000	0.237599
1.600000	0.241374
1.550000	0.245105
1.500000	0.248837
1.450000	0.252502
1.400000	0.256585
1.350000	0.260228
1.300000	0.264047
1.250000	0.268284
1.200000	0.272695
1.150000	0.277129
1.100000	0.280992
1.050000	0.284965
1.000000	0.289311
0.950000	0.293832
0.900000	0.29831
0.850000	0.30349
0.800000	0.308494
0.750000	0.313323
0.700000	0.31824
0.650000	0.3232
0.600000	0.327985
0.550000	0.333143
0.500000	0.338301
0.450000	0.34381
0.400000	0.348749
0.350000	0.35417
0.300000	0.35957
0.250000	0.365825
0.200000	0.371378
0.150000	0.376997
0.100000	0.383275
0.050000	0.389925
0.000000	0.397234
-0.050000	0.406914
-0.100000	0.415386
-0.150000	0.423442
-0.200000	0.430773
-0.250000	0.439355
-0.300000	0.446993
-0.350000	0.455004
-0.400000	0.463652
-0.450000	0.471664
-0.500000	0.479851
-0.550000	0.488389
-0.600000	0.496115
-0.650000	0.505026
-0.700000	0.51374
-0.750000	0.522586
-0.800000	0.532419
-0.850000	0.541374
-0.900000	0.550615
-0.950000	0.559197
-1.000000	0.567845
-1.050000	0.577634
-1.100000	0.58705
-1.150000	0.59583
-1.200000	0.604697
-1.250000	0.614333
-1.300000	0.623442
-1.350000	0.632529
-1.400000	0.641462
-1.450000	0.650329
-1.500000	0.659153
-1.550000	0.667471
-1.600000	0.676427
-1.650000	0.684592
-1.700000	0.693284
-1.750000	0.70169
-1.800000	0.709306
-1.850000	0.716989
-1.900000	0.724846
-1.950000	0.732858
-2.000000	0.739903
-2.050000	0.747059
-2.100000	0.754061
-2.150000	0.761787
-2.200000	0.768415
-2.250000	0.775439
-2.300000	0.78187
-2.350000	0.788411
-2.400000	0.795018
-2.450000	0.801273
-2.500000	0.807068
-2.550000	0.813389
-2.600000	0.819579
-2.650000	0.825768
-2.700000	0.83119
-2.750000	0.836896
-2.800000	0.842471
-2.850000	0.847717
-2.900000	0.852612
-2.950000	0.85755
-3.000000	0.862248
-3.050000	0.86745
-3.100000	0.871927
-3.150000	0.876493
-3.200000	0.880992
-3.250000	0.885228
-3.300000	0.888674
-3.350000	0.892537
-3.400000	0.895961
-3.450000	0.899934
-3.500000	0.903358
-3.550000	0.90676
-3.600000	0.910053
-3.650000	0.91385
-3.700000	0.916923
-3.750000	0.920083
-3.800000	0.922959
-3.850000	0.925637
-3.900000	0.928622
-3.950000	0.931168
-4.000000	0.933648
-4.050000	0.935996
-4.100000	0.938345
-4.150000	0.94065
-4.200000	0.942954
-4.250000	0.94504
-4.300000	0.947059
-4.350000	0.949342
-4.400000	0.951032
-4.450000	0.953073
-4.500000	0.955092
-4.550000	0.956673
-4.600000	0.958253
-4.650000	0.960009
-4.700000	0.961523
-4.750000	0.962796
-4.800000	0.964486
-4.850000	0.965869
-4.900000	0.96734
-4.950000	0.968854
-5.000000	0.96993
-5.050000	0.971225
-5.100000	0.972476
-5.150000	0.973837
-5.200000	0.97489
-5.250000	0.976119
-5.300000	0.977063
-5.350000	0.977722
-5.400000	0.978446
-5.450000	0.97928
-5.500000	0.980443
-5.550000	0.981036
-5.600000	0.981826
-5.650000	0.98266
-5.700000	0.983406
-5.750000	0.984284
-5.800000	0.984921
-5.850000	0.985601
-5.900000	0.986084
-5.950000	0.986589
-6.000000	0.98705
-6.050000	0.987467
-6.100000	0.988147
-6.150000	0.988543
-6.200000	0.989113
-6.250000	0.989574
-6.300000	0.989991
-6.350000	0.990452
-6.400000	0.990935
-6.450000	0.991396
-6.500000	0.991923
-6.550000	0.992318
-6.600000	0.992779
-6.650000	0.993174
-6.700000	0.993437
-6.750000	0.993723
-6.800000	0.99414
-6.850000	0.994337
-6.900000	0.994535
-6.950000	0.99471
-7.000000	0.994952
-7.050000	0.995171
-7.100000	0.995522
-7.150000	0.995764
-7.200000	0.995961
-7.250000	0.996137
-7.300000	0.996313
-7.350000	0.996488
-7.400000	0.996598
-7.450000	0.99673
-7.500000	0.996861
-7.550000	0.996993
-7.600000	0.997059
-7.700000	0.997234
-7.750000	0.997322
-7.800000	0.997476
-7.850000	0.997586
-7.900000	0.997651
-7.950000	0.997739
-8.000000	0.997893
-8.050000	0.997937
-8.100000	0.998134
-8.150000	0.998178
-8.200000	0.998222
-8.250000	0.99831
-8.300000	0.998464
-8.350000	0.998595
-8.400000	0.998661
-8.450000	0.998749
-8.500000	0.998771
-8.550000	0.998837
-8.600000	0.998903
-8.650000	0.998946
-8.700000	0.999012
-8.750000	0.999078
-8.800000	0.999122
-8.850000	0.999166
-8.900000	0.999232
-9.000000	0.999298
-9.050000	0.999342
-9.150000	0.999363
-9.200000	0.999451
-9.250000	0.999517
-9.300000	0.999539
-9.350000	0.999561
-9.450000	0.999649
-9.550000	0.999671
-9.650000	0.999759
-9.700000	0.999802
-9.750000	0.999824
-9.950000	1
&
65.550000	4.96111e-22
65.500000	5.2188e-22
65.450000	5.48987e-22
65.400000	5.775e-22
65.350000	6.07494e-22
65.300000	6.39043e-22
65.250000	6.72231e-22
65.200000	7.0714e-22
65.150000	7.43861e-22
65.100000	7.82487e-22
65.050000	8.23117e-22
65.000000	8.65855e-22
64.950000	9.10811e-22
64.900000	9.58099e-22
64.850000	1.00784e-21
64.800000	1.06016e-21
64.750000	1.1152e-21
64.700000	1.17309e-21
64.650000	1.23398e-21
64.600000	1.29803e-21
64.550000	1.36541e-21
64.500000	1.43627e-21
64.450000	1.51082e-21
64.400000	1.58923e-21
64.350000	1.6717e-21
64.300000	1.75845e-21
64.250000	1.8497e-21
64.200000	1.94569e-21
64.150000	2.04664e-21
64.100000	2.15284e-21
64.050000	2.26453e-21
64.000000	2.38202e-21
63.950000	2.5056e-21
63.900000	2.63559e-21
63.850000	2.77231e-21
63.800000	2.91612e-21
63.750000	3.06738e-21
63.700000	3.22648e-21
63.650000	3.39383e-21
63.600000	3.56985e-21
63.550000	3.755e-21
63.500000	3.94973e-21
63.450000	4.15456e-21
63.400000	4.37e-21
63.350000	4.59661e-21
63.300000	4.83495e-21
63.250000	5.08565e-21
63.200000	5.34933e-21
63.150000	5.62667e-21
63.100000	5.91838e-21
63.050000	6.22519e-21
63.000000	6.5479e-21
62.950000	6.88733e-21
62.900000	7.24433e-21
62.850000	7.61983e-21
62.800000	8.01477e-21
62.750000	8.43016e-21
62.700000	8.86706e-21
62.650000	9.32659e-21
62.600000	9.80991e-21
62.550000	1.03183e-20
62.500000	1.08529e-20
62.450000	1.14153e-20
62.400000	1.20067e-20
62.350000	1.26288e-20
62.300000	1.32831e-20
62.250000	1.39712e-20
62.200000	1.4695e-20
62.150000	1.54562e-20
62.100000	1.62568e-20
62.050000	1.70989e-20
62.000000	1.79845e-20
61.950000	1.8916e-20
61.900000	1.98956e-20
61.850000	2.0926e-20
61.800000	2.20097e-20
61.750000	2.31494e-20
61.700000	2.43481e-20
61.650000	2.56088e-20
61.600000	2.69347e-20
61.550000	2.83293e-20
61.500000	2.97959e-20
61.450000	3.13384e-20
61.400000	3.29607e-20
61.350000	3.46669e-20
61.300000	3.64614e-20
61.250000	3.83486e-20
61.200000	4.03335e-20
61.150000	4.24209e-20
61.100000	4.46163e-20
61.050000	4.69253e-20
61.000000	4.93536e-20
60.950000	5.19074e-20
60.900000	5.45933e-20
60.850000	5.7418e-20
60.800000	6.03887e-20
60.750000	6.3513e-20
60.700000	6.67987e-20
60.650000	7.02543e-20
60.600000	7.38885e-20
60.550000	7.77105e-20
60.500000	8.173e-20
60.450000	8.59572e-20
60.400000	9.04028e-20
60.350000	9.50781e-20
60.300000	9.9995e-20
60.250000	1.05166e-19
60.200000	1.10604e-19
60.150000	1.16323e-19
60.100000	1.22337e-19
60.050000	1.28662e-19
60.000000	1.35314e-19
59.950000	1.42309e-19
59.900000	1.49666e-19
59.850000	1.57402e-19
59.800000	1.65538e-19
59.750000	1.74094e-19
59.700000	1.83092e-19
59.650000	1.92555e-19
59.600000	2.02506e-19
59.550000	2.12971e-19
59.500000	2.23976e-19
59.450000	2.35549e-19
59.400000	2.47719e-19
59.350000	2.60518e-19
59.300000	2.73977e-19
59.250000	2.88131e-19
59.200000	3.03015e-19
59.150000	3.18668e-19
59.100000	3.35128e-19
59.050000	3.52437e-19
59.000000	3.7064e-19
58.950000	3.89782e-19
58.900000	4.09911e-19
58.850000	4.31079e-19
58.800000	4.53338e-19
58.750000	4.76746e-19
58.700000	5.01361e-19
58.650000	5.27246e-19
58.600000	5.54466e-19
58.550000	5.8309e-19
58.500000	6.13189e-19
58.450000	6.44841e-19
58.400000	6.78125e-19
58.350000	7.13125e-19
58.300000	7.49929e-19
58.250000	7.88631e-19
58.200000	8.29328e-19
58.150000	8.72123e-19
58.100000	9.17124e-19
58.050000	9.64444e-19
58.000000	1.0142e-18
57.950000	1.06653e-18
57.900000	1.12155e-18
57.850000	1.1794e-18
57.800000	1.24024e-18
57.750000	1.30421e-18
57.700000	1.37148e-18
57.650000	1.44221e-18
57.600000	1.51659e-18
57.550000	1.59479e-18
57.500000	1.67703e-18
57.450000	1.7635e-18
57.400000	1.85443e-18
57.350000	1.95004e-18
57.300000	2.05057e-18
57.250000	2.15628e-18
57.200000	2.26743e-18
57.150000	2.38431e-18
57.100000	2.5072e-18
57.050000	2.63642e-18
57.000000	2.77229e-18
56.950000	2.91516e-18
56.900000	3.06538e-18
56.850000	3.22333e-18
56.800000	3.38941e-18
56.750000	3.56404e-18
56.700000	3.74766e-18
56.650000	3.94072e-18
56.600000	4.14372e-18
56.550000	4.35716e-18
56.500000	4.58159e-18
56.450000	4.81756e-18
56.400000	5.06567e-18
56.350000	5.32654e-18
56.300000	5.60083e-18
56.250000	5.88922e-18
56.200000	6.19245e-18
56.150000	6.51128e-18
56.100000	6.84649e-18
56.050000	7.19895e-18
56.000000	7.56953e-18
55.950000	7.95916e-18
55.900000	8.36882e-18
55.850000	8.79954e-18
55.800000	9.2524e-18
55.750000	9.72854e-18
55.700000	1.02291e-17
55.650000	1.07555e-17
55.600000	1.13089e-17
55.550000	1.18907e-17
55.500000	1.25024e-17
55.450000	1.31456e-17
55.400000	1.38218e-17
55.350000	1.45327e-17
55.300000	1.52801e-17
55.250000	1.6066e-17
55.200000	1.68922e-17
55.150000	1.77608e-17
55.100000	1.86741e-17
55.050000	1.96343e-17
55.000000	2.06437e-17
54.950000	2.1705e-17
54.900000	2.28208e-17
54.850000	2.39938e-17
54.800000	2.52271e-17
54.750000	2.65237e-17
54.700000	2.78869e-17
54.650000	2.932e-17
54.600000	3.08266e-17
54.550000	3.24106e-17
54.500000	3.40759e-17
54.450000	3.58266e-17
54.400000	3.76671e-17
54.350000	3.9602e-17
54.300000	4.16363e-17
54.250000	4.37748e-17
54.200000	4.60231e-17
54.150000	4.83867e-17
54.100000	5.08715e-17
54.050000	5.34837e-17
54.000000	5.62299e-17
53.950000	5.91168e-17
53.900000	6.21518e-17
53.850000	6.53424e-17
53.800000	6.86966e-17
53.750000	7.22227e-17
53.700000	7.59295e-17
53.650000	7.98264e-17
53.600000	8.39229e-17
53.550000	8.82294e-17
53.500000	9.27565e-17
53.450000	9.75156e-17
53.400000	1.02519e-16
53.350000	1.07778e-16
53.300000	1.13306e-16
53.250000	1.19118e-16
53.200000	1.25228e-16
53.150000	1.3165e-16
53.100000	1.38401e-16
53.050000	1.45498e-16
53.000000	1.52959e-16
52.950000	1.60801e-16
52.900000	1.69045e-16
52.850000	1.77711e-16
52.800000	1.86821e-16
52.750000	1.96396e-16
52.700000	2.06462e-16
52.650000	2.17043e-16
52.600000	2.28165e-16
52.550000	2.39857e-16
52.500000	2.52147e-16
52.450000	2.65065e-16
52.400000	2.78645e-16
52.350000	2.92919e-16
52.300000	3.07923e-16
52.250000	3.23694e-16
52.200000	3.40272e-16
52.150000	3.57698e-16
52.100000	3.76014e-16
52.050000	3.95267e-16
52.000000	4.15505e-16
51.950000	4.36777e-16
51.900000	4.59136e-16
51.850000	4.82638e-16
51.800000	5.07342e-16
51.750000	5.33307e-16
51.700000	5.606e-16
51.650000	5.89287e-16
51.600000	6.19439e-16
51.550000	6.51132e-16
51.500000	6.84444e-16
51.450000	7.19457e-16
51.400000	7.56259e-16
51.350000	7.9494e-16
51.300000	8.35596e-16
51.250000	8.78328e-16
51.200000	9.23242e-16
51.150000	9.70449e-16
51.100000	1.02007e-15
51.050000	1.07221e-15
51.000000	1.12703e-15
50.950000	1.18463e-15
50.900000	1.24518e-15
50.850000	1.30882e-15
50.800000	1.3757e-15
50.750000	1.446e-15
50.700000	1.51988e-15
50.650000	1.59753e-15
50.600000	1.67914e-15
50.550000	1.76491e-15
50.500000	1.85506e-15
50.450000	1.9498e-15
50.400000	2.04938e-15
50.350000	2.15403e-15
50.300000	2.26401e-15
50.250000	2.3796e-15
50.200000	2.50109e-15
50.150000	2.62876e-15
50.100000	2.76294e-15
50.050000	2.90395e-15
50.000000	3.05215e-15
49.950000	3.2079e-15
49.900000	3.37158e-15
49.850000	3.5436e-15
49.800000	3.72438e-15
49.750000	3.91437e-15
49.700000	4.11403e-15
49.650000	4.32386e-15
49.600000	4.54436e-15
49.550000	4.7761e-15
49.500000	5.01962e-15
49.450000	5.27555e-15
49.400000	5.54449e-15
49.350000	5.82712e-15
49.300000	6.12414e-15
49.250000	6.43626e-15
49.200000	6.76426e-15
49.150000	7.10894e-15
49.100000	7.47116e-15
49.050000	7.85179e-15
49.000000	8.25178e-15
48.950000	8.67211e-15
48.900000	9.1138e-15
48.850000	9.57796e-15
48.800000	1.00657e-14
48.750000	1.05782e-14
48.700000	1.11168e-14
48.650000	1.16828e-14
48.600000	1.22775e-14
48.550000	1.29024e-14
48.500000	1.3559e-14
48.450000	1.42491e-14
48.400000	1.49741e-14
48.350000	1.5736e-14
48.300000	1.65366e-14
48.250000	1.73778e-14
48.200000	1.82617e-14
48.150000	1.91905e-14
48.100000	2.01664e-14
48.050000	2.11919e-14
48.000000	2.22694e-14
47.950000	2.34016e-14
47.900000	2.45912e-14
47.850000	2.58411e-14
47.800000	2.71545e-14
47.750000	2.85345e-14
47.700000	2.99844e-14
47.650000	3.15079e-14
47.600000	3.31086e-14
47.550000	3.47905e-14
47.500000	3.65577e-14
47.450000	3.84144e-14
47.400000	4.03652e-14
47.350000	4.24148e-14
47.300000	4.45683e-14
47.250000	4.68309e-14
47.200000	4.92081e-14
47.150000	5.17058e-14
47.100000	5.43299e-14
47.050000	5.70869e-14
47.000000	5.99835e-14
46.950000	6.30268e-14
46.900000	6.62241e-14
46.850000	6.95832e-14
46.800000	7.31124e-14
46.750000	7.68201e-14
46.700000	8.07155e-14
46.650000	8.48079e-14
46.600000	8.91074e-14
46.550000	9.36243e-14
46.500000	9.83696e-14
46.450000	1.03355e-13
46.400000	1.08592e-13
46.350000	1.14095e-13
46.300000	1.19875e-13
46.250000	1.25947e-13
46.200000	1.32327e-13
46.150000	1.39028e-13
46.100000	1.46069e-13
46.050000	1.53465e-13
46.000000	1.61234e-13
45.950000	1.69396e-13
45.900000	1.7797e-13
45.850000	1.86978e-13
45.800000	1.96439e-13
45.750000	2.06379e-13
45.700000	2.1682e-13
45.650000	2.27788e-13
45.600000	2.3931e-13
45.550000	2.51413e-13
45.500000	2.64127e-13
45.450000	2.77481e-13
45.400000	2.9151e-13
45.350000	3.06246e-13
45.300000	3.21724e-13
45.250000	3.37984e-13
45.200000	3.55063e-13
45.150000	3.73002e-13
45.100000	3.91846e-13
45.050000	4.11639e-13
45.000000	4.3243e-13
44.950000	4.54268e-13
44.900000	4.77205e-13
44.850000	5.01298e-13
44.800000	5.26604e-13
44.750000	5.53185e-13
44.700000	5.81103e-13
44.650000	6.10427e-13
44.600000	6.41226e-13
44.550000	6.73575e-13
44.500000	7.07552e-13
44.450000	7.43238e-13
44.400000	7.80719e-13
44.350000	8.20084e-13
44.300000	8.6143e-13
44.250000	9.04854e-13
44.200000	9.50461e-13
44.150000	9.9836e-13
44.100000	1.04867e-12
44.050000	1.1015e-12
44.000000	1.15699e-12
43.950000	1.21527e-12
43.900000	1.27647e-12
43.850000	1.34075e-12
43.800000	1.40825e-12
43.750000	1.47914e-12
43.700000	1.55359e-12
43.650000	1.63178e-12
43.600000	1.71389e-12
43.550000	1.80012e-12
43.500000	1.89068e-12
43.450000	1.98578e-12
43.400000	2.08565e-12
43.350000	2.19052e-12
43.300000	2.30066e-12
43.250000	2.41631e-12
43.200000	2.53776e-12
43.150000	2.6653e-12
43.100000	2.79922e-12
43.050000	2.93986e-12
43.000000	3.08754e-12
42.950000	3.24261e-12
42.900000	3.40545e-12
42.850000	3.57644e-12
42.800000	3.75599e-12
42.750000	3.94453e-12
42.700000	4.1425e-12
42.650000	4.35037e-12
42.600000	4.56865e-12
42.550000	4.79783e-12
42.500000	5.03848e-12
42.450000	5.29116e-12
42.400000	5.55647e-12
42.350000	5.83504e-12
42.300000	6.12753e-12
42.250000	6.43464e-12
42.200000	6.75708e-12
42.150000	7.09563e-12
42.100000	7.45109e-12
42.050000	7.82429e-12
42.000000	8.21612e-12
41.950000	8.6275e-12
41.900000	9.05942e-12
41.850000	9.51288e-12
41.800000	9.98897e-12
41.750000	1.04888e-11
41.700000	1.10135e-11
41.650000	1.15645e-11
41.600000	1.21428e-11
41.550000	1.275e-11
41.500000	1.33875e-11
41.450000	1.40567e-11
41.400000	1.47592e-11
41.350000	1.54968e-11
41.300000	1.6271e-11
41.250000	1.70838e-11
41.200000	1.79371e-11
41.150000	1.88328e-11
41.100000	1.9773e-11
41.050000	2.07601e-11
41.000000	2.17962e-11
40.950000	2.28839e-11
40.900000	2.40256e-11
40.850000	2.52241e-11
40.800000	2.64821e-11
40.750000	2.78026e-11
40.700000	2.91887e-11
40.650000	3.06437e-11
40.600000	3.21709e-11
40.550000	3.3774e-11
40.500000	3.54566e-11
40.450000	3.72227e-11
40.400000	3.90764e-11
40.350000	4.1022e-11
40.300000	4.30642e-11
40.250000	4.52076e-11
40.200000	4.74573e-11
40.150000	4.98184e-11
40.100000	5.22966e-11
40.050000	5.48975e-11
40.000000	5.76273e-11
39.950000	6.04922e-11
39.900000	6.3499e-11
39.850000	6.66546e-11
39.800000	6.99664e-11
39.750000	7.3442e-11
39.700000	7.70895e-11
39.650000	8.09174e-11
39.600000	8.49346e-11
39.550000	8.91503e-11
39.500000	9.35744e-11
39.450000	9.82171e-11
39.400000	1.03089e-10
39.350000	1.08202e-10
39.300000	1.13567e-10
39.250000	1.19197e-10
39.200000	1.25104e-10
39.150000	1.31304e-10
39.100000	1.37809e-10
39.050000	1.44635e-10
39.000000	1.51797e-10
38.950000	1.59312e-10
38.900000	1.67198e-10
38.850000	1.75472e-10
38.800000	1.84154e-10
38.750000	1.93264e-10
38.700000	2.02822e-10
38.650000	2.1285e-10
38.600000	2.23372e-10
38.550000	2.34411e-10
38.500000	2.45994e-10
38.450000	2.58145e-10
38.400000	2.70895e-10
38.350000	2.8427e-10
38.300000	2.98303e-10
38.250000	3.13026e-10
38.200000	3.28471e-10
38.150000	3.44674e-10
38.100000	3.61673e-10
38.050000	3.79506e-10
38.000000	3.98214e-10
37.950000	4.17839e-10
37.900000	4.38426e-10
37.850000	4.60022e-10
37.800000	4.82676e-10
37.750000	5.06441e-10
37.700000	5.31369e-10
37.650000	5.57517e-10
37.600000	5.84946e-10
37.550000	6.13716e-10
37.500000	6.43894e-10
37.450000	6.75548e-10
37.400000	7.08749e-10
37.350000	7.43573e-10
37.300000	7.80098e-10
37.250000	8.18408e-10
37.200000	8.58588e-10
37.150000	9.0073e-10
37.100000	9.44928e-10
37.050000	9.91283e-10
37.000000	1.0399e-09
36.950000	1.09089e-09
36.900000	1.14436e-09
36.850000	1.20043e-09
36.800000	1.25924e-09
36.750000	1.32091e-09
36.700000	1.38559e-09
36.650000	1.45341e-09
36.600000	1.52453e-09
36.550000	1.59911e-09
36.500000	1.67732e-09
36.450000	1.75933e-09
36.400000	1.84532e-09
36.350000	1.93549e-09
36.300000	2.03004e-09
36.250000	2.12918e-09
36.200000	2.23313e-09
36.150000	2.34212e-09
36.100000	2.45639e-09
36.050000	2.57621e-09
36.000000	2.70183e-09
35.950000	2.83353e-09
35.900000	2.97161e-09
35.850000	3.11638e-09
35.800000	3.26815e-09
35.750000	3.42726e-09
35.700000	3.59407e-09
35.650000	3.76894e-09
35.600000	3.95226e-09
35.550000	4.14443e-09
35.500000	4.34589e-09
35.450000	4.55706e-09
35.400000	4.77842e-09
35.350000	5.01046e-09
35.300000	5.25369e-09
35.250000	5.50864e-09
35.200000	5.77587e-09
35.150000	6.05597e-09
35.100000	6.34955e-09
35.050000	6.65725e-09
35.000000	6.97976e-09
34.950000	7.31777e-09
34.900000	7.67203e-09
34.850000	8.0433e-09
34.800000	8.4324e-09
34.750000	8.84018e-09
34.700000	9.26752e-09
34.650000	9.71536e-09
34.600000	1.01847e-08
34.550000	1.06765e-08
34.500000	1.11918e-08
34.450000	1.17318e-08
34.400000	1.22977e-08
34.350000	1.28907e-08
34.300000	1.3512e-08
34.250000	1.41629e-08
34.200000	1.4845e-08
34.150000	1.55597e-08
34.100000	1.63084e-08
34.050000	1.70929e-08
34.000000	1.79148e-08
33.950000	1.87759e-08
33.900000	1.9678e-08
33.850000	2.0623e-08
33.800000	2.1613e-08
33.750000	2.26502e-08
33.700000	2.37366e-08
33.650000	2.48747e-08
33.600000	2.60668e-08
33.550000	2.73155e-08
33.500000	2.86235e-08
33.450000	2.99936e-08
33.400000	3.14286e-08
33.350000	3.29315e-08
33.300000	3.45057e-08
33.250000	3.61544e-08
33.200000	3.7881e-08
33.150000	3.96893e-08
33.100000	4.15831e-08
33.050000	4.35663e-08
33.000000	4.56432e-08
32.950000	4.7818e-08
32.900000	5.00954e-08
32.850000	5.24801e-08
32.800000	5.49772e-08
32.750000	5.75918e-08
32.700000	6.03294e-08
32.650000	6.31957e-08
32.600000	6.61968e-08
32.550000	6.93388e-08
32.500000	7.26283e-08
32.450000	7.60721e-08
32.400000	7.96774e-08
32.350000	8.34516e-08
32.300000	8.74025e-08
32.250000	9.15383e-08
32.200000	9.58676e-08
32.150000	1.00399e-07
32.100000	1.05142e-07
32.050000	1.10107e-07
32.000000	1.15303e-07
31.950000	1.20742e-07
31.900000	1.26434e-07
31.850000	1.32391e-07
31.800000	1.38625e-07
31.750000	1.45149e-07
31.700000	1.51976e-07
31.650000	1.5912e-07
31.600000	1.66595e-07
31.550000	1.74417e-07
31.500000	1.82602e-07
31.450000	1.91165e-07
31.400000	2.00125e-07
31.350000	2.09498e-07
31.300000	2.19305e-07
31.250000	2.29565e-07
31.200000	2.40298e-07
31.150000	2.51525e-07
31.100000	2.6327e-07
31.050000	2.75555e-07
31.000000	2.88405e-07
30.950000	3.01846e-07
30.900000	3.15904e-07
30.850000	3.30606e-07
30.800000	3.45983e-07
30.750000	3.62064e-07
30.700000	3.7888e-07
30.650000	3.96466e-07
30.600000	4.14855e-07
30.550000	4.34083e-07
30.500000	4.54189e-07
30.450000	4.7521e-07
30.400000	4.97188e-07
30.350000	5.20166e-07
30.300000	5.44189e-07
30.250000	5.69302e-07
30.200000	5.95554e-07
30.150000	6.22995e-07
30.100000	6.51679e-07
30.050000	6.81661e-07
30.000000	7.12997e-07
29.950000	7.45747e-07
29.900000	7.79975e-07
29.850000	8.15745e-07
29.800000	8.53124e-07
29.750000	8.92184e-07
29.700000	9.32998e-07
29.650000	9.75644e-07
29.600000	1.0202e-06
29.550000	1.06675e-06
29.500000	1.11539e-06
29.450000	1.16619e-06
29.400000	1.21926e-06
29.350000	1.2747e-06
29.300000	1.33261e-06
29.250000	1.39309e-06
29.200000	1.45626e-06
29.150000	1.52223e-06
29.100000	1.59112e-06
29.050000	1.66306e-06
29.000000	1.73819e-06
28.950000	1.81663e-06
28.900000	1.89852e-06
28.850000	1.98403e-06
28.800000	2.07329e-06
28.750000	2.16647e-06
28.700000	2.26374e-06
28.650000	2.36528e-06
28.600000	2.47125e-06
28.550000	2.58185e-06
28.500000	2.69728e-06
28.450000	2.81773e-06
28.400000	2.94342e-06
28.350000	3.07457e-06
28.300000	3.21141e-06
28.250000	3.35418e-06
28.200000	3.50311e-06
28.150000	3.65848e-06
28.100000	3.82054e-06
28.050000	3.98958e-06
28.000000	4.16588e-06
27.950000	4.34974e-06
27.900000	4.54147e-06
27.850000	4.7414e-06
27.800000	4.94986e-06
27.750000	5.1672e-06
27.700000	5.39378e-06
27.650000	5.62998e-06
27.600000	5.87619e-06
27.550000	6.13281e-06
27.500000	6.40026e-06
27.450000	6.67898e-06
27.400000	6.96942e-06
27.350000	7.27205e-06
27.300000	7.58735e-06
27.250000	7.91584e-06
27.200000	8.25802e-06
27.150000	8.61445e-06
27.100000	8.98568e-06
27.050000	9.37229e-06
27.000000	9.77489e-06
26.950000	1.01941e-05
26.900000	1.06306e-05
26.850000	1.1085e-05
26.800000	1.1558e-05
26.750000	1.20503e-05
26.700000	1.25627e-05
26.650000	1.3096e-05
26.600000	1.36508e-05
26.550000	1.42282e-05
26.500000	1.48288e-05
26.450000	1.54536e-05
26.400000	1.61034e-05
26.350000	1.67793e-05
26.300000	1.74821e-05
26.250000	1.82129e-05
26.200000	1.89727e-05
26.150000	1.97625e-05
26.100000	2.05835e-05
26.050000	2.14368e-05
26.000000	2.23234e-05
25.950000	2.32447e-05
25.900000	2.42018e-05
25.850000	2.51961e-05
25.800000	2.62287e-05
25.750000	2.73012e-05
25.700000	2.84147e-05
25.650000	2.95708e-05
25.600000	3.0771e-05
25.550000	3.20166e-05
25.500000	3.33093e-05
25.450000	3.46506e-05
25.400000	3.60422e-05
25.350000	3.74856e-05
25.300000	3.89827e-05
25.250000	4.05351e-05
25.200000	4.21446e-05
25.150000	4.3813e-05
25.100000	4.55422e-05
25.050000	4.73341e-05
25.000000	4.91906e-05
24.950000	5.11138e-05
24.900000	5.31055e-05
24.850000	5.51679e-05
24.800000	5.73031e-05
24.750000	5.95132e-05
24.700000	6.18003e-05
24.650000	6.41666e-05
24.600000	6.66144e-05
24.550000	6.91459e-05
24.500000	7.17633e-05
24.450000	7.4469e-05
24.400000	7.72653e-05
24.350000	8.01544e-05
24.300000	8.31388e-05
24.250000	8.62208e-05
24.200000	8.94028e-05
24.150000	9.26871e-05
24.100000	9.6076e-05
24.050000	9.95719e-05
24.000000	0.000103177
23.950000	0.000106894
23.900000	0.000110725
23.850000	0.000114672
23.800000	0.000118737
23.750000	0.000122923
23.700000	0.000127232
23.650000	0.000131665
23.600000	0.000136225
23.550000	0.000140913
23.500000	0.000145731
23.450000	0.000150681
23.400000	0.000155764
23.350000	0.000160981
23.300000	0.000166335
23.250000	0.000171825
23.200000	0.000177453
23.150000	0.000183219
23.100000	0.000189123
23.050000	0.000195166
23.000000	0.000201348
22.950000	0.000207668
22.900000	0.000214125
22.850000	0.000220718
22.800000	0.000227446
22.750000	0.000234308
22.700000	0.0002413
22.650000	0.00024842
22.600000	0.000255664
22.550000	0.000263031
22.500000	0.000270514
22.450000	0.000278109
22.400000	0.000285811
22.350000	0.000293615
22.300000	0.000301512
22.250000	0.000309497
22.200000	0.00031756
22.150000	0.000325693
22.100000	0.000333887
22.050000	0.000342131
22.000000	0.000350413
21.950000	0.000358722
21.900000	0.000367044
21.850000	0.000375365
21.800000	0.000383671
21.750000	0.000391944
21.700000	0.000400169
21.650000	0.000408327
21.600000	0.000416399
21.550000	0.000424365
21.500000	0.000432204
21.450000	0.000439895
21.400000	0.000447413
21.350000	0.000454737
21.300000	0.00046184
21.250000	0.000468699
21.200000	0.000475288
21.150000	0.00048158
21.100000	0.00048755
21.050000	0.000493173
21.000000	0.000498421
20.950000	0.000503273
20.900000	0.000507703
20.850000	0.000511691
20.800000	0.00051522
20.750000	0.000518273
20.700000	0.000520843
20.650000	0.000522925
20.600000	0.000524526
20.550000	0.000525663
20.500000	0.00052637
20.450000	0.000526707
&
```
