## Supplementary material for "All-at-once RNA folding with 3D motif prediction framed by evolutionary information": RF02402_Afu_263.cacofold.helixcov

```
# RMs = 3 L = 109

# RM_HELIX NESTED 2-7 17-23, nbp = 6 nbp_cov = 0
# pvals: 0.650032,0.919346,0.16195,0.10304,0.401178,0.313507
# aggregated NONE
NESTED  :<<<<<<________>>>>>>:::::::::::::::::::::::::::::::::::::::::::::::::::::::::::::::::::::::::::::
        ::::::::::::::::::::::::::::::::::::::::::::::::::::::::::::::::::::::::::::::::::::::::::::::::::

# RM_HELIX NESTED 36-42 61-67, nbp = 7 nbp_cov = 0
# pvals: 0.401178,0.401178,0.401178,0.401178,0.401178,0.779245,0.401178
# aggregated NONE
NESTED  :::::::::::::::::::::::::::::::::<<<<<<<________________>>>>>>>:::::::::::::::::::::::::::::::::::
        ::::::::::::::::::::::::::::::::::::::::::::::::::::::::::::::::::::::::::::::::::::::::::::::::::

# RM_HELIX NESTED 68-77 99-104, nbp = 6 nbp_cov = 0
# pvals: 0.401178,0.313507,0.747381,0.401178,0.401178,0.313507
# aggregated NONE
NESTED  :::::::::::::::::::::::::::::::::::::::::::::::::::::::::::::::<<<<<<__________________>>>>>>:::::
        ::::::::::::::::::::::::::::::::::::::::::::::::::::::::::::::::::::::::::::::::::::::::::::::::::
```
