## Supplementary material for "All-at-once RNA folding with 3D motif prediction framed by evolutionary information": RF02402_Afu_263.cacofold.power

```
# Power analysis of CaCoFold structure 
#
# Powertype = SINGLE SUBSTITUTIONS
# covary  left_pos      right_pos    substitutions      power
#----------------------------------------------------------------
          2		23		4		0.07
          3		22		9		0.28
          4		21		8		0.24
          5		20		7		0.20
          6		18		0		0.00
          7		17		1		0.00
          36		67		0		0.00
          37		66		0		0.00
          38		65		0		0.00
          39		64		0		0.00
          40		63		0		0.00
          41		62		10		0.32
          42		61		5		0.11
          68		104		0		0.00
          69		103		2		0.00
          70		102		17		0.52
          71		101		1		0.00
          74		100		6		0.16
          77		99		6		0.16
#
# BPAIRS 19
# avg substitutions per BP  4.0
# BPAIRS expected to covary 2.1 +/- 1.2
# BPAIRS observed to covary 0
#
```
