## Supplementary material for "All-at-once RNA folding with 3D motif prediction framed by evolutionary information": RF02402_Afu_263.helixcov

```
# RMs = 3 L = 109

# RM_HELIX NESTED 6-10 17-23, nbp = 5 nbp_cov = 0
# pvals: 0.313507,0.237692,0.214759,0.401178,0.401178
# aggregated NONE
NESTED  :::::<<<<<_____>>>->>:::::::::::::::::::::::::::::::::::::::::::::::::::::::::::::::::::::::::::::
        ::::::::::::::::::::::::::::::::::::::::::::::::::::::::::::::::::::::::::::::::::::::::::::::::::

# RM_HELIX NESTED 47-51 57-60, nbp = 4 nbp_cov = 0
# pvals: 0.758416,0.833905,0.941048,0.158826
# aggregated NONE
NESTED  ::::::::::::::::::::::::::::::::::::::::::::<<<<____>>>>::::::::::::::::::::::::::::::::::::::::::
        ::::::::::::::::::::::::::::::::::::::::::::::::::::::::::::::::::::::::::::::::::::::::::::::::::

# RM_HELIX NESTED 36-40 63-67, nbp = 5 nbp_cov = 0
# pvals: 0.401178,0.401178,0.401178,0.401178,0.401178
# aggregated NONE
NESTED  :::::::::::::::::::::::::::::::::<<<<<____________________>>>>>:::::::::::::::::::::::::::::::::::
        ::::::::::::::::::::::::::::::::::::::::::::::::::::::::::::::::::::::::::::::::::::::::::::::::::
```
