## Supplementary material for "All-at-once RNA folding with 3D motif prediction framed by evolutionary information": RF02402_Afu_263.power

```
# Power analysis of given structure 
#
# Powertype = SINGLE SUBSTITUTIONS
# covary  left_pos      right_pos    substitutions      power
#----------------------------------------------------------------
          6		23		1		0.00
          7		22		5		0.11
          8		20		5		0.11
          9		18		0		0.00
          10		17		0		0.00
          36		67		0		0.00
          37		66		0		0.00
          38		65		0		0.00
          39		64		0		0.00
          40		63		0		0.00
          47		60		6		0.16
          49		59		8		0.24
          50		58		5		0.11
          51		57		6		0.16
#
# BPAIRS 14
# avg substitutions per BP  2.6
# BPAIRS expected to covary 0.9 +/- 0.9
# BPAIRS observed to covary 0
#
```
