## Supplementary material for "All-at-once RNA folding with 3D motif prediction framed by evolutionary information": RF02402_Afu_263.surv

```
1.350000	0.0714286
0.550000	0.142857
0.300000	0.214286
0.000000	0.285714
-0.050000	0.785714
-1.100000	0.857143
-1.500000	0.928571
-2.500000	1
&
12.300000	0.000211015
9.950000	0.00042203
7.700000	0.00105507
7.100000	0.00126609
6.900000	0.0014771
6.850000	0.00168812
6.750000	0.00189913
6.700000	0.00232116
6.650000	0.00253218
6.550000	0.00274319
6.450000	0.00358725
6.350000	0.00400928
6.300000	0.0042203
6.150000	0.00443131
6.100000	0.00464233
6.000000	0.00485334
5.950000	0.00506436
5.800000	0.00527537
5.750000	0.0056974
5.700000	0.00590842
5.650000	0.00611943
5.600000	0.00633045
5.450000	0.00675248
5.400000	0.00717451
5.300000	0.00738552
5.250000	0.00759654
5.200000	0.00822958
5.150000	0.0084406
5.000000	0.00886263
4.950000	0.00928466
4.850000	0.00970669
4.750000	0.0101287
4.700000	0.0103397
4.650000	0.0107618
4.600000	0.0111838
4.550000	0.0113948
4.500000	0.0118168
4.450000	0.0128719
4.400000	0.0132939
4.350000	0.013716
4.250000	0.014349
4.200000	0.01456
4.100000	0.014771
4.050000	0.0151931
4.000000	0.0158261
3.950000	0.0160371
3.900000	0.0168812
3.850000	0.0177253
3.800000	0.0179363
3.750000	0.0187803
3.650000	0.0194134
3.550000	0.0202574
3.500000	0.0211015
3.450000	0.0213125
3.400000	0.0223676
3.350000	0.0230006
3.300000	0.0236337
3.250000	0.0240557
3.200000	0.0253218
3.150000	0.0265879
3.100000	0.0270099
3.050000	0.028065
3.000000	0.0289091
2.950000	0.0301751
2.900000	0.0305972
2.850000	0.0316522
2.800000	0.0322853
2.750000	0.0324963
2.700000	0.0335514
2.650000	0.0350285
2.600000	0.0354505
2.550000	0.0365056
2.500000	0.0371386
2.450000	0.0377717
2.400000	0.0388268
2.350000	0.0390378
2.300000	0.0400928
2.250000	0.0411479
2.200000	0.041992
2.150000	0.042414
2.100000	0.0430471
2.050000	0.0436801
2.000000	0.0453682
1.950000	0.0468453
1.900000	0.0493775
1.850000	0.0504326
1.800000	0.0510656
1.750000	0.0521207
1.700000	0.0533868
1.650000	0.0546529
1.600000	0.05613
1.550000	0.0582401
1.500000	0.0595062
1.450000	0.0603503
1.400000	0.0611943
1.350000	0.0630935
1.300000	0.0641486
1.250000	0.0654146
1.200000	0.0671028
1.150000	0.0677358
1.100000	0.0692129
1.050000	0.07069
1.000000	0.0725892
0.950000	0.0744883
0.900000	0.0763874
0.850000	0.0782866
0.800000	0.0797637
0.750000	0.0816628
0.700000	0.084195
0.650000	0.0863051
0.600000	0.0894704
0.550000	0.0930576
0.500000	0.0951678
0.450000	0.098755
0.400000	0.100654
0.350000	0.103608
0.300000	0.107196
0.250000	0.109517
0.200000	0.113315
0.150000	0.117324
0.100000	0.121334
0.050000	0.124077
0.000000	0.323697
-0.050000	0.809453
-0.100000	0.812197
-0.150000	0.815995
-0.200000	0.821692
-0.250000	0.826546
-0.300000	0.831188
-0.350000	0.837307
-0.400000	0.84195
-0.450000	0.846592
-0.500000	0.851656
-0.550000	0.857987
-0.600000	0.861996
-0.650000	0.866217
-0.700000	0.871703
-0.750000	0.876767
-0.800000	0.879299
-0.850000	0.885208
-0.900000	0.890483
-0.950000	0.895126
-1.000000	0.901034
-1.050000	0.906309
-1.100000	0.912429
-1.150000	0.916438
-1.200000	0.919814
-1.250000	0.922769
-1.300000	0.926989
-1.350000	0.930998
-1.400000	0.935429
-1.450000	0.939861
-1.500000	0.944292
-1.550000	0.94809
-1.600000	0.953999
-1.650000	0.955898
-1.700000	0.959485
-1.750000	0.962017
-1.800000	0.964127
-1.850000	0.966449
-1.900000	0.967715
-1.950000	0.970036
-2.000000	0.971302
-2.050000	0.972146
-2.100000	0.973834
-2.150000	0.975522
-2.200000	0.977632
-2.250000	0.978476
-2.300000	0.979532
-2.350000	0.980587
-2.400000	0.981431
-2.450000	0.983541
-2.500000	0.984385
-2.550000	0.98755
-2.600000	0.987761
-2.650000	0.989238
-2.700000	0.98966
-2.750000	0.990715
-2.850000	0.991559
-2.900000	0.992192
-2.950000	0.992825
-3.000000	0.993459
-3.050000	0.993881
-3.100000	0.994092
-3.150000	0.994725
-3.200000	0.994936
-3.250000	0.995358
-3.300000	0.995991
-3.350000	0.996202
-3.400000	0.996413
-3.450000	0.996835
-3.500000	0.997046
-3.550000	0.997257
-3.600000	0.997468
-3.650000	0.997679
-3.850000	0.99789
-3.950000	0.998101
-4.100000	0.998312
-4.200000	0.998945
-4.250000	0.999156
-4.400000	0.999367
-4.600000	0.999578
-5.300000	0.999789
-5.650000	1
&
18.250000	1.05197e-05
17.400000	2.10393e-05
17.350000	3.1559e-05
17.200000	4.20787e-05
17.050000	5.25984e-05
16.700000	7.36377e-05
16.600000	9.4677e-05
16.450000	0.000105197
16.400000	0.000115716
16.300000	0.000126236
16.250000	0.000136756
16.150000	0.000147275
16.100000	0.000168315
16.050000	0.000178834
16.000000	0.000189354
15.950000	0.000199874
15.900000	0.000210393
15.850000	0.000220913
15.750000	0.000241952
15.700000	0.000284031
15.600000	0.00030507
15.550000	0.00032611
15.450000	0.000336629
15.350000	0.000347149
15.250000	0.000357669
15.200000	0.000368189
15.100000	0.000378708
15.050000	0.000389228
15.000000	0.000399748
14.950000	0.000420787
14.900000	0.000452346
14.850000	0.000462866
14.800000	0.000494425
14.700000	0.000515464
14.600000	0.000536503
14.550000	0.000578582
14.500000	0.000610141
14.450000	0.000620661
14.400000	0.00065222
14.350000	0.000662739
14.300000	0.000694298
14.200000	0.000715338
14.150000	0.000725857
14.100000	0.000736377
14.050000	0.000746897
13.900000	0.000778456
13.850000	0.000799495
13.800000	0.000810015
13.750000	0.000820534
13.700000	0.000873133
13.650000	0.000915211
13.600000	0.000936251
13.550000	0.00095729
13.500000	0.00096781
13.450000	0.00100989
13.400000	0.00103093
13.350000	0.00104145
13.300000	0.00105197
13.250000	0.00106249
13.200000	0.00110457
13.100000	0.00111509
13.050000	0.00114664
13.000000	0.00119924
12.950000	0.00122028
12.900000	0.0012308
12.800000	0.00126236
12.750000	0.00127288
12.700000	0.00129392
12.650000	0.00132548
12.600000	0.001336
12.550000	0.00135704
12.500000	0.0013886
12.450000	0.00142016
12.400000	0.0014412
12.350000	0.00145171
12.250000	0.00146223
12.200000	0.00149379
12.150000	0.00152535
12.100000	0.00153587
12.050000	0.00155691
12.000000	0.00163055
11.950000	0.00165159
11.900000	0.00168315
11.850000	0.00170419
11.800000	0.00173575
11.750000	0.0017673
11.700000	0.00183042
11.650000	0.00188302
11.600000	0.0019777
11.550000	0.00201978
11.500000	0.0020829
11.450000	0.00213549
11.400000	0.00221965
11.350000	0.00225121
11.300000	0.00231433
11.250000	0.00234589
11.200000	0.00238797
11.150000	0.00241952
11.100000	0.00253524
11.050000	0.00257732
11.000000	0.0026194
10.950000	0.00265096
10.900000	0.00275615
10.850000	0.00282979
10.800000	0.00287187
10.750000	0.00292447
10.700000	0.00296655
10.650000	0.00300863
10.600000	0.0031033
10.550000	0.00314538
10.500000	0.00318746
10.450000	0.00319798
10.400000	0.00325058
10.350000	0.0033137
10.300000	0.00340837
10.250000	0.00349253
10.200000	0.00359773
10.150000	0.00365033
10.100000	0.00370292
10.050000	0.00381864
10.000000	0.00393436
9.950000	0.00407111
9.900000	0.00415527
9.850000	0.00429203
9.800000	0.00440774
9.750000	0.0045971
9.700000	0.00471281
9.650000	0.00477593
9.600000	0.00491269
9.550000	0.00503892
9.500000	0.0051336
9.450000	0.00527036
9.400000	0.00536503
9.350000	0.00547023
9.300000	0.00559647
9.250000	0.00570166
9.200000	0.00573322
9.150000	0.00585946
9.100000	0.00598569
9.050000	0.00613297
9.000000	0.00628024
8.950000	0.00642752
8.900000	0.00651168
8.850000	0.00669051
8.800000	0.00683779
8.750000	0.0070061
8.700000	0.00712182
8.650000	0.00725857
8.600000	0.00736377
8.550000	0.0075952
8.500000	0.00776352
8.450000	0.00800547
8.400000	0.00815275
8.350000	0.0083421
8.300000	0.00851041
8.250000	0.00876289
8.200000	0.00901536
8.150000	0.00923627
8.100000	0.00941511
8.050000	0.0096781
8.000000	0.00992005
7.950000	0.010183
7.900000	0.0104145
7.850000	0.0106249
7.800000	0.0108142
7.750000	0.0111824
7.700000	0.0113192
7.650000	0.0115822
7.600000	0.0119924
7.550000	0.0122028
7.500000	0.0124763
7.450000	0.0127288
7.400000	0.0130234
7.350000	0.0134967
7.300000	0.0138334
7.250000	0.0141279
7.200000	0.014412
7.150000	0.0147907
7.100000	0.0152851
7.050000	0.0157479
7.000000	0.0162424
6.950000	0.0166737
6.900000	0.017126
6.850000	0.0175468
6.800000	0.0180833
6.750000	0.0186514
6.700000	0.0191037
6.650000	0.0197033
6.600000	0.0202504
6.550000	0.0207132
6.500000	0.0213444
6.450000	0.0219966
6.400000	0.0226489
6.350000	0.0233116
6.300000	0.0239323
6.250000	0.0243951
6.200000	0.0250368
6.150000	0.0255838
6.100000	0.0262361
6.050000	0.026983
6.000000	0.0277088
5.950000	0.028319
5.900000	0.0289607
5.850000	0.0295918
5.800000	0.0304229
5.750000	0.0310856
5.700000	0.0319693
5.650000	0.0328003
5.600000	0.0335998
5.550000	0.0342626
5.500000	0.0351252
5.450000	0.0359247
5.400000	0.0365874
5.350000	0.0371029
5.300000	0.0377656
5.250000	0.0384178
5.200000	0.0392594
5.150000	0.0399853
5.100000	0.040627
5.050000	0.0413423
5.000000	0.0420997
4.950000	0.0427625
4.900000	0.0433621
4.850000	0.0441826
4.800000	0.0448874
4.750000	0.0454976
4.700000	0.0464444
4.650000	0.047044
4.600000	0.0478224
4.550000	0.0487376
4.500000	0.0495056
4.450000	0.0502946
4.400000	0.0510204
4.350000	0.0520724
4.300000	0.052935
4.250000	0.0539449
4.200000	0.054839
4.150000	0.0557017
4.100000	0.0567747
4.050000	0.0579739
4.000000	0.0589733
3.950000	0.0599411
3.900000	0.0613086
3.850000	0.062571
3.800000	0.0636756
3.750000	0.0646539
3.700000	0.065769
3.650000	0.066842
3.600000	0.0680728
3.550000	0.0693036
3.500000	0.0709026
3.450000	0.0723017
3.400000	0.0735535
3.350000	0.0750158
3.300000	0.0764885
3.250000	0.0778982
3.200000	0.0793814
3.150000	0.0811593
3.100000	0.0826425
3.050000	0.0841574
3.000000	0.0857353
2.950000	0.0873238
2.900000	0.0887965
2.850000	0.0903429
2.800000	0.0920366
2.750000	0.0937303
2.700000	0.0953608
2.650000	0.0973911
2.600000	0.0991795
2.550000	0.100989
2.500000	0.10304
2.450000	0.104965
2.400000	0.106985
2.350000	0.108952
2.300000	0.11033
2.250000	0.112297
2.200000	0.114338
2.150000	0.116369
2.100000	0.118378
2.050000	0.120661
2.000000	0.122933
1.950000	0.125384
1.900000	0.127656
1.850000	0.130191
1.800000	0.1328
1.750000	0.135399
1.700000	0.138029
1.650000	0.140985
1.600000	0.143846
1.550000	0.14676
1.500000	0.149769
1.450000	0.152872
1.400000	0.155838
1.350000	0.158826
1.300000	0.16195
1.250000	0.165211
1.200000	0.168167
1.150000	0.171439
1.100000	0.174816
1.050000	0.17794
1.000000	0.181443
0.950000	0.184704
0.900000	0.187892
0.850000	0.191532
0.800000	0.195193
0.750000	0.198938
0.700000	0.20243
0.650000	0.206101
0.600000	0.210383
0.550000	0.214759
0.500000	0.218977
0.450000	0.223217
0.400000	0.228024
0.350000	0.232979
0.300000	0.237692
0.250000	0.242784
0.200000	0.248001
0.150000	0.254408
0.100000	0.260604
0.050000	0.267473
0.000000	0.313507
-0.050000	0.401178
-0.100000	0.43826
-0.150000	0.465948
-0.200000	0.487681
-0.250000	0.505533
-0.300000	0.521944
-0.350000	0.538102
-0.400000	0.55425
-0.450000	0.569851
-0.500000	0.584978
-0.550000	0.601389
-0.600000	0.617273
-0.650000	0.634431
-0.700000	0.650032
-0.750000	0.666179
-0.800000	0.681065
-0.850000	0.695592
-0.900000	0.708963
-0.950000	0.72267
-1.000000	0.735346
-1.050000	0.747381
-1.100000	0.758416
-1.150000	0.769325
-1.200000	0.779245
-1.250000	0.789028
-1.300000	0.799358
-1.350000	0.808879
-1.400000	0.818125
-1.450000	0.826425
-1.500000	0.833905
-1.550000	0.841563
-1.600000	0.848696
-1.650000	0.855912
-1.700000	0.862971
-1.750000	0.870029
-1.800000	0.876825
-1.850000	0.883084
-1.900000	0.888607
-1.950000	0.893962
-2.000000	0.899621
-2.050000	0.904797
-2.100000	0.910099
-2.150000	0.914791
-2.200000	0.919346
-2.250000	0.92349
-2.300000	0.92733
-2.350000	0.931065
-2.400000	0.934683
-2.450000	0.937987
-2.500000	0.941048
-2.550000	0.944404
-2.600000	0.94797
-2.650000	0.950873
-2.700000	0.95365
-2.750000	0.956207
-2.800000	0.958531
-2.850000	0.961035
-2.900000	0.963181
-2.950000	0.965317
-3.000000	0.967094
-3.050000	0.969051
-3.100000	0.970787
-3.150000	0.972459
-3.200000	0.974237
-3.250000	0.975668
-3.300000	0.977057
-3.350000	0.978708
-3.400000	0.980191
-3.450000	0.981264
-3.500000	0.982401
-3.550000	0.983421
-3.600000	0.984441
-3.650000	0.985293
-3.700000	0.98623
-3.750000	0.986956
-3.800000	0.987703
-3.850000	0.988544
-3.900000	0.989428
-3.950000	0.99008
-4.000000	0.990669
-4.050000	0.991311
-4.100000	0.991952
-4.150000	0.992563
-4.200000	0.992994
-4.250000	0.993509
-4.300000	0.993899
-4.350000	0.994288
-4.400000	0.994698
-4.450000	0.995119
-4.500000	0.995424
-4.550000	0.995803
-4.600000	0.996118
-4.650000	0.996413
-4.700000	0.996739
-4.750000	0.996991
-4.800000	0.997275
-4.850000	0.997496
-4.900000	0.99758
-4.950000	0.997791
-5.000000	0.998001
-5.050000	0.998149
-5.100000	0.998348
-5.150000	0.998506
-5.200000	0.998653
-5.250000	0.998811
-5.300000	0.998959
-5.350000	0.999011
-5.400000	0.999095
-5.450000	0.999201
-5.500000	0.999243
-5.550000	0.999327
-5.600000	0.999432
-5.650000	0.999453
-5.700000	0.999495
-5.750000	0.999537
-5.800000	0.999611
-5.850000	0.999653
-5.900000	0.999716
-5.950000	0.999769
-6.000000	0.999811
-6.050000	0.999821
-6.100000	0.999832
-6.150000	0.999863
-6.200000	0.999884
-6.350000	0.999895
-6.400000	0.999905
-6.450000	0.999926
-6.550000	0.999958
-6.600000	0.999968
-6.700000	0.999979
-6.800000	0.999989
-7.100000	1
&
46.950000	1.03805e-23
46.900000	1.11739e-23
46.850000	1.20279e-23
46.800000	1.29472e-23
46.750000	1.39367e-23
46.700000	1.50018e-23
46.650000	1.61482e-23
46.600000	1.73823e-23
46.550000	1.87106e-23
46.500000	2.01404e-23
46.450000	2.16795e-23
46.400000	2.33361e-23
46.350000	2.51192e-23
46.300000	2.70385e-23
46.250000	2.91045e-23
46.200000	3.13282e-23
46.150000	3.37218e-23
46.100000	3.62982e-23
46.050000	3.90714e-23
46.000000	4.20563e-23
45.950000	4.52693e-23
45.900000	4.87276e-23
45.850000	5.245e-23
45.800000	5.64566e-23
45.750000	6.07692e-23
45.700000	6.54112e-23
45.650000	7.04075e-23
45.600000	7.57854e-23
45.550000	8.15739e-23
45.500000	8.78044e-23
45.450000	9.45106e-23
45.400000	1.01729e-22
45.350000	1.09498e-22
45.300000	1.1786e-22
45.250000	1.26861e-22
45.200000	1.36549e-22
45.150000	1.46977e-22
45.100000	1.582e-22
45.050000	1.7028e-22
45.000000	1.83283e-22
44.950000	1.97277e-22
44.900000	2.1234e-22
44.850000	2.28553e-22
44.800000	2.46003e-22
44.750000	2.64784e-22
44.700000	2.85e-22
44.650000	3.06758e-22
44.600000	3.30176e-22
44.550000	3.55381e-22
44.500000	3.8251e-22
44.450000	4.11709e-22
44.400000	4.43136e-22
44.350000	4.76961e-22
44.300000	5.13367e-22
44.250000	5.52551e-22
44.200000	5.94724e-22
44.150000	6.40115e-22
44.100000	6.88968e-22
44.050000	7.41549e-22
44.000000	7.98141e-22
43.950000	8.5905e-22
43.900000	9.24605e-22
43.850000	9.95161e-22
43.800000	1.0711e-21
43.750000	1.15283e-21
43.700000	1.24079e-21
43.650000	1.33547e-21
43.600000	1.43736e-21
43.550000	1.54702e-21
43.500000	1.66505e-21
43.450000	1.79208e-21
43.400000	1.9288e-21
43.350000	2.07594e-21
43.300000	2.2343e-21
43.250000	2.40474e-21
43.200000	2.58817e-21
43.150000	2.78559e-21
43.100000	2.99806e-21
43.050000	3.22673e-21
43.000000	3.47284e-21
42.950000	3.7377e-21
42.900000	4.02276e-21
42.850000	4.32955e-21
42.800000	4.65973e-21
42.750000	5.01507e-21
42.700000	5.39751e-21
42.650000	5.80909e-21
42.600000	6.25204e-21
42.550000	6.72875e-21
42.500000	7.2418e-21
42.450000	7.79394e-21
42.400000	8.38817e-21
42.350000	9.02768e-21
42.300000	9.71592e-21
42.250000	1.04566e-20
42.200000	1.12537e-20
42.150000	1.21116e-20
42.100000	1.30348e-20
42.050000	1.40284e-20
42.000000	1.50977e-20
41.950000	1.62484e-20
41.900000	1.74868e-20
41.850000	1.88196e-20
41.800000	2.02539e-20
41.750000	2.17974e-20
41.700000	2.34585e-20
41.650000	2.52462e-20
41.600000	2.717e-20
41.550000	2.92403e-20
41.500000	3.14683e-20
41.450000	3.3866e-20
41.400000	3.64463e-20
41.350000	3.92231e-20
41.300000	4.22113e-20
41.250000	4.54271e-20
41.200000	4.88878e-20
41.150000	5.2612e-20
41.100000	5.66198e-20
41.050000	6.09326e-20
41.000000	6.55739e-20
40.950000	7.05685e-20
40.900000	7.59433e-20
40.850000	8.17273e-20
40.800000	8.79516e-20
40.750000	9.46496e-20
40.700000	1.01858e-19
40.650000	1.09614e-19
40.600000	1.17961e-19
40.550000	1.26943e-19
40.500000	1.36609e-19
40.450000	1.4701e-19
40.400000	1.58203e-19
40.350000	1.70248e-19
40.300000	1.83209e-19
40.250000	1.97157e-19
40.200000	2.12165e-19
40.150000	2.28316e-19
40.100000	2.45695e-19
40.050000	2.64397e-19
40.000000	2.84521e-19
39.950000	3.06176e-19
39.900000	3.29479e-19
39.850000	3.54554e-19
39.800000	3.81536e-19
39.750000	4.10571e-19
39.700000	4.41814e-19
39.650000	4.75433e-19
39.600000	5.11609e-19
39.550000	5.50536e-19
39.500000	5.92423e-19
39.450000	6.37496e-19
39.400000	6.85995e-19
39.350000	7.38183e-19
39.300000	7.94338e-19
39.250000	8.54762e-19
39.200000	9.19781e-19
39.150000	9.89742e-19
39.100000	1.06502e-18
39.050000	1.14602e-18
39.000000	1.23318e-18
38.950000	1.32697e-18
38.900000	1.42788e-18
38.850000	1.53646e-18
38.800000	1.65329e-18
38.750000	1.77901e-18
38.700000	1.91427e-18
38.650000	2.05982e-18
38.600000	2.21642e-18
38.550000	2.38492e-18
38.500000	2.56623e-18
38.450000	2.76131e-18
38.400000	2.97121e-18
38.350000	3.19706e-18
38.300000	3.44006e-18
38.250000	3.70152e-18
38.200000	3.98284e-18
38.150000	4.28553e-18
38.100000	4.61121e-18
38.050000	4.96162e-18
38.000000	5.33864e-18
37.950000	5.7443e-18
37.900000	6.18076e-18
37.850000	6.65036e-18
37.800000	7.15561e-18
37.750000	7.69923e-18
37.700000	8.28412e-18
37.650000	8.91341e-18
37.600000	9.59047e-18
37.550000	1.03189e-17
37.500000	1.11027e-17
37.450000	1.19459e-17
37.400000	1.28532e-17
37.350000	1.38293e-17
37.300000	1.48795e-17
37.250000	1.60093e-17
37.200000	1.72249e-17
37.150000	1.85328e-17
37.100000	1.99399e-17
37.050000	2.14537e-17
37.000000	2.30824e-17
36.950000	2.48347e-17
36.900000	2.67199e-17
36.850000	2.87481e-17
36.800000	3.09301e-17
36.750000	3.32776e-17
36.700000	3.58032e-17
36.650000	3.85203e-17
36.600000	4.14435e-17
36.550000	4.45883e-17
36.500000	4.79717e-17
36.450000	5.16115e-17
36.400000	5.55273e-17
36.350000	5.974e-17
36.300000	6.42721e-17
36.250000	6.91477e-17
36.200000	7.43929e-17
36.150000	8.00357e-17
36.100000	8.61062e-17
36.050000	9.26367e-17
36.000000	9.96622e-17
35.950000	1.0722e-16
35.900000	1.15351e-16
35.850000	1.24097e-16
35.800000	1.33507e-16
35.750000	1.43629e-16
35.700000	1.54518e-16
35.650000	1.66232e-16
35.600000	1.78834e-16
35.550000	1.9239e-16
35.500000	2.06972e-16
35.450000	2.22659e-16
35.400000	2.39535e-16
35.350000	2.57688e-16
35.300000	2.77215e-16
35.250000	2.98222e-16
35.200000	3.20818e-16
35.150000	3.45126e-16
35.100000	3.71274e-16
35.050000	3.99401e-16
35.000000	4.29657e-16
34.950000	4.62203e-16
34.900000	4.97213e-16
34.850000	5.34872e-16
34.800000	5.75381e-16
34.750000	6.18955e-16
34.700000	6.65827e-16
34.650000	7.16245e-16
34.600000	7.70477e-16
34.550000	8.28813e-16
34.500000	8.91561e-16
34.450000	9.59055e-16
34.400000	1.03165e-15
34.350000	1.10974e-15
34.300000	1.19374e-15
34.250000	1.28409e-15
34.200000	1.38127e-15
34.150000	1.4858e-15
34.100000	1.59823e-15
34.050000	1.71916e-15
34.000000	1.84923e-15
33.950000	1.98913e-15
33.900000	2.13961e-15
33.850000	2.30147e-15
33.800000	2.47555e-15
33.750000	2.66279e-15
33.700000	2.86418e-15
33.650000	3.08078e-15
33.600000	3.31375e-15
33.550000	3.56432e-15
33.500000	3.83382e-15
33.450000	4.12368e-15
33.400000	4.43543e-15
33.350000	4.77072e-15
33.300000	5.13133e-15
33.250000	5.51918e-15
33.200000	5.93631e-15
33.150000	6.38494e-15
33.100000	6.86744e-15
33.050000	7.38636e-15
33.000000	7.94445e-15
32.950000	8.54467e-15
32.900000	9.19018e-15
32.850000	9.88441e-15
32.800000	1.0631e-14
32.750000	1.1434e-14
32.700000	1.22975e-14
32.650000	1.32262e-14
32.600000	1.4225e-14
32.550000	1.5299e-14
32.500000	1.64541e-14
32.450000	1.76964e-14
32.400000	1.90323e-14
32.350000	2.04689e-14
32.300000	2.20138e-14
32.250000	2.36753e-14
32.200000	2.54619e-14
32.150000	2.73833e-14
32.100000	2.94495e-14
32.050000	3.16714e-14
32.000000	3.40608e-14
31.950000	3.66302e-14
31.900000	3.93932e-14
31.850000	4.23644e-14
31.800000	4.55594e-14
31.750000	4.89951e-14
31.700000	5.26896e-14
31.650000	5.66624e-14
31.600000	6.09343e-14
31.550000	6.55279e-14
31.500000	7.04674e-14
31.450000	7.57788e-14
31.400000	8.149e-14
31.350000	8.76311e-14
31.300000	9.42345e-14
31.250000	1.01335e-13
31.200000	1.08969e-13
31.150000	1.17179e-13
31.100000	1.26005e-13
31.050000	1.35496e-13
31.000000	1.45701e-13
30.950000	1.56673e-13
30.900000	1.68471e-13
30.850000	1.81155e-13
30.800000	1.94794e-13
30.750000	2.09458e-13
30.700000	2.25224e-13
30.650000	2.42176e-13
30.600000	2.60402e-13
30.550000	2.79997e-13
30.500000	3.01065e-13
30.450000	3.23716e-13
30.400000	3.4807e-13
30.350000	3.74252e-13
30.300000	4.02401e-13
30.250000	4.32665e-13
30.200000	4.65201e-13
30.150000	5.00181e-13
30.100000	5.37787e-13
30.050000	5.78216e-13
30.000000	6.2168e-13
29.950000	6.68407e-13
29.900000	7.18641e-13
29.850000	7.72644e-13
29.800000	8.30699e-13
29.750000	8.9311e-13
29.700000	9.60203e-13
29.650000	1.03233e-12
29.600000	1.10986e-12
29.550000	1.19321e-12
29.500000	1.28281e-12
29.450000	1.37913e-12
29.400000	1.48267e-12
29.350000	1.59396e-12
29.300000	1.7136e-12
29.250000	1.84221e-12
29.200000	1.98045e-12
29.150000	2.12904e-12
29.100000	2.28877e-12
29.050000	2.46046e-12
29.000000	2.64501e-12
28.950000	2.84338e-12
28.900000	3.0566e-12
28.850000	3.28578e-12
28.800000	3.53212e-12
28.750000	3.7969e-12
28.700000	4.08148e-12
28.650000	4.38737e-12
28.600000	4.71613e-12
28.550000	5.06949e-12
28.500000	5.44927e-12
28.450000	5.85746e-12
28.400000	6.29617e-12
28.350000	6.76767e-12
28.300000	7.27442e-12
28.250000	7.81905e-12
28.200000	8.40437e-12
28.150000	9.03343e-12
28.100000	9.70948e-12
28.050000	1.0436e-11
28.000000	1.12169e-11
27.950000	1.2056e-11
27.900000	1.29578e-11
27.850000	1.39269e-11
27.800000	1.49683e-11
27.750000	1.60874e-11
27.700000	1.72901e-11
27.650000	1.85825e-11
27.600000	1.99713e-11
27.550000	2.14637e-11
27.500000	2.30674e-11
27.450000	2.47906e-11
27.400000	2.66423e-11
27.350000	2.8632e-11
27.300000	3.077e-11
27.250000	3.30674e-11
27.200000	3.55358e-11
27.150000	3.81881e-11
27.100000	4.1038e-11
27.050000	4.41001e-11
27.000000	4.73901e-11
26.950000	5.09251e-11
26.900000	5.47231e-11
26.850000	5.88037e-11
26.800000	6.31879e-11
26.750000	6.78982e-11
26.700000	7.29589e-11
26.650000	7.83958e-11
26.600000	8.42369e-11
26.550000	9.05122e-11
26.500000	9.72539e-11
26.450000	1.04496e-10
26.400000	1.12277e-10
26.350000	1.20636e-10
26.300000	1.29615e-10
26.250000	1.39261e-10
26.200000	1.49622e-10
26.150000	1.60753e-10
26.100000	1.7271e-10
26.050000	1.85554e-10
26.000000	1.9935e-10
25.950000	2.1417e-10
25.900000	2.30088e-10
25.850000	2.47186e-10
25.800000	2.65551e-10
25.750000	2.85277e-10
25.700000	3.06465e-10
25.650000	3.29221e-10
25.600000	3.53662e-10
25.550000	3.79913e-10
25.500000	4.08107e-10
25.450000	4.38386e-10
25.400000	4.70906e-10
25.350000	5.05831e-10
25.300000	5.43339e-10
25.250000	5.83619e-10
25.200000	6.26877e-10
25.150000	6.73331e-10
25.100000	7.23217e-10
25.050000	7.76787e-10
25.000000	8.34312e-10
24.950000	8.96085e-10
24.900000	9.62416e-10
24.850000	1.03364e-09
24.800000	1.11012e-09
24.750000	1.19224e-09
24.700000	1.28041e-09
24.650000	1.37508e-09
24.600000	1.47673e-09
24.550000	1.58587e-09
24.500000	1.70304e-09
24.450000	1.82884e-09
24.400000	1.96391e-09
24.350000	2.10891e-09
24.300000	2.26457e-09
24.250000	2.43169e-09
24.200000	2.61109e-09
24.150000	2.80368e-09
24.100000	3.01042e-09
24.050000	3.23234e-09
24.000000	3.47057e-09
23.950000	3.72628e-09
23.900000	4.00076e-09
23.850000	4.29538e-09
23.800000	4.6116e-09
23.750000	4.95101e-09
23.700000	5.3153e-09
23.650000	5.70629e-09
23.600000	6.12591e-09
23.550000	6.57626e-09
23.500000	7.05957e-09
23.450000	7.57826e-09
23.400000	8.13488e-09
23.350000	8.73221e-09
23.300000	9.3732e-09
23.250000	1.0061e-08
23.200000	1.07991e-08
23.150000	1.15911e-08
23.100000	1.24408e-08
23.050000	1.33526e-08
23.000000	1.43309e-08
22.950000	1.53805e-08
22.900000	1.65066e-08
22.850000	1.77148e-08
22.800000	1.90109e-08
22.750000	2.04014e-08
22.700000	2.1893e-08
22.650000	2.34932e-08
22.600000	2.52097e-08
22.550000	2.70509e-08
22.500000	2.90259e-08
22.450000	3.11442e-08
22.400000	3.34164e-08
22.350000	3.58533e-08
22.300000	3.8467e-08
22.250000	4.12701e-08
22.200000	4.42762e-08
22.150000	4.75001e-08
22.100000	5.09573e-08
22.050000	5.46645e-08
22.000000	5.86398e-08
21.950000	6.29025e-08
21.900000	6.7473e-08
21.850000	7.23734e-08
21.800000	7.76275e-08
21.750000	8.32605e-08
21.700000	8.92996e-08
21.650000	9.57737e-08
21.600000	1.02714e-07
21.550000	1.10154e-07
21.500000	1.18128e-07
21.450000	1.26676e-07
21.400000	1.35838e-07
21.350000	1.45658e-07
21.300000	1.56182e-07
21.250000	1.67461e-07
21.200000	1.79549e-07
21.150000	1.92502e-07
21.100000	2.06381e-07
21.050000	2.21254e-07
21.000000	2.3719e-07
20.950000	2.54264e-07
20.900000	2.72556e-07
20.850000	2.92154e-07
20.800000	3.13148e-07
20.750000	3.35638e-07
20.700000	3.59728e-07
20.650000	3.85532e-07
20.600000	4.13169e-07
20.550000	4.42769e-07
20.500000	4.74469e-07
20.450000	5.08417e-07
20.400000	5.44769e-07
20.350000	5.83695e-07
20.300000	6.25373e-07
20.250000	6.69997e-07
20.200000	7.17771e-07
20.150000	7.68915e-07
20.100000	8.23663e-07
20.050000	8.82265e-07
20.000000	9.4499e-07
19.950000	1.01212e-06
19.900000	1.08397e-06
19.850000	1.16085e-06
19.800000	1.24312e-06
19.750000	1.33115e-06
19.700000	1.42533e-06
19.650000	1.52609e-06
19.600000	1.63388e-06
19.550000	1.74918e-06
19.500000	1.8725e-06
19.450000	2.0044e-06
19.400000	2.14545e-06
19.350000	2.29629e-06
19.300000	2.45757e-06
19.250000	2.63001e-06
19.200000	2.81436e-06
19.150000	3.01142e-06
19.100000	3.22206e-06
19.050000	3.4472e-06
19.000000	3.68779e-06
18.950000	3.94489e-06
18.900000	4.21959e-06
18.850000	4.51308e-06
18.800000	4.8266e-06
18.750000	5.16149e-06
18.700000	5.51916e-06
18.650000	5.90113e-06
18.600000	6.30899e-06
18.550000	6.74446e-06
18.500000	7.20934e-06
18.450000	7.70556e-06
18.400000	8.23517e-06
18.350000	8.80034e-06
18.300000	9.40338e-06
18.250000	1.00467e-05
18.200000	1.0733e-05
18.150000	1.1465e-05
18.100000	1.22455e-05
18.050000	1.30778e-05
18.000000	1.39651e-05
17.950000	1.49108e-05
17.900000	1.59187e-05
17.850000	1.69926e-05
17.800000	1.81368e-05
17.750000	1.93555e-05
17.700000	2.06533e-05
17.650000	2.20352e-05
17.600000	2.35063e-05
17.550000	2.5072e-05
17.500000	2.67381e-05
17.450000	2.85105e-05
17.400000	3.03957e-05
17.350000	3.24004e-05
17.300000	3.45315e-05
17.250000	3.67965e-05
17.200000	3.92032e-05
17.150000	4.17597e-05
17.100000	4.44745e-05
17.050000	4.73567e-05
17.000000	5.04155e-05
16.950000	5.36607e-05
16.900000	5.71026e-05
16.850000	6.07517e-05
16.800000	6.46191e-05
16.750000	6.87162e-05
16.700000	7.3055e-05
16.650000	7.76478e-05
16.600000	8.25072e-05
16.550000	8.76463e-05
16.500000	9.30784e-05
16.450000	9.88175e-05
16.400000	0.000104877
16.350000	0.000111272
16.300000	0.000118016
16.250000	0.000125125
16.200000	0.000132611
16.150000	0.00014049
16.100000	0.000148775
16.050000	0.000157481
16.000000	0.00016662
15.950000	0.000176205
15.900000	0.000186246
15.850000	0.000196754
15.800000	0.000207737
15.750000	0.000219202
15.700000	0.000231151
15.650000	0.000243585
15.600000	0.000256503
15.550000	0.000269896
15.500000	0.000283752
15.450000	0.000298053
15.400000	0.000312774
15.350000	0.00032788
15.300000	0.000343328
15.250000	0.000359061
15.200000	0.00037501
15.150000	0.000391087
15.100000	0.000407185
15.050000	0.000423173
15.000000	0.000438891
14.950000	0.000454139
14.900000	0.000468674
14.850000	0.000482191
14.800000	0.000494299
14.750000	0.000504483
14.700000	0.000512002
&
```
