## Supplementary material for "All-at-once RNA folding with 3D motif prediction framed by evolutionary information": RF02403_Afu_328.cacofold.helixcov

```
# RMs = 2 L = 88

# RM_HELIX NESTED 10-12 18-20, nbp = 3 nbp_cov = 0
# pvals: 0.771484,0.771484,0.771484
# aggregated NONE
NESTED  :::::::::<<<_____>>>::::::::::::::::::::::::::::::::::::::::::::::::::::::::::::::::::::
        ::::::::::::::::::::::::::::::::::::::::::::::::::::::::::::::::::::::::::::::::::::::::

# RM_HELIX NESTED 33-38 67-72, nbp = 6 nbp_cov = 0
# pvals: 0.771484,0.771484,0.771484,0.771484,0.771484,0.771484
# aggregated NONE
NESTED  ::::::::::::::::::::::::::::::::<<<<<<____________________________>>>>>>::::::::::::::::
        ::::::::::::::::::::::::::::::::::::::::::::::::::::::::::::::::::::::::::::::::::::::::
```
