## Supplementary material for "All-at-once RNA folding with 3D motif prediction framed by evolutionary information": RF02403_Afu_328.cacofold.power

```
# Power analysis of CaCoFold structure 
#
# Powertype = SINGLE SUBSTITUTIONS
# covary  left_pos      right_pos    substitutions      power
#----------------------------------------------------------------
          10		20		1		0.00
          11		19		0		0.00
          12		18		0		0.00
          33		72		0		0.00
          34		71		0		0.00
          35		70		0		0.00
          36		69		0		0.00
          37		68		0		0.00
          38		67		0		0.00
#
# BPAIRS 9
# avg substitutions per BP  0.1
# BPAIRS expected to covary 0.0 +/- 0.0
# BPAIRS observed to covary 0
#
```
