## Supplementary material for "All-at-once RNA folding with 3D motif prediction framed by evolutionary information": RF02403_Afu_328.surv

```
&
2.581636	0.000261233
2.503812	0.000783699
2.464900	0.00104493
2.400046	0.00339603
2.374104	0.00365726
2.257367	0.00417973
2.218455	0.00444096
2.166572	0.00522466
2.140631	0.00548589
1.881215	0.00757576
1.855274	0.00783699
1.790420	0.00809822
1.764479	0.00914316
1.725566	0.00940439
1.712595	0.0101881
1.686654	0.0104493
1.647742	0.0107106
1.634771	0.0114943
1.427239	0.0125392
1.388327	0.0128004
1.349414	0.0130617
1.336443	0.0133229
1.232677	0.0135841
1.219707	0.0138454
1.206736	0.014629
1.193765	0.0148903
1.154853	0.0154127
1.128911	0.015674
1.102970	0.0159352
0.999204	0.0161964
0.986233	0.0164577
0.960291	0.0177638
0.947321	0.0180251
0.869496	0.0185475
0.830584	0.0188088
0.791672	0.0206374
0.778701	0.0214211
0.752759	0.0216823
0.713847	0.0237722
0.661964	0.0240334
0.648993	0.0242947
0.610081	0.0245559
0.558198	0.0248171
0.545227	0.0250784
0.532256	0.0256008
0.519286	0.0258621
0.493344	0.0261233
0.480373	0.0263845
0.454432	0.026907
0.441461	0.0276907
0.428490	0.0284744
0.402549	0.0295193
0.389578	0.0310867
0.376607	0.0316092
0.363637	0.0326541
0.350666	0.0344828
0.337695	0.0350052
0.311754	0.0352665
0.285812	0.0357889
0.272841	0.0389237
0.259870	0.0402299
0.246900	0.0412748
0.233929	0.0423197
0.220958	0.0438871
0.207987	0.0444096
0.195017	0.0446708
0.156104	0.0449321
0.143134	0.0457158
0.104221	0.0462382
0.091251	0.0467607
0.078280	0.0470219
0.065309	0.0480669
0.052338	0.0485893
0.039368	0.0496343
0.026397	0.0600836
0.013426	0.0877743
0.000455	0.149948
-0.012515	0.867294
-0.025486	0.869906
-0.038457	0.872518
-0.064399	0.875653
-0.077369	0.879833
-0.090340	0.884013
-0.103311	0.887147
-0.116282	0.899164
-0.129252	0.904911
-0.142223	0.907785
-0.155194	0.912226
-0.168165	0.913532
-0.181135	0.916667
-0.194106	0.920846
-0.207077	0.926071
-0.220048	0.931296
-0.233018	0.932863
-0.245989	0.933908
-0.258960	0.934692
-0.271931	0.936259
-0.284901	0.937304
-0.297872	0.937565
-0.310843	0.939133
-0.323814	0.941745
-0.336784	0.943835
-0.349755	0.945402
-0.362726	0.94697
-0.375697	0.948276
-0.388667	0.951672
-0.401638	0.955068
-0.414609	0.962382
-0.427580	0.96604
-0.440551	0.971264
-0.453521	0.97675
-0.466492	0.979363
-0.479463	0.980669
-0.492434	0.981714
-0.518375	0.981975
-0.531346	0.982236
-0.557287	0.984065
-0.583229	0.984326
-0.596200	0.984587
-0.609170	0.98511
-0.622141	0.986155
-0.635112	0.986677
-0.648083	0.987722
-0.661053	0.988245
-0.674024	0.990073
-0.699966	0.990857
-0.712936	0.991118
-0.738878	0.991902
-0.764819	0.992424
-0.777790	0.992947
-0.803732	0.994253
-0.842644	0.99582
-0.868586	0.996604
-0.907498	0.996865
-0.933439	0.997388
-1.102059	0.998171
-1.218796	0.998433
-1.283650	0.998694
-1.426328	0.998955
-1.452270	0.999216
-1.504153	0.999739
-1.594948	1
&
4.566163	1.30617e-06
4.190010	2.61233e-06
4.151098	3.9185e-06
4.125157	5.22466e-06
4.086244	7.83699e-06
4.034361	9.14316e-06
3.930595	1.17555e-05
3.904654	1.43678e-05
3.852771	1.5674e-05
3.761975	1.69801e-05
3.736034	1.82863e-05
3.684151	1.95925e-05
3.606326	2.22048e-05
3.593356	2.3511e-05
3.567414	2.74295e-05
3.528502	2.87356e-05
3.515531	3.1348e-05
3.489589	3.26541e-05
3.476619	3.39603e-05
3.463648	3.65726e-05
3.450677	4.17973e-05
3.437706	4.31034e-05
3.424736	4.57158e-05
3.411765	5.22466e-05
3.398794	5.35528e-05
3.385823	5.61651e-05
3.372853	5.87774e-05
3.359882	6.13898e-05
3.346911	6.26959e-05
3.333940	6.40021e-05
3.307999	6.53083e-05
3.295028	6.79206e-05
3.282057	6.92268e-05
3.269087	7.05329e-05
3.256116	7.44514e-05
3.243145	7.70637e-05
3.230174	8.09822e-05
3.217204	8.75131e-05
3.204233	8.88192e-05
3.191262	9.53501e-05
3.178291	0.000100575
3.165321	0.000101881
3.152350	0.000104493
3.139379	0.000107106
3.126408	0.00011233
3.113437	0.000113636
3.100467	0.000116249
3.087496	0.00012278
3.074525	0.000128004
3.061554	0.000133229
3.048584	0.000141066
3.035613	0.000144984
3.022642	0.000148903
3.009671	0.000155434
2.996701	0.000172414
2.983730	0.000175026
2.970759	0.000192006
2.957788	0.000202456
2.944818	0.000210293
2.931847	0.000227273
2.918876	0.000240334
2.905905	0.000257315
2.892935	0.00026907
2.879964	0.000282132
2.866993	0.000289969
2.854022	0.000295193
2.841052	0.000314786
2.828081	0.00032001
2.815110	0.000323929
2.802139	0.000334378
2.789169	0.000340909
2.776198	0.000355277
2.763227	0.000367032
2.750256	0.000369645
2.737285	0.000377482
2.724315	0.000390543
2.711344	0.000400993
2.698373	0.000415361
2.685402	0.000432341
2.672432	0.000451933
2.659461	0.000467607
2.646490	0.000483281
2.633519	0.000509404
2.620549	0.000540752
2.607578	0.000564263
2.594607	0.000595611
2.581636	0.000630878
2.568666	0.000672675
2.555695	0.000709248
2.542724	0.000734065
2.529753	0.000777168
2.516783	0.000822884
2.503812	0.000856844
2.490841	0.00090256
2.477870	0.000954807
2.464900	0.000987461
2.451929	0.00104232
2.438958	0.00108542
2.425987	0.0011233
2.413016	0.00115857
2.400046	0.00121996
2.387075	0.00126045
2.374104	0.00133359
2.361133	0.00140413
2.348163	0.00142764
2.335192	0.00148119
2.322221	0.00155564
2.309250	0.00166405
2.296280	0.00174242
2.283309	0.00187304
2.270338	0.00194488
2.257367	0.0020337
2.244397	0.00214342
2.231426	0.00232106
2.218455	0.00241379
2.205484	0.00255225
2.192514	0.00267241
2.179543	0.0028174
2.166572	0.00293887
2.153601	0.00303553
2.140631	0.00312435
2.127660	0.00320402
2.114689	0.00331243
2.101718	0.0034326
2.088748	0.00347962
2.075777	0.00353448
2.062806	0.00359065
2.049835	0.00362461
2.036864	0.00367947
2.023894	0.00373563
2.010923	0.00382184
1.997952	0.00388976
1.984981	0.00395637
1.972011	0.00405564
1.959040	0.00413401
1.946069	0.00421891
1.933098	0.00431426
1.920128	0.004407
1.907157	0.00452325
1.894186	0.00464342
1.881215	0.00477795
1.868245	0.0049151
1.855274	0.00505747
1.842303	0.00522989
1.829332	0.00545977
1.816362	0.00561912
1.803391	0.00591301
1.790420	0.00610763
1.777449	0.00638715
1.764479	0.00667712
1.751508	0.00702978
1.738537	0.00744645
1.725566	0.00776123
1.712595	0.00802769
1.699625	0.00839342
1.686654	0.00866118
1.673683	0.00900078
1.660712	0.00933516
1.647742	0.0096813
1.634771	0.00992032
1.621800	0.0102312
1.608829	0.0104898
1.595859	0.0107223
1.582888	0.0109953
1.569917	0.0112239
1.556946	0.0114982
1.543976	0.0117542
1.531005	0.0120076
1.518034	0.0122597
1.505063	0.0125248
1.492093	0.0127469
1.479122	0.0129545
1.466151	0.0131962
1.453180	0.0134208
1.440210	0.0136834
1.427239	0.0138754
1.414268	0.0140831
1.401297	0.0143156
1.388327	0.0145415
1.375356	0.0147975
1.362385	0.015111
1.349414	0.0154794
1.336443	0.0158843
1.323473	0.0163284
1.310502	0.0168469
1.297531	0.017338
1.284560	0.0178736
1.271590	0.0182732
1.258619	0.0185998
1.245648	0.0189577
1.232677	0.0193495
1.219707	0.0197348
1.206736	0.0201306
1.193765	0.0204833
1.180794	0.0208399
1.167824	0.0211847
1.154853	0.0215047
1.141882	0.021809
1.128911	0.0221082
1.115941	0.0224203
1.102970	0.0226946
1.089999	0.0229663
1.077028	0.0231949
1.064058	0.0234927
1.051087	0.0237134
1.038116	0.0239355
1.025145	0.0241667
1.012175	0.0243743
0.999204	0.0246212
0.986233	0.0248629
0.973262	0.0250836
0.960291	0.0252834
0.947321	0.0255617
0.934350	0.0257524
0.921379	0.0259496
0.908408	0.026156
0.895438	0.0262996
0.882467	0.0264838
0.869496	0.0266641
0.856525	0.0268286
0.843555	0.027005
0.830584	0.0272362
0.817613	0.0274308
0.804642	0.0276594
0.791672	0.027871
0.778701	0.0281283
0.765730	0.0283725
0.752759	0.028605
0.739789	0.0288819
0.726818	0.029215
0.713847	0.0294854
0.700876	0.0297884
0.687906	0.0301411
0.674935	0.0304833
0.661964	0.0308098
0.648993	0.0312173
0.636022	0.0315413
0.623052	0.0318861
0.610081	0.03221
0.597110	0.0325104
0.584139	0.0328265
0.571169	0.0331296
0.558198	0.0334444
0.545227	0.0337213
0.532256	0.0340583
0.519286	0.0343717
0.506315	0.0347322
0.493344	0.0350457
0.480373	0.0353501
0.467403	0.035687
0.454432	0.0360462
0.441461	0.0364916
0.428490	0.0368992
0.415520	0.0373132
0.402549	0.037803
0.389578	0.0383555
0.376607	0.0388427
0.363637	0.0392921
0.350666	0.0398028
0.337695	0.0403448
0.324724	0.0408229
0.311754	0.0413179
0.298783	0.0419632
0.285812	0.0425366
0.272841	0.0432223
0.259870	0.0439172
0.246900	0.0446356
0.233929	0.0453239
0.220958	0.0460606
0.207987	0.046877
0.195017	0.0476672
0.182046	0.0484796
0.169075	0.0493443
0.156104	0.050192
0.143134	0.0511063
0.130163	0.0520807
0.117192	0.0530786
0.104221	0.0541327
0.091251	0.0552625
0.078280	0.0565217
0.065309	0.0580408
0.052338	0.059535
0.039368	0.0613754
0.026397	0.0630617
0.013426	0.0782445
0.000455	0.14466
-0.012515	0.771484
-0.025486	0.78201
-0.038457	0.794634
-0.051428	0.808032
-0.064399	0.82151
-0.077369	0.834267
-0.090340	0.844651
-0.103311	0.854233
-0.116282	0.863605
-0.129252	0.872154
-0.142223	0.879615
-0.155194	0.886553
-0.168165	0.892802
-0.181135	0.899308
-0.194106	0.905225
-0.207077	0.910871
-0.220048	0.916091
-0.233018	0.921101
-0.245989	0.925976
-0.258960	0.930589
-0.271931	0.934877
-0.284901	0.938807
-0.297872	0.942345
-0.310843	0.945734
-0.323814	0.949255
-0.336784	0.952301
-0.349755	0.955095
-0.362726	0.957725
-0.375697	0.960422
-0.388667	0.962684
-0.401638	0.96502
-0.414609	0.967133
-0.427580	0.969148
-0.440551	0.970921
-0.453521	0.972653
-0.466492	0.974327
-0.479463	0.975828
-0.492434	0.977256
-0.505404	0.978682
-0.518375	0.979969
-0.531346	0.981207
-0.544317	0.982385
-0.557287	0.983548
-0.570258	0.984616
-0.583229	0.985536
-0.596200	0.986486
-0.609170	0.987317
-0.622141	0.988133
-0.635112	0.988776
-0.648083	0.989468
-0.661053	0.990123
-0.674024	0.990713
-0.686995	0.99128
-0.699966	0.991735
-0.712936	0.992192
-0.725907	0.992649
-0.738878	0.993062
-0.751849	0.993476
-0.764819	0.993827
-0.777790	0.994167
-0.790761	0.994525
-0.803732	0.994799
-0.816703	0.99511
-0.829673	0.995376
-0.842644	0.995593
-0.855615	0.995802
-0.868586	0.996032
-0.881556	0.996264
-0.894527	0.996443
-0.907498	0.996617
-0.920469	0.996799
-0.933439	0.99694
-0.946410	0.997082
-0.959381	0.997235
-0.972352	0.997384
-0.985322	0.997529
-0.998293	0.997628
-1.011264	0.997748
-1.024235	0.997861
-1.037205	0.99797
-1.050176	0.998067
-1.063147	0.998171
-1.076118	0.998237
-1.089088	0.998316
-1.102059	0.998392
-1.115030	0.998474
-1.128001	0.998549
-1.140972	0.998613
-1.153942	0.998659
-1.166913	0.998713
-1.179884	0.998781
-1.192855	0.99884
-1.205825	0.998887
-1.218796	0.998928
-1.231767	0.998963
-1.244738	0.999003
-1.257708	0.999057
-1.270679	0.999111
-1.283650	0.999144
-1.296621	0.999176
-1.309591	0.999219
-1.322562	0.999248
-1.335533	0.999282
-1.348504	0.999309
-1.361474	0.999343
-1.374445	0.99937
-1.387416	0.9994
-1.400387	0.999432
-1.413357	0.999458
-1.426328	0.999492
-1.439299	0.999518
-1.452270	0.999553
-1.465240	0.999575
-1.478211	0.999596
-1.491182	0.999615
-1.504153	0.999636
-1.517124	0.999649
-1.530094	0.99967
-1.543065	0.999685
-1.556036	0.999697
-1.569007	0.999719
-1.581977	0.999731
-1.594948	0.999752
-1.607919	0.999756
-1.620890	0.999766
-1.633860	0.999779
-1.646831	0.999784
-1.659802	0.999792
-1.672773	0.999796
-1.685743	0.999808
-1.698714	0.99982
-1.711685	0.999828
-1.724656	0.999841
-1.737626	0.999848
-1.750597	0.999855
-1.763568	0.999865
-1.776539	0.999881
-1.789509	0.999884
-1.802480	0.999889
-1.815451	0.999893
-1.828422	0.999899
-1.841393	0.999909
-1.854363	0.999911
-1.867334	0.999916
-1.880305	0.99992
-1.893276	0.999922
-1.906246	0.999926
-1.919217	0.999929
-1.932188	0.999932
-1.945159	0.999939
-1.958129	0.99994
-1.971100	0.999941
-1.984071	0.999944
-1.997042	0.999946
-2.010012	0.999948
-2.022983	0.999954
-2.035954	0.999956
-2.048925	0.999957
-2.061895	0.999958
-2.074866	0.999965
-2.100808	0.999969
-2.113778	0.999971
-2.126749	0.999974
-2.139720	0.999978
-2.152691	0.99998
-2.178632	0.999982
-2.230515	0.999983
-2.256457	0.999984
-2.282398	0.999987
-2.295369	0.999988
-2.308340	0.999992
-2.451018	0.999993
-2.541813	0.999996
-2.671521	0.999997
-2.736375	0.999999
-2.788258	1
&
19.249062	1.60443e-30
19.236091	1.6842e-30
19.223120	1.76793e-30
19.210150	1.85583e-30
19.197179	1.94809e-30
19.184208	2.04495e-30
19.171237	2.14661e-30
19.158267	2.25333e-30
19.145296	2.36536e-30
19.132325	2.48295e-30
19.119354	2.6064e-30
19.106383	2.73597e-30
19.093413	2.87199e-30
19.080442	3.01477e-30
19.067471	3.16465e-30
19.054500	3.32198e-30
19.041530	3.48713e-30
19.028559	3.66049e-30
19.015588	3.84246e-30
19.002617	4.03348e-30
18.989647	4.234e-30
18.976676	4.44448e-30
18.963705	4.66543e-30
18.950734	4.89736e-30
18.937764	5.14082e-30
18.924793	5.39638e-30
18.911822	5.66465e-30
18.898851	5.94625e-30
18.885881	6.24184e-30
18.872910	6.55213e-30
18.859939	6.87785e-30
18.846968	7.21975e-30
18.833998	7.57865e-30
18.821027	7.95539e-30
18.808056	8.35085e-30
18.795085	8.76597e-30
18.782115	9.20172e-30
18.769144	9.65913e-30
18.756173	1.01393e-29
18.743202	1.06433e-29
18.730231	1.11724e-29
18.717261	1.17277e-29
18.704290	1.23107e-29
18.691319	1.29226e-29
18.678348	1.3565e-29
18.665378	1.42393e-29
18.652407	1.49471e-29
18.639436	1.56901e-29
18.626465	1.647e-29
18.613495	1.72886e-29
18.600524	1.8148e-29
18.587553	1.90501e-29
18.574582	1.9997e-29
18.561612	2.09909e-29
18.548641	2.20343e-29
18.535670	2.31295e-29
18.522699	2.42792e-29
18.509729	2.5486e-29
18.496758	2.67527e-29
18.483787	2.80825e-29
18.470816	2.94783e-29
18.457846	3.09435e-29
18.444875	3.24815e-29
18.431904	3.4096e-29
18.418933	3.57906e-29
18.405963	3.75695e-29
18.392992	3.94369e-29
18.380021	4.1397e-29
18.367050	4.34545e-29
18.354079	4.56143e-29
18.341109	4.78814e-29
18.328138	5.02612e-29
18.315167	5.27593e-29
18.302196	5.53815e-29
18.289226	5.8134e-29
18.276255	6.10233e-29
18.263284	6.40562e-29
18.250313	6.72398e-29
18.237343	7.05816e-29
18.224372	7.40895e-29
18.211401	7.77718e-29
18.198430	8.1637e-29
18.185460	8.56943e-29
18.172489	8.99532e-29
18.159518	9.44237e-29
18.146547	9.91164e-29
18.133577	1.04042e-28
18.120606	1.09213e-28
18.107635	1.14641e-28
18.094664	1.20338e-28
18.081694	1.26319e-28
18.068723	1.32596e-28
18.055752	1.39186e-28
18.042781	1.46103e-28
18.029810	1.53364e-28
18.016840	1.60985e-28
18.003869	1.68985e-28
17.990898	1.77383e-28
17.977927	1.86198e-28
17.964957	1.95452e-28
17.951986	2.05164e-28
17.939015	2.1536e-28
17.926044	2.26062e-28
17.913074	2.37296e-28
17.900103	2.49088e-28
17.887132	2.61466e-28
17.874161	2.7446e-28
17.861191	2.88098e-28
17.848220	3.02415e-28
17.835249	3.17443e-28
17.822278	3.33217e-28
17.809308	3.49775e-28
17.796337	3.67156e-28
17.783366	3.85401e-28
17.770395	4.04552e-28
17.757425	4.24655e-28
17.744454	4.45756e-28
17.731483	4.67906e-28
17.718512	4.91156e-28
17.705542	5.15562e-28
17.692571	5.4118e-28
17.679600	5.68071e-28
17.666629	5.96298e-28
17.653658	6.25928e-28
17.640688	6.57029e-28
17.627717	6.89676e-28
17.614746	7.23945e-28
17.601775	7.59917e-28
17.588805	7.97675e-28
17.575834	8.3731e-28
17.562863	8.78913e-28
17.549892	9.22584e-28
17.536922	9.68424e-28
17.523951	1.01654e-27
17.510980	1.06705e-27
17.498009	1.12007e-27
17.485039	1.17572e-27
17.472068	1.23414e-27
17.459097	1.29545e-27
17.446126	1.35982e-27
17.433156	1.42738e-27
17.420185	1.4983e-27
17.407214	1.57274e-27
17.394243	1.65088e-27
17.381273	1.7329e-27
17.368302	1.819e-27
17.355331	1.90937e-27
17.342360	2.00424e-27
17.329389	2.10381e-27
17.316419	2.20833e-27
17.303448	2.31805e-27
17.290477	2.43321e-27
17.277506	2.5541e-27
17.264536	2.68099e-27
17.251565	2.81418e-27
17.238594	2.95399e-27
17.225623	3.10075e-27
17.212653	3.2548e-27
17.199682	3.41649e-27
17.186711	3.58622e-27
17.173740	3.76439e-27
17.160770	3.9514e-27
17.147799	4.1477e-27
17.134828	4.35375e-27
17.121857	4.57004e-27
17.108887	4.79707e-27
17.095916	5.03537e-27
17.082945	5.28552e-27
17.069974	5.54809e-27
17.057004	5.8237e-27
17.044033	6.113e-27
17.031062	6.41667e-27
17.018091	6.73543e-27
17.005121	7.07002e-27
16.992150	7.42122e-27
16.979179	7.78988e-27
16.966208	8.17684e-27
16.953237	8.58302e-27
16.940267	9.00938e-27
16.927296	9.45691e-27
16.914325	9.92667e-27
16.901354	1.04198e-26
16.888384	1.09373e-26
16.875413	1.14806e-26
16.862442	1.20509e-26
16.849471	1.26495e-26
16.836501	1.32778e-26
16.823530	1.39374e-26
16.810559	1.46297e-26
16.797588	1.53563e-26
16.784618	1.61191e-26
16.771647	1.69198e-26
16.758676	1.77602e-26
16.745705	1.86423e-26
16.732735	1.95683e-26
16.719764	2.05402e-26
16.706793	2.15605e-26
16.693822	2.26313e-26
16.680852	2.37554e-26
16.667881	2.49353e-26
16.654910	2.61738e-26
16.641939	2.74738e-26
16.628969	2.88383e-26
16.615998	3.02707e-26
16.603027	3.17741e-26
16.590056	3.33522e-26
16.577085	3.50087e-26
16.564115	3.67475e-26
16.551144	3.85726e-26
16.538173	4.04883e-26
16.525202	4.24991e-26
16.512232	4.46099e-26
16.499261	4.68254e-26
16.486290	4.91509e-26
16.473319	5.1592e-26
16.460349	5.41542e-26
16.447378	5.68437e-26
16.434407	5.96668e-26
16.421436	6.263e-26
16.408466	6.57403e-26
16.395495	6.90051e-26
16.382524	7.24321e-26
16.369553	7.60292e-26
16.356583	7.98049e-26
16.343612	8.37681e-26
16.330641	8.79281e-26
16.317670	9.22946e-26
16.304700	9.6878e-26
16.291729	1.01689e-25
16.278758	1.06739e-25
16.265787	1.12039e-25
16.252816	1.17603e-25
16.239846	1.23443e-25
16.226875	1.29573e-25
16.213904	1.36007e-25
16.200933	1.42761e-25
16.187963	1.4985e-25
16.174992	1.57291e-25
16.162021	1.65102e-25
16.149050	1.733e-25
16.136080	1.81906e-25
16.123109	1.90938e-25
16.110138	2.00419e-25
16.097167	2.10371e-25
16.084197	2.20817e-25
16.071226	2.31782e-25
16.058255	2.43291e-25
16.045284	2.55371e-25
16.032314	2.68051e-25
16.019343	2.81361e-25
16.006372	2.95331e-25
15.993401	3.09995e-25
15.980431	3.25387e-25
15.967460	3.41543e-25
15.954489	3.58501e-25
15.941518	3.76301e-25
15.928548	3.94985e-25
15.915577	4.14596e-25
15.902606	4.35181e-25
15.889635	4.56788e-25
15.876664	4.79467e-25
15.863694	5.03273e-25
15.850723	5.2826e-25
15.837752	5.54487e-25
15.824781	5.82017e-25
15.811811	6.10913e-25
15.798840	6.41243e-25
15.785869	6.73079e-25
15.772898	7.06495e-25
15.759928	7.41571e-25
15.746957	7.78387e-25
15.733986	8.17031e-25
15.721015	8.57593e-25
15.708045	9.00168e-25
15.695074	9.44857e-25
15.682103	9.91764e-25
15.669132	1.041e-24
15.656162	1.09268e-24
15.643191	1.14692e-24
15.630220	1.20386e-24
15.617249	1.26362e-24
15.604279	1.32635e-24
15.591308	1.3922e-24
15.578337	1.46131e-24
15.565366	1.53385e-24
15.552395	1.60999e-24
15.539425	1.68992e-24
15.526454	1.7738e-24
15.513483	1.86186e-24
15.500512	1.95428e-24
15.487542	2.05129e-24
15.474571	2.15311e-24
15.461600	2.25999e-24
15.448629	2.37217e-24
15.435659	2.48992e-24
15.422688	2.61352e-24
15.409717	2.74325e-24
15.396746	2.87941e-24
15.383776	3.02234e-24
15.370805	3.17236e-24
15.357834	3.32982e-24
15.344863	3.4951e-24
15.331893	3.66858e-24
15.318922	3.85067e-24
15.305951	4.0418e-24
15.292980	4.24241e-24
15.280010	4.45298e-24
15.267039	4.674e-24
15.254068	4.90598e-24
15.241097	5.14948e-24
15.228127	5.40506e-24
15.215156	5.67333e-24
15.202185	5.95491e-24
15.189214	6.25046e-24
15.176243	6.56067e-24
15.163273	6.88629e-24
15.150302	7.22805e-24
15.137331	7.58678e-24
15.124360	7.96331e-24
15.111390	8.35853e-24
15.098419	8.77335e-24
15.085448	9.20876e-24
15.072477	9.66578e-24
15.059507	1.01455e-23
15.046536	1.0649e-23
15.033565	1.11774e-23
15.020594	1.17321e-23
15.007624	1.23144e-23
14.994653	1.29255e-23
14.981682	1.35669e-23
14.968711	1.42402e-23
14.955741	1.49468e-23
14.942770	1.56886e-23
14.929799	1.64671e-23
14.916828	1.72843e-23
14.903858	1.8142e-23
14.890887	1.90422e-23
14.877916	1.99871e-23
14.864945	2.0979e-23
14.851975	2.202e-23
14.839004	2.31126e-23
14.826033	2.42595e-23
14.813062	2.54633e-23
14.800091	2.67268e-23
14.787121	2.8053e-23
14.774150	2.94449e-23
14.761179	3.0906e-23
14.748208	3.24395e-23
14.735238	3.40491e-23
14.722267	3.57385e-23
14.709296	3.75118e-23
14.696325	3.9373e-23
14.683355	4.13266e-23
14.670384	4.33771e-23
14.657413	4.55293e-23
14.644442	4.77882e-23
14.631472	5.01592e-23
14.618501	5.26479e-23
14.605530	5.526e-23
14.592559	5.80017e-23
14.579589	6.08793e-23
14.566618	6.38998e-23
14.553647	6.707e-23
14.540676	7.03975e-23
14.527706	7.38901e-23
14.514735	7.75559e-23
14.501764	8.14036e-23
14.488793	8.54421e-23
14.475822	8.96809e-23
14.462852	9.413e-23
14.449881	9.87997e-23
14.436910	1.03701e-22
14.423939	1.08846e-22
14.410969	1.14245e-22
14.397998	1.19913e-22
14.385027	1.25861e-22
14.372056	1.32105e-22
14.359086	1.38658e-22
14.346115	1.45537e-22
14.333144	1.52756e-22
14.320173	1.60334e-22
14.307203	1.68287e-22
14.294232	1.76635e-22
14.281261	1.85397e-22
14.268290	1.94593e-22
14.255320	2.04246e-22
14.242349	2.14377e-22
14.229378	2.2501e-22
14.216407	2.36171e-22
14.203437	2.47886e-22
14.190466	2.60181e-22
14.177495	2.73087e-22
14.164524	2.86632e-22
14.151554	3.00849e-22
14.138583	3.15771e-22
14.125612	3.31433e-22
14.112641	3.47871e-22
14.099670	3.65125e-22
14.086700	3.83235e-22
14.073729	4.02242e-22
14.060758	4.22192e-22
14.047787	4.43131e-22
14.034817	4.65109e-22
14.021846	4.88177e-22
14.008875	5.12388e-22
13.995904	5.378e-22
13.982934	5.64471e-22
13.969963	5.92466e-22
13.956992	6.21848e-22
13.944021	6.52688e-22
13.931051	6.85056e-22
13.918080	7.1903e-22
13.905109	7.54688e-22
13.892138	7.92114e-22
13.879168	8.31395e-22
13.866197	8.72624e-22
13.853226	9.15898e-22
13.840255	9.61317e-22
13.827285	1.00899e-21
13.814314	1.05902e-21
13.801343	1.11154e-21
13.788372	1.16666e-21
13.775401	1.22451e-21
13.762431	1.28523e-21
13.749460	1.34896e-21
13.736489	1.41584e-21
13.723518	1.48605e-21
13.710548	1.55974e-21
13.697577	1.63707e-21
13.684606	1.71825e-21
13.671635	1.80344e-21
13.658665	1.89286e-21
13.645694	1.98672e-21
13.632723	2.08522e-21
13.619752	2.18861e-21
13.606782	2.29713e-21
13.593811	2.41102e-21
13.580840	2.53056e-21
13.567869	2.65602e-21
13.554899	2.78771e-21
13.541928	2.92592e-21
13.528957	3.07098e-21
13.515986	3.22323e-21
13.503016	3.38303e-21
13.490045	3.55075e-21
13.477074	3.72679e-21
13.464103	3.91155e-21
13.451133	4.10546e-21
13.438162	4.30899e-21
13.425191	4.52261e-21
13.412220	4.74681e-21
13.399249	4.98213e-21
13.386279	5.22911e-21
13.373308	5.48833e-21
13.360337	5.7604e-21
13.347366	6.04595e-21
13.334396	6.34565e-21
13.321425	6.66021e-21
13.308454	6.99036e-21
13.295483	7.33687e-21
13.282513	7.70055e-21
13.269542	8.08226e-21
13.256571	8.48288e-21
13.243600	8.90336e-21
13.230630	9.34467e-21
13.217659	9.80785e-21
13.204688	1.0294e-20
13.191717	1.08042e-20
13.178747	1.13397e-20
13.165776	1.19018e-20
13.152805	1.24917e-20
13.139834	1.31108e-20
13.126864	1.37606e-20
13.113893	1.44426e-20
13.100922	1.51584e-20
13.087951	1.59097e-20
13.074980	1.66982e-20
13.062010	1.75258e-20
13.049039	1.83944e-20
13.036068	1.9306e-20
13.023097	2.02628e-20
13.010127	2.1267e-20
12.997156	2.23209e-20
12.984185	2.34271e-20
12.971214	2.4588e-20
12.958244	2.58065e-20
12.945273	2.70854e-20
12.932302	2.84276e-20
12.919331	2.98363e-20
12.906361	3.13149e-20
12.893390	3.28666e-20
12.880419	3.44953e-20
12.867448	3.62046e-20
12.854478	3.79986e-20
12.841507	3.98815e-20
12.828536	4.18577e-20
12.815565	4.39317e-20
12.802595	4.61085e-20
12.789624	4.83932e-20
12.776653	5.0791e-20
12.763682	5.33076e-20
12.750712	5.59489e-20
12.737741	5.8721e-20
12.724770	6.16304e-20
12.711799	6.46839e-20
12.698828	6.78887e-20
12.685858	7.12523e-20
12.672887	7.47824e-20
12.659916	7.84874e-20
12.646945	8.23759e-20
12.633975	8.6457e-20
12.621004	9.07403e-20
12.608033	9.52357e-20
12.595062	9.99538e-20
12.582092	1.04906e-19
12.569121	1.10103e-19
12.556150	1.15557e-19
12.543179	1.21281e-19
12.530209	1.27289e-19
12.517238	1.33595e-19
12.504267	1.40213e-19
12.491296	1.47159e-19
12.478326	1.54448e-19
12.465355	1.62099e-19
12.452384	1.70128e-19
12.439413	1.78556e-19
12.426443	1.874e-19
12.413472	1.96682e-19
12.400501	2.06425e-19
12.387530	2.16649e-19
12.374560	2.2738e-19
12.361589	2.38642e-19
12.348618	2.50462e-19
12.335647	2.62867e-19
12.322676	2.75887e-19
12.309706	2.89551e-19
12.296735	3.03892e-19
12.283764	3.18943e-19
12.270793	3.34739e-19
12.257823	3.51317e-19
12.244852	3.68716e-19
12.231881	3.86976e-19
12.218910	4.06141e-19
12.205940	4.26254e-19
12.192969	4.47363e-19
12.179998	4.69518e-19
12.167027	4.92769e-19
12.154057	5.17171e-19
12.141086	5.42782e-19
12.128115	5.6966e-19
12.115144	5.97869e-19
12.102174	6.27474e-19
12.089203	6.58545e-19
12.076232	6.91154e-19
12.063261	7.25378e-19
12.050291	7.61296e-19
12.037320	7.98991e-19
12.024349	8.38553e-19
12.011378	8.80073e-19
11.998407	9.23648e-19
11.985437	9.6938e-19
11.972466	1.01738e-18
11.959495	1.06775e-18
11.946524	1.12061e-18
11.933554	1.17609e-18
11.920583	1.23432e-18
11.907612	1.29543e-18
11.894641	1.35957e-18
11.881671	1.42687e-18
11.868700	1.49751e-18
11.855729	1.57165e-18
11.842758	1.64946e-18
11.829788	1.73111e-18
11.816817	1.81681e-18
11.803846	1.90675e-18
11.790875	2.00114e-18
11.777905	2.1002e-18
11.764934	2.20416e-18
11.751963	2.31327e-18
11.738992	2.42777e-18
11.726022	2.54795e-18
11.713051	2.67407e-18
11.700080	2.80643e-18
11.687109	2.94534e-18
11.674139	3.09112e-18
11.661168	3.24412e-18
11.648197	3.40469e-18
11.635226	3.5732e-18
11.622255	3.75005e-18
11.609285	3.93566e-18
11.596314	4.13044e-18
11.583343	4.33487e-18
11.570372	4.5494e-18
11.557402	4.77455e-18
11.544431	5.01085e-18
11.531460	5.25883e-18
11.518489	5.51908e-18
11.505519	5.7922e-18
11.492548	6.07884e-18
11.479577	6.37966e-18
11.466606	6.69536e-18
11.453636	7.02668e-18
11.440665	7.37439e-18
11.427694	7.7393e-18
11.414723	8.12226e-18
11.401753	8.52416e-18
11.388782	8.94595e-18
11.375811	9.38859e-18
11.362840	9.85314e-18
11.349870	1.03407e-17
11.336899	1.08523e-17
11.323928	1.13892e-17
11.310957	1.19527e-17
11.297986	1.25441e-17
11.285016	1.31647e-17
11.272045	1.38161e-17
11.259074	1.44996e-17
11.246103	1.52169e-17
11.233133	1.59697e-17
11.220162	1.67598e-17
11.207191	1.75889e-17
11.194220	1.8459e-17
11.181250	1.93722e-17
11.168279	2.03305e-17
11.155308	2.13362e-17
11.142337	2.23916e-17
11.129367	2.34993e-17
11.116396	2.46616e-17
11.103425	2.58815e-17
11.090454	2.71617e-17
11.077484	2.85052e-17
11.064513	2.99152e-17
11.051542	3.13948e-17
11.038571	3.29476e-17
11.025601	3.45772e-17
11.012630	3.62873e-17
10.999659	3.8082e-17
10.986688	3.99655e-17
10.973718	4.1942e-17
10.960747	4.40163e-17
10.947776	4.61932e-17
10.934805	4.84776e-17
10.921834	5.0875e-17
10.908864	5.33909e-17
10.895893	5.60312e-17
10.882922	5.8802e-17
10.869951	6.17097e-17
10.856981	6.47612e-17
10.844010	6.79636e-17
10.831039	7.13242e-17
10.818068	7.4851e-17
10.805098	7.85521e-17
10.792127	8.24361e-17
10.779156	8.65121e-17
10.766185	9.07895e-17
10.753215	9.52784e-17
10.740244	9.99891e-17
10.727273	1.04933e-16
10.714302	1.10121e-16
10.701332	1.15565e-16
10.688361	1.21278e-16
10.675390	1.27274e-16
10.662419	1.33566e-16
10.649449	1.40169e-16
10.636478	1.47098e-16
10.623507	1.5437e-16
10.610536	1.62001e-16
10.597566	1.70009e-16
10.584595	1.78413e-16
10.571624	1.87232e-16
10.558653	1.96486e-16
10.545682	2.06199e-16
10.532712	2.1639e-16
10.519741	2.27086e-16
10.506770	2.3831e-16
10.493799	2.50089e-16
10.480829	2.62449e-16
10.467858	2.7542e-16
10.454887	2.89032e-16
10.441916	3.03317e-16
10.428946	3.18307e-16
10.415975	3.34037e-16
10.403004	3.50545e-16
10.390033	3.67868e-16
10.377063	3.86047e-16
10.364092	4.05124e-16
10.351121	4.25143e-16
10.338150	4.46152e-16
10.325180	4.68197e-16
10.312209	4.91332e-16
10.299238	5.1561e-16
10.286267	5.41086e-16
10.273297	5.67821e-16
10.260326	5.95876e-16
10.247355	6.25317e-16
10.234384	6.56212e-16
10.221413	6.88632e-16
10.208443	7.22654e-16
10.195472	7.58356e-16
10.182501	7.95821e-16
10.169530	8.35136e-16
10.156560	8.76392e-16
10.143589	9.19686e-16
10.130618	9.65117e-16
10.117647	1.01279e-15
10.104677	1.06282e-15
10.091706	1.11532e-15
10.078735	1.17041e-15
10.065764	1.22822e-15
10.052794	1.28889e-15
10.039823	1.35255e-15
10.026852	1.41935e-15
10.013881	1.48945e-15
10.000911	1.56302e-15
9.987940	1.64021e-15
9.974969	1.72121e-15
9.961998	1.80622e-15
9.949028	1.89542e-15
9.936057	1.98902e-15
9.923086	2.08724e-15
9.910115	2.19032e-15
9.897145	2.29848e-15
9.884174	2.41197e-15
9.871203	2.53107e-15
9.858232	2.65605e-15
9.845261	2.7872e-15
9.832291	2.92482e-15
9.819320	3.06923e-15
9.806349	3.22076e-15
9.793378	3.37978e-15
9.780408	3.54664e-15
9.767437	3.72174e-15
9.754466	3.90548e-15
9.741495	4.09828e-15
9.728525	4.3006e-15
9.715554	4.5129e-15
9.702583	4.73568e-15
9.689612	4.96945e-15
9.676642	5.21475e-15
9.663671	5.47216e-15
9.650700	5.74227e-15
9.637729	6.0257e-15
9.624759	6.32311e-15
9.611788	6.6352e-15
9.598817	6.96269e-15
9.585846	7.30633e-15
9.572876	7.66692e-15
9.559905	8.04529e-15
9.546934	8.44234e-15
9.533963	8.85897e-15
9.520992	9.29614e-15
9.508022	9.75489e-15
9.495051	1.02363e-14
9.482080	1.07414e-14
9.469109	1.12714e-14
9.456139	1.18275e-14
9.443168	1.24111e-14
9.430197	1.30235e-14
9.417226	1.36661e-14
9.404256	1.43403e-14
9.391285	1.50478e-14
9.378314	1.57902e-14
9.365343	1.65692e-14
9.352373	1.73867e-14
9.339402	1.82444e-14
9.326431	1.91444e-14
9.313460	2.00888e-14
9.300490	2.10797e-14
9.287519	2.21195e-14
9.274548	2.32106e-14
9.261577	2.43554e-14
9.248607	2.55567e-14
9.235636	2.68172e-14
9.222665	2.81399e-14
9.209694	2.95277e-14
9.196724	3.0984e-14
9.183753	3.2512e-14
9.170782	3.41154e-14
9.157811	3.57978e-14
9.144840	3.75631e-14
9.131870	3.94154e-14
9.118899	4.1359e-14
9.105928	4.33983e-14
9.092957	4.55382e-14
9.079987	4.77836e-14
9.067016	5.01395e-14
9.054045	5.26116e-14
9.041074	5.52055e-14
9.028104	5.79272e-14
9.015133	6.0783e-14
9.002162	6.37796e-14
8.989191	6.69237e-14
8.976221	7.02228e-14
8.963250	7.36844e-14
8.950279	7.73165e-14
8.937308	8.11276e-14
8.924338	8.51264e-14
8.911367	8.93222e-14
8.898396	9.37247e-14
8.885425	9.83441e-14
8.872455	1.03191e-13
8.859484	1.08277e-13
8.846513	1.13613e-13
8.833542	1.19212e-13
8.820572	1.25086e-13
8.807601	1.3125e-13
8.794630	1.37718e-13
8.781659	1.44504e-13
8.768688	1.51624e-13
8.755718	1.59095e-13
8.742747	1.66933e-13
8.729776	1.75158e-13
8.716805	1.83788e-13
8.703835	1.92842e-13
8.690864	2.02343e-13
8.677893	2.12311e-13
8.664922	2.22769e-13
8.651952	2.33743e-13
8.638981	2.45257e-13
8.626010	2.57338e-13
8.613039	2.70013e-13
8.600069	2.83312e-13
8.587098	2.97266e-13
8.574127	3.11907e-13
8.561156	3.27268e-13
8.548186	3.43386e-13
8.535215	3.60296e-13
8.522244	3.78039e-13
8.509273	3.96655e-13
8.496303	4.16187e-13
8.483332	4.3668e-13
8.470361	4.58181e-13
8.457390	4.80741e-13
8.444419	5.0441e-13
8.431449	5.29244e-13
8.418478	5.553e-13
8.405507	5.82638e-13
8.392536	6.1132e-13
8.379566	6.41414e-13
8.366595	6.72988e-13
8.353624	7.06115e-13
8.340653	7.40872e-13
8.327683	7.77338e-13
8.314712	8.15598e-13
8.301741	8.55739e-13
8.288770	8.97855e-13
8.275800	9.42042e-13
8.262829	9.88402e-13
8.249858	1.03704e-12
8.236887	1.08807e-12
8.223917	1.14161e-12
8.210946	1.19779e-12
8.197975	1.25672e-12
8.185004	1.31856e-12
8.172034	1.38343e-12
8.159063	1.45149e-12
8.146092	1.5229e-12
8.133121	1.59782e-12
8.120151	1.67642e-12
8.107180	1.75888e-12
8.094209	1.8454e-12
8.081238	1.93617e-12
8.068267	2.03141e-12
8.055297	2.13132e-12
8.042326	2.23614e-12
8.029355	2.34611e-12
8.016384	2.46149e-12
8.003414	2.58254e-12
7.990443	2.70953e-12
7.977472	2.84277e-12
7.964501	2.98255e-12
7.951531	3.1292e-12
7.938560	3.28305e-12
7.925589	3.44447e-12
7.912618	3.61381e-12
7.899648	3.79147e-12
7.886677	3.97785e-12
7.873706	4.17339e-12
7.860735	4.37854e-12
7.847765	4.59376e-12
7.834794	4.81955e-12
7.821823	5.05642e-12
7.808852	5.30494e-12
7.795882	5.56565e-12
7.782911	5.83916e-12
7.769940	6.12611e-12
7.756969	6.42714e-12
7.743998	6.74295e-12
7.731028	7.07427e-12
7.718057	7.42185e-12
7.705086	7.7865e-12
7.692115	8.16904e-12
7.679145	8.57036e-12
7.666174	8.99138e-12
7.653203	9.43306e-12
7.640232	9.89641e-12
7.627262	1.03825e-11
7.614291	1.08925e-11
7.601320	1.14274e-11
7.588349	1.19887e-11
7.575379	1.25774e-11
7.562408	1.31951e-11
7.549437	1.3843e-11
7.536466	1.45227e-11
7.523496	1.52358e-11
7.510525	1.59839e-11
7.497554	1.67686e-11
7.484583	1.75919e-11
7.471613	1.84555e-11
7.458642	1.93615e-11
7.445671	2.03119e-11
7.432700	2.13089e-11
7.419730	2.23548e-11
7.406759	2.3452e-11
7.393788	2.46029e-11
7.380817	2.58103e-11
7.367846	2.70769e-11
7.354876	2.84056e-11
7.341905	2.97995e-11
7.328934	3.12616e-11
7.315963	3.27954e-11
7.302993	3.44044e-11
7.290022	3.60922e-11
7.277051	3.78628e-11
7.264080	3.97201e-11
7.251110	4.16684e-11
7.238139	4.37122e-11
7.225168	4.58562e-11
7.212197	4.81051e-11
7.199227	5.04643e-11
7.186256	5.2939e-11
7.173285	5.55349e-11
7.160314	5.8258e-11
7.147344	6.11144e-11
7.134373	6.41108e-11
7.121402	6.72539e-11
7.108431	7.05509e-11
7.095461	7.40093e-11
7.082490	7.76371e-11
7.069519	8.14425e-11
7.056548	8.54342e-11
7.043578	8.96213e-11
7.030607	9.40134e-11
7.017636	9.86205e-11
7.004665	1.03453e-10
6.991694	1.08522e-10
6.978724	1.13839e-10
6.965753	1.19417e-10
6.952782	1.25267e-10
6.939811	1.31403e-10
6.926841	1.3784e-10
6.913870	1.44592e-10
6.900899	1.51674e-10
6.887928	1.59102e-10
6.874958	1.66894e-10
6.861987	1.75067e-10
6.849016	1.8364e-10
6.836045	1.92631e-10
6.823075	2.02063e-10
6.810104	2.11956e-10
6.797133	2.22332e-10
6.784162	2.33216e-10
6.771192	2.44631e-10
6.758221	2.56605e-10
6.745250	2.69164e-10
6.732279	2.82337e-10
6.719309	2.96154e-10
6.706338	3.10646e-10
6.693367	3.25846e-10
6.680396	3.41789e-10
6.667425	3.5851e-10
6.654455	3.76049e-10
6.641484	3.94445e-10
6.628513	4.13739e-10
6.615542	4.33975e-10
6.602572	4.552e-10
6.589601	4.77461e-10
6.576630	5.0081e-10
6.563659	5.25298e-10
6.550689	5.50983e-10
6.537718	5.77921e-10
6.524747	6.06174e-10
6.511776	6.35807e-10
6.498806	6.66885e-10
6.485835	6.99481e-10
6.472864	7.33667e-10
6.459893	7.69522e-10
6.446923	8.07126e-10
6.433952	8.46564e-10
6.420981	8.87927e-10
6.408010	9.31308e-10
6.395040	9.76804e-10
6.382069	1.02452e-09
6.369098	1.07456e-09
6.356127	1.12705e-09
6.343157	1.18209e-09
6.330186	1.23981e-09
6.317215	1.30035e-09
6.304244	1.36384e-09
6.291273	1.43043e-09
6.278303	1.50026e-09
6.265332	1.5735e-09
6.252361	1.6503e-09
6.239390	1.73084e-09
6.226420	1.81531e-09
6.213449	1.9039e-09
6.200478	1.9968e-09
6.187507	2.09422e-09
6.174537	2.19639e-09
6.161566	2.30354e-09
6.148595	2.4159e-09
6.135624	2.53373e-09
6.122654	2.6573e-09
6.109683	2.78689e-09
6.096712	2.92278e-09
6.083741	3.06529e-09
6.070771	3.21473e-09
6.057800	3.37144e-09
6.044829	3.53578e-09
6.031858	3.70811e-09
6.018888	3.88883e-09
6.005917	4.07833e-09
5.992946	4.27706e-09
5.979975	4.48544e-09
5.967004	4.70396e-09
5.954034	4.9331e-09
5.941063	5.17338e-09
5.928092	5.42534e-09
5.915121	5.68955e-09
5.902151	5.96659e-09
5.889180	6.2571e-09
5.876209	6.56172e-09
5.863238	6.88114e-09
5.850268	7.21608e-09
5.837297	7.56728e-09
5.824326	7.93554e-09
5.811355	8.32168e-09
5.798385	8.72657e-09
5.785414	9.15111e-09
5.772443	9.59626e-09
5.759472	1.0063e-08
5.746502	1.05524e-08
5.733531	1.10656e-08
5.720560	1.16036e-08
5.707589	1.21678e-08
5.694619	1.27593e-08
5.681648	1.33795e-08
5.668677	1.40297e-08
5.655706	1.47115e-08
5.642736	1.54264e-08
5.629765	1.61759e-08
5.616794	1.69617e-08
5.603823	1.77856e-08
5.590852	1.86494e-08
5.577882	1.95551e-08
5.564911	2.05047e-08
5.551940	2.15002e-08
5.538969	2.25439e-08
5.525999	2.36382e-08
5.513028	2.47854e-08
5.500057	2.59882e-08
5.487086	2.72492e-08
5.474116	2.85712e-08
5.461145	2.99571e-08
5.448174	3.14101e-08
5.435203	3.29334e-08
5.422233	3.45304e-08
5.409262	3.62045e-08
5.396291	3.79596e-08
5.383320	3.97995e-08
5.370350	4.17284e-08
5.357379	4.37505e-08
5.344408	4.58702e-08
5.331437	4.80923e-08
5.318467	5.04218e-08
5.305496	5.28637e-08
5.292525	5.54236e-08
5.279554	5.8107e-08
5.266584	6.09199e-08
5.253613	6.38686e-08
5.240642	6.69595e-08
5.227671	7.01996e-08
5.214700	7.35959e-08
5.201730	7.7156e-08
5.188759	8.08877e-08
5.175788	8.47993e-08
5.162817	8.88994e-08
5.149847	9.3197e-08
5.136876	9.77017e-08
5.123905	1.02423e-07
5.110934	1.07372e-07
5.097964	1.1256e-07
5.084993	1.17997e-07
5.072022	1.23696e-07
5.059051	1.29669e-07
5.046081	1.35929e-07
5.033110	1.4249e-07
5.020139	1.49367e-07
5.007168	1.56575e-07
4.994198	1.64129e-07
4.981227	1.72046e-07
4.968256	1.80343e-07
4.955285	1.89039e-07
4.942315	1.98153e-07
4.929344	2.07704e-07
4.916373	2.17713e-07
4.903402	2.28203e-07
4.890431	2.39197e-07
4.877461	2.50717e-07
4.864490	2.6279e-07
4.851519	2.75442e-07
4.838548	2.88701e-07
4.825578	3.02595e-07
4.812607	3.17154e-07
4.799636	3.32411e-07
4.786665	3.48398e-07
4.773695	3.65151e-07
4.760724	3.82705e-07
4.747753	4.011e-07
4.734782	4.20374e-07
4.721812	4.4057e-07
4.708841	4.61731e-07
4.695870	4.83904e-07
4.682899	5.07136e-07
4.669929	5.31478e-07
4.656958	5.56982e-07
4.643987	5.83704e-07
4.631016	6.11701e-07
4.618046	6.41034e-07
4.605075	6.71765e-07
4.592104	7.03962e-07
4.579133	7.37693e-07
4.566163	7.73032e-07
4.553192	8.10054e-07
4.540221	8.48839e-07
4.527250	8.89469e-07
4.514279	9.32034e-07
4.501309	9.76623e-07
4.488338	1.02333e-06
4.475367	1.07226e-06
4.462396	1.12352e-06
4.449426	1.1772e-06
4.436455	1.23344e-06
4.423484	1.29235e-06
4.410513	1.35405e-06
4.397543	1.41868e-06
4.384572	1.48637e-06
4.371601	1.55727e-06
4.358630	1.63153e-06
4.345660	1.70931e-06
4.332689	1.79077e-06
4.319718	1.87608e-06
4.306747	1.96542e-06
4.293777	2.05899e-06
4.280806	2.15698e-06
4.267835	2.2596e-06
4.254864	2.36706e-06
4.241894	2.47959e-06
4.228923	2.59743e-06
4.215952	2.72082e-06
4.202981	2.85003e-06
4.190010	2.98532e-06
4.177040	3.12698e-06
4.164069	3.2753e-06
4.151098	3.4306e-06
4.138127	3.5932e-06
4.125157	3.76343e-06
4.112186	3.94165e-06
4.099215	4.12824e-06
4.086244	4.32357e-06
4.073274	4.52806e-06
4.060303	4.74212e-06
4.047332	4.96621e-06
4.034361	5.20077e-06
4.021391	5.4463e-06
4.008420	5.7033e-06
3.995449	5.9723e-06
3.982478	6.25385e-06
3.969508	6.54853e-06
3.956537	6.85693e-06
3.943566	7.1797e-06
3.930595	7.51748e-06
3.917625	7.87096e-06
3.904654	8.24087e-06
3.891683	8.62794e-06
3.878712	9.03298e-06
3.865742	9.45678e-06
3.852771	9.90021e-06
3.839800	1.03642e-05
3.826829	1.08495e-05
3.813858	1.13574e-05
3.800888	1.18886e-05
3.787917	1.24443e-05
3.774946	1.30257e-05
3.761975	1.36338e-05
3.749005	1.42698e-05
3.736034	1.49351e-05
3.723063	1.56309e-05
3.710092	1.63586e-05
3.697122	1.71196e-05
3.684151	1.79154e-05
3.671180	1.87475e-05
3.658209	1.96176e-05
3.645239	2.05274e-05
3.632268	2.14786e-05
3.619297	2.2473e-05
3.606326	2.35126e-05
3.593356	2.45993e-05
3.580385	2.57352e-05
3.567414	2.69225e-05
3.554443	2.81634e-05
3.541473	2.94602e-05
3.528502	3.08154e-05
3.515531	3.22315e-05
3.502560	3.37112e-05
3.489589	3.52571e-05
3.476619	3.68722e-05
3.463648	3.85594e-05
3.450677	4.03217e-05
3.437706	4.21625e-05
3.424736	4.40849e-05
3.411765	4.60925e-05
3.398794	4.81888e-05
3.385823	5.03776e-05
3.372853	5.26627e-05
3.359882	5.50481e-05
3.346911	5.7538e-05
3.333940	6.01367e-05
3.320970	6.28486e-05
3.307999	6.56783e-05
3.295028	6.86307e-05
3.282057	7.17106e-05
3.269087	7.49232e-05
3.256116	7.82737e-05
3.243145	8.17676e-05
3.230174	8.54104e-05
3.217204	8.92081e-05
3.204233	9.31664e-05
3.191262	9.72916e-05
3.178291	0.00010159
3.165321	0.000106068
3.152350	0.000110732
3.139379	0.000115589
3.126408	0.000120647
3.113437	0.000125911
3.100467	0.00013139
3.087496	0.00013709
3.074525	0.00014302
3.061554	0.000149186
3.048584	0.000155597
3.035613	0.000162259
3.022642	0.000169182
3.009671	0.000176371
2.996701	0.000183836
2.983730	0.000191584
2.970759	0.000199621
2.957788	0.000207955
2.944818	0.000216594
2.931847	0.000225542
2.918876	0.000234807
2.905905	0.000244393
2.892935	0.000254306
2.879964	0.000264548
2.866993	0.000275122
2.854022	0.000286029
2.841052	0.000297269
2.828081	0.000308839
2.815110	0.000320734
2.802139	0.000332946
2.789169	0.000345463
2.776198	0.000358269
2.763227	0.000371342
2.750256	0.000384654
2.737285	0.000398167
2.724315	0.000411833
2.711344	0.000425588
2.698373	0.000439349
2.685402	0.000453006
2.672432	0.000466405
2.659461	0.000479325
2.646490	0.000491426
2.633519	0.000502089
&
```
