## Supplementary material for "All-at-once RNA folding with 3D motif prediction framed by evolutionary information": RF02404_P33.cacofold.helixcov

```
# RMs = 7 L = 160

# RM_HELIX NESTED 2-17 23-37, nbp = 13 nbp_cov = 0
# pvals: 0.963047,0.963047,0.963047,0.963047,0.963047,0.963047,0.963047,0.963047,0.963047,0.963047,0.963047,0.963047,0.0292196
# aggregated NONE
NESTED  :<<<<<-<<-<<<-<<<_____>>>>>>->>->>>>>:::::::::::::::::::::::::::::::::::::::::::::::::::::::::::::::::::::::::::::::::::::::::::::::::::::::::::::::::::::::::::
        ::::::::::::::::::::::::::::::::::::::::::::::::::::::::::::::::::::::::::::::::::::::::::::::::::::::::::::::::::::::::::::::::::::::::::::::::::::::::::::::::

# RM_HELIX NESTED 39-45 51-57, nbp = 7 nbp_cov = 0
# pvals: 0.963047,0.963047,0.963047,0.963047,0.982898,0.982898,0.982898
# aggregated NONE
NESTED  ::::::::::::::::::::::::::::::::::::::<<<<<<<_____>>>>>>>:::::::::::::::::::::::::::::::::::::::::::::::::::::::::::::::::::::::::::::::::::::::::::::::::::::::
        ::::::::::::::::::::::::::::::::::::::::::::::::::::::::::::::::::::::::::::::::::::::::::::::::::::::::::::::::::::::::::::::::::::::::::::::::::::::::::::::::

# RM_HELIX NESTED 71-75 80-84, nbp = 5 nbp_cov = 0
# pvals: 0.963047,0.963047,0.963047,0.963047,0.963047
# aggregated NONE
NESTED  ::::::::::::::::::::::::::::::::::::::::::::::::::::::::::::::::::::::<<<<<____>>>>>::::::::::::::::::::::::::::::::::::::::::::::::::::::::::::::::::::::::::::
        ::::::::::::::::::::::::::::::::::::::::::::::::::::::::::::::::::::::::::::::::::::::::::::::::::::::::::::::::::::::::::::::::::::::::::::::::::::::::::::::::

# RM_HELIX NESTED 85-89 97-101, nbp = 5 nbp_cov = 0
# pvals: 0.963047,0.963047,0.963047,0.963047,0.963047
# aggregated NONE
NESTED  ::::::::::::::::::::::::::::::::::::::::::::::::::::::::::::::::::::::::::::::::::::<<<<<_______>>>>>:::::::::::::::::::::::::::::::::::::::::::::::::::::::::::
        ::::::::::::::::::::::::::::::::::::::::::::::::::::::::::::::::::::::::::::::::::::::::::::::::::::::::::::::::::::::::::::::::::::::::::::::::::::::::::::::::

# RM_HELIX NESTED 59-70 106-118, nbp = 11 nbp_cov = 0
# pvals: 0.963047,0.963047,0.963047,0.963047,0.963047,0.963047,0.963047,0.963047,0.963047,0.963047,0.963047
# aggregated NONE
NESTED  ::::::::::::::::::::::::::::::::::::::::::::::::::::::::::<<<<-<<<<<<<___________________________________>>->>>>>->>>>::::::::::::::::::::::::::::::::::::::::::
        ::::::::::::::::::::::::::::::::::::::::::::::::::::::::::::::::::::::::::::::::::::::::::::::::::::::::::::::::::::::::::::::::::::::::::::::::::::::::::::::::

# RM_HELIX NESTED 126-128 136-138, nbp = 3 nbp_cov = 0
# pvals: 0.963047,0.963047,0.963047
# aggregated NONE
NESTED  :::::::::::::::::::::::::::::::::::::::::::::::::::::::::::::::::::::::::::::::::::::::::::::::::::::::::::::::::::::::::::::<<<_______>>>::::::::::::::::::::::
        ::::::::::::::::::::::::::::::::::::::::::::::::::::::::::::::::::::::::::::::::::::::::::::::::::::::::::::::::::::::::::::::::::::::::::::::::::::::::::::::::

# RM_HELIX NESTED 139-144 154-159, nbp = 6 nbp_cov = 0
# pvals: 0.963047,0.963047,0.963047,0.963047,0.963047,0.963047
# aggregated NONE
NESTED  ::::::::::::::::::::::::::::::::::::::::::::::::::::::::::::::::::::::::::::::::::::::::::::::::::::::::::::::::::::::::::::::::::::::::::<<<<<<_________>>>>>>:
        ::::::::::::::::::::::::::::::::::::::::::::::::::::::::::::::::::::::::::::::::::::::::::::::::::::::::::::::::::::::::::::::::::::::::::::::::::::::::::::::::
```
