## Supplementary material for "All-at-once RNA folding with 3D motif prediction framed by evolutionary information": RF02404_P33.power

```
# Power analysis of given structure
#
# Powertype = SINGLE SUBSTITUTIONS
# covary left_pos right_pos substitutions power
#----------------------------------------------------------------
2		30		0		0.00
3		29		0		0.00
4		28		0		0.00
5		27		0		0.00
6		25		1		0.00
7		24		0		0.00
8		23		0		0.00
33		151		0		0.00
34		150		0		0.00
35		149		1		0.00
36		148		0		0.00
40		56		0		0.00
41		55		0		0.00
42		54		1		0.00
43		53		0		0.00
44		52		0		0.00
45		51		0		0.00
46		50		0		0.00
57		144		0		0.00
58		143		0		0.00
59		142		0		0.00
60		141		0		0.00
61		140		0		0.00
62		139		0		0.00
63		138		0		0.00
64		137		0		0.00
65		136		1		0.00
69		128		0		0.00
70		127		0		0.00
71		84		1		0.00
72		83		0		0.00
73		82		0		0.00
74		81		1		0.00
75		80		0		0.00
85		101		0		0.00
86		100		0		0.00
87		99		0		0.00
88		98		0		0.00
89		97		0		0.00
90		96		0		0.00
102		117		0		0.00
103		116		0		0.00
105		114		0		0.00
106		113		0		0.00
107		112		0		0.00
#
# BPAIRS 45
# avg substitutions per BP 0.1
# BPAIRS expected to covary 0.0 +/- 0.0
# BPAIRS observed to covary 0
#
```
