## Supplementary material for "All-at-once RNA folding with 3D motif prediction framed by evolutionary information": RF02404_P33.surv

```
0.001723	0.0222222
-0.003595	0.911111
-0.117190	1
&
3.164458	7.88955e-05
3.000375	0.000157791
2.975132	0.000236686
2.962510	0.000315582
1.447903	0.000552268
1.422660	0.000631164
1.410038	0.000710059
1.309064	0.000788955
1.258577	0.00086785
1.208091	0.00102564
1.195469	0.00142012
1.132360	0.0018146
1.018765	0.00220907
1.006143	0.00228797
0.955656	0.00236686
0.943034	0.00284024
0.930413	0.00291913
0.917791	0.0033925
0.892547	0.00386588
0.879926	0.00426036
0.867304	0.00465483
0.842061	0.00504931
0.829439	0.00512821
0.778952	0.00560158
0.703222	0.00599606
0.690600	0.00623274
0.677978	0.00639053
0.652735	0.00646943
0.627491	0.00654832
0.614870	0.00662722
0.602248	0.00678501
0.551761	0.00686391
0.513896	0.0069428
0.501274	0.0070217
0.488652	0.00710059
0.412922	0.00733728
0.400300	0.00741617
0.387678	0.00765286
0.375057	0.00781065
0.236218	0.00788955
0.185731	0.00796844
0.173109	0.00804734
0.110001	0.00812623
0.097379	0.00828402
0.084757	0.00899408
0.072135	0.00986193
0.059514	0.0104931
0.046892	0.0116765
0.034270	0.0124655
0.009027	0.033215
-0.003595	0.95929
-0.016217	0.966391
-0.041460	0.966864
-0.054082	0.967337
-0.066704	0.967416
-0.079325	0.968994
-0.091947	0.972465
-0.104569	0.978462
-0.117190	0.982406
-0.129812	0.984931
-0.142434	0.987613
-0.155056	0.988166
-0.167677	0.988481
-0.180299	0.988955
-0.192921	0.989112
-0.205543	0.98927
-0.218164	0.990454
-0.243408	0.9914
-0.256029	0.992032
-0.268651	0.992663
-0.281273	0.992821
-0.293895	0.993294
-0.306516	0.993609
-0.319138	0.993688
-0.344381	0.993846
-0.357003	0.994083
-0.369625	0.994241
-0.382247	0.994872
-0.394868	0.995187
-0.407490	0.995661
-0.420112	0.995819
-0.432734	0.995897
-0.445355	0.995976
-0.470599	0.996055
-0.483220	0.996607
-0.508464	0.996844
-0.533707	0.997002
-0.546329	0.997081
-0.558951	0.997318
-0.571572	0.997396
-0.584194	0.997633
-0.596816	0.997791
-0.609438	0.997949
-0.622059	0.998028
-0.634681	0.998107
-0.647303	0.998185
-0.685168	0.998422
-0.697790	0.99858
-0.710411	0.998738
-0.748277	0.998817
-0.760898	0.998895
-0.773520	0.999053
-0.887116	0.999132
-0.899737	0.999211
-0.924981	0.99929
-0.962846	0.999369
-1.013333	0.999448
-1.025955	0.999527
-1.076441	0.999606
-1.089063	0.999684
-1.101685	0.999763
-1.202659	0.999842
-1.215280	0.999921
-1.644419	1
&
3.442136	2.62055e-07
3.429514	5.24109e-07
3.416892	1.04822e-06
3.404270	1.31027e-06
3.391649	1.57233e-06
3.366405	1.83438e-06
3.328540	2.09644e-06
3.290675	2.35849e-06
3.278053	2.62055e-06
3.265431	3.40671e-06
3.252810	3.93082e-06
3.240188	4.97904e-06
3.227566	6.28931e-06
3.214945	7.07547e-06
3.202323	1.17925e-05
3.189701	1.59853e-05
3.177079	1.70335e-05
3.164458	2.93501e-05
3.151836	3.48532e-05
3.139214	4.24528e-05
3.126593	4.87421e-05
3.113971	5.39832e-05
3.101349	5.87002e-05
3.088727	6.55136e-05
3.076106	6.94444e-05
3.063484	7.52096e-05
3.050862	8.1499e-05
3.038240	8.77883e-05
3.025619	9.35535e-05
3.012997	0.000103512
3.000375	0.000120807
2.987754	0.00013391
2.975132	0.000149895
2.962510	0.000170073
2.949888	0.000182914
2.937267	0.000194182
2.924645	0.000203878
2.912023	0.000212264
2.899401	0.000220126
2.886780	0.000224319
2.874158	0.000229036
2.861536	0.000231656
2.848915	0.000233229
2.836293	0.000234539
2.823671	0.000235325
2.811049	0.000235587
2.798428	0.000236373
2.773184	0.000237159
2.760563	0.000237683
2.747941	0.000237945
2.735319	0.000238208
2.722697	0.000238732
2.710076	0.000239518
2.672210	0.000240042
2.609102	0.000240304
2.583858	0.000241614
2.571237	0.000244759
2.558615	0.000246069
2.545993	0.000247117
2.533371	0.000247904
2.520750	0.00024869
2.508128	0.00025
2.495506	0.000252096
2.482885	0.000256289
2.470263	0.000260482
2.457641	0.000262579
2.445019	0.000265199
2.432398	0.000266247
2.419776	0.000268082
2.407154	0.000268606
2.394533	0.000268868
2.381911	0.000270178
2.369289	0.000270964
2.356667	0.000272275
2.344046	0.000275419
2.331424	0.000277254
2.318802	0.000280398
2.306180	0.000282233
2.293559	0.000283281
2.280937	0.000285115
2.268315	0.000286164
2.255694	0.000286426
2.243072	0.00028695
2.230450	0.000287212
2.217828	0.000287474
2.205207	0.000287998
2.192585	0.00028826
2.179963	0.000288784
2.142098	0.000289046
2.091611	0.000289308
2.028503	0.000289832
1.978016	0.000290356
1.965394	0.000290618
1.902285	0.000291143
1.889664	0.000291405
1.851798	0.000291667
1.839177	0.000291929
1.826555	0.000292453
1.776068	0.000292977
1.750825	0.000293239
1.700338	0.000293763
1.662473	0.000294287
1.637229	0.000294811
1.611986	0.000295073
1.599364	0.000295335
1.574121	0.000295597
1.561499	0.00029586
1.548877	0.000296646
1.523634	0.000296908
1.511012	0.000297432
1.498390	0.000299004
1.485768	0.000303459
1.473147	0.000314203
1.460525	0.000336216
1.447903	0.000388889
1.435282	0.000448899
1.422660	0.000493711
1.410038	0.000541929
1.397416	0.000575734
1.384795	0.00059434
1.372173	0.000604298
1.359551	0.000619497
1.346929	0.000628145
1.334308	0.000643868
1.321686	0.000654874
1.309064	0.000674528
1.296443	0.000689203
1.283821	0.000710168
1.271199	0.000727463
1.258577	0.000752621
1.245956	0.000783281
1.233334	0.000841457
1.220712	0.0008826
1.208091	0.00097327
1.195469	0.0011098
1.182847	0.00117269
1.170225	0.00122484
1.157604	0.001299
1.144982	0.00136557
1.132360	0.00148795
1.119738	0.00154769
1.107117	0.00158622
1.094495	0.0016457
1.081873	0.00166929
1.069252	0.00168553
1.056630	0.0016989
1.044008	0.00172327
1.031386	0.00177254
1.018765	0.00186583
1.006143	0.00194444
0.993521	0.00201625
0.980900	0.00210613
0.968278	0.00215409
0.955656	0.00225943
0.943034	0.00242479
0.930413	0.00259565
0.917791	0.00279638
0.905169	0.00301677
0.892547	0.00328276
0.879926	0.00355477
0.867304	0.00378905
0.854682	0.00398192
0.842061	0.00416143
0.829439	0.00430451
0.816817	0.00441274
0.804195	0.00448506
0.791574	0.00457626
0.778952	0.00471908
0.766330	0.00482573
0.753708	0.00489361
0.741087	0.00496331
0.728465	0.00506892
0.715843	0.00518737
0.703222	0.00531342
0.690600	0.00541378
0.677978	0.00550655
0.665356	0.00557888
0.652735	0.00563653
0.640113	0.00569104
0.627491	0.00575629
0.614870	0.00583517
0.602248	0.00591169
0.589626	0.00597144
0.577004	0.00601153
0.564383	0.0060566
0.551761	0.00609932
0.539139	0.00614439
0.526517	0.00617531
0.513896	0.00621646
0.501274	0.00625183
0.488652	0.006288
0.476031	0.00632154
0.463409	0.0063674
0.450787	0.00640723
0.438165	0.00645833
0.425544	0.00652437
0.412922	0.00660037
0.400300	0.00666876
0.387678	0.00676441
0.375057	0.00683517
0.362435	0.00688732
0.349813	0.00691876
0.337192	0.00695283
0.324570	0.00697222
0.311948	0.00699266
0.299326	0.00701258
0.286705	0.00703354
0.274083	0.0070587
0.261461	0.0070794
0.248840	0.00710482
0.236218	0.00713417
0.223596	0.00716798
0.210974	0.00719523
0.198353	0.0072141
0.185731	0.00724397
0.173109	0.00728223
0.160487	0.00731578
0.147866	0.00735325
0.135244	0.00740592
0.122622	0.00746593
0.110001	0.00767296
0.097379	0.00793239
0.084757	0.00841771
0.072135	0.00898297
0.059514	0.00954298
0.046892	0.0101397
0.034270	0.0106389
0.021649	0.0108912
0.009027	0.0292196
-0.003595	0.963047
-0.016217	0.970401
-0.028838	0.970539
-0.041460	0.970847
-0.054082	0.971342
-0.066704	0.972077
-0.079325	0.97384
-0.091947	0.976406
-0.104569	0.979671
-0.117190	0.982898
-0.129812	0.985466
-0.142434	0.987345
-0.155056	0.988429
-0.167677	0.989127
-0.180299	0.989772
-0.192921	0.990322
-0.205543	0.99095
-0.218164	0.991682
-0.230786	0.992239
-0.243408	0.992771
-0.256029	0.993228
-0.268651	0.993564
-0.281273	0.993798
-0.293895	0.994091
-0.306516	0.994379
-0.319138	0.994578
-0.331760	0.99474
-0.344381	0.994895
-0.357003	0.995089
-0.369625	0.995275
-0.382247	0.99558
-0.394868	0.99585
-0.407490	0.996093
-0.420112	0.996297
-0.432734	0.996412
-0.445355	0.996501
-0.457977	0.996606
-0.470599	0.996751
-0.483220	0.996947
-0.495842	0.997083
-0.508464	0.997215
-0.521086	0.997323
-0.533707	0.997418
-0.546329	0.997523
-0.558951	0.997666
-0.571572	0.997756
-0.584194	0.99787
-0.596816	0.997993
-0.609438	0.9981
-0.622059	0.998204
-0.634681	0.998294
-0.647303	0.998372
-0.659925	0.998432
-0.672546	0.998485
-0.685168	0.998546
-0.697790	0.998614
-0.710411	0.998683
-0.723033	0.998741
-0.735655	0.998776
-0.748277	0.998818
-0.760898	0.998857
-0.773520	0.998917
-0.786142	0.998965
-0.798764	0.999003
-0.811385	0.999039
-0.824007	0.999067
-0.836629	0.999105
-0.849250	0.999143
-0.861872	0.999171
-0.874494	0.999192
-0.887116	0.999229
-0.899737	0.999262
-0.912359	0.999287
-0.924981	0.999321
-0.937602	0.999353
-0.950224	0.999381
-0.962846	0.999409
-0.975468	0.999432
-0.988089	0.999458
-1.000711	0.999478
-1.013333	0.999501
-1.025955	0.999535
-1.038576	0.999567
-1.051198	0.999588
-1.063820	0.999605
-1.076441	0.999627
-1.089063	0.99965
-1.101685	0.999674
-1.114307	0.999695
-1.126928	0.99972
-1.139550	0.999738
-1.152172	0.999756
-1.164794	0.999769
-1.177415	0.99978
-1.190037	0.999791
-1.202659	0.999809
-1.215280	0.999835
-1.227902	0.999853
-1.240524	0.999866
-1.253146	0.999878
-1.265767	0.999887
-1.278389	0.999892
-1.291011	0.9999
-1.303632	0.999904
-1.316254	0.999906
-1.328876	0.999909
-1.341498	0.999911
-1.354119	0.999912
-1.366741	0.999915
-1.379363	0.999918
-1.391985	0.999919
-1.404606	0.999922
-1.417228	0.999923
-1.429850	0.999925
-1.442471	0.999926
-1.455093	0.999927
-1.467715	0.999928
-1.480337	0.999929
-1.492958	0.99993
-1.505580	0.999932
-1.518202	0.999936
-1.530823	0.999938
-1.543445	0.99994
-1.556067	0.999941
-1.568689	0.999942
-1.581310	0.999945
-1.593932	0.99995
-1.606554	0.999953
-1.619176	0.999956
-1.631797	0.999958
-1.644419	0.999968
-1.657041	0.999972
-1.669662	0.999977
-1.682284	0.99998
-1.694906	0.999981
-1.707528	0.999985
-1.720149	0.999986
-1.732771	0.999988
-1.745393	0.999991
-1.758015	0.999993
-1.770636	0.999994
-1.783258	0.999995
-1.795880	0.999996
-1.808501	0.999997
-1.821123	0.999997
-1.833745	0.999998
-1.871610	0.999998
-1.922097	0.999998
-1.934719	0.999999
-1.985206	0.999999
-2.035692	1
-2.149288	1
&
```
