## Supplementary material for "All-at-once RNA folding with 3D motif prediction framed by evolutionary information": RF02405_P34.cacofold.power

```
# Power analysis of CaCoFold structure
#
# Powertype = SINGLE SUBSTITUTIONS
# covary left_pos right_pos substitutions power
#----------------------------------------------------------------
1		307		1		0.00
2		306		1		0.00
3		305		0		0.00
4		303		1		0.00
5		302		0		0.00
10		248		1		0.00
11		247		1		0.00
12		246		0		0.00
13		245		0		0.00
14		244		1		0.00
15		243		2		0.00
16		242		1		0.00
17		238		2		0.00
21		68		3		0.02
22		67		2		0.00
23		66		2		0.00
24		65		2		0.00
27		62		2		0.00
28		61		3		0.02
29		60		1		0.00
30		59		2		0.00
31		58		0		0.00
32		57		1		0.00
33		56		2		0.00
34		55		2		0.00
35		54		2		0.00
36		53		2		0.00
37		52		2		0.00
38		51		1		0.00
39		50		1		0.00
40		49		0		0.00
41		48		1		0.00
71		150		1		0.00
72		149		2		0.00
73		148		1		0.00
74		147		2		0.00
75		146		0		0.00
76		145		1		0.00
77		144		2		0.00
78		143		0		0.00
82		139		0		0.00
83		138		0		0.00
84		137		2		0.00
85		136		1		0.00
86		135		0		0.00
87		134		2		0.00
88		133		0		0.00
89		132		2		0.00
90		131		2		0.00
91		130		0		0.00
96		122		0		0.00
97		121		0		0.00
98		120		1		0.00
99		119		0		0.00
100		118		0		0.00
101		117		1		0.00
102		116		2		0.00
103		115		1		0.00
104		114		0		0.00
105		113		0		0.00
156		171		1		0.00
157		170		1		0.00
158		169		1		0.00
159		168		3		0.02
204		229		1		0.00
205		228		1		0.00
206		227		0		0.00
207		226		0		0.00
208		225		2		0.00
209		224		2		0.00
210		223		1		0.00
211		222		2		0.00
265		296		1		0.00
266		295		0		0.00
267		294		0		0.00
268		293		4		0.07
269		292		3		0.02
270		291		2		0.00
271		290		0		0.00
272		289		2		0.00
273		288		2		0.00
274		287		2		0.00
275		286		0		0.00
276		285		0		0.00
277		284		2		0.00
314		328		1		0.00
315		327		1		0.00
316		326		0		0.00
332		356		1		0.00
333		355		0		0.00
334		354		2		0.00
335		353		2		0.00
336		352		0		0.00
337		351		1		0.00
338		350		0		0.00
339		349		0		0.00
340		348		0		0.00
376		402		2		0.00
377		401		0		0.00
378		400		1		0.00
379		399		2		0.00
380		398		0		0.00
381		397		2		0.00
382		396		3		0.02
383		395		1		0.00
384		394		3		0.02
385		393		2		0.00
386		392		2		0.00
#
# BPAIRS 108
# avg substitutions per BP 1.1
# BPAIRS expected to covary 0.2 +/- 0.4
# BPAIRS observed to covary 0
#
```
