## Supplementary material for "All-at-once RNA folding with 3D motif prediction framed by evolutionary information": RF02405_P34.power

```
# Power analysis of given structure
#
# Powertype = SINGLE SUBSTITUTIONS
# covary left_pos right_pos substitutions power
#----------------------------------------------------------------
4		73		0		0.00
5		72		0		0.00
6		71		0		0.00
9		56		3		0.02
10		55		0		0.00
12		53		1		0.00
13		52		1		0.00
14		51		1		0.00
15		50		0		0.00
16		49		0		0.00
17		48		1		0.00
26		45		2		0.00
27		44		2		0.00
28		43		2		0.00
29		42		3		0.02
30		41		0		0.00
31		40		0		0.00
32		39		2		0.00
33		38		1		0.00
81		368		0		0.00
82		367		0		0.00
83		366		1		0.00
86		361		1		0.00
87		360		3		0.02
88		359		1		0.00
89		358		0		0.00
96		122		0		0.00
97		121		0		0.00
98		120		1		0.00
99		119		0		0.00
101		117		1		0.00
102		116		2		0.00
103		115		1		0.00
104		114		0		0.00
105		113		0		0.00
106		112		2		0.00
107		111		2		0.00
123		253		0		0.00
124		252		2		0.00
125		251		0		0.00
126		250		0		0.00
127		249		0		0.00
129		246		0		0.00
130		245		0		0.00
131		244		3		0.02
133		242		1		0.00
136		238		3		0.02
137		237		2		0.00
138		236		0		0.00
139		235		1		0.00
140		234		2		0.00
143		161		0		0.00
144		160		3		0.02
147		157		2		0.00
148		156		1		0.00
162		211		1		0.00
163		210		2		0.00
164		209		2		0.00
165		208		3		0.02
166		207		1		0.00
167		206		2		0.00
170		182		2		0.00
171		181		3		0.02
172		180		1		0.00
173		179		2		0.00
223		232		1		0.00
224		231		2		0.00
257		307		1		0.00
258		306		2		0.00
263		300		3		0.02
264		299		3		0.02
268		292		4		0.07
269		291		3		0.02
271		290		0		0.00
272		289		2		0.00
273		288		2		0.00
274		287		2		0.00
275		286		0		0.00
276		285		0		0.00
277		284		2		0.00
311		335		0		0.00
312		334		1		0.00
313		333		0		0.00
336		352		0		0.00
337		351		1		0.00
338		350		0		0.00
374		404		3		0.02
375		403		2		0.00
376		402		2		0.00
377		401		0		0.00
378		400		1		0.00
379		399		2		0.00
380		398		0		0.00
381		397		2		0.00
382		396		3		0.02
383		395		1		0.00
384		394		3		0.02
385		393		2		0.00
386		392		2		0.00
#
# BPAIRS 99
# avg substitutions per BP 1.3
# BPAIRS expected to covary 0.3 +/- 0.5
# BPAIRS observed to covary 0
#
```
