## Supplementary material for "All-at-once RNA folding with 3D motif prediction framed by evolutionary information": RF02405_P34.surv

```
3.656998	0.010101
3.399724	0.020202
3.249647	0.030303
1.470164	0.040404
1.320087	0.0505051
1.212889	0.0606061
0.869856	0.0707071
0.376746	0.0808081
0.290988	0.0909091
0.269548	0.10101
0.162350	0.111111
0.098032	0.131313
0.076592	0.141414
0.055153	0.151515
0.012274	0.171717
-0.009166	0.494949
-0.030606	0.555556
-0.052045	0.626263
-0.073485	0.636364
-0.094924	0.717172
-0.116364	0.737374
-0.137803	0.787879
-0.159243	0.79798
-0.180682	0.808081
-0.223562	0.818182
-0.245001	0.828283
-0.266441	0.838384
-0.287880	0.858586
-0.309320	0.888889
-0.373638	0.909091
-0.395078	0.929293
-0.459397	0.939394
-0.523715	0.949495
-0.609474	0.959596
-0.673792	0.979798
-0.695232	1
&
6.487020	1.25469e-05
6.079668	2.50938e-05
6.036789	3.76407e-05
5.800954	5.01876e-05
5.736636	7.52814e-05
5.693756	0.000100375
5.650877	0.000125469
5.629438	0.000138016
5.607998	0.000188203
5.565119	0.000213297
5.500800	0.000225844
5.479361	0.000238391
5.436482	0.000250938
5.329284	0.000276032
5.307844	0.000301125
5.286405	0.000326219
5.179207	0.000351313
5.136328	0.00036386
4.921932	0.000376407
4.900493	0.000388954
4.686097	0.000401501
4.664658	0.000414048
4.621779	0.000439141
4.471702	0.000451688
4.385943	0.000476782
4.321625	0.000489329
4.300185	0.000501876
4.278746	0.00052697
4.192987	0.000539516
4.171548	0.00056461
4.150108	0.000577157
4.085790	0.000602251
4.042910	0.000627345
4.021471	0.000677532
3.957152	0.000690079
3.935713	0.00072772
3.849954	0.000752814
3.828515	0.000777907
3.807075	0.000828095
3.785636	0.000853189
3.742757	0.000878283
3.721317	0.000941017
3.699878	0.00102885
3.678438	0.00117941
3.656998	0.00145544
3.635559	0.00150563
3.614119	0.00168128
3.592680	0.0018193
3.571240	0.00185694
3.549801	0.00205769
3.528361	0.00228353
3.506922	0.00242155
3.485482	0.00245919
3.464042	0.00252193
3.442603	0.00257211
3.399724	0.00264739
3.378284	0.00272268
3.356845	0.00282305
3.335405	0.0028356
3.313965	0.00291088
3.271086	0.00294852
3.249647	0.00296107
3.228207	0.00297361
3.206768	0.00306144
3.185328	0.00308654
3.163889	0.00314927
3.142449	0.00319946
3.121009	0.00326219
3.099570	0.00335002
3.078130	0.00343785
3.056691	0.00357586
3.035251	0.00366369
3.013812	0.00375152
2.992372	0.00412793
2.970933	0.00432868
2.949493	0.00436632
2.928053	0.00447924
2.906614	0.00469254
2.885174	0.00499366
2.863735	0.00511913
2.842295	0.00525715
2.820856	0.00529479
2.799416	0.00570884
2.777977	0.00587195
2.756537	0.00594723
2.713658	0.00595977
2.692218	0.00600996
2.670779	0.00606015
2.649339	0.00613543
2.627900	0.00614798
2.606460	0.00618562
2.585021	0.00619817
2.563581	0.00623581
2.542141	0.00631109
2.520702	0.00638637
2.499262	0.00643656
2.477823	0.0064742
2.456383	0.0066624
2.434944	0.00688824
2.413504	0.00697607
2.392065	0.00707645
2.370625	0.00716428
2.349185	0.00726465
2.327746	0.00735248
2.306306	0.00747795
2.284867	0.00750304
2.263427	0.00766615
2.241988	0.00771634
2.220548	0.00782926
2.199108	0.00794218
2.177669	0.00797982
2.156229	0.00809275
2.134790	0.00810529
2.113350	0.00835623
2.091911	0.00841897
2.070471	0.00844406
2.049032	0.00846915
2.027592	0.00855698
2.006152	0.00858208
1.984713	0.00863226
1.963273	0.00880792
1.941834	0.00884556
1.920394	0.0088832
1.898955	0.00899612
1.877515	0.00900867
1.856076	0.00925961
1.834636	0.00937253
1.813196	0.00942272
1.791757	0.00959837
1.770317	0.00972384
1.748878	0.00996223
1.727438	0.0100877
1.705999	0.0102508
1.684559	0.0104265
1.663120	0.0108405
1.641680	0.0116059
1.620240	0.0118443
1.598801	0.0124591
1.577361	0.0125594
1.555922	0.0128857
1.534482	0.0130613
1.513043	0.0136134
1.491603	0.0140274
1.470164	0.0146171
1.448724	0.0154452
1.427284	0.0160475
1.405845	0.0166246
1.384405	0.017001
1.362966	0.0176158
1.341526	0.0183059
1.320087	0.018996
1.298647	0.0194979
1.277207	0.0202507
1.255768	0.021794
1.234328	0.0234752
1.212889	0.0248429
1.191449	0.0253698
1.170010	0.0264739
1.148570	0.0269758
1.127131	0.0312418
1.105691	0.0327976
1.084251	0.0356959
1.062812	0.0363985
1.041372	0.0370886
1.019933	0.0383935
0.998493	0.0391965
0.977054	0.0400497
0.955614	0.0413169
0.934175	0.0420948
0.912735	0.0431739
0.891295	0.0441525
0.869856	0.0449179
0.848416	0.0456581
0.826977	0.0467372
0.805537	0.0479417
0.784098	0.0486067
0.762658	0.049899
0.741219	0.0511411
0.719779	0.0522955
0.698339	0.0533368
0.676900	0.0542151
0.655460	0.0549679
0.634021	0.0561348
0.612581	0.0569127
0.591142	0.0580796
0.569702	0.059535
0.548263	0.0605011
0.526823	0.0615551
0.505383	0.063274
0.483944	0.0643028
0.462504	0.065294
0.441065	0.0665613
0.419625	0.0676529
0.398186	0.0684684
0.376746	0.0699364
0.355306	0.0713416
0.333867	0.0736252
0.312427	0.0750053
0.290988	0.077063
0.269548	0.0782299
0.248109	0.0800868
0.226669	0.0818308
0.205230	0.0856075
0.183790	0.0879161
0.162350	0.089773
0.140911	0.0927592
0.119471	0.0966864
0.098032	0.110187
0.076592	0.127426
0.055153	0.132395
0.033713	0.135895
0.012274	0.159195
-0.009166	0.463708
-0.030606	0.590996
-0.052045	0.624321
-0.073485	0.66629
-0.094924	0.704922
-0.116364	0.740643
-0.137803	0.771057
-0.159243	0.796991
-0.180682	0.817242
-0.202122	0.834506
-0.223562	0.84945
-0.245001	0.861118
-0.266441	0.875773
-0.287880	0.888973
-0.309320	0.900252
-0.330759	0.911645
-0.352199	0.920528
-0.373638	0.929135
-0.395078	0.936939
-0.416518	0.942661
-0.437957	0.948959
-0.459397	0.952573
-0.480836	0.956751
-0.502276	0.959988
-0.523715	0.962874
-0.545155	0.966211
-0.566594	0.969335
-0.588034	0.971544
-0.609474	0.974229
-0.630913	0.976675
-0.652353	0.97921
-0.673792	0.981029
-0.695232	0.98261
-0.716671	0.984454
-0.738111	0.985897
-0.759551	0.987315
-0.780990	0.988758
-0.802430	0.98995
-0.823869	0.99133
-0.845309	0.992146
-0.866748	0.992949
-0.888188	0.993513
-0.909627	0.994216
-0.931067	0.995182
-0.952507	0.996073
-0.973946	0.996399
-0.995386	0.996964
-1.016825	0.997503
-1.038265	0.997817
-1.059704	0.998243
-1.081144	0.998557
-1.102583	0.998934
-1.124023	0.999097
-1.145463	0.999322
-1.166902	0.999385
-1.188342	0.999486
-1.209781	0.999598
-1.231221	0.999649
-1.252660	0.999674
-1.274100	0.999686
-1.295539	0.999711
-1.316979	0.999849
-1.359858	0.999887
-1.402737	0.999912
-1.424177	0.999925
-1.445616	0.999937
-1.467056	0.999962
-1.509935	0.999975
-1.617133	0.999987
-1.895847	1
&
7.773394	6.26566e-07
7.151646	1.25313e-06
7.130207	1.8797e-06
6.830053	2.50627e-06
6.572778	3.13283e-06
6.422701	3.7594e-06
6.272624	4.38596e-06
6.208306	5.6391e-06
6.101108	6.89223e-06
6.058229	7.5188e-06
6.015350	8.77193e-06
5.993910	1.06516e-05
5.951031	1.12782e-05
5.929592	1.31579e-05
5.908152	1.37845e-05
5.886712	1.4411e-05
5.865273	1.69173e-05
5.843833	1.75439e-05
5.822394	1.94236e-05
5.800954	2.06767e-05
5.736636	2.13033e-05
5.715196	2.3183e-05
5.672317	2.50627e-05
5.650877	2.69424e-05
5.629438	3.00752e-05
5.607998	3.13283e-05
5.586559	3.3208e-05
5.565119	3.63409e-05
5.543680	3.82206e-05
5.522240	4.07268e-05
5.500800	4.57393e-05
5.479361	5.01253e-05
5.457921	5.45113e-05
5.436482	6.01504e-05
5.415042	6.51629e-05
5.393603	6.89223e-05
5.372163	7.45614e-05
5.350724	7.64411e-05
5.329284	7.83208e-05
5.307844	8.33333e-05
5.286405	8.58396e-05
5.264965	8.83459e-05
5.243526	9.33584e-05
5.222086	9.3985e-05
5.200647	9.64912e-05
5.179207	9.89975e-05
5.157767	0.00010401
5.136328	0.000110276
5.114888	0.000113409
5.093449	0.000115288
5.072009	0.000121554
5.050570	0.00012594
5.029130	0.000129073
5.007691	0.000135338
4.986251	0.000137845
4.964811	0.000140351
4.943372	0.000142857
4.921932	0.000144737
4.900493	0.00014599
4.879053	0.000149749
4.857614	0.000156015
4.836174	0.000162907
4.814735	0.000164787
4.793295	0.000169173
4.771855	0.000178571
4.750416	0.000183584
4.728976	0.00018797
4.707537	0.000192982
4.686097	0.000198622
4.664658	0.0002099
4.643218	0.000219925
4.621779	0.000226817
4.600339	0.00023183
4.578899	0.000239348
4.557460	0.000248747
4.536020	0.000258772
4.514581	0.000263784
4.493141	0.000268797
4.471702	0.000275689
4.450262	0.000280075
4.428823	0.000288221
4.407383	0.000292607
4.385943	0.000300752
4.364504	0.000308897
4.343064	0.000317043
4.321625	0.000326441
4.300185	0.000335213
4.278746	0.000344612
4.257306	0.000350877
4.235866	0.000358396
4.214427	0.000368421
4.192987	0.00037218
4.171548	0.00037782
4.150108	0.000384085
4.128669	0.000390977
4.107229	0.00039787
4.085790	0.000406642
4.064350	0.000410401
4.042910	0.000418546
4.021471	0.000424812
4.000031	0.000430451
3.978592	0.000442356
3.957152	0.000450501
3.935713	0.000463659
3.914273	0.000476817
3.892834	0.000489348
3.871394	0.000509398
3.849954	0.000528195
3.828515	0.000540727
3.807075	0.000558271
3.785636	0.000587093
3.764196	0.000609023
3.742757	0.000654135
3.721317	0.000711153
3.699878	0.000798872
3.678438	0.000893484
3.656998	0.00100188
3.635559	0.00111466
3.614119	0.00126003
3.592680	0.00141917
3.571240	0.00157143
3.549801	0.00170426
3.528361	0.00180827
3.506922	0.00193045
3.485482	0.00202569
3.464042	0.00214724
3.442603	0.00227945
3.421163	0.00233521
3.399724	0.00241729
3.378284	0.00246366
3.356845	0.00253697
3.335405	0.00259336
3.313965	0.0026485
3.292526	0.00269674
3.271086	0.00275
3.249647	0.00280514
3.228207	0.00286278
3.206768	0.00292857
3.185328	0.0029812
3.163889	0.0030282
3.142449	0.0030896
3.121009	0.0031698
3.099570	0.0032688
3.078130	0.00337907
3.056691	0.00350251
3.035251	0.00366667
3.013812	0.00387281
2.992372	0.0040683
2.970933	0.00434273
2.949493	0.00459085
2.928053	0.00483647
2.906614	0.00505639
2.885174	0.00526942
2.863735	0.00546366
2.842295	0.00565226
2.820856	0.0058183
2.799416	0.0059693
2.777977	0.00609461
2.756537	0.0061817
2.735097	0.00625501
2.713658	0.00632707
2.692218	0.0063797
2.670779	0.00644298
2.649339	0.00650689
2.627900	0.00656391
2.606460	0.00663221
2.585021	0.00670238
2.563581	0.00679887
2.542141	0.00689536
2.520702	0.00699687
2.499262	0.0071297
2.477823	0.00726003
2.456383	0.00738847
2.434944	0.00753509
2.413504	0.00769048
2.392065	0.00781516
2.370625	0.00795113
2.349185	0.00810464
2.327746	0.00823684
2.306306	0.00835965
2.284867	0.0085094
2.263427	0.00861717
2.241988	0.00872556
2.220548	0.00883521
2.199108	0.00894048
2.177669	0.00902068
2.156229	0.00911216
2.134790	0.00919236
2.113350	0.00926566
2.091911	0.00933897
2.070471	0.00940476
2.049032	0.00946491
2.027592	0.00951629
2.006152	0.00956454
1.984713	0.00962782
1.963273	0.00968108
1.941834	0.00973183
1.920394	0.0098089
1.898955	0.00987594
1.877515	0.00996241
1.856076	0.0100815
1.834636	0.0101955
1.813196	0.0103189
1.791757	0.0105683
1.770317	0.0107243
1.748878	0.0109048
1.727438	0.0110733
1.705999	0.0112494
1.684559	0.011515
1.663120	0.0119085
1.641680	0.0122199
1.620240	0.0126679
1.598801	0.0131266
1.577361	0.0135407
1.555922	0.0138434
1.534482	0.0141178
1.513043	0.0144518
1.491603	0.0148565
1.470164	0.0154348
1.448724	0.0162168
1.427284	0.0169317
1.405845	0.0176466
1.384405	0.0182105
1.362966	0.0188051
1.341526	0.0194223
1.320087	0.0198465
1.298647	0.0202155
1.277207	0.0209568
1.255768	0.0225081
1.234328	0.0234035
1.212889	0.0241523
1.191449	0.0252299
1.170010	0.0266836
1.148570	0.0288127
1.127131	0.0311404
1.105691	0.0336591
1.084251	0.0351798
1.062812	0.0365789
1.041372	0.037312
1.019933	0.0381911
0.998493	0.038839
0.977054	0.0394492
0.955614	0.0401485
0.934175	0.0408741
0.912735	0.0415627
0.891295	0.0421767
0.869856	0.0428891
0.848416	0.0436736
0.826977	0.0445219
0.805537	0.0453847
0.784098	0.0461128
0.762658	0.0468503
0.741219	0.047631
0.719779	0.0483477
0.698339	0.049057
0.676900	0.0497375
0.655460	0.0505313
0.634021	0.0514217
0.612581	0.052292
0.591142	0.0531397
0.569702	0.0539023
0.548263	0.0547964
0.526823	0.0557312
0.505383	0.0565739
0.483944	0.0575044
0.462504	0.0584618
0.441065	0.059443
0.419625	0.0604762
0.398186	0.0615489
0.376746	0.0627494
0.355306	0.0640764
0.333867	0.0655451
0.312427	0.0670288
0.290988	0.0685633
0.269548	0.0701585
0.248109	0.0719411
0.226669	0.0739749
0.205230	0.0764292
0.183790	0.0789756
0.162350	0.0812732
0.140911	0.0836554
0.119471	0.0870219
0.098032	0.101072
0.076592	0.117505
0.055153	0.123011
0.033713	0.127526
0.012274	0.147486
-0.009166	0.494321
-0.030606	0.632308
-0.052045	0.661391
-0.073485	0.700325
-0.094924	0.733644
-0.116364	0.763974
-0.137803	0.792567
-0.159243	0.815606
-0.180682	0.83195
-0.202122	0.845538
-0.223562	0.858213
-0.245001	0.87063
-0.266441	0.882504
-0.287880	0.893705
-0.309320	0.904068
-0.330759	0.913276
-0.352199	0.921227
-0.373638	0.928682
-0.395078	0.934977
-0.416518	0.940628
-0.437957	0.945313
-0.459397	0.949445
-0.480836	0.953373
-0.502276	0.956895
-0.523715	0.960186
-0.545155	0.963264
-0.566594	0.966144
-0.588034	0.96892
-0.609474	0.971587
-0.630913	0.974086
-0.652353	0.976398
-0.673792	0.978486
-0.695232	0.980511
-0.716671	0.982509
-0.738111	0.984399
-0.759551	0.98606
-0.780990	0.987609
-0.802430	0.988895
-0.823869	0.990197
-0.845309	0.991357
-0.866748	0.992388
-0.888188	0.993377
-0.909627	0.994268
-0.931067	0.99513
-0.952507	0.995817
-0.973946	0.996456
-0.995386	0.996984
-1.016825	0.997513
-1.038265	0.997952
-1.059704	0.998274
-1.081144	0.998596
-1.102583	0.998815
-1.124023	0.999018
-1.145463	0.999209
-1.166902	0.999358
-1.188342	0.999483
-1.209781	0.999596
-1.231221	0.99968
-1.252660	0.999752
-1.274100	0.999795
-1.295539	0.999855
-1.316979	0.99988
-1.338419	0.999917
-1.359858	0.999938
-1.381298	0.999951
-1.402737	0.999961
-1.424177	0.99997
-1.445616	0.999981
-1.467056	0.999985
-1.488495	0.99999
-1.509935	0.999991
-1.531375	0.999993
-1.552814	0.999997
-1.574254	0.999999
-1.617133	1
&
25.739743	1.21643e-19
25.718304	1.26134e-19
25.696864	1.30791e-19
25.675424	1.35619e-19
25.653985	1.40626e-19
25.632545	1.45818e-19
25.611106	1.51201e-19
25.589666	1.56783e-19
25.568227	1.62571e-19
25.546787	1.68572e-19
25.525348	1.74795e-19
25.503908	1.81248e-19
25.482468	1.87939e-19
25.461029	1.94876e-19
25.439589	2.0207e-19
25.418150	2.09529e-19
25.396710	2.17264e-19
25.375271	2.25284e-19
25.353831	2.336e-19
25.332392	2.42222e-19
25.310952	2.51163e-19
25.289512	2.60434e-19
25.268073	2.70047e-19
25.246633	2.80015e-19
25.225194	2.90351e-19
25.203754	3.01068e-19
25.182315	3.1218e-19
25.160875	3.23703e-19
25.139436	3.35651e-19
25.117996	3.48039e-19
25.096556	3.60885e-19
25.075117	3.74205e-19
25.053677	3.88016e-19
25.032238	4.02337e-19
25.010798	4.17186e-19
24.989359	4.32584e-19
24.967919	4.48549e-19
24.946479	4.65103e-19
24.925040	4.82268e-19
24.903600	5.00067e-19
24.882161	5.18522e-19
24.860721	5.37658e-19
24.839282	5.575e-19
24.817842	5.78075e-19
24.796403	5.99408e-19
24.774963	6.21528e-19
24.753523	6.44465e-19
24.732084	6.68247e-19
24.710644	6.92908e-19
24.689205	7.18477e-19
24.667765	7.44991e-19
24.646326	7.72482e-19
24.624886	8.00987e-19
24.603447	8.30544e-19
24.582007	8.61192e-19
24.560567	8.9297e-19
24.539128	9.2592e-19
24.517688	9.60086e-19
24.496249	9.95512e-19
24.474809	1.03225e-18
24.453370	1.07033e-18
24.431930	1.10983e-18
24.410491	1.15078e-18
24.389051	1.19324e-18
24.367611	1.23726e-18
24.346172	1.28291e-18
24.324732	1.33025e-18
24.303293	1.37933e-18
24.281853	1.43022e-18
24.260414	1.48299e-18
24.238974	1.5377e-18
24.217535	1.59443e-18
24.196095	1.65326e-18
24.174655	1.71425e-18
24.153216	1.7775e-18
24.131776	1.84307e-18
24.110337	1.91107e-18
24.088897	1.98157e-18
24.067458	2.05467e-18
24.046018	2.13047e-18
24.024578	2.20907e-18
24.003139	2.29056e-18
23.981699	2.37506e-18
23.960260	2.46267e-18
23.938820	2.55352e-18
23.917381	2.64772e-18
23.895941	2.74539e-18
23.874502	2.84666e-18
23.853062	2.95166e-18
23.831622	3.06054e-18
23.810183	3.17344e-18
23.788743	3.29049e-18
23.767304	3.41187e-18
23.745864	3.53772e-18
23.724425	3.66821e-18
23.702985	3.80351e-18
23.681546	3.9438e-18
23.660106	4.08926e-18
23.638666	4.24009e-18
23.617227	4.39648e-18
23.595787	4.55863e-18
23.574348	4.72676e-18
23.552908	4.9011e-18
23.531469	5.08186e-18
23.510029	5.26928e-18
23.488590	5.46362e-18
23.467150	5.66512e-18
23.445710	5.87405e-18
23.424271	6.09068e-18
23.402831	6.3153e-18
23.381392	6.5482e-18
23.359952	6.78969e-18
23.338513	7.04008e-18
23.317073	7.2997e-18
23.295634	7.5689e-18
23.274194	7.84801e-18
23.252754	8.13742e-18
23.231315	8.43749e-18
23.209875	8.74863e-18
23.188436	9.07124e-18
23.166996	9.40574e-18
23.145557	9.75257e-18
23.124117	1.01122e-17
23.102677	1.04851e-17
23.081238	1.08717e-17
23.059798	1.12725e-17
23.038359	1.16882e-17
23.016919	1.21191e-17
22.995480	1.2566e-17
22.974040	1.30293e-17
22.952601	1.35097e-17
22.931161	1.40078e-17
22.909721	1.45243e-17
22.888282	1.50598e-17
22.866842	1.5615e-17
22.845403	1.61907e-17
22.823963	1.67876e-17
22.802524	1.74065e-17
22.781084	1.80483e-17
22.759645	1.87137e-17
22.738205	1.94036e-17
22.716765	2.01189e-17
22.695326	2.08606e-17
22.673886	2.16296e-17
22.652447	2.24269e-17
22.631007	2.32537e-17
22.609568	2.41109e-17
22.588128	2.49997e-17
22.566689	2.59213e-17
22.545249	2.68768e-17
22.523809	2.78675e-17
22.502370	2.88947e-17
22.480930	2.99598e-17
22.459491	3.10642e-17
22.438051	3.22092e-17
22.416612	3.33964e-17
22.395172	3.46274e-17
22.373733	3.59037e-17
22.352293	3.7227e-17
22.330853	3.85991e-17
22.309414	4.00218e-17
22.287974	4.14969e-17
22.266535	4.30263e-17
22.245095	4.4612e-17
22.223656	4.62562e-17
22.202216	4.7961e-17
22.180777	4.97286e-17
22.159337	5.15613e-17
22.137897	5.34615e-17
22.116458	5.54317e-17
22.095018	5.74745e-17
22.073579	5.95926e-17
22.052139	6.17887e-17
22.030700	6.40657e-17
22.009260	6.64266e-17
21.987820	6.88744e-17
21.966381	7.14124e-17
21.944941	7.40439e-17
21.923502	7.67723e-17
21.902062	7.96013e-17
21.880623	8.25344e-17
21.859183	8.55756e-17
21.837744	8.87288e-17
21.816304	9.19981e-17
21.794864	9.53879e-17
21.773425	9.89025e-17
21.751985	1.02547e-16
21.730546	1.06325e-16
21.709106	1.10242e-16
21.687667	1.14304e-16
21.666227	1.18515e-16
21.644788	1.22882e-16
21.623348	1.27409e-16
21.601908	1.32103e-16
21.580469	1.3697e-16
21.559029	1.42016e-16
21.537590	1.47248e-16
21.516150	1.52672e-16
21.494711	1.58297e-16
21.473271	1.64128e-16
21.451832	1.70174e-16
21.430392	1.76443e-16
21.408952	1.82943e-16
21.387513	1.89682e-16
21.366073	1.96669e-16
21.344634	2.03913e-16
21.323194	2.11424e-16
21.301755	2.19212e-16
21.280315	2.27287e-16
21.258876	2.35658e-16
21.237436	2.44338e-16
21.215996	2.53338e-16
21.194557	2.62669e-16
21.173117	2.72344e-16
21.151678	2.82374e-16
21.130238	2.92774e-16
21.108799	3.03557e-16
21.087359	3.14737e-16
21.065919	3.26328e-16
21.044480	3.38347e-16
21.023040	3.50807e-16
21.001601	3.63726e-16
20.980161	3.77121e-16
20.958722	3.91009e-16
20.937282	4.05409e-16
20.915843	4.20338e-16
20.894403	4.35817e-16
20.872963	4.51865e-16
20.851524	4.68505e-16
20.830084	4.85757e-16
20.808645	5.03643e-16
20.787205	5.22189e-16
20.765766	5.41416e-16
20.744326	5.61352e-16
20.722887	5.82021e-16
20.701447	6.03451e-16
20.680007	6.2567e-16
20.658568	6.48706e-16
20.637128	6.7259e-16
20.615689	6.97354e-16
20.594249	7.23028e-16
20.572810	7.49648e-16
20.551370	7.77247e-16
20.529931	8.05861e-16
20.508491	8.35529e-16
20.487051	8.66289e-16
20.465612	8.9818e-16
20.444172	9.31245e-16
20.422733	9.65527e-16
20.401293	1.00107e-15
20.379854	1.03792e-15
20.358414	1.07613e-15
20.336975	1.11574e-15
20.315535	1.15681e-15
20.294095	1.19939e-15
20.272656	1.24354e-15
20.251216	1.28931e-15
20.229777	1.33677e-15
20.208337	1.38597e-15
20.186898	1.43698e-15
20.165458	1.48987e-15
20.144018	1.54471e-15
20.122579	1.60156e-15
20.101139	1.66051e-15
20.079700	1.72162e-15
20.058260	1.78498e-15
20.036821	1.85067e-15
20.015381	1.91878e-15
19.993942	1.98939e-15
19.972502	2.0626e-15
19.951062	2.13851e-15
19.929623	2.2172e-15
19.908183	2.29879e-15
19.886744	2.38338e-15
19.865304	2.47109e-15
19.843865	2.56202e-15
19.822425	2.65629e-15
19.800986	2.75403e-15
19.779546	2.85536e-15
19.758106	2.96043e-15
19.736667	3.06935e-15
19.715227	3.18228e-15
19.693788	3.29937e-15
19.672348	3.42076e-15
19.650909	3.54661e-15
19.629469	3.6771e-15
19.608030	3.81238e-15
19.586590	3.95264e-15
19.565150	4.09805e-15
19.543711	4.24881e-15
19.522271	4.40512e-15
19.500832	4.56717e-15
19.479392	4.73518e-15
19.457953	4.90937e-15
19.436513	5.08996e-15
19.415074	5.27719e-15
19.393634	5.47131e-15
19.372194	5.67256e-15
19.350755	5.88121e-15
19.329315	6.09754e-15
19.307876	6.32181e-15
19.286436	6.55433e-15
19.264997	6.7954e-15
19.243557	7.04534e-15
19.222118	7.30445e-15
19.200678	7.5731e-15
19.179238	7.85162e-15
19.157799	8.14038e-15
19.136359	8.43975e-15
19.114920	8.75013e-15
19.093480	9.07191e-15
19.072041	9.40553e-15
19.050601	9.7514e-15
19.029161	1.011e-14
19.007722	1.04818e-14
18.986282	1.08672e-14
18.964843	1.12668e-14
18.943403	1.16811e-14
18.921964	1.21106e-14
18.900524	1.25559e-14
18.879085	1.30175e-14
18.857645	1.34962e-14
18.836205	1.39924e-14
18.814766	1.45068e-14
18.793326	1.50402e-14
18.771887	1.55931e-14
18.750447	1.61664e-14
18.729008	1.67607e-14
18.707568	1.73769e-14
18.686129	1.80157e-14
18.664689	1.8678e-14
18.643249	1.93646e-14
18.621810	2.00764e-14
18.600370	2.08144e-14
18.578931	2.15795e-14
18.557491	2.23728e-14
18.536052	2.31951e-14
18.514612	2.40477e-14
18.493173	2.49316e-14
18.471733	2.58479e-14
18.450293	2.6798e-14
18.428854	2.77829e-14
18.407414	2.8804e-14
18.385975	2.98626e-14
18.364535	3.09601e-14
18.343096	3.20979e-14
18.321656	3.32775e-14
18.300217	3.45004e-14
18.278777	3.57683e-14
18.257337	3.70827e-14
18.235898	3.84453e-14
18.214458	3.98581e-14
18.193019	4.13227e-14
18.171579	4.28411e-14
18.150140	4.44152e-14
18.128700	4.60472e-14
18.107260	4.77391e-14
18.085821	4.94931e-14
18.064381	5.13115e-14
18.042942	5.31967e-14
18.021502	5.51512e-14
18.000063	5.71773e-14
17.978623	5.92779e-14
17.957184	6.14556e-14
17.935744	6.37133e-14
17.914304	6.60539e-14
17.892865	6.84803e-14
17.871425	7.09959e-14
17.849986	7.36038e-14
17.828546	7.63075e-14
17.807107	7.91104e-14
17.785667	8.20162e-14
17.764228	8.50287e-14
17.742788	8.81518e-14
17.721348	9.13895e-14
17.699909	9.4746e-14
17.678469	9.82258e-14
17.657030	1.01833e-13
17.635590	1.05573e-13
17.614151	1.0945e-13
17.592711	1.1347e-13
17.571272	1.17637e-13
17.549832	1.21957e-13
17.528392	1.26435e-13
17.506953	1.31078e-13
17.485513	1.35891e-13
17.464074	1.40881e-13
17.442634	1.46054e-13
17.421195	1.51416e-13
17.399755	1.56976e-13
17.378316	1.62739e-13
17.356876	1.68714e-13
17.335436	1.74908e-13
17.313997	1.8133e-13
17.292557	1.87987e-13
17.271118	1.94888e-13
17.249678	2.02043e-13
17.228239	2.0946e-13
17.206799	2.17149e-13
17.185359	2.2512e-13
17.163920	2.33383e-13
17.142480	2.4195e-13
17.121041	2.50831e-13
17.099601	2.60038e-13
17.078162	2.69582e-13
17.056722	2.79477e-13
17.035283	2.89734e-13
17.013843	3.00368e-13
16.992403	3.11391e-13
16.970964	3.22819e-13
16.949524	3.34666e-13
16.928085	3.46948e-13
16.906645	3.59679e-13
16.885206	3.72878e-13
16.863766	3.86561e-13
16.842327	4.00746e-13
16.820887	4.1545e-13
16.799447	4.30694e-13
16.778008	4.46497e-13
16.756568	4.62879e-13
16.735129	4.79862e-13
16.713689	4.97468e-13
16.692250	5.15718e-13
16.670810	5.34639e-13
16.649371	5.54252e-13
16.627931	5.74585e-13
16.606491	5.95663e-13
16.585052	6.17514e-13
16.563612	6.40166e-13
16.542173	6.63648e-13
16.520733	6.87991e-13
16.499294	7.13226e-13
16.477854	7.39386e-13
16.456415	7.66505e-13
16.434975	7.94618e-13
16.413535	8.23761e-13
16.392096	8.53972e-13
16.370656	8.8529e-13
16.349217	9.17756e-13
16.327777	9.51412e-13
16.306338	9.86301e-13
16.284898	1.02247e-12
16.263459	1.05996e-12
16.242019	1.09883e-12
16.220579	1.13912e-12
16.199140	1.18089e-12
16.177700	1.22418e-12
16.156261	1.26907e-12
16.134821	1.31559e-12
16.113382	1.36383e-12
16.091942	1.41383e-12
16.070502	1.46566e-12
16.049063	1.51939e-12
16.027623	1.57508e-12
16.006184	1.63282e-12
15.984744	1.69267e-12
15.963305	1.75472e-12
15.941865	1.81903e-12
15.920426	1.88571e-12
15.898986	1.95482e-12
15.877546	2.02647e-12
15.856107	2.10074e-12
15.834667	2.17773e-12
15.813228	2.25753e-12
15.791788	2.34026e-12
15.770349	2.42602e-12
15.748909	2.51492e-12
15.727470	2.60708e-12
15.706030	2.70261e-12
15.684590	2.80164e-12
15.663151	2.90429e-12
15.641711	3.0107e-12
15.620272	3.12101e-12
15.598832	3.23535e-12
15.577393	3.35388e-12
15.555953	3.47675e-12
15.534514	3.60411e-12
15.513074	3.73614e-12
15.491634	3.873e-12
15.470195	4.01487e-12
15.448755	4.16193e-12
15.427316	4.31437e-12
15.405876	4.4724e-12
15.384437	4.6362e-12
15.362997	4.806e-12
15.341558	4.98201e-12
15.320118	5.16447e-12
15.298678	5.3536e-12
15.277239	5.54965e-12
15.255799	5.75287e-12
15.234360	5.96353e-12
15.212920	6.18189e-12
15.191481	6.40824e-12
15.170041	6.64288e-12
15.148601	6.8861e-12
15.127162	7.13821e-12
15.105722	7.39954e-12
15.084283	7.67044e-12
15.062843	7.95124e-12
15.041404	8.24232e-12
15.019964	8.54404e-12
14.998525	8.85679e-12
14.977085	9.18098e-12
14.955645	9.51703e-12
14.934206	9.86536e-12
14.912766	1.02264e-11
14.891327	1.06007e-11
14.869887	1.09887e-11
14.848448	1.13908e-11
14.827008	1.18077e-11
14.805569	1.22398e-11
14.784129	1.26876e-11
14.762689	1.31519e-11
14.741250	1.36331e-11
14.719810	1.41319e-11
14.698371	1.4649e-11
14.676931	1.5185e-11
14.655492	1.57405e-11
14.634052	1.63163e-11
14.612613	1.69132e-11
14.591173	1.75319e-11
14.569733	1.81733e-11
14.548294	1.8838e-11
14.526854	1.95271e-11
14.505415	2.02413e-11
14.483975	2.09816e-11
14.462536	2.1749e-11
14.441096	2.25444e-11
14.419657	2.33688e-11
14.398217	2.42234e-11
14.376777	2.51092e-11
14.355338	2.60274e-11
14.333898	2.69791e-11
14.312459	2.79656e-11
14.291019	2.89881e-11
14.269580	3.00479e-11
14.248140	3.11464e-11
14.226700	3.22851e-11
14.205261	3.34654e-11
14.183821	3.46887e-11
14.162382	3.59567e-11
14.140942	3.72711e-11
14.119503	3.86334e-11
14.098063	4.00455e-11
14.076624	4.15091e-11
14.055184	4.30261e-11
14.033744	4.45985e-11
14.012305	4.62284e-11
13.990865	4.79177e-11
13.969426	4.96687e-11
13.947986	5.14836e-11
13.926547	5.33647e-11
13.905107	5.53146e-11
13.883668	5.73355e-11
13.862228	5.94302e-11
13.840788	6.16014e-11
13.819349	6.38518e-11
13.797909	6.61843e-11
13.776470	6.86019e-11
13.755030	7.11077e-11
13.733591	7.37049e-11
13.712151	7.63969e-11
13.690712	7.91871e-11
13.669272	8.20791e-11
13.647832	8.50766e-11
13.626393	8.81834e-11
13.604953	9.14035e-11
13.583514	9.47411e-11
13.562074	9.82004e-11
13.540635	1.01786e-10
13.519195	1.05502e-10
13.497756	1.09354e-10
13.476316	1.13346e-10
13.454876	1.17484e-10
13.433437	1.21772e-10
13.411997	1.26217e-10
13.390558	1.30824e-10
13.369118	1.35599e-10
13.347679	1.40548e-10
13.326239	1.45677e-10
13.304800	1.50994e-10
13.283360	1.56504e-10
13.261920	1.62215e-10
13.240481	1.68134e-10
13.219041	1.74269e-10
13.197602	1.80627e-10
13.176162	1.87217e-10
13.154723	1.94047e-10
13.133283	2.01126e-10
13.111843	2.08463e-10
13.090404	2.16067e-10
13.068964	2.23948e-10
13.047525	2.32116e-10
13.026085	2.40582e-10
13.004646	2.49356e-10
12.983206	2.5845e-10
12.961767	2.67874e-10
12.940327	2.77643e-10
12.918887	2.87766e-10
12.897448	2.98259e-10
12.876008	3.09133e-10
12.854569	3.20403e-10
12.833129	3.32084e-10
12.811690	3.4419e-10
12.790250	3.56736e-10
12.768811	3.6974e-10
12.747371	3.83216e-10
12.725931	3.97183e-10
12.704492	4.11659e-10
12.683052	4.26661e-10
12.661613	4.42209e-10
12.640173	4.58323e-10
12.618734	4.75023e-10
12.597294	4.9233e-10
12.575855	5.10268e-10
12.554415	5.28858e-10
12.532975	5.48124e-10
12.511536	5.68091e-10
12.490096	5.88784e-10
12.468657	6.1023e-10
12.447217	6.32456e-10
12.425778	6.5549e-10
12.404338	6.79362e-10
12.382899	7.04102e-10
12.361459	7.29741e-10
12.340019	7.56313e-10
12.318580	7.8385e-10
12.297140	8.12389e-10
12.275701	8.41964e-10
12.254261	8.72615e-10
12.232822	9.0438e-10
12.211382	9.373e-10
12.189942	9.71415e-10
12.168503	1.00677e-09
12.147063	1.04341e-09
12.125624	1.08138e-09
12.104184	1.12073e-09
12.082745	1.16151e-09
12.061305	1.20378e-09
12.039866	1.24757e-09
12.018426	1.29296e-09
11.996986	1.34e-09
11.975547	1.38874e-09
11.954107	1.43926e-09
11.932668	1.4916e-09
11.911228	1.54585e-09
11.889789	1.60207e-09
11.868349	1.66033e-09
11.846910	1.72071e-09
11.825470	1.78328e-09
11.804030	1.84811e-09
11.782591	1.9153e-09
11.761151	1.98493e-09
11.739712	2.05709e-09
11.718272	2.13186e-09
11.696833	2.20935e-09
11.675393	2.28965e-09
11.653954	2.37286e-09
11.632514	2.45909e-09
11.611074	2.54845e-09
11.589635	2.64105e-09
11.568195	2.73701e-09
11.546756	2.83644e-09
11.525316	2.93949e-09
11.503877	3.04627e-09
11.482437	3.15692e-09
11.460998	3.27158e-09
11.439558	3.3904e-09
11.418118	3.51352e-09
11.396679	3.64111e-09
11.375239	3.77332e-09
11.353800	3.91032e-09
11.332360	4.05229e-09
11.310921	4.1994e-09
11.289481	4.35184e-09
11.268041	4.50981e-09
11.246602	4.67349e-09
11.225162	4.84311e-09
11.203723	5.01887e-09
11.182283	5.20099e-09
11.160844	5.38971e-09
11.139404	5.58526e-09
11.117965	5.78789e-09
11.096525	5.99786e-09
11.075085	6.21543e-09
11.053646	6.44087e-09
11.032206	6.67447e-09
11.010767	6.91653e-09
10.989327	7.16734e-09
10.967888	7.42724e-09
10.946448	7.69653e-09
10.925009	7.97557e-09
10.903569	8.2647e-09
10.882129	8.56429e-09
10.860690	8.87471e-09
10.839250	9.19636e-09
10.817811	9.52964e-09
10.796371	9.87497e-09
10.774932	1.02328e-08
10.753492	1.06035e-08
10.732053	1.09877e-08
10.710613	1.13857e-08
10.689173	1.17982e-08
10.667734	1.22255e-08
10.646294	1.26683e-08
10.624855	1.3127e-08
10.603415	1.36024e-08
10.581976	1.40949e-08
10.560536	1.46052e-08
10.539097	1.51339e-08
10.517657	1.56817e-08
10.496217	1.62493e-08
10.474778	1.68374e-08
10.453338	1.74467e-08
10.431899	1.8078e-08
10.410459	1.87321e-08
10.389020	1.94098e-08
10.367580	2.0112e-08
10.346141	2.08395e-08
10.324701	2.15932e-08
10.303261	2.23742e-08
10.281822	2.31833e-08
10.260382	2.40216e-08
10.238943	2.48901e-08
10.217503	2.57899e-08
10.196064	2.67222e-08
10.174624	2.76881e-08
10.153184	2.86887e-08
10.131745	2.97255e-08
10.110305	3.07996e-08
10.088866	3.19124e-08
10.067426	3.30654e-08
10.045987	3.42598e-08
10.024547	3.54973e-08
10.003108	3.67793e-08
9.981668	3.81076e-08
9.960228	3.94836e-08
9.938789	4.09092e-08
9.917349	4.23861e-08
9.895910	4.39161e-08
9.874470	4.55012e-08
9.853031	4.71434e-08
9.831591	4.88446e-08
9.810152	5.06071e-08
9.788712	5.24329e-08
9.767272	5.43245e-08
9.745833	5.6284e-08
9.724393	5.8314e-08
9.702954	6.0417e-08
9.681514	6.25956e-08
9.660075	6.48524e-08
9.638635	6.71904e-08
9.617196	6.96124e-08
9.595756	7.21215e-08
9.574316	7.47206e-08
9.552877	7.74131e-08
9.531437	8.02023e-08
9.509998	8.30917e-08
9.488558	8.60848e-08
9.467119	8.91853e-08
9.445679	9.23972e-08
9.424240	9.57242e-08
9.402800	9.91707e-08
9.381360	1.02741e-07
9.359921	1.06439e-07
9.338481	1.1027e-07
9.317042	1.14238e-07
9.295602	1.18349e-07
9.274163	1.22606e-07
9.252723	1.27017e-07
9.231283	1.31585e-07
9.209844	1.36318e-07
9.188404	1.41219e-07
9.166965	1.46297e-07
9.145525	1.51556e-07
9.124086	1.57003e-07
9.102646	1.62646e-07
9.081207	1.68491e-07
9.059767	1.74544e-07
9.038327	1.80815e-07
9.016888	1.8731e-07
8.995448	1.94037e-07
8.974009	2.01004e-07
8.952569	2.08221e-07
8.931130	2.15696e-07
8.909690	2.23438e-07
8.888251	2.31457e-07
8.866811	2.39763e-07
8.845371	2.48365e-07
8.823932	2.57274e-07
8.802492	2.66502e-07
8.781053	2.76059e-07
8.759613	2.85958e-07
8.738174	2.96209e-07
8.716734	3.06827e-07
8.695295	3.17824e-07
8.673855	3.29212e-07
8.652415	3.41007e-07
8.630976	3.53223e-07
8.609536	3.65874e-07
8.588097	3.78976e-07
8.566657	3.92546e-07
8.545218	4.06598e-07
8.523778	4.21151e-07
8.502339	4.36223e-07
8.480899	4.51831e-07
8.459459	4.67995e-07
8.438020	4.84735e-07
8.416580	5.0207e-07
8.395141	5.20022e-07
8.373701	5.38612e-07
8.352262	5.57864e-07
8.330822	5.778e-07
8.309382	5.98444e-07
8.287943	6.19823e-07
8.266503	6.41961e-07
8.245064	6.64885e-07
8.223624	6.88624e-07
8.202185	7.13205e-07
8.180745	7.38659e-07
8.159306	7.65016e-07
8.137866	7.92308e-07
8.116426	8.20569e-07
8.094987	8.49831e-07
8.073547	8.80131e-07
8.052108	9.11505e-07
8.030668	9.43991e-07
8.009229	9.77627e-07
7.987789	1.01245e-06
7.966350	1.04852e-06
7.944910	1.08585e-06
7.923470	1.12451e-06
7.902031	1.16454e-06
7.880591	1.20598e-06
7.859152	1.24889e-06
7.837712	1.29331e-06
7.816273	1.3393e-06
7.794833	1.38692e-06
7.773394	1.43622e-06
7.751954	1.48726e-06
7.730514	1.5401e-06
7.709075	1.59481e-06
7.687635	1.65144e-06
7.666196	1.71007e-06
7.644756	1.77077e-06
7.623317	1.83361e-06
7.601877	1.89866e-06
7.580438	1.96601e-06
7.558998	2.03572e-06
7.537558	2.10789e-06
7.516119	2.18259e-06
7.494679	2.25993e-06
7.473240	2.33998e-06
7.451800	2.42284e-06
7.430361	2.50862e-06
7.408921	2.59741e-06
7.387482	2.68932e-06
7.366042	2.78445e-06
7.344602	2.88292e-06
7.323163	2.98484e-06
7.301723	3.09033e-06
7.280284	3.19952e-06
7.258844	3.31254e-06
7.237405	3.42951e-06
7.215965	3.55057e-06
7.194525	3.67587e-06
7.173086	3.80555e-06
7.151646	3.93977e-06
7.130207	4.07867e-06
7.108767	4.22243e-06
7.087328	4.3712e-06
7.065888	4.52517e-06
7.044449	4.6845e-06
7.023009	4.84939e-06
7.001569	5.02003e-06
6.980130	5.1966e-06
6.958690	5.37933e-06
6.937251	5.56841e-06
6.915811	5.76407e-06
6.894372	5.96653e-06
6.872932	6.17603e-06
6.851493	6.3928e-06
6.830053	6.61709e-06
6.808613	6.84917e-06
6.787174	7.08929e-06
6.765734	7.33773e-06
6.744295	7.59478e-06
6.722855	7.86073e-06
6.701416	8.13587e-06
6.679976	8.42053e-06
6.658537	8.71502e-06
6.637097	9.01969e-06
6.615657	9.33487e-06
6.594218	9.66092e-06
6.572778	9.99821e-06
6.551339	1.03471e-05
6.529899	1.0708e-05
6.508460	1.10814e-05
6.487020	1.14676e-05
6.465581	1.1867e-05
6.444141	1.22802e-05
6.422701	1.27075e-05
6.401262	1.31495e-05
6.379822	1.36066e-05
6.358383	1.40794e-05
6.336943	1.45684e-05
6.315504	1.5074e-05
6.294064	1.5597e-05
6.272624	1.61378e-05
6.251185	1.6697e-05
6.229745	1.72753e-05
6.208306	1.78733e-05
6.186866	1.84916e-05
6.165427	1.9131e-05
6.143987	1.9792e-05
6.122548	2.04755e-05
6.101108	2.11822e-05
6.079668	2.19128e-05
6.058229	2.26681e-05
6.036789	2.34489e-05
6.015350	2.42561e-05
5.993910	2.50905e-05
5.972471	2.59531e-05
5.951031	2.68447e-05
5.929592	2.77663e-05
5.908152	2.87188e-05
5.886712	2.97033e-05
5.865273	3.07208e-05
5.843833	3.17723e-05
5.822394	3.2859e-05
5.800954	3.3982e-05
5.779515	3.51424e-05
5.758075	3.63415e-05
5.736636	3.75805e-05
5.715196	3.88606e-05
5.693756	4.01832e-05
5.672317	4.15496e-05
5.650877	4.29612e-05
5.629438	4.44195e-05
5.607998	4.59258e-05
5.586559	4.74817e-05
5.565119	4.90888e-05
5.543680	5.07486e-05
5.522240	5.24628e-05
5.500800	5.42331e-05
5.479361	5.60612e-05
5.457921	5.79488e-05
5.436482	5.98979e-05
5.415042	6.19102e-05
5.393603	6.39878e-05
5.372163	6.61325e-05
5.350724	6.83464e-05
5.329284	7.06316e-05
5.307844	7.29902e-05
5.286405	7.54244e-05
5.264965	7.79364e-05
5.243526	8.05286e-05
5.222086	8.32032e-05
5.200647	8.59627e-05
5.179207	8.88095e-05
5.157767	9.17461e-05
5.136328	9.47752e-05
5.114888	9.78992e-05
5.093449	0.000101121
5.072009	0.000104443
5.050570	0.000107868
5.029130	0.0001114
5.007691	0.00011504
4.986251	0.000118792
4.964811	0.000122659
4.943372	0.000126644
4.921932	0.00013075
4.900493	0.00013498
4.879053	0.000139337
4.857614	0.000143825
4.836174	0.000148446
4.814735	0.000153204
4.793295	0.000158102
4.771855	0.000163143
4.750416	0.000168332
4.728976	0.00017367
4.707537	0.000179161
4.686097	0.00018481
4.664658	0.000190617
4.643218	0.000196588
4.621779	0.000202725
4.600339	0.000209031
4.578899	0.000215509
4.557460	0.000222162
4.536020	0.000228993
4.514581	0.000236004
4.493141	0.000243198
4.471702	0.000250577
4.450262	0.000258142
4.428823	0.000265896
4.407383	0.000273839
4.385943	0.000281973
4.364504	0.000290298
4.343064	0.000298814
4.321625	0.00030752
4.300185	0.000316415
4.278746	0.000325497
4.257306	0.000334763
4.235866	0.000344208
4.214427	0.000353827
4.192987	0.000363614
4.171548	0.00037356
4.150108	0.000383655
4.128669	0.000393886
4.107229	0.000404237
4.085790	0.000414691
4.064350	0.000425224
4.042910	0.00043581
4.021471	0.000446414
4.000031	0.000456996
3.978592	0.000467504
3.957152	0.000477874
3.935713	0.000488022
3.914273	0.000497838
3.892834	0.000507164
3.871394	0.000515762
3.849954	0.000523207
&
```
