## Supplementary material for "All-at-once RNA folding with 3D motif prediction framed by evolutionary information": RF02406_snoR120.cacofold.helixcov

```
# RMs = 3 L = 91

# RM_HELIX NESTED 19-19 26-26, nbp = 1 nbp_cov = 1
# pvals: 4.4305e-06
# aggregated NONE
NESTED  ::::::::::::::::::<______>:::::::::::::::::::::::::::::::::::::::::::::::::::::::::::::::::
        ::::::::::::::::::<______>:::::::::::::::::::::::::::::::::::::::::::::::::::::::::::::::::

# RM_HELIX NESTED 32-37 46-51, nbp = 6 nbp_cov = 0
# pvals: 0.828418,0.828418,0.828418,0.828418,0.936685,0.93223
# aggregated NONE
NESTED  :::::::::::::::::::::::::::::::<<<<<<________>>>>>>::::::::::::::::::::::::::::::::::::::::
        :::::::::::::::::::::::::::::::::::::::::::::::::::::::::::::::::::::::::::::::::::::::::::

# RM_HELIX NESTED 64-70 76-82, nbp = 7 nbp_cov = 0
# pvals: 0.828418,0.0899829,0.525222,0.141223,0.525222,0.525222,0.525222
# aggregated NONE
NESTED  :::::::::::::::::::::::::::::::::::::::::::::::::::::::::::::::<<<<<<<_____>>>>>>>:::::::::
        :::::::::::::::::::::::::::::::::::::::::::::::::::::::::::::::::::::::::::::::::::::::::::
```
