## Supplementary material for "All-at-once RNA folding with 3D motif prediction framed by evolutionary information": RF02406_snoR120.cacofold.power

```
# Power analysis of CaCoFold structure 
#
# Powertype = SINGLE SUBSTITUTIONS
# covary  left_pos      right_pos    substitutions      power
#----------------------------------------------------------------
     *    19		26		1		0.00
          32		51		1		0.00
          33		50		0		0.00
          34		49		0		0.00
          35		48		0		0.00
          36		47		1		0.00
          37		46		0		0.00
          64		82		1		0.00
          65		81		1		0.00
          66		80		0		0.00
          67		79		1		0.00
          68		78		0		0.00
          69		77		0		0.00
          70		76		0		0.00
#
# BPAIRS 14
# avg substitutions per BP  0.4
# BPAIRS expected to covary 0.0 +/- 0.0
# BPAIRS observed to covary 1
#
```
