## Supplementary material for "All-at-once RNA folding with 3D motif prediction framed by evolutionary information": RF02406_snoR120.surv

```
&
2.966901	0.0002442
2.117452	0.0004884
2.056046	0.000732601
2.004874	0.0017094
1.953702	0.0019536
1.871828	0.0026862
1.800187	0.0029304
1.759250	0.0034188
1.575032	0.0043956
1.493157	0.004884
1.360111	0.00537241
1.288470	0.00561661
1.053081	0.00610501
0.971206	0.00634921
0.940503	0.00659341
0.909800	0.00683761
0.858628	0.00708181
0.838160	0.00805861
0.827925	0.00830281
0.807457	0.00927961
0.786988	0.00952381
0.776754	0.0100122
0.756285	0.0112332
0.715348	0.0114774
0.694879	0.0136752
0.674410	0.0148962
0.572067	0.0151404
0.561833	0.017094
0.551598	0.0205128
0.541364	0.0217338
0.531130	0.021978
0.490192	0.0222222
0.479958	0.0227106
0.469724	0.0229548
0.459489	0.0234432
0.367380	0.0236874
0.346912	0.0239316
0.336677	0.02442
0.326443	0.0249084
0.316209	0.0251526
0.305974	0.025641
0.295740	0.0258852
0.265037	0.0261294
0.224100	0.0263736
0.203631	0.026862
0.193397	0.0273504
0.172928	0.0285714
0.162694	0.0288156
0.121756	0.029304
0.111522	0.0295482
0.091053	0.0297924
0.070585	0.0300366
0.060350	0.035409
0.039882	0.0380952
0.029647	0.0385836
0.019413	0.0603175
0.009179	0.116728
-0.001056	0.562393
-0.011290	0.904762
-0.021524	0.912576
-0.031759	0.915507
-0.041993	0.921123
-0.052227	0.9221
-0.062462	0.923565
-0.072696	0.92674
-0.082930	0.928449
-0.093165	0.930159
-0.103399	0.934066
-0.113633	0.940415
-0.123868	0.946764
-0.134102	0.949939
-0.144336	0.955067
-0.154571	0.956532
-0.164805	0.956777
-0.175039	0.957753
-0.185274	0.957998
-0.195508	0.95873
-0.205742	0.965079
-0.215977	0.965568
-0.236445	0.96801
-0.256914	0.970452
-0.267148	0.971184
-0.277383	0.972161
-0.297851	0.974359
-0.308086	0.977045
-0.318320	0.982173
-0.328554	0.982662
-0.338789	0.98315
-0.349023	0.983883
-0.359257	0.985592
-0.369492	0.987546
-0.389960	0.988278
-0.400195	0.988767
-0.410429	0.989011
-0.451366	0.989744
-0.461601	0.989988
-0.471835	0.990232
-0.492304	0.990476
-0.512772	0.990965
-0.523007	0.991209
-0.533241	0.991453
-0.543475	0.991697
-0.615116	0.992186
-0.645819	0.99243
-0.666287	0.992674
-0.696990	0.993162
-0.707225	0.993651
-0.737928	0.994383
-0.840271	0.995116
-0.870974	0.99536
-0.911911	0.995604
-0.942614	0.995849
-1.055192	0.996825
-1.085895	0.997314
-1.106364	0.997558
-1.116598	0.998779
-1.147301	0.999267
-1.536206	0.999756
-1.587377	1
&
4.921659	1.221e-06
4.624863	2.442e-06
3.427446	3.663e-06
3.345572	4.884e-06
2.977136	6.10501e-06
2.956667	7.32601e-06
2.915730	8.54701e-06
2.905495	9.76801e-06
2.895261	1.0989e-05
2.854324	1.4652e-05
2.833855	1.5873e-05
2.813386	1.7094e-05
2.772449	1.9536e-05
2.711043	2.0757e-05
2.690574	2.3199e-05
2.680340	2.5641e-05
2.670106	2.6862e-05
2.659871	2.8083e-05
2.639403	3.2967e-05
2.629168	3.4188e-05
2.618934	3.663e-05
2.608700	4.0293e-05
2.598465	4.1514e-05
2.588231	4.5177e-05
2.577997	4.6398e-05
2.557528	4.7619e-05
2.547294	5.37241e-05
2.537059	6.10501e-05
2.526825	6.59341e-05
2.516591	6.95971e-05
2.506356	7.32601e-05
2.496122	8.30281e-05
2.485888	8.54701e-05
2.475653	8.91331e-05
2.465419	9.27961e-05
2.455185	0.000105006
2.444950	0.000111111
2.434716	0.000117216
2.424482	0.000126984
2.414247	0.000130647
2.404013	0.00013431
2.393779	0.000145299
2.383544	0.000152625
2.373310	0.000163614
2.363076	0.000181929
2.352841	0.000185592
2.342607	0.000190476
2.332373	0.000196581
2.322138	0.000203907
2.311904	0.000221001
2.301670	0.000240537
2.291435	0.000261294
2.281201	0.000290598
2.270967	0.000318681
2.260732	0.000334554
2.250498	0.0003663
2.240264	0.000384615
2.230029	0.000400488
2.219795	0.000416361
2.209561	0.000434676
2.199326	0.000452991
2.189092	0.000471306
2.178858	0.000495726
2.168623	0.000512821
2.158389	0.000533578
2.148155	0.000568987
2.137920	0.000598291
2.127686	0.000652015
2.117452	0.000684982
2.107217	0.000739927
2.096983	0.000808303
2.086749	0.000858364
2.076514	0.000958486
2.066280	0.00106349
2.056046	0.00113553
2.045811	0.0011978
2.035577	0.00126252
2.025343	0.00131136
2.015108	0.00135897
2.004874	0.00139805
1.994640	0.00143834
1.984405	0.00148107
1.974171	0.00152137
1.963937	0.00155189
1.953702	0.00160073
1.943468	0.00164957
1.933234	0.00169475
1.922999	0.00177289
1.912765	0.00184615
1.902531	0.00194139
1.892296	0.0020232
1.882062	0.00211477
1.871828	0.00220635
1.861593	0.00233455
1.851359	0.00246398
1.841125	0.00257143
1.830890	0.00266789
1.820656	0.00279121
1.810422	0.00287546
1.800187	0.00295971
1.789953	0.00304029
1.779719	0.00310256
1.769484	0.00316484
1.759250	0.00321368
1.749016	0.00325763
1.738781	0.0033138
1.728547	0.00335531
1.718313	0.00340781
1.708078	0.00347009
1.697844	0.0035116
1.687610	0.00355678
1.677375	0.00360928
1.667141	0.00367643
1.656907	0.00374725
1.646672	0.00381197
1.636438	0.00386691
1.626204	0.00391209
1.615969	0.00395604
1.605735	0.00400611
1.595501	0.00408669
1.585266	0.00413553
1.575032	0.0041917
1.564798	0.00425031
1.554563	0.00430891
1.544329	0.00436996
1.534095	0.00444567
1.523860	0.00453846
1.513626	0.00464713
1.503391	0.00477778
1.493157	0.00486691
1.482923	0.00500366
1.472688	0.00511355
1.462454	0.00522711
1.452220	0.00532357
1.441985	0.00542491
1.431751	0.00554823
1.421517	0.00566422
1.411282	0.00582295
1.401048	0.00595482
1.390814	0.00612088
1.380579	0.00624176
1.370345	0.00635775
1.360111	0.00647131
1.349876	0.00660562
1.339642	0.00674115
1.329408	0.00689133
1.319173	0.00701832
1.308939	0.00714896
1.298705	0.00724298
1.288470	0.00736386
1.278236	0.00747375
1.268002	0.00761416
1.257767	0.00769841
1.247533	0.00778022
1.237299	0.00787179
1.227064	0.008
1.216830	0.00808425
1.206596	0.00816239
1.196361	0.00823565
1.186127	0.00830525
1.175893	0.0083956
1.165658	0.00848718
1.155424	0.00854823
1.145190	0.00862027
1.134955	0.00870452
1.124721	0.00876923
1.114487	0.00882662
1.104252	0.00888889
1.094018	0.00896093
1.083784	0.00900855
1.073549	0.00906227
1.063315	0.00910745
1.053081	0.0091514
1.042846	0.00921245
1.032612	0.00925519
1.022378	0.00929915
1.012143	0.00936508
1.001909	0.00942369
0.991675	0.00947497
0.981440	0.00953114
0.971206	0.00958974
0.960972	0.00965568
0.950737	0.00972405
0.940503	0.0097851
0.930269	0.00989011
0.920034	0.0101123
0.909800	0.0102491
0.899566	0.0103248
0.889331	0.0104212
0.879097	0.0104945
0.868863	0.0105482
0.858628	0.0106093
0.848394	0.010674
0.838160	0.0107534
0.827925	0.0108376
0.817691	0.0108803
0.807457	0.0109487
0.797222	0.0111062
0.786988	0.0112442
0.776754	0.0113748
0.766519	0.0116691
0.756285	0.0121209
0.746051	0.0124029
0.735816	0.0126654
0.725582	0.0130037
0.715348	0.0134261
0.705113	0.0138694
0.694879	0.0145006
0.684645	0.0151685
0.674410	0.0156838
0.664176	0.0161514
0.653942	0.0165788
0.643707	0.0170379
0.633473	0.0175275
0.623239	0.0180317
0.613004	0.0185421
0.602770	0.0193321
0.592536	0.0200635
0.582301	0.0208913
0.572067	0.0215897
0.561833	0.0221697
0.551598	0.0226752
0.541364	0.023072
0.531130	0.0235116
0.520895	0.0238718
0.510661	0.0243138
0.500427	0.0245958
0.490192	0.024768
0.479958	0.0249243
0.469724	0.0250611
0.459489	0.0251966
0.449255	0.0253333
0.439021	0.0255238
0.428786	0.025735
0.418552	0.0259158
0.408318	0.0261148
0.398083	0.0263236
0.387849	0.026475
0.377615	0.0266801
0.367380	0.0268266
0.357146	0.0269963
0.346912	0.02716
0.336677	0.0273321
0.326443	0.0275311
0.316209	0.0277705
0.305974	0.0281282
0.295740	0.0284444
0.285506	0.0287631
0.275271	0.0291392
0.265037	0.0293834
0.254803	0.0295934
0.244568	0.0299255
0.234334	0.0302979
0.224100	0.0305873
0.213865	0.0307998
0.203631	0.0310305
0.193397	0.0313553
0.183162	0.0316545
0.172928	0.031917
0.162694	0.0322051
0.152459	0.0324676
0.142225	0.0328205
0.131991	0.0331331
0.121756	0.033707
0.111522	0.0346203
0.101288	0.0350549
0.091053	0.0361368
0.080819	0.0387827
0.070585	0.0408291
0.060350	0.0417778
0.050116	0.0430171
0.039882	0.0467643
0.029647	0.0544005
0.019413	0.0899829
0.009179	0.141223
-0.001056	0.525222
-0.011290	0.828418
-0.021524	0.884358
-0.031759	0.893013
-0.041993	0.896023
-0.052227	0.900317
-0.062462	0.904034
-0.072696	0.908147
-0.082930	0.913306
-0.093165	0.919551
-0.103399	0.926444
-0.113633	0.93223
-0.123868	0.936685
-0.134102	0.94056
-0.144336	0.943961
-0.154571	0.946944
-0.164805	0.950248
-0.175039	0.954197
-0.185274	0.957899
-0.195508	0.96144
-0.205742	0.964023
-0.215977	0.966617
-0.226211	0.968774
-0.236445	0.970513
-0.246680	0.971966
-0.256914	0.973239
-0.267148	0.974299
-0.277383	0.975293
-0.287617	0.976453
-0.297851	0.97764
-0.308086	0.978692
-0.318320	0.979819
-0.328554	0.980891
-0.338789	0.981893
-0.349023	0.982634
-0.359257	0.983437
-0.369492	0.984126
-0.379726	0.984718
-0.389960	0.985261
-0.400195	0.985829
-0.410429	0.986347
-0.420663	0.986821
-0.430898	0.987346
-0.441132	0.987762
-0.451366	0.988193
-0.461601	0.988586
-0.471835	0.988962
-0.482069	0.989299
-0.492304	0.989596
-0.502538	0.989878
-0.512772	0.990137
-0.523007	0.990361
-0.533241	0.990571
-0.543475	0.990779
-0.553710	0.990982
-0.563944	0.991181
-0.574178	0.991379
-0.584413	0.991536
-0.594647	0.991707
-0.604881	0.99188
-0.615116	0.992031
-0.625350	0.992203
-0.635584	0.992364
-0.645819	0.992529
-0.656053	0.992673
-0.666287	0.992796
-0.676522	0.992937
-0.686756	0.993043
-0.696990	0.993175
-0.707225	0.993277
-0.717459	0.993399
-0.727693	0.993505
-0.737928	0.993608
-0.748162	0.993702
-0.758396	0.993796
-0.768631	0.993889
-0.778865	0.993989
-0.789099	0.994105
-0.799334	0.994205
-0.809568	0.994311
-0.819802	0.994419
-0.830037	0.994507
-0.840271	0.994596
-0.850505	0.994707
-0.860740	0.994784
-0.870974	0.994897
-0.881208	0.99499
-0.891443	0.995082
-0.901677	0.995179
-0.911911	0.995293
-0.922146	0.995389
-0.932380	0.995476
-0.942614	0.995563
-0.952849	0.995629
-0.963083	0.995703
-0.973317	0.995785
-0.983552	0.995847
-0.993786	0.995924
-1.004020	0.996013
-1.014255	0.996074
-1.024489	0.996132
-1.034723	0.996198
-1.044958	0.996266
-1.055192	0.996321
-1.065426	0.996381
-1.075661	0.996433
-1.085895	0.996502
-1.096129	0.996551
-1.106364	0.996602
-1.116598	0.996634
-1.126832	0.996668
-1.137067	0.996719
-1.147301	0.996766
-1.157535	0.996829
-1.167770	0.996879
-1.178004	0.99691
-1.188238	0.996971
-1.198473	0.997012
-1.208707	0.997051
-1.218941	0.997104
-1.229176	0.997136
-1.239410	0.997176
-1.249644	0.997203
-1.259879	0.997252
-1.270113	0.997281
-1.280347	0.997319
-1.290582	0.997357
-1.300816	0.99738
-1.311050	0.997414
-1.321285	0.997446
-1.331519	0.997488
-1.341753	0.997542
-1.351988	0.997576
-1.362222	0.997645
-1.372456	0.997712
-1.382691	0.997762
-1.392925	0.997832
-1.403159	0.997894
-1.413394	0.997947
-1.423628	0.998028
-1.433862	0.998116
-1.444097	0.998211
-1.454331	0.998284
-1.464565	0.998368
-1.474800	0.99848
-1.485034	0.998564
-1.495268	0.998641
-1.505503	0.998742
-1.515737	0.998823
-1.525971	0.998895
-1.536206	0.998977
-1.546440	0.999037
-1.556674	0.999087
-1.566909	0.999148
-1.577143	0.99923
-1.587377	0.999291
-1.597612	0.999335
-1.607846	0.999361
-1.618080	0.999424
-1.628315	0.99946
-1.638549	0.999499
-1.648783	0.999535
-1.659018	0.999568
-1.669252	0.999604
-1.679486	0.999619
-1.689721	0.999646
-1.699955	0.999668
-1.710189	0.999689
-1.720424	0.999701
-1.730658	0.999724
-1.740892	0.999734
-1.751127	0.999758
-1.761361	0.999764
-1.771595	0.999773
-1.781830	0.999786
-1.792064	0.999802
-1.802298	0.999814
-1.812533	0.999824
-1.822767	0.999835
-1.833001	0.999851
-1.843236	0.999861
-1.853470	0.999867
-1.863704	0.999872
-1.873939	0.999875
-1.884173	0.999883
-1.894407	0.999888
-1.904642	0.999891
-1.914876	0.999897
-1.925110	0.999902
-1.935345	0.999906
-1.945579	0.999907
-1.955813	0.999912
-1.966048	0.999915
-1.976282	0.999923
-1.986516	0.999926
-1.996751	0.999933
-2.006985	0.999938
-2.017219	0.999944
-2.027454	0.999946
-2.037688	0.999949
-2.047922	0.99995
-2.058157	0.999956
-2.078625	0.999957
-2.088860	0.999962
-2.099094	0.999966
-2.109328	0.999967
-2.119563	0.999971
-2.129797	0.999972
-2.140031	0.999973
-2.150266	0.999974
-2.160500	0.999976
-2.180969	0.999977
-2.191203	0.999979
-2.221906	0.99998
-2.252609	0.999987
-2.303781	0.999988
-2.314015	0.999989
-2.324249	0.99999
-2.334484	0.999991
-2.344718	0.999994
-2.365187	0.999995
-2.457296	0.999996
-2.477764	0.999999
-2.518702	1
&
19.935427	1.08856e-54
19.925193	1.16507e-54
19.914958	1.24696e-54
19.904724	1.3346e-54
19.894490	1.42841e-54
19.884255	1.5288e-54
19.874021	1.63625e-54
19.863787	1.75126e-54
19.853552	1.87435e-54
19.843318	2.00608e-54
19.833084	2.14708e-54
19.822849	2.29799e-54
19.812615	2.4595e-54
19.802381	2.63236e-54
19.792146	2.81738e-54
19.781912	3.01539e-54
19.771678	3.22733e-54
19.761443	3.45416e-54
19.751209	3.69693e-54
19.740975	3.95676e-54
19.730740	4.23486e-54
19.720506	4.5325e-54
19.710272	4.85106e-54
19.700037	5.192e-54
19.689803	5.55691e-54
19.679569	5.94747e-54
19.669334	6.36548e-54
19.659100	6.81286e-54
19.648866	7.29168e-54
19.638631	7.80416e-54
19.628397	8.35266e-54
19.618163	8.9397e-54
19.607928	9.568e-54
19.597694	1.02405e-53
19.587460	1.09602e-53
19.577225	1.17305e-53
19.566991	1.25549e-53
19.556757	1.34373e-53
19.546522	1.43817e-53
19.536288	1.53925e-53
19.526054	1.64743e-53
19.515819	1.76321e-53
19.505585	1.88713e-53
19.495351	2.01976e-53
19.485116	2.16171e-53
19.474882	2.31363e-53
19.464648	2.47624e-53
19.454413	2.65027e-53
19.444179	2.83653e-53
19.433945	3.03588e-53
19.423710	3.24925e-53
19.413476	3.4776e-53
19.403242	3.72201e-53
19.393007	3.98359e-53
19.382773	4.26355e-53
19.372539	4.56319e-53
19.362304	4.88389e-53
19.352070	5.22713e-53
19.341836	5.59449e-53
19.331601	5.98766e-53
19.321367	6.40847e-53
19.311133	6.85885e-53
19.300898	7.34088e-53
19.290664	7.85679e-53
19.280430	8.40895e-53
19.270195	8.99992e-53
19.259961	9.63241e-53
19.249727	1.03094e-52
19.239492	1.10339e-52
19.229258	1.18093e-52
19.219024	1.26393e-52
19.208789	1.35275e-52
19.198555	1.44782e-52
19.188321	1.54957e-52
19.178086	1.65847e-52
19.167852	1.77502e-52
19.157618	1.89976e-52
19.147383	2.03327e-52
19.137149	2.17616e-52
19.126915	2.3291e-52
19.116680	2.49278e-52
19.106446	2.66796e-52
19.096212	2.85546e-52
19.085977	3.05613e-52
19.075743	3.2709e-52
19.065509	3.50076e-52
19.055274	3.74678e-52
19.045040	4.01009e-52
19.034806	4.2919e-52
19.024571	4.59352e-52
19.014337	4.91633e-52
19.004103	5.26182e-52
18.993868	5.6316e-52
18.983634	6.02736e-52
18.973400	6.45093e-52
18.963165	6.90427e-52
18.952931	7.38946e-52
18.942697	7.90875e-52
18.932462	8.46453e-52
18.922228	9.05937e-52
18.911994	9.69601e-52
18.901759	1.03774e-51
18.891525	1.11066e-51
18.881291	1.18872e-51
18.871056	1.27225e-51
18.860822	1.36166e-51
18.850588	1.45734e-51
18.840353	1.55976e-51
18.830119	1.66937e-51
18.819885	1.78668e-51
18.809650	1.91223e-51
18.799416	2.04661e-51
18.789182	2.19043e-51
18.778947	2.34436e-51
18.768713	2.5091e-51
18.758479	2.68542e-51
18.748244	2.87413e-51
18.738010	3.0761e-51
18.727776	3.29226e-51
18.717541	3.52362e-51
18.707307	3.77123e-51
18.697073	4.03624e-51
18.686838	4.31987e-51
18.676604	4.62343e-51
18.666370	4.94832e-51
18.656135	5.29605e-51
18.645901	5.6682e-51
18.635667	6.06651e-51
18.625432	6.49281e-51
18.615198	6.94906e-51
18.604964	7.43738e-51
18.594729	7.96e-51
18.584495	8.51935e-51
18.574261	9.118e-51
18.564026	9.75872e-51
18.553792	1.04445e-50
18.543558	1.11784e-50
18.533323	1.19639e-50
18.523089	1.28046e-50
18.512855	1.37044e-50
18.502620	1.46673e-50
18.492386	1.5698e-50
18.482152	1.68011e-50
18.471917	1.79817e-50
18.461683	1.92452e-50
18.451449	2.05975e-50
18.441214	2.20449e-50
18.430980	2.3594e-50
18.420746	2.52518e-50
18.410511	2.70262e-50
18.400277	2.89253e-50
18.390043	3.09578e-50
18.379808	3.31332e-50
18.369574	3.54613e-50
18.359340	3.79531e-50
18.349105	4.06199e-50
18.338871	4.34742e-50
18.328637	4.6529e-50
18.318402	4.97984e-50
18.308168	5.32976e-50
18.297934	5.70426e-50
18.287699	6.10508e-50
18.277465	6.53406e-50
18.267231	6.99318e-50
18.256996	7.48456e-50
18.246762	8.01047e-50
18.236528	8.57333e-50
18.226293	9.17574e-50
18.216059	9.82047e-50
18.205825	1.05105e-49
18.195590	1.1249e-49
18.185356	1.20394e-49
18.175122	1.28854e-49
18.164887	1.37908e-49
18.154653	1.47598e-49
18.144419	1.57969e-49
18.134184	1.69068e-49
18.123950	1.80948e-49
18.113716	1.93662e-49
18.103481	2.07269e-49
18.093247	2.21833e-49
18.083013	2.37419e-49
18.072778	2.54101e-49
18.062544	2.71955e-49
18.052310	2.91064e-49
18.042075	3.11515e-49
18.031841	3.33403e-49
18.021607	3.56828e-49
18.011372	3.819e-49
18.001138	4.08733e-49
17.990904	4.37452e-49
17.980669	4.68188e-49
17.970435	5.01084e-49
17.960201	5.36291e-49
17.949966	5.73972e-49
17.939732	6.143e-49
17.929498	6.57461e-49
17.919263	7.03656e-49
17.909029	7.53095e-49
17.898795	8.06008e-49
17.888560	8.62639e-49
17.878326	9.23249e-49
17.868092	9.88117e-49
17.857857	1.05754e-48
17.847623	1.13185e-48
17.837389	1.21137e-48
17.827154	1.29648e-48
17.816920	1.38757e-48
17.806686	1.48506e-48
17.796451	1.5894e-48
17.786217	1.70107e-48
17.775983	1.82059e-48
17.765748	1.9485e-48
17.755514	2.0854e-48
17.745280	2.23192e-48
17.735045	2.38873e-48
17.724811	2.55656e-48
17.714577	2.73618e-48
17.704342	2.92842e-48
17.694108	3.13416e-48
17.683874	3.35436e-48
17.673639	3.59004e-48
17.663405	3.84226e-48
17.653171	4.11221e-48
17.642936	4.40113e-48
17.632702	4.71034e-48
17.622468	5.04127e-48
17.612233	5.39546e-48
17.601999	5.77452e-48
17.591765	6.18022e-48
17.581530	6.61443e-48
17.571296	7.07913e-48
17.561062	7.57649e-48
17.550827	8.10878e-48
17.540593	8.67847e-48
17.530359	9.28818e-48
17.520124	9.94073e-48
17.509890	1.06391e-47
17.499656	1.13866e-47
17.489421	1.21865e-47
17.479187	1.30427e-47
17.468953	1.3959e-47
17.458718	1.49397e-47
17.448484	1.59893e-47
17.438250	1.71126e-47
17.428015	1.83149e-47
17.417781	1.96016e-47
17.407547	2.09787e-47
17.397312	2.24525e-47
17.387078	2.40299e-47
17.376844	2.5718e-47
17.366609	2.75248e-47
17.356375	2.94585e-47
17.346141	3.15281e-47
17.335906	3.3743e-47
17.325672	3.61136e-47
17.315438	3.86507e-47
17.305203	4.1366e-47
17.294969	4.4272e-47
17.284735	4.73822e-47
17.274500	5.07109e-47
17.264266	5.42735e-47
17.254032	5.80863e-47
17.243797	6.2167e-47
17.233563	6.65343e-47
17.223329	7.12084e-47
17.213094	7.62109e-47
17.202860	8.15648e-47
17.192626	8.72948e-47
17.182391	9.34273e-47
17.172157	9.99906e-47
17.161923	1.07015e-46
17.151688	1.14533e-46
17.141454	1.22579e-46
17.131220	1.3119e-46
17.120985	1.40406e-46
17.110751	1.5027e-46
17.100517	1.60826e-46
17.090282	1.72124e-46
17.080048	1.84215e-46
17.069814	1.97156e-46
17.059579	2.11006e-46
17.049345	2.25829e-46
17.039111	2.41693e-46
17.028876	2.58672e-46
17.018642	2.76843e-46
17.008408	2.96291e-46
16.998173	3.17105e-46
16.987939	3.39381e-46
16.977705	3.63221e-46
16.967470	3.88737e-46
16.957236	4.16045e-46
16.947002	4.45271e-46
16.936767	4.76549e-46
16.926533	5.10026e-46
16.916299	5.45853e-46
16.906064	5.84197e-46
16.895830	6.25235e-46
16.885596	6.69156e-46
16.875361	7.16161e-46
16.865127	7.66469e-46
16.854893	8.2031e-46
16.844658	8.77933e-46
16.834424	9.39604e-46
16.824190	1.00561e-45
16.813955	1.07625e-45
16.803721	1.15185e-45
16.793487	1.23276e-45
16.783252	1.31935e-45
16.773018	1.41203e-45
16.762784	1.51122e-45
16.752549	1.61737e-45
16.742315	1.73098e-45
16.732081	1.85257e-45
16.721846	1.9827e-45
16.711612	2.12197e-45
16.701378	2.27103e-45
16.691143	2.43055e-45
16.680909	2.60128e-45
16.670675	2.784e-45
16.660440	2.97956e-45
16.650206	3.18885e-45
16.639972	3.41284e-45
16.629737	3.65257e-45
16.619503	3.90913e-45
16.609269	4.18372e-45
16.599034	4.47759e-45
16.588800	4.7921e-45
16.578566	5.1287e-45
16.568331	5.48895e-45
16.558097	5.8745e-45
16.547863	6.28713e-45
16.537628	6.72874e-45
16.527394	7.20137e-45
16.517160	7.7072e-45
16.506925	8.24855e-45
16.496691	8.82793e-45
16.486457	9.448e-45
16.476222	1.01116e-44
16.465988	1.08219e-44
16.455754	1.1582e-44
16.445519	1.23955e-44
16.435285	1.32661e-44
16.425051	1.41979e-44
16.414816	1.51952e-44
16.404582	1.62625e-44
16.394348	1.74047e-44
16.384113	1.86272e-44
16.373879	1.99355e-44
16.363645	2.13357e-44
16.353410	2.28343e-44
16.343176	2.44381e-44
16.332942	2.61546e-44
16.322707	2.79916e-44
16.312473	2.99577e-44
16.302239	3.20618e-44
16.292004	3.43137e-44
16.281770	3.67238e-44
16.271536	3.93031e-44
16.261301	4.20636e-44
16.251067	4.5018e-44
16.240833	4.81799e-44
16.230598	5.15638e-44
16.220364	5.51854e-44
16.210130	5.90614e-44
16.199895	6.32095e-44
16.189661	6.7649e-44
16.179427	7.24003e-44
16.169192	7.74853e-44
16.158958	8.29275e-44
16.148724	8.87518e-44
16.138489	9.49852e-44
16.128255	1.01656e-43
16.118021	1.08796e-43
16.107786	1.16437e-43
16.097552	1.24615e-43
16.087318	1.33367e-43
16.077083	1.42734e-43
16.066849	1.52758e-43
16.056615	1.63487e-43
16.046380	1.74969e-43
16.036146	1.87257e-43
16.025912	2.00409e-43
16.015677	2.14484e-43
16.005443	2.29548e-43
15.995209	2.45669e-43
15.984974	2.62923e-43
15.974740	2.81388e-43
15.964506	3.0115e-43
15.954271	3.223e-43
15.944037	3.44935e-43
15.933803	3.6916e-43
15.923568	3.95086e-43
15.913334	4.22833e-43
15.903100	4.52529e-43
15.892865	4.8431e-43
15.882631	5.18323e-43
15.872397	5.54724e-43
15.862162	5.93682e-43
15.851928	6.35375e-43
15.841694	6.79997e-43
15.831459	7.27752e-43
15.821225	7.78861e-43
15.810991	8.33559e-43
15.800756	8.92098e-43
15.790522	9.54748e-43
15.780288	1.0218e-42
15.770053	1.09356e-42
15.759819	1.17035e-42
15.749585	1.25254e-42
15.739350	1.34051e-42
15.729116	1.43464e-42
15.718882	1.53539e-42
15.708647	1.64322e-42
15.698413	1.75862e-42
15.688179	1.88212e-42
15.677944	2.01429e-42
15.667710	2.15574e-42
15.657476	2.30713e-42
15.647241	2.46915e-42
15.637007	2.64255e-42
15.626773	2.82812e-42
15.616538	3.02672e-42
15.606304	3.23927e-42
15.596070	3.46675e-42
15.585835	3.7102e-42
15.575601	3.97074e-42
15.565367	4.24958e-42
15.555132	4.548e-42
15.544898	4.86737e-42
15.534664	5.20918e-42
15.524429	5.57498e-42
15.514195	5.96647e-42
15.503961	6.38545e-42
15.493726	6.83385e-42
15.483492	7.31374e-42
15.473258	7.82732e-42
15.463023	8.37697e-42
15.452789	8.96521e-42
15.442555	9.59476e-42
15.432320	1.02685e-41
15.422086	1.09896e-41
15.411852	1.17613e-41
15.401617	1.25872e-41
15.391383	1.3471e-41
15.381149	1.4417e-41
15.370914	1.54293e-41
15.360680	1.65128e-41
15.350445	1.76723e-41
15.340211	1.89132e-41
15.329977	2.02413e-41
15.319742	2.16626e-41
15.309508	2.31837e-41
15.299274	2.48116e-41
15.289039	2.65539e-41
15.278805	2.84184e-41
15.268571	3.04139e-41
15.258336	3.25495e-41
15.248102	3.48351e-41
15.237868	3.72811e-41
15.227633	3.98989e-41
15.217399	4.27004e-41
15.207165	4.56987e-41
15.196930	4.89075e-41
15.186696	5.23416e-41
15.176462	5.60168e-41
15.166227	5.99501e-41
15.155993	6.41595e-41
15.145759	6.86645e-41
15.135524	7.34858e-41
15.125290	7.86456e-41
15.115056	8.41677e-41
15.104821	9.00775e-41
15.094587	9.64023e-41
15.084353	1.03171e-40
15.074118	1.10415e-40
15.063884	1.18168e-40
15.053650	1.26465e-40
15.043415	1.35344e-40
15.033181	1.44847e-40
15.022947	1.55017e-40
15.012712	1.65902e-40
15.002478	1.7755e-40
14.992244	1.90016e-40
14.982009	2.03358e-40
14.971775	2.17636e-40
14.961541	2.32916e-40
14.951306	2.4927e-40
14.941072	2.66771e-40
14.930838	2.85502e-40
14.920603	3.05547e-40
14.910369	3.27e-40
14.900135	3.49958e-40
14.889900	3.74529e-40
14.879666	4.00825e-40
14.869432	4.28966e-40
14.859197	4.59084e-40
14.848963	4.91316e-40
14.838729	5.25811e-40
14.828494	5.62727e-40
14.818260	6.02236e-40
14.808026	6.44518e-40
14.797791	6.89768e-40
14.787557	7.38196e-40
14.777323	7.90023e-40
14.767088	8.45488e-40
14.756854	9.04848e-40
14.746620	9.68375e-40
14.736385	1.03636e-39
14.726151	1.10912e-39
14.715917	1.18699e-39
14.705682	1.27032e-39
14.695448	1.35951e-39
14.685214	1.45495e-39
14.674979	1.5571e-39
14.664745	1.66642e-39
14.654511	1.78341e-39
14.644276	1.90861e-39
14.634042	2.0426e-39
14.623808	2.186e-39
14.613573	2.33947e-39
14.603339	2.50371e-39
14.593105	2.67948e-39
14.582870	2.86759e-39
14.572636	3.06891e-39
14.562402	3.28435e-39
14.552167	3.51492e-39
14.541933	3.76168e-39
14.531699	4.02576e-39
14.521464	4.30838e-39
14.511230	4.61084e-39
14.500996	4.93453e-39
14.490761	5.28094e-39
14.480527	5.65167e-39
14.470293	6.04842e-39
14.460058	6.47302e-39
14.449824	6.92744e-39
14.439590	7.41374e-39
14.429355	7.93419e-39
14.419121	8.49117e-39
14.408887	9.08725e-39
14.398652	9.72517e-39
14.388418	1.04079e-38
14.378184	1.11385e-38
14.367949	1.19204e-38
14.357715	1.27572e-38
14.347481	1.36527e-38
14.337246	1.46111e-38
14.327012	1.56368e-38
14.316778	1.67345e-38
14.306543	1.79092e-38
14.296309	1.91664e-38
14.286075	2.05118e-38
14.275840	2.19517e-38
14.265606	2.34926e-38
14.255372	2.51417e-38
14.245137	2.69065e-38
14.234903	2.87952e-38
14.224669	3.08165e-38
14.214434	3.29797e-38
14.204200	3.52947e-38
14.193966	3.77723e-38
14.183731	4.04237e-38
14.173497	4.32612e-38
14.163263	4.62979e-38
14.153028	4.95477e-38
14.142794	5.30256e-38
14.132560	5.67477e-38
14.122325	6.0731e-38
14.112091	6.49939e-38
14.101857	6.9556e-38
14.091622	7.44383e-38
14.081388	7.96633e-38
14.071154	8.5255e-38
14.060919	9.12392e-38
14.050685	9.76434e-38
14.040451	1.04497e-37
14.030216	1.11832e-37
14.019982	1.19681e-37
14.009748	1.28082e-37
13.999513	1.37072e-37
13.989279	1.46693e-37
13.979045	1.56989e-37
13.968810	1.68009e-37
13.958576	1.79801e-37
13.948342	1.92421e-37
13.938107	2.05927e-37
13.927873	2.2038e-37
13.917639	2.35849e-37
13.907404	2.52402e-37
13.897170	2.70118e-37
13.886936	2.89077e-37
13.876701	3.09366e-37
13.866467	3.3108e-37
13.856233	3.54317e-37
13.845998	3.79186e-37
13.835764	4.05799e-37
13.825530	4.34281e-37
13.815295	4.64761e-37
13.805061	4.9738e-37
13.794827	5.32289e-37
13.784592	5.69648e-37
13.774358	6.09629e-37
13.764124	6.52415e-37
13.753889	6.98204e-37
13.743655	7.47207e-37
13.733421	7.99649e-37
13.723186	8.55771e-37
13.712952	9.15832e-37
13.702718	9.80108e-37
13.692483	1.04889e-36
13.682249	1.12251e-36
13.672015	1.20129e-36
13.661780	1.2856e-36
13.651546	1.37582e-36
13.641312	1.47238e-36
13.631077	1.57571e-36
13.620843	1.6863e-36
13.610609	1.80464e-36
13.600374	1.93129e-36
13.590140	2.06683e-36
13.579906	2.21188e-36
13.569671	2.36711e-36
13.559437	2.53323e-36
13.549203	2.71101e-36
13.538968	2.90127e-36
13.528734	3.10488e-36
13.518500	3.32277e-36
13.508265	3.55596e-36
13.498031	3.8055e-36
13.487797	4.07256e-36
13.477562	4.35837e-36
13.467328	4.66422e-36
13.457094	4.99154e-36
13.446859	5.34183e-36
13.436625	5.7167e-36
13.426391	6.11787e-36
13.416156	6.5472e-36
13.405922	7.00665e-36
13.395688	7.49834e-36
13.385453	8.02453e-36
13.375219	8.58765e-36
13.364985	9.19028e-36
13.354750	9.8352e-36
13.344516	1.05254e-35
13.334282	1.1264e-35
13.324047	1.20544e-35
13.313813	1.29003e-35
13.303579	1.38055e-35
13.293344	1.47743e-35
13.283110	1.5811e-35
13.272876	1.69205e-35
13.262641	1.81079e-35
13.252407	1.93785e-35
13.242173	2.07383e-35
13.231938	2.21935e-35
13.221704	2.37509e-35
13.211470	2.54175e-35
13.201235	2.7201e-35
13.191001	2.91097e-35
13.180767	3.11523e-35
13.170532	3.33382e-35
13.160298	3.56775e-35
13.150064	3.81809e-35
13.139829	4.086e-35
13.129595	4.37271e-35
13.119361	4.67953e-35
13.109126	5.00788e-35
13.098892	5.35927e-35
13.088658	5.73531e-35
13.078423	6.13773e-35
13.068189	6.56839e-35
13.057955	7.02927e-35
13.047720	7.52248e-35
13.037486	8.0503e-35
13.027252	8.61514e-35
13.017017	9.21962e-35
13.006783	9.86651e-35
12.996549	1.05588e-34
12.986314	1.12996e-34
12.976080	1.20924e-34
12.965846	1.29409e-34
12.955611	1.38489e-34
12.945377	1.48205e-34
12.935143	1.58604e-34
12.924908	1.69732e-34
12.914674	1.8164e-34
12.904440	1.94384e-34
12.894205	2.08023e-34
12.883971	2.22618e-34
12.873737	2.38237e-34
12.863502	2.54951e-34
12.853268	2.72839e-34
12.843034	2.91981e-34
12.832799	3.12466e-34
12.822565	3.34388e-34
12.812331	3.57848e-34
12.802096	3.82954e-34
12.791862	4.09822e-34
12.781628	4.38574e-34
12.771393	4.69343e-34
12.761159	5.02271e-34
12.750925	5.37509e-34
12.740690	5.75218e-34
12.730456	6.15573e-34
12.720222	6.5876e-34
12.709987	7.04975e-34
12.699753	7.54433e-34
12.689519	8.0736e-34
12.679284	8.64e-34
12.669050	9.24613e-34
12.658816	9.89479e-34
12.648581	1.05889e-33
12.638347	1.13318e-33
12.628113	1.21268e-33
12.617878	1.29775e-33
12.607644	1.38879e-33
12.597410	1.48621e-33
12.587175	1.59047e-33
12.576941	1.70205e-33
12.566707	1.82145e-33
12.556472	1.94923e-33
12.546238	2.08597e-33
12.536004	2.2323e-33
12.525769	2.38889e-33
12.515535	2.55647e-33
12.505301	2.73581e-33
12.495066	2.92772e-33
12.484832	3.1331e-33
12.474598	3.35288e-33
12.464363	3.58807e-33
12.454129	3.83977e-33
12.443895	4.10912e-33
12.433660	4.39736e-33
12.423426	4.70582e-33
12.413192	5.03592e-33
12.402957	5.38917e-33
12.392723	5.76719e-33
12.382489	6.17173e-33
12.372254	6.60465e-33
12.362020	7.06793e-33
12.351786	7.56371e-33
12.341551	8.09426e-33
12.331317	8.66202e-33
12.321083	9.2696e-33
12.310848	9.9198e-33
12.300614	1.06156e-32
12.290380	1.13602e-32
12.280145	1.2157e-32
12.269911	1.30097e-32
12.259677	1.39223e-32
12.249442	1.48988e-32
12.239208	1.59438e-32
12.228974	1.70621e-32
12.218739	1.82588e-32
12.208505	1.95395e-32
12.198271	2.091e-32
12.188036	2.23766e-32
12.177802	2.39461e-32
12.167568	2.56256e-32
12.157333	2.74229e-32
12.147099	2.93463e-32
12.136865	3.14046e-32
12.126630	3.36072e-32
12.116396	3.59643e-32
12.106162	3.84867e-32
12.095927	4.1186e-32
12.085693	4.40746e-32
12.075459	4.71658e-32
12.065224	5.04737e-32
12.054990	5.40137e-32
12.044756	5.78019e-32
12.034521	6.18558e-32
12.024287	6.61939e-32
12.014053	7.08363e-32
12.003818	7.58042e-32
11.993584	8.11206e-32
11.983350	8.68097e-32
11.973115	9.28978e-32
11.962881	9.94129e-32
11.952647	1.06385e-31
11.942412	1.13846e-31
11.932178	1.2183e-31
11.921944	1.30374e-31
11.911709	1.39517e-31
11.901475	1.49301e-31
11.891241	1.59771e-31
11.881006	1.70976e-31
11.870772	1.82966e-31
11.860538	1.95797e-31
11.850303	2.09527e-31
11.840069	2.24221e-31
11.829835	2.39945e-31
11.819600	2.56771e-31
11.809366	2.74777e-31
11.799132	2.94046e-31
11.788897	3.14666e-31
11.778663	3.36732e-31
11.768429	3.60345e-31
11.758194	3.85614e-31
11.747960	4.12655e-31
11.737726	4.41592e-31
11.727491	4.72557e-31
11.717257	5.05694e-31
11.707023	5.41155e-31
11.696788	5.79101e-31
11.686554	6.19709e-31
11.676320	6.63163e-31
11.666085	7.09665e-31
11.655851	7.59427e-31
11.645617	8.12678e-31
11.635382	8.69662e-31
11.625148	9.30642e-31
11.614914	9.95897e-31
11.604679	1.06573e-30
11.594445	1.14045e-30
11.584211	1.22042e-30
11.573976	1.30599e-30
11.563742	1.39757e-30
11.553508	1.49556e-30
11.543273	1.60042e-30
11.533039	1.71263e-30
11.522805	1.83272e-30
11.512570	1.96122e-30
11.502336	2.09873e-30
11.492102	2.24588e-30
11.481867	2.40334e-30
11.471633	2.57185e-30
11.461399	2.75217e-30
11.451164	2.94513e-30
11.440930	3.15162e-30
11.430696	3.37259e-30
11.420461	3.60904e-30
11.410227	3.86208e-30
11.399993	4.13285e-30
11.389758	4.4226e-30
11.379524	4.73267e-30
11.369290	5.06447e-30
11.359055	5.41954e-30
11.348821	5.79949e-30
11.338587	6.20608e-30
11.328352	6.64118e-30
11.318118	7.10677e-30
11.307884	7.60501e-30
11.297649	8.13817e-30
11.287415	8.7087e-30
11.277181	9.31923e-30
11.266946	9.97256e-30
11.256712	1.06717e-29
11.246478	1.14198e-29
11.236243	1.22204e-29
11.226009	1.30771e-29
11.215775	1.39938e-29
11.205540	1.49748e-29
11.195306	1.60246e-29
11.185072	1.71479e-29
11.174837	1.835e-29
11.164603	1.96364e-29
11.154369	2.10129e-29
11.144134	2.24859e-29
11.133900	2.40622e-29
11.123666	2.57489e-29
11.113431	2.75539e-29
11.103197	2.94854e-29
11.092963	3.15523e-29
11.082728	3.3764e-29
11.072494	3.61308e-29
11.062260	3.86634e-29
11.052025	4.13736e-29
11.041791	4.42737e-29
11.031557	4.73771e-29
11.021322	5.0698e-29
11.011088	5.42516e-29
11.000854	5.80544e-29
10.990619	6.21236e-29
10.980385	6.64781e-29
10.970151	7.11377e-29
10.959916	7.61239e-29
10.949682	8.14596e-29
10.939448	8.71692e-29
10.929213	9.3279e-29
10.918979	9.9817e-29
10.908745	1.06813e-28
10.898510	1.143e-28
10.888276	1.22311e-28
10.878042	1.30883e-28
10.867807	1.40057e-28
10.857573	1.49873e-28
10.847339	1.60377e-28
10.837104	1.71618e-28
10.826870	1.83646e-28
10.816636	1.96517e-28
10.806401	2.1029e-28
10.796167	2.25028e-28
10.785933	2.40799e-28
10.775698	2.57675e-28
10.765464	2.75734e-28
10.755230	2.95059e-28
10.744995	3.15737e-28
10.734761	3.37865e-28
10.724526	3.61543e-28
10.714292	3.86881e-28
10.704058	4.13994e-28
10.693823	4.43006e-28
10.683589	4.74052e-28
10.673355	5.07274e-28
10.663120	5.42823e-28
10.652886	5.80863e-28
10.642652	6.21569e-28
10.632417	6.65128e-28
10.622183	7.11738e-28
10.611949	7.61614e-28
10.601714	8.14985e-28
10.591480	8.72096e-28
10.581246	9.33208e-28
10.571011	9.98603e-28
10.560777	1.06858e-27
10.550543	1.14346e-27
10.540308	1.22358e-27
10.530074	1.30933e-27
10.519840	1.40107e-27
10.509605	1.49925e-27
10.499371	1.6043e-27
10.489137	1.71672e-27
10.478902	1.83701e-27
10.468668	1.96573e-27
10.458434	2.10347e-27
10.448199	2.25085e-27
10.437965	2.40857e-27
10.427731	2.57733e-27
10.417496	2.75792e-27
10.407262	2.95116e-27
10.397028	3.15793e-27
10.386793	3.3792e-27
10.376559	3.61596e-27
10.366325	3.86932e-27
10.356090	4.14042e-27
10.345856	4.43051e-27
10.335622	4.74093e-27
10.325387	5.07309e-27
10.315153	5.42853e-27
10.304919	5.80886e-27
10.294684	6.21583e-27
10.284450	6.65132e-27
10.274216	7.11732e-27
10.263981	7.61595e-27
10.253747	8.14952e-27
10.243513	8.72047e-27
10.233278	9.33141e-27
10.223044	9.98515e-27
10.212810	1.06847e-26
10.202575	1.14332e-26
10.192341	1.22342e-26
10.182107	1.30913e-26
10.171872	1.40084e-26
10.161638	1.49897e-26
10.151404	1.60398e-26
10.141169	1.71634e-26
10.130935	1.83658e-26
10.120701	1.96524e-26
10.110466	2.10291e-26
10.100232	2.25022e-26
10.089998	2.40785e-26
10.079763	2.57652e-26
10.069529	2.757e-26
10.059295	2.95013e-26
10.049060	3.15678e-26
10.038826	3.37791e-26
10.028592	3.61452e-26
10.018357	3.86771e-26
10.008123	4.13862e-26
9.997889	4.42852e-26
9.987654	4.73872e-26
9.977420	5.07064e-26
9.967186	5.42581e-26
9.956951	5.80585e-26
9.946717	6.21251e-26
9.936483	6.64765e-26
9.926248	7.11326e-26
9.916014	7.61149e-26
9.905780	8.1446e-26
9.895545	8.71505e-26
9.885311	9.32545e-26
9.875077	9.9786e-26
9.864842	1.06775e-25
9.854608	1.14253e-25
9.844374	1.22255e-25
9.834139	1.30818e-25
9.823905	1.3998e-25
9.813671	1.49783e-25
9.803436	1.60273e-25
9.793202	1.71498e-25
9.782968	1.83508e-25
9.772733	1.9636e-25
9.762499	2.10112e-25
9.752265	2.24826e-25
9.742030	2.40571e-25
9.731796	2.57419e-25
9.721562	2.75446e-25
9.711327	2.94735e-25
9.701093	3.15375e-25
9.690859	3.37461e-25
9.680624	3.61092e-25
9.670390	3.86379e-25
9.660156	4.13436e-25
9.649921	4.42387e-25
9.639687	4.73365e-25
9.629453	5.06513e-25
9.619218	5.41981e-25
9.608984	5.79933e-25
9.598750	6.20541e-25
9.588515	6.63993e-25
9.578281	7.10487e-25
9.568047	7.60237e-25
9.557812	8.13469e-25
9.547578	8.70428e-25
9.537344	9.31375e-25
9.527109	9.96589e-25
9.516875	1.06637e-24
9.506641	1.14103e-24
9.496406	1.22092e-24
9.486172	1.30641e-24
9.475938	1.39788e-24
9.465703	1.49575e-24
9.455469	1.60047e-24
9.445235	1.71253e-24
9.435000	1.83243e-24
9.424766	1.96072e-24
9.414532	2.098e-24
9.404297	2.24488e-24
9.394063	2.40204e-24
9.383829	2.57021e-24
9.373594	2.75015e-24
9.363360	2.94268e-24
9.353126	3.14869e-24
9.342891	3.36913e-24
9.332657	3.60499e-24
9.322423	3.85736e-24
9.312188	4.12739e-24
9.301954	4.41633e-24
9.291720	4.72549e-24
9.281485	5.05629e-24
9.271251	5.41024e-24
9.261017	5.78897e-24
9.250782	6.19421e-24
9.240548	6.6278e-24
9.230314	7.09175e-24
9.220079	7.58817e-24
9.209845	8.11933e-24
9.199611	8.68766e-24
9.189376	9.29578e-24
9.179142	9.94645e-24
9.168908	1.06427e-23
9.158673	1.13876e-23
9.148439	1.21847e-23
9.138205	1.30375e-23
9.127970	1.395e-23
9.117736	1.49264e-23
9.107502	1.59712e-23
9.097267	1.7089e-23
9.087033	1.82851e-23
9.076799	1.95648e-23
9.066564	2.09342e-23
9.056330	2.23993e-23
9.046096	2.3967e-23
9.035861	2.56443e-23
9.025627	2.74391e-23
9.015393	2.93594e-23
9.005158	3.14141e-23
8.994924	3.36126e-23
8.984690	3.59649e-23
8.974455	3.84818e-23
8.964221	4.11748e-23
8.953987	4.40563e-23
8.943752	4.71393e-23
8.933518	5.04381e-23
8.923284	5.39677e-23
8.913049	5.77443e-23
8.902815	6.1785e-23
8.892581	6.61085e-23
8.882346	7.07345e-23
8.872112	7.56842e-23
8.861878	8.09801e-23
8.851643	8.66466e-23
8.841409	9.27095e-23
8.831175	9.91965e-23
8.820940	1.06137e-22
8.810706	1.13564e-22
8.800472	1.2151e-22
8.790237	1.30012e-22
8.780003	1.39109e-22
8.769769	1.48842e-22
8.759534	1.59256e-22
8.749300	1.70398e-22
8.739066	1.8232e-22
8.728831	1.95076e-22
8.718597	2.08724e-22
8.708363	2.23327e-22
8.698128	2.38951e-22
8.687894	2.55668e-22
8.677660	2.73555e-22
8.667425	2.92693e-22
8.657191	3.13169e-22
8.646957	3.35078e-22
8.636722	3.58519e-22
8.626488	3.83599e-22
8.616254	4.10434e-22
8.606019	4.39146e-22
8.595785	4.69866e-22
8.585551	5.02735e-22
8.575316	5.37902e-22
8.565082	5.75529e-22
8.554848	6.15788e-22
8.544613	6.58862e-22
8.534379	7.04948e-22
8.524145	7.54258e-22
8.513910	8.07016e-22
8.503676	8.63464e-22
8.493442	9.2386e-22
8.483207	9.88479e-22
8.472973	1.05762e-21
8.462739	1.13159e-21
8.452504	1.21074e-21
8.442270	1.29542e-21
8.432036	1.38602e-21
8.421801	1.48296e-21
8.411567	1.58667e-21
8.401333	1.69764e-21
8.391098	1.81637e-21
8.380864	1.9434e-21
8.370630	2.07931e-21
8.360395	2.22472e-21
8.350161	2.38031e-21
8.339927	2.54677e-21
8.329692	2.72487e-21
8.319458	2.91542e-21
8.309224	3.1193e-21
8.298989	3.33743e-21
8.288755	3.57081e-21
8.278521	3.8205e-21
8.268286	4.08766e-21
8.258052	4.37349e-21
8.247818	4.6793e-21
8.237583	5.0065e-21
8.227349	5.35656e-21
8.217115	5.73111e-21
8.206880	6.13183e-21
8.196646	6.56057e-21
8.186412	7.01928e-21
8.176177	7.51005e-21
8.165943	8.03513e-21
8.155709	8.59692e-21
8.145474	9.19797e-21
8.135240	9.84104e-21
8.125006	1.05291e-20
8.114771	1.12652e-20
8.104537	1.20527e-20
8.094303	1.28954e-20
8.084068	1.37969e-20
8.073834	1.47614e-20
8.063600	1.57933e-20
8.053365	1.68974e-20
8.043131	1.80786e-20
8.032897	1.93424e-20
8.022662	2.06945e-20
8.012428	2.21411e-20
8.002194	2.36888e-20
7.991959	2.53447e-20
7.981725	2.71163e-20
7.971491	2.90117e-20
7.961256	3.10395e-20
7.951022	3.32091e-20
7.940788	3.55303e-20
7.930553	3.80136e-20
7.920319	4.06706e-20
7.910085	4.35132e-20
7.899850	4.65544e-20
7.889616	4.98081e-20
7.879382	5.32892e-20
7.869147	5.70135e-20
7.858913	6.0998e-20
7.848679	6.5261e-20
7.838444	6.98218e-20
7.828210	7.47013e-20
7.817976	7.99216e-20
7.807741	8.55068e-20
7.797507	9.14821e-20
7.787273	9.78749e-20
7.777038	1.04714e-19
7.766804	1.12032e-19
7.756570	1.1986e-19
7.746335	1.28235e-19
7.736101	1.37196e-19
7.725867	1.46782e-19
7.715632	1.57038e-19
7.705398	1.68011e-19
7.695164	1.7975e-19
7.684929	1.92309e-19
7.674695	2.05745e-19
7.664461	2.2012e-19
7.654226	2.35499e-19
7.643992	2.51953e-19
7.633758	2.69555e-19
7.623523	2.88387e-19
7.613289	3.08534e-19
7.603055	3.30089e-19
7.592820	3.53148e-19
7.582586	3.77819e-19
7.572352	4.04212e-19
7.562117	4.32449e-19
7.551883	4.62658e-19
7.541649	4.94976e-19
7.531414	5.29552e-19
7.521180	5.66542e-19
7.510946	6.06115e-19
7.500711	6.48451e-19
7.490477	6.93745e-19
7.480243	7.422e-19
7.470008	7.9404e-19
7.459774	8.49499e-19
7.449540	9.08831e-19
7.439305	9.72306e-19
7.429071	1.04021e-18
7.418837	1.11286e-18
7.408602	1.19058e-18
7.398368	1.27373e-18
7.388134	1.36268e-18
7.377899	1.45784e-18
7.367665	1.55965e-18
7.357431	1.66856e-18
7.347196	1.78508e-18
7.336962	1.90973e-18
7.326728	2.04309e-18
7.316493	2.18575e-18
7.306259	2.33837e-18
7.296025	2.50165e-18
7.285790	2.67632e-18
7.275556	2.86319e-18
7.265322	3.0631e-18
7.255087	3.27697e-18
7.244853	3.50576e-18
7.234619	3.75052e-18
7.224384	4.01237e-18
7.214150	4.29249e-18
7.203916	4.59216e-18
7.193681	4.91275e-18
7.183447	5.25571e-18
7.173213	5.62261e-18
7.162978	6.01511e-18
7.152744	6.43501e-18
7.142510	6.8842e-18
7.132275	7.36475e-18
7.122041	7.87883e-18
7.111807	8.42878e-18
7.101572	9.01711e-18
7.091338	9.64649e-18
7.081104	1.03198e-17
7.070869	1.10401e-17
7.060635	1.18106e-17
7.050401	1.26349e-17
7.040166	1.35167e-17
7.029932	1.446e-17
7.019698	1.54692e-17
7.009463	1.65487e-17
6.999229	1.77036e-17
6.988995	1.89391e-17
6.978760	2.02607e-17
6.968526	2.16745e-17
6.958292	2.3187e-17
6.948057	2.48049e-17
6.937823	2.65357e-17
6.927589	2.83873e-17
6.917354	3.0368e-17
6.907120	3.24869e-17
6.896886	3.47535e-17
6.886651	3.71783e-17
6.876417	3.97721e-17
6.866183	4.25469e-17
6.855948	4.55152e-17
6.845714	4.86906e-17
6.835480	5.20873e-17
6.825245	5.5721e-17
6.815011	5.96081e-17
6.804777	6.37662e-17
6.794542	6.82143e-17
6.784308	7.29726e-17
6.774074	7.80626e-17
6.763839	8.35076e-17
6.753605	8.93323e-17
6.743371	9.55631e-17
6.733136	1.02228e-16
6.722902	1.09358e-16
6.712668	1.16985e-16
6.702433	1.25144e-16
6.692199	1.33872e-16
6.681965	1.43208e-16
6.671730	1.53195e-16
6.661496	1.63878e-16
6.651262	1.75306e-16
6.641027	1.8753e-16
6.630793	2.00607e-16
6.620559	2.14595e-16
6.610324	2.29558e-16
6.600090	2.45564e-16
6.589856	2.62686e-16
6.579621	2.81001e-16
6.569387	3.00593e-16
6.559153	3.2155e-16
6.548918	3.43968e-16
6.538684	3.67948e-16
6.528450	3.93599e-16
6.518215	4.21037e-16
6.507981	4.50388e-16
6.497747	4.81784e-16
6.487512	5.15367e-16
6.477278	5.51291e-16
6.467044	5.89718e-16
6.456809	6.30822e-16
6.446575	6.7479e-16
6.436341	7.21822e-16
6.426106	7.7213e-16
6.415872	8.25943e-16
6.405638	8.83505e-16
6.395403	9.45077e-16
6.385169	1.01094e-15
6.374935	1.08139e-15
6.364700	1.15674e-15
6.354466	1.23735e-15
6.344232	1.32357e-15
6.333997	1.4158e-15
6.323763	1.51445e-15
6.313529	1.61997e-15
6.303294	1.73283e-15
6.293060	1.85356e-15
6.282826	1.9827e-15
6.272591	2.12083e-15
6.262357	2.26858e-15
6.252123	2.42662e-15
6.241888	2.59566e-15
6.231654	2.77648e-15
6.221420	2.96988e-15
6.211185	3.17675e-15
6.200951	3.39803e-15
6.190717	3.63471e-15
6.180482	3.88786e-15
6.170248	4.15865e-15
6.160014	4.44828e-15
6.149779	4.75808e-15
6.139545	5.08944e-15
6.129310	5.44386e-15
6.119076	5.82296e-15
6.108842	6.22845e-15
6.098607	6.66216e-15
6.088373	7.12605e-15
6.078139	7.62223e-15
6.067904	8.15295e-15
6.057670	8.72059e-15
6.047436	9.32775e-15
6.037201	9.97715e-15
6.026967	1.06717e-14
6.016733	1.14147e-14
6.006498	1.22093e-14
5.996264	1.30592e-14
5.986030	1.39682e-14
5.975795	1.49405e-14
5.965561	1.59805e-14
5.955327	1.70928e-14
5.945092	1.82824e-14
5.934858	1.95549e-14
5.924624	2.09158e-14
5.914389	2.23714e-14
5.904155	2.39282e-14
5.893921	2.55934e-14
5.883686	2.73743e-14
5.873452	2.92792e-14
5.863218	3.13165e-14
5.852983	3.34955e-14
5.842749	3.5826e-14
5.832515	3.83185e-14
5.822280	4.09845e-14
5.812046	4.38357e-14
5.801812	4.68853e-14
5.791577	5.01468e-14
5.781343	5.36352e-14
5.771109	5.7366e-14
5.760874	6.13563e-14
5.750640	6.56239e-14
5.740406	7.01882e-14
5.730171	7.50698e-14
5.719937	8.02907e-14
5.709703	8.58744e-14
5.699468	9.18463e-14
5.689234	9.82333e-14
5.679000	1.05064e-13
5.668765	1.1237e-13
5.658531	1.20183e-13
5.648297	1.28539e-13
5.638062	1.37476e-13
5.627828	1.47034e-13
5.617594	1.57256e-13
5.607359	1.68188e-13
5.597125	1.79879e-13
5.586891	1.92383e-13
5.576656	2.05756e-13
5.566422	2.20057e-13
5.556188	2.35352e-13
5.545953	2.5171e-13
5.535719	2.69203e-13
5.525485	2.87911e-13
5.515250	3.07919e-13
5.505016	3.29317e-13
5.494782	3.522e-13
5.484547	3.76672e-13
5.474313	4.02844e-13
5.464079	4.30833e-13
5.453844	4.60765e-13
5.443610	4.92775e-13
5.433376	5.27008e-13
5.423141	5.63617e-13
5.412907	6.02768e-13
5.402673	6.44636e-13
5.392438	6.89411e-13
5.382204	7.37293e-13
5.371970	7.88499e-13
5.361735	8.43258e-13
5.351501	9.01818e-13
5.341267	9.64441e-13
5.331032	1.03141e-12
5.320798	1.10303e-12
5.310564	1.17961e-12
5.300329	1.26151e-12
5.290095	1.34909e-12
5.279861	1.44275e-12
5.269626	1.5429e-12
5.259392	1.65e-12
5.249158	1.76453e-12
5.238923	1.887e-12
5.228689	2.01797e-12
5.218455	2.15802e-12
5.208220	2.30779e-12
5.197986	2.46793e-12
5.187752	2.63919e-12
5.177517	2.82231e-12
5.167283	3.01814e-12
5.157049	3.22754e-12
5.146814	3.45146e-12
5.136580	3.6909e-12
5.126346	3.94693e-12
5.116111	4.22072e-12
5.105877	4.51348e-12
5.095643	4.82652e-12
5.085408	5.16127e-12
5.075174	5.51921e-12
5.064940	5.90195e-12
5.054705	6.31122e-12
5.044471	6.74884e-12
5.034237	7.21677e-12
5.024002	7.71713e-12
5.013768	8.25214e-12
5.003534	8.82422e-12
4.993299	9.43592e-12
4.983065	1.009e-11
4.972831	1.07893e-11
4.962596	1.15371e-11
4.952362	1.23367e-11
4.942128	1.31916e-11
4.931893	1.41058e-11
4.921659	1.50832e-11
4.911425	1.61283e-11
4.901190	1.72457e-11
4.890956	1.84405e-11
4.880722	1.97179e-11
4.870487	2.10838e-11
4.860253	2.25442e-11
4.850019	2.41056e-11
4.839784	2.57751e-11
4.829550	2.75601e-11
4.819316	2.94686e-11
4.809081	3.15092e-11
4.798847	3.36909e-11
4.788613	3.60234e-11
4.778378	3.85174e-11
4.768144	4.11838e-11
4.757910	4.40345e-11
4.747675	4.70825e-11
4.737441	5.03411e-11
4.727207	5.38251e-11
4.716972	5.75499e-11
4.706738	6.15322e-11
4.696504	6.57897e-11
4.686269	7.03415e-11
4.676035	7.52079e-11
4.665801	8.04106e-11
4.655566	8.59728e-11
4.645332	9.19193e-11
4.635098	9.82767e-11
4.624863	1.05073e-10
4.614629	1.12339e-10
4.604395	1.20107e-10
4.594160	1.28412e-10
4.583926	1.37289e-10
4.573692	1.4678e-10
4.563457	1.56927e-10
4.553223	1.67773e-10
4.542989	1.79369e-10
4.532754	1.91765e-10
4.522520	2.05016e-10
4.512286	2.19182e-10
4.502051	2.34326e-10
4.491817	2.50515e-10
4.481583	2.67821e-10
4.471348	2.8632e-10
4.461114	3.06096e-10
4.450880	3.27236e-10
4.440645	3.49834e-10
4.430411	3.7399e-10
4.420177	3.99812e-10
4.409942	4.27414e-10
4.399708	4.5692e-10
4.389474	4.88459e-10
4.379239	5.22173e-10
4.369005	5.5821e-10
4.358771	5.9673e-10
4.348536	6.37905e-10
4.338302	6.81917e-10
4.328068	7.28961e-10
4.317833	7.79245e-10
4.307599	8.32993e-10
4.297365	8.90443e-10
4.287130	9.51849e-10
4.276896	1.01748e-09
4.266662	1.08764e-09
4.256427	1.16262e-09
4.246193	1.24276e-09
4.235959	1.32842e-09
4.225724	1.41997e-09
4.215490	1.51782e-09
4.205256	1.62241e-09
4.195021	1.73419e-09
4.184787	1.85365e-09
4.174553	1.98134e-09
4.164318	2.1178e-09
4.154084	2.26364e-09
4.143850	2.41952e-09
4.133615	2.5861e-09
4.123381	2.76414e-09
4.113147	2.95441e-09
4.102912	3.15775e-09
4.092678	3.37506e-09
4.082444	3.6073e-09
4.072209	3.85549e-09
4.061975	4.12073e-09
4.051741	4.40418e-09
4.041506	4.70708e-09
4.031272	5.03078e-09
4.021038	5.3767e-09
4.010803	5.74635e-09
4.000569	6.14136e-09
3.990335	6.56348e-09
3.980100	7.01454e-09
3.969866	7.49655e-09
3.959632	8.0116e-09
3.949397	8.56196e-09
3.939163	9.15005e-09
3.928929	9.77845e-09
3.918694	1.04499e-08
3.908460	1.11674e-08
3.898226	1.1934e-08
3.887991	1.27531e-08
3.877757	1.36283e-08
3.867523	1.45635e-08
3.857288	1.55626e-08
3.847054	1.66302e-08
3.836820	1.77707e-08
3.826585	1.89894e-08
3.816351	2.02914e-08
3.806117	2.16824e-08
3.795882	2.31686e-08
3.785648	2.47563e-08
3.775414	2.64526e-08
3.765179	2.82649e-08
3.754945	3.02009e-08
3.744711	3.22692e-08
3.734476	3.44788e-08
3.724242	3.68392e-08
3.714008	3.93609e-08
3.703773	4.20546e-08
3.693539	4.49321e-08
3.683305	4.8006e-08
3.673070	5.12895e-08
3.662836	5.4797e-08
3.652602	5.85436e-08
3.642367	6.25457e-08
3.632133	6.68204e-08
3.621899	7.13864e-08
3.611664	7.62634e-08
3.601430	8.14726e-08
3.591196	8.70364e-08
3.580961	9.29789e-08
3.570727	9.93258e-08
3.560493	1.06104e-07
3.550258	1.13344e-07
3.540024	1.21076e-07
3.529790	1.29334e-07
3.519555	1.38153e-07
3.509321	1.4757e-07
3.499087	1.57628e-07
3.488852	1.68369e-07
3.478618	1.79838e-07
3.468384	1.92086e-07
3.458149	2.05165e-07
3.447915	2.19131e-07
3.437681	2.34043e-07
3.427446	2.49967e-07
3.417212	2.66969e-07
3.406978	2.85123e-07
3.396743	3.04506e-07
3.386509	3.25202e-07
3.376275	3.47297e-07
3.366040	3.70887e-07
3.355806	3.96072e-07
3.345572	4.2296e-07
3.335337	4.51664e-07
3.325103	4.82307e-07
3.314869	5.15019e-07
3.304634	5.49939e-07
3.294400	5.87215e-07
3.284166	6.27004e-07
3.273931	6.69476e-07
3.263697	7.14809e-07
3.253463	7.63195e-07
3.243228	8.1484e-07
3.232994	8.69959e-07
3.222760	9.28786e-07
3.212525	9.91568e-07
3.202291	1.05857e-06
3.192057	1.13007e-06
3.181822	1.20637e-06
3.171588	1.2878e-06
3.161354	1.37468e-06
3.151119	1.46739e-06
3.140885	1.5663e-06
3.130651	1.67185e-06
3.120416	1.78445e-06
3.110182	1.90459e-06
3.099948	2.03276e-06
3.089713	2.16949e-06
3.079479	2.31535e-06
3.069245	2.47094e-06
3.059010	2.63691e-06
3.048776	2.81395e-06
3.038542	3.00277e-06
3.028307	3.20416e-06
3.018073	3.41894e-06
3.007839	3.64799e-06
2.997604	3.89226e-06
2.987370	4.15274e-06
2.977136	4.4305e-06
2.966901	4.72665e-06
2.956667	5.04242e-06
2.946433	5.37907e-06
2.936198	5.73798e-06
2.925964	6.12058e-06
2.915730	6.52843e-06
2.905495	6.96317e-06
2.895261	7.42654e-06
2.885027	7.92039e-06
2.874792	8.4467e-06
2.864558	9.00757e-06
2.854324	9.60523e-06
2.844089	1.0242e-05
2.833855	1.09205e-05
2.823621	1.16434e-05
2.813386	1.24134e-05
2.803152	1.32337e-05
2.792918	1.41073e-05
2.782683	1.50378e-05
2.772449	1.60287e-05
2.762215	1.70839e-05
2.751980	1.82075e-05
2.741746	1.94037e-05
2.731512	2.06771e-05
2.721277	2.20326e-05
2.711043	2.34753e-05
2.700809	2.50107e-05
2.690574	2.66445e-05
2.680340	2.83829e-05
2.670106	3.02323e-05
2.659871	3.21997e-05
2.649637	3.42921e-05
2.639403	3.65173e-05
2.629168	3.88834e-05
2.618934	4.13989e-05
2.608700	4.40728e-05
2.598465	4.69148e-05
2.588231	4.99347e-05
2.577997	5.31433e-05
2.567762	5.65517e-05
2.557528	6.01716e-05
2.547294	6.40153e-05
2.537059	6.80959e-05
2.526825	7.2427e-05
2.516591	7.70227e-05
2.506356	8.18982e-05
2.496122	8.70691e-05
2.485888	9.25516e-05
2.475653	9.83629e-05
2.465419	0.000104521
2.455185	0.000111043
2.444950	0.00011795
2.434716	0.000125261
2.424482	0.000132995
2.414247	0.000141175
2.404013	0.000149822
2.393779	0.000158957
2.383544	0.000168602
2.373310	0.00017878
2.363076	0.000189512
2.352841	0.00020082
2.342607	0.000212726
2.332373	0.00022525
2.322138	0.000238408
2.311904	0.000252219
2.301670	0.000266695
2.291435	0.000281845
2.281201	0.000297673
2.270967	0.000314175
2.260732	0.000331341
2.250498	0.000349143
2.240264	0.000367541
2.230029	0.000386472
2.219795	0.00040584
2.209561	0.000425504
2.199326	0.000445257
2.189092	0.000464782
2.178858	0.000483557
2.168623	0.000500608
&
```
