## Supplementary material for "All-at-once RNA folding with 3D motif prediction framed by evolutionary information": RF02407_snoR122.cacofold.helixcov

```
# RMs = 3 L = 75

# RM_HELIX NESTED 12-13 17-18, nbp = 2 nbp_cov = 1
# pvals: 0.00432973,2.60075e-08
# aggregated NONE
NESTED  :::::::::::<<___>>:::::::::::::::::::::::::::::::::::::::::::::::::::::::::
        ::::::::::::<___>::::::::::::::::::::::::::::::::::::::::::::::::::::::::::

# RM_HELIX NESTED 1-3 25-27, nbp = 3 nbp_cov = 0
# pvals: 0.95458,0.95458,0.95458
# aggregated NONE
NESTED  <<<_____________________>>>::::::::::::::::::::::::::::::::::::::::::::::::
        :::::::::::::::::::::::::::::::::::::::::::::::::::::::::::::::::::::::::::

# RM_HELIX NESTED 35-51 57-71, nbp = 15 nbp_cov = 0
# pvals: 0.95458,0.95458,0.95458,0.95458,0.95458,0.0176198,0.117074,0.95458,0.95458,0.95458,0.95458,0.95458,0.95458,0.95458,0.95458
# aggregated NONE
NESTED  ::::::::::::::::::::::::::::::::::<<<<<<<<<--<<<<<<_____>>>>>>>>>>>>>>>::::
        :::::::::::::::::::::::::::::::::::::::::::::::::::::::::::::::::::::::::::
```
