## Supplementary material for "All-at-once RNA folding with 3D motif prediction framed by evolutionary information": RF02407_snoR122.surv

```
&
4.753154	0.00036036
3.037096	0.000720721
1.876597	0.00144144
1.827214	0.0018018
1.506225	0.00216216
1.493880	0.00252252
1.469188	0.00324324
1.456842	0.0036036
1.172890	0.00396396
1.148199	0.00432432
1.037087	0.00504505
0.938321	0.00540541
0.814864	0.00576577
0.728444	0.00612613
0.654370	0.00648649
0.629678	0.00684685
0.555604	0.00720721
0.518566	0.00756757
0.469184	0.00792793
0.444492	0.00864865
0.370418	0.00936937
0.358072	0.00972973
0.321035	0.0100901
0.271652	0.0104505
0.197577	0.0108108
0.172886	0.0115315
0.160540	0.0122523
0.086466	0.0126126
0.074120	0.012973
0.061774	0.0140541
0.049429	0.0147748
0.037083	0.0154955
0.024737	0.0158559
0.012391	0.0162162
0.000046	0.121441
-0.012300	0.973333
-0.024646	0.974414
-0.036992	0.974775
-0.049337	0.975856
-0.074029	0.976577
-0.086375	0.977297
-0.098720	0.977658
-0.111066	0.978378
-0.135757	0.97982
-0.148103	0.980901
-0.160449	0.981261
-0.172795	0.982342
-0.185140	0.983063
-0.197486	0.983784
-0.209832	0.984144
-0.222178	0.984505
-0.234523	0.984865
-0.246869	0.986667
-0.259215	0.987027
-0.283906	0.987748
-0.308598	0.988108
-0.320944	0.988468
-0.333289	0.988829
-0.357981	0.99027
-0.370326	0.990631
-0.395018	0.991351
-0.432055	0.991712
-0.444401	0.992072
-0.456747	0.992432
-0.469092	0.992793
-0.555512	0.993514
-0.580204	0.994234
-0.592550	0.994595
-0.604895	0.994955
-0.629587	0.995315
-0.678970	0.996036
-0.753044	0.996396
-0.827119	0.997117
-0.901193	0.997477
-1.024650	0.997838
-1.049342	0.998198
-1.209836	0.998559
-1.333294	0.999279
-1.469097	1
&
4.901303	1.8018e-06
4.728462	3.6036e-06
4.605005	5.40541e-06
4.358090	7.20721e-06
4.086484	9.00901e-06
4.061793	1.08108e-05
4.012410	1.26126e-05
3.938335	1.44144e-05
3.864261	1.62162e-05
3.851915	1.8018e-05
3.827224	1.98198e-05
3.790186	2.16216e-05
3.777841	2.52252e-05
3.765495	2.7027e-05
3.740803	2.88288e-05
3.703766	3.06306e-05
3.691420	3.42342e-05
3.679075	4.14414e-05
3.666729	4.68468e-05
3.654383	5.04505e-05
3.642038	5.40541e-05
3.617346	5.58559e-05
3.605000	5.76577e-05
3.592655	6.12613e-05
3.567963	7.74775e-05
3.555617	8.10811e-05
3.543272	8.46847e-05
3.530926	9.90991e-05
3.506234	0.000113514
3.493889	0.000118919
3.481543	0.000147748
3.469197	0.000169369
3.456851	0.000196396
3.444506	0.00021982
3.432160	0.000252252
3.419814	0.000266667
3.407469	0.000286486
3.395123	0.000291892
3.382777	0.000313514
3.370431	0.00032973
3.358086	0.000358559
3.345740	0.000378378
3.333394	0.000403604
3.321048	0.000421622
3.308703	0.000475676
3.296357	0.000508108
3.284011	0.000535135
3.271665	0.000547748
3.259320	0.00056036
3.246974	0.000581982
3.234628	0.000598198
3.222283	0.000627027
3.209937	0.000664865
3.197591	0.000684685
3.185245	0.000706306
3.172900	0.000718919
3.160554	0.000742342
3.148208	0.000756757
3.135862	0.000778378
3.123517	0.000787387
3.111171	0.000810811
3.098825	0.000814414
3.086479	0.000828829
3.074134	0.000834234
3.061788	0.000841441
3.049442	0.000861261
3.037096	0.000881081
3.024751	0.000893694
3.012405	0.000906306
3.000059	0.000917117
2.987714	0.000936937
2.975368	0.000947748
2.963022	0.000972973
2.950676	0.000981982
2.938331	0.000996396
2.925985	0.00102523
2.913639	0.00105586
2.901293	0.00106847
2.888948	0.00111171
2.876602	0.00112793
2.864256	0.00114955
2.851910	0.00116216
2.839565	0.00117477
2.827219	0.0011982
2.814873	0.00123964
2.802528	0.00124144
2.790182	0.00125946
2.777836	0.00129369
2.765490	0.00132072
2.753145	0.00133514
2.740799	0.00135135
2.728453	0.00136216
2.716107	0.00138919
2.703762	0.00140541
2.691416	0.00141982
2.679070	0.00143964
2.666724	0.00144324
2.654379	0.00146126
2.642033	0.00147207
2.629687	0.0015009
2.617341	0.00153153
2.604996	0.00155495
2.592650	0.00157477
2.580304	0.00159099
2.567959	0.00161441
2.555613	0.00163243
2.543267	0.00163604
2.530921	0.00165586
2.518576	0.00168288
2.506230	0.00173153
2.493884	0.00175676
2.481538	0.0018036
2.469193	0.00182342
2.456847	0.00185225
2.444501	0.00187748
2.432155	0.0019045
2.419810	0.00197477
2.407464	0.0019982
2.395118	0.00202523
2.382773	0.00204865
2.370427	0.00207027
2.358081	0.0021027
2.345735	0.00212252
2.333390	0.00216216
2.321044	0.00222523
2.308698	0.00227928
2.296352	0.0023009
2.284007	0.00234054
2.271661	0.00236577
2.259315	0.00237658
2.246969	0.00239279
2.234624	0.0024036
2.222278	0.00241261
2.209932	0.00242883
2.197586	0.00243604
2.185241	0.00244144
2.172895	0.00244685
2.160549	0.00244865
2.148204	0.00246306
2.135858	0.00248288
2.123512	0.00249009
2.111166	0.00251171
2.098821	0.00252973
2.086475	0.00255495
2.074129	0.00256937
2.061783	0.00258198
2.049438	0.0026036
2.037092	0.00261441
2.024746	0.00262162
2.012400	0.00263784
2.000055	0.00264865
1.987709	0.00266306
1.975363	0.00267207
1.963018	0.00268468
1.950672	0.00269189
1.938326	0.0027027
1.913635	0.00272072
1.901289	0.00273153
1.888943	0.00274414
1.876597	0.00275495
1.864252	0.00277297
1.851906	0.00278739
1.839560	0.00280901
1.827214	0.00282523
1.814869	0.00284144
1.802523	0.00286126
1.790177	0.00287207
1.777831	0.0028955
1.765486	0.00291351
1.753140	0.00292793
1.740794	0.00295856
1.728449	0.00297297
1.716103	0.00299279
1.703757	0.00301261
1.691411	0.00303604
1.679066	0.00305586
1.666720	0.00307027
1.654374	0.0030955
1.642028	0.00312252
1.629683	0.00315856
1.617337	0.00319279
1.604991	0.00325405
1.592645	0.00336396
1.580300	0.00351712
1.567954	0.00362523
1.555608	0.00372793
1.543263	0.00380541
1.530917	0.00387207
1.518571	0.00396577
1.506225	0.00403243
1.493880	0.00414775
1.481534	0.00424144
1.469188	0.00432973
1.456842	0.00442342
1.444497	0.00451171
1.432151	0.00458198
1.419805	0.00465225
1.407459	0.00470991
1.395114	0.00480541
1.382768	0.0049027
1.370422	0.00499279
1.358076	0.00507568
1.345731	0.00512432
1.333385	0.00522342
1.321039	0.00532072
1.308694	0.00546486
1.296348	0.00560541
1.284002	0.00571892
1.271656	0.00582703
1.259311	0.00597838
1.246965	0.00609189
1.234619	0.00617297
1.222273	0.00629369
1.209928	0.00636216
1.197582	0.00643243
1.185236	0.00652973
1.172890	0.00663604
1.160545	0.00669009
1.148199	0.00673694
1.135853	0.0068018
1.123508	0.00684324
1.111162	0.00689009
1.098816	0.00692072
1.086470	0.00694955
1.074125	0.00697838
1.061779	0.00699459
1.049433	0.00702523
1.037087	0.00705045
1.024742	0.00706847
1.012396	0.00710631
1.000050	0.00713694
0.987704	0.00717297
0.975359	0.00721261
0.963013	0.00724144
0.950667	0.00727387
0.938321	0.00730991
0.925976	0.00737297
0.913630	0.0073964
0.901284	0.00743604
0.888939	0.00749189
0.876593	0.00754054
0.864247	0.00765766
0.851901	0.00773333
0.839556	0.00777297
0.827210	0.00780901
0.814864	0.0078973
0.802518	0.00798378
0.790173	0.00804324
0.777827	0.00811171
0.765481	0.00814234
0.753135	0.00819459
0.740790	0.00824324
0.728444	0.00825946
0.716098	0.00829009
0.703753	0.00832793
0.691407	0.00835495
0.679061	0.00838018
0.666715	0.00842703
0.654370	0.00846306
0.642024	0.00849009
0.629678	0.00856216
0.617332	0.00860541
0.604987	0.00867027
0.592641	0.00872973
0.580295	0.00878198
0.567949	0.00885766
0.555604	0.00903964
0.543258	0.0092
0.530912	0.00944144
0.518566	0.00963964
0.506221	0.00978018
0.493875	0.00991712
0.481529	0.0100396
0.469184	0.0101874
0.456838	0.0103766
0.444492	0.0105694
0.432146	0.0107946
0.419801	0.0109369
0.407455	0.0110883
0.395109	0.0112252
0.382763	0.011355
0.370418	0.0114973
0.358072	0.0116396
0.345726	0.0117838
0.333380	0.0119297
0.321035	0.0120811
0.308689	0.0121946
0.296343	0.0123171
0.283998	0.0124108
0.271652	0.0125135
0.259306	0.0126162
0.246960	0.0127532
0.234615	0.0128667
0.222269	0.0129928
0.209923	0.0131604
0.197577	0.0133279
0.185232	0.0135604
0.172886	0.013827
0.160540	0.0141225
0.148194	0.0143243
0.135849	0.0145297
0.123503	0.0147207
0.111157	0.0148883
0.098811	0.0151568
0.086466	0.0154505
0.074120	0.0160216
0.061774	0.0164775
0.049429	0.017009
0.037083	0.0176198
0.024737	0.0181514
0.012391	0.0188505
0.000046	0.117074
-0.012300	0.95458
-0.024646	0.955845
-0.036992	0.957559
-0.049337	0.959395
-0.061683	0.960957
-0.074029	0.962241
-0.086375	0.963895
-0.098720	0.965362
-0.111066	0.966604
-0.123412	0.967661
-0.135757	0.968726
-0.148103	0.969966
-0.160449	0.971238
-0.172795	0.9724
-0.185140	0.973616
-0.197486	0.974694
-0.209832	0.975645
-0.222178	0.976434
-0.234523	0.977281
-0.246869	0.978031
-0.259215	0.978847
-0.271561	0.979555
-0.283906	0.980227
-0.296252	0.980861
-0.308598	0.981494
-0.320944	0.982103
-0.333289	0.982699
-0.345635	0.983238
-0.357981	0.983683
-0.370326	0.984243
-0.382672	0.98476
-0.395018	0.98524
-0.407364	0.985717
-0.419709	0.986166
-0.432055	0.986611
-0.444401	0.987023
-0.456747	0.987465
-0.469092	0.987895
-0.481438	0.988305
-0.493784	0.988623
-0.506130	0.988914
-0.518475	0.98924
-0.530821	0.989569
-0.543167	0.989876
-0.555512	0.990164
-0.567858	0.990468
-0.580204	0.99076
-0.592550	0.991097
-0.604895	0.991422
-0.617241	0.991726
-0.629587	0.992041
-0.641933	0.992369
-0.654278	0.992683
-0.666624	0.993052
-0.678970	0.993396
-0.691316	0.993694
-0.703661	0.994121
-0.716007	0.994521
-0.728353	0.994921
-0.740699	0.995259
-0.753044	0.995591
-0.765390	0.995885
-0.777736	0.996166
-0.790081	0.996427
-0.802427	0.99667
-0.814773	0.996894
-0.827119	0.997076
-0.839464	0.997305
-0.851810	0.99747
-0.864156	0.997708
-0.876502	0.997883
-0.888847	0.998077
-0.901193	0.998274
-0.913539	0.99838
-0.925885	0.998503
-0.938230	0.998623
-0.950576	0.998746
-0.962922	0.998823
-0.975267	0.998921
-0.987613	0.999041
-0.999959	0.999137
-1.012305	0.999223
-1.024650	0.999312
-1.036996	0.999368
-1.049342	0.999404
-1.061688	0.999452
-1.074033	0.999501
-1.086379	0.999537
-1.098725	0.99956
-1.111071	0.999596
-1.123416	0.999632
-1.135762	0.999654
-1.148108	0.999686
-1.160454	0.999697
-1.172799	0.999717
-1.185145	0.99973
-1.197491	0.999742
-1.209836	0.99976
-1.222182	0.999778
-1.234528	0.999813
-1.246874	0.999832
-1.259219	0.999856
-1.271565	0.99987
-1.283911	0.999883
-1.296257	0.999897
-1.308602	0.999901
-1.320948	0.999908
-1.333294	0.999915
-1.345640	0.999928
-1.357985	0.999939
-1.370331	0.999946
-1.382677	0.999953
-1.395022	0.999962
-1.407368	0.999964
-1.419714	0.999969
-1.432060	0.999973
-1.444405	0.999975
-1.456751	0.999978
-1.469097	0.99998
-1.481443	0.999982
-1.493788	0.999986
-1.506134	0.999987
-1.530826	0.999989
-1.555517	0.999991
-1.567863	0.999993
-1.654283	0.999998
-1.888852	1
&
19.913717	2.42406e-55
19.901371	2.64858e-55
19.889025	2.89388e-55
19.876679	3.16191e-55
19.864334	3.45476e-55
19.851988	3.77473e-55
19.839642	4.12434e-55
19.827297	4.50632e-55
19.814951	4.92369e-55
19.802605	5.3797e-55
19.790259	5.87796e-55
19.777914	6.42235e-55
19.765568	7.01717e-55
19.753222	7.66707e-55
19.740876	8.37717e-55
19.728531	9.15303e-55
19.716185	1.00007e-54
19.703839	1.0927e-54
19.691493	1.1939e-54
19.679148	1.30447e-54
19.666802	1.42529e-54
19.654456	1.55729e-54
19.642110	1.70152e-54
19.629765	1.8591e-54
19.617419	2.03128e-54
19.605073	2.21941e-54
19.592728	2.42496e-54
19.580382	2.64954e-54
19.568036	2.89493e-54
19.555690	3.16304e-54
19.543345	3.45598e-54
19.530999	3.77605e-54
19.518653	4.12576e-54
19.506307	4.50786e-54
19.493962	4.92534e-54
19.481616	5.38149e-54
19.469270	5.87989e-54
19.456924	6.42444e-54
19.444579	7.01942e-54
19.432233	7.6695e-54
19.419887	8.37979e-54
19.407542	9.15585e-54
19.395196	1.00038e-53
19.382850	1.09303e-53
19.370504	1.19425e-53
19.358159	1.30485e-53
19.345813	1.4257e-53
19.333467	1.55773e-53
19.321121	1.70199e-53
19.308776	1.85962e-53
19.296430	2.03183e-53
19.284084	2.22e-53
19.271738	2.4256e-53
19.259393	2.65023e-53
19.247047	2.89567e-53
19.234701	3.16383e-53
19.222355	3.45683e-53
19.210010	3.77696e-53
19.197664	4.12674e-53
19.185318	4.50892e-53
19.172973	4.92648e-53
19.160627	5.38271e-53
19.148281	5.88119e-53
19.135935	6.42584e-53
19.123590	7.02092e-53
19.111244	7.67111e-53
19.098898	8.38151e-53
19.086552	9.1577e-53
19.074207	1.00058e-52
19.061861	1.09324e-52
19.049515	1.19448e-52
19.037169	1.30509e-52
19.024824	1.42595e-52
19.012478	1.55801e-52
19.000132	1.70229e-52
18.987787	1.85993e-52
18.975441	2.03217e-52
18.963095	2.22036e-52
18.950749	2.42597e-52
18.938404	2.65063e-52
18.926058	2.89609e-52
18.913712	3.16428e-52
18.901366	3.45731e-52
18.889021	3.77747e-52
18.876675	4.12728e-52
18.864329	4.50948e-52
18.851983	4.92708e-52
18.839638	5.38334e-52
18.827292	5.88186e-52
18.814946	6.42654e-52
18.802600	7.02165e-52
18.790255	7.67188e-52
18.777909	8.38231e-52
18.765563	9.15853e-52
18.753218	1.00066e-51
18.740872	1.09333e-51
18.728526	1.19457e-51
18.716180	1.30519e-51
18.703835	1.42605e-51
18.691489	1.55811e-51
18.679143	1.70239e-51
18.666797	1.86003e-51
18.654452	2.03227e-51
18.642106	2.22046e-51
18.629760	2.42608e-51
18.617414	2.65073e-51
18.605069	2.89619e-51
18.592723	3.16438e-51
18.580377	3.4574e-51
18.568032	3.77755e-51
18.555686	4.12735e-51
18.543340	4.50953e-51
18.530994	4.92711e-51
18.518649	5.38336e-51
18.506303	5.88185e-51
18.493957	6.42649e-51
18.481611	7.02158e-51
18.469266	7.67176e-51
18.456920	8.38214e-51
18.444574	9.15831e-51
18.432228	1.00063e-50
18.419883	1.09329e-50
18.407537	1.19453e-50
18.395191	1.30513e-50
18.382845	1.42599e-50
18.370500	1.55803e-50
18.358154	1.70229e-50
18.345808	1.85992e-50
18.333463	2.03214e-50
18.321117	2.22031e-50
18.308771	2.4259e-50
18.296425	2.65052e-50
18.284080	2.89595e-50
18.271734	3.1641e-50
18.259388	3.45707e-50
18.247042	3.77718e-50
18.234697	4.12692e-50
18.222351	4.50905e-50
18.210005	4.92656e-50
18.197659	5.38273e-50
18.185314	5.88113e-50
18.172968	6.42569e-50
18.160622	7.02066e-50
18.148277	7.67072e-50
18.135931	8.38097e-50
18.123585	9.15699e-50
18.111239	1.00048e-49
18.098894	1.09312e-49
18.086548	1.19434e-49
18.074202	1.30492e-49
18.061856	1.42575e-49
18.049511	1.55776e-49
18.037165	1.70199e-49
18.024819	1.85958e-49
18.012473	2.03176e-49
18.000128	2.21988e-49
17.987782	2.42542e-49
17.975436	2.64999e-49
17.963090	2.89535e-49
17.950745	3.16343e-49
17.938399	3.45633e-49
17.926053	3.77634e-49
17.913708	4.12599e-49
17.901362	4.50801e-49
17.889016	4.9254e-49
17.876670	5.38143e-49
17.864325	5.87969e-49
17.851979	6.42408e-49
17.839633	7.01887e-49
17.827287	7.66872e-49
17.814942	8.37875e-49
17.802596	9.15451e-49
17.790250	1.00021e-48
17.777904	1.09282e-48
17.765559	1.194e-48
17.753213	1.30454e-48
17.740867	1.42532e-48
17.728522	1.55729e-48
17.716176	1.70147e-48
17.703830	1.859e-48
17.691484	2.03112e-48
17.679139	2.21917e-48
17.666793	2.42463e-48
17.654447	2.64911e-48
17.642101	2.89438e-48
17.629756	3.16235e-48
17.617410	3.45513e-48
17.605064	3.77502e-48
17.592718	4.12453e-48
17.580373	4.50639e-48
17.568027	4.9236e-48
17.555681	5.37944e-48
17.543335	5.87748e-48
17.530990	6.42163e-48
17.518644	7.01616e-48
17.506298	7.66573e-48
17.493953	8.37543e-48
17.481607	9.15084e-48
17.469261	9.99803e-48
17.456915	1.09237e-47
17.444570	1.1935e-47
17.432224	1.30399e-47
17.419878	1.42472e-47
17.407532	1.55662e-47
17.395187	1.70073e-47
17.382841	1.85818e-47
17.370495	2.03021e-47
17.358149	2.21816e-47
17.345804	2.42352e-47
17.333458	2.64788e-47
17.321112	2.89302e-47
17.308767	3.16085e-47
17.296421	3.45348e-47
17.284075	3.77319e-47
17.271729	4.1225e-47
17.259384	4.50415e-47
17.247038	4.92114e-47
17.234692	5.37672e-47
17.222346	5.87448e-47
17.210001	6.41831e-47
17.197655	7.0125e-47
17.185309	7.66168e-47
17.172963	8.37097e-47
17.160618	9.14592e-47
17.148272	9.9926e-47
17.135926	1.09177e-46
17.123580	1.19284e-46
17.111235	1.30326e-46
17.098889	1.42391e-46
17.086543	1.55573e-46
17.074198	1.69975e-46
17.061852	1.8571e-46
17.049506	2.02902e-46
17.037160	2.21685e-46
17.024815	2.42207e-46
17.012469	2.64629e-46
17.000123	2.89126e-46
16.987777	3.15891e-46
16.975432	3.45134e-46
16.963086	3.77083e-46
16.950740	4.1199e-46
16.938394	4.50129e-46
16.926049	4.91798e-46
16.913703	5.37324e-46
16.901357	5.87064e-46
16.889012	6.41409e-46
16.876666	7.00784e-46
16.864320	7.65655e-46
16.851974	8.36531e-46
16.839629	9.13968e-46
16.827283	9.98574e-46
16.814937	1.09101e-45
16.802591	1.192e-45
16.790246	1.30235e-45
16.777900	1.4229e-45
16.765554	1.55462e-45
16.753208	1.69852e-45
16.740863	1.85575e-45
16.728517	2.02753e-45
16.716171	2.21521e-45
16.703825	2.42027e-45
16.691480	2.6443e-45
16.679134	2.88908e-45
16.666788	3.15651e-45
16.654443	3.44869e-45
16.642097	3.76792e-45
16.629751	4.1167e-45
16.617405	4.49776e-45
16.605060	4.91409e-45
16.592714	5.36896e-45
16.580368	5.86593e-45
16.568022	6.4089e-45
16.555677	7.00214e-45
16.543331	7.65028e-45
16.530985	8.35841e-45
16.518639	9.13209e-45
16.506294	9.97738e-45
16.493948	1.09009e-44
16.481602	1.19099e-44
16.469257	1.30123e-44
16.456911	1.42168e-44
16.444565	1.55327e-44
16.432219	1.69704e-44
16.419874	1.85412e-44
16.407528	2.02574e-44
16.395182	2.21324e-44
16.382836	2.4181e-44
16.370491	2.64192e-44
16.358145	2.88645e-44
16.345799	3.15362e-44
16.333453	3.44551e-44
16.321108	3.76442e-44
16.308762	4.11285e-44
16.296416	4.49353e-44
16.284070	4.90944e-44
16.271725	5.36385e-44
16.259379	5.86031e-44
16.247033	6.40273e-44
16.234688	6.99534e-44
16.222342	7.64281e-44
16.209996	8.3502e-44
16.197650	9.12306e-44
16.185305	9.96745e-44
16.172959	1.089e-43
16.160613	1.18979e-43
16.148267	1.29991e-43
16.135922	1.42023e-43
16.123576	1.55167e-43
16.111230	1.69529e-43
16.098884	1.85219e-43
16.086539	2.02362e-43
16.074193	2.21091e-43
16.061847	2.41554e-43
16.049502	2.6391e-43
16.037156	2.88336e-43
16.024810	3.15022e-43
16.012464	3.44178e-43
16.000119	3.76032e-43
15.987773	4.10835e-43
15.975427	4.48858e-43
15.963081	4.904e-43
15.950736	5.35787e-43
15.938390	5.85374e-43
15.926044	6.39551e-43
15.913698	6.98741e-43
15.901353	7.63409e-43
15.889007	8.34062e-43
15.876661	9.11253e-43
15.864315	9.95588e-43
15.851970	1.08773e-42
15.839624	1.1884e-42
15.827278	1.29838e-42
15.814933	1.41854e-42
15.802587	1.54982e-42
15.790241	1.69325e-42
15.777895	1.84996e-42
15.765550	2.02117e-42
15.753204	2.20822e-42
15.740858	2.41258e-42
15.728512	2.63585e-42
15.716167	2.87979e-42
15.703821	3.1463e-42
15.691475	3.43747e-42
15.679129	3.75559e-42
15.666784	4.10314e-42
15.654438	4.48287e-42
15.642092	4.89773e-42
15.629747	5.35098e-42
15.617401	5.84617e-42
15.605055	6.38719e-42
15.592709	6.97828e-42
15.580364	7.62406e-42
15.568018	8.3296e-42
15.555672	9.10044e-42
15.543326	9.9426e-42
15.530981	1.08627e-41
15.518635	1.18679e-41
15.506289	1.29662e-41
15.493943	1.41661e-41
15.481598	1.5477e-41
15.469252	1.69092e-41
15.456906	1.8474e-41
15.444560	2.01836e-41
15.432215	2.20513e-41
15.419869	2.40919e-41
15.407523	2.63213e-41
15.395178	2.87571e-41
15.382832	3.14181e-41
15.370486	3.43255e-41
15.358140	3.75019e-41
15.345795	4.09721e-41
15.333449	4.47635e-41
15.321103	4.89058e-41
15.308757	5.34313e-41
15.296412	5.83755e-41
15.284066	6.37773e-41
15.271720	6.96789e-41
15.259374	7.61266e-41
15.247029	8.31709e-41
15.234683	9.0867e-41
15.222337	9.92752e-41
15.209992	1.08461e-40
15.197646	1.18498e-40
15.185300	1.29462e-40
15.172954	1.41442e-40
15.160609	1.5453e-40
15.148263	1.68829e-40
15.135917	1.8445e-40
15.123571	2.01518e-40
15.111226	2.20164e-40
15.098880	2.40536e-40
15.086534	2.62793e-40
15.074188	2.87109e-40
15.061843	3.13675e-40
15.049497	3.42699e-40
15.037151	3.74408e-40
15.024805	4.09052e-40
15.012460	4.469e-40
15.000114	4.88251e-40
14.987768	5.33427e-40
14.975423	5.82784e-40
14.963077	6.36707e-40
14.950731	6.95619e-40
14.938385	7.59982e-40
14.926040	8.30299e-40
14.913694	9.07123e-40
14.901348	9.91054e-40
14.889002	1.08275e-39
14.876657	1.18293e-39
14.864311	1.29238e-39
14.851965	1.41196e-39
14.839619	1.5426e-39
14.827274	1.68532e-39
14.814928	1.84125e-39
14.802582	2.01161e-39
14.790237	2.19773e-39
14.777891	2.40106e-39
14.765545	2.62321e-39
14.753199	2.86592e-39
14.740854	3.13107e-39
14.728508	3.42076e-39
14.716162	3.73725e-39
14.703816	4.08302e-39
14.691471	4.46077e-39
14.679125	4.87348e-39
14.666779	5.32437e-39
14.654433	5.81697e-39
14.642088	6.35514e-39
14.629742	6.9431e-39
14.617396	7.58546e-39
14.605050	8.28724e-39
14.592705	9.05395e-39
14.580359	9.89158e-39
14.568013	1.08067e-38
14.555668	1.18065e-38
14.543322	1.28988e-38
14.530976	1.40921e-38
14.518630	1.53958e-38
14.506285	1.68202e-38
14.493939	1.83762e-38
14.481593	2.00763e-38
14.469247	2.19336e-38
14.456902	2.39628e-38
14.444556	2.61796e-38
14.432210	2.86015e-38
14.419864	3.12475e-38
14.407519	3.41382e-38
14.395173	3.72964e-38
14.382827	4.07467e-38
14.370482	4.45162e-38
14.358136	4.86344e-38
14.345790	5.31335e-38
14.333444	5.80488e-38
14.321099	6.34188e-38
14.308753	6.92856e-38
14.296407	7.56951e-38
14.284061	8.26974e-38
14.271716	9.03476e-38
14.259370	9.87053e-38
14.247024	1.07836e-37
14.234678	1.17812e-37
14.222333	1.2871e-37
14.209987	1.40616e-37
14.197641	1.53624e-37
14.185295	1.67835e-37
14.172950	1.8336e-37
14.160604	2.00322e-37
14.148258	2.18852e-37
14.135913	2.39097e-37
14.123567	2.61214e-37
14.111221	2.85377e-37
14.098875	3.11775e-37
14.086530	3.40615e-37
14.074184	3.72122e-37
14.061838	4.06543e-37
14.049492	4.44149e-37
14.037147	4.85233e-37
14.024801	5.30117e-37
14.012455	5.79152e-37
14.000109	6.32723e-37
13.987764	6.91249e-37
13.975418	7.55188e-37
13.963072	8.25041e-37
13.950727	9.01355e-37
13.938381	9.84728e-37
13.926035	1.07581e-36
13.913689	1.17532e-36
13.901344	1.28403e-36
13.888998	1.4028e-36
13.876652	1.53255e-36
13.864306	1.6743e-36
13.851961	1.82917e-36
13.839615	1.99835e-36
13.827269	2.18319e-36
13.814923	2.38512e-36
13.802578	2.60573e-36
13.790232	2.84673e-36
13.777886	3.11003e-36
13.765540	3.39769e-36
13.753195	3.71194e-36
13.740849	4.05526e-36
13.728503	4.43033e-36
13.716158	4.84009e-36
13.703812	5.28775e-36
13.691466	5.77681e-36
13.679120	6.3111e-36
13.666775	6.8948e-36
13.654429	7.53249e-36
13.642083	8.22914e-36
13.629737	8.99023e-36
13.617392	9.82171e-36
13.605046	1.07301e-35
13.592700	1.17225e-35
13.580354	1.28066e-35
13.568009	1.3991e-35
13.555663	1.5285e-35
13.543317	1.66986e-35
13.530972	1.82429e-35
13.518626	1.99301e-35
13.506280	2.17733e-35
13.493934	2.3787e-35
13.481589	2.59868e-35
13.469243	2.83901e-35
13.456897	3.10157e-35
13.444551	3.3884e-35
13.432206	3.70176e-35
13.419860	4.0441e-35
13.407514	4.41809e-35
13.395168	4.82667e-35
13.382823	5.27304e-35
13.370477	5.76068e-35
13.358131	6.29341e-35
13.345785	6.87541e-35
13.333440	7.51122e-35
13.321094	8.20583e-35
13.308748	8.96468e-35
13.296403	9.79369e-35
13.284057	1.06994e-34
13.271711	1.16888e-34
13.259365	1.27697e-34
13.247020	1.39505e-34
13.234674	1.52406e-34
13.222328	1.66499e-34
13.209982	1.81896e-34
13.197637	1.98716e-34
13.185291	2.17092e-34
13.172945	2.37166e-34
13.160599	2.59097e-34
13.148254	2.83056e-34
13.135908	3.0923e-34
13.123562	3.37824e-34
13.111217	3.69063e-34
13.098871	4.03189e-34
13.086525	4.40471e-34
13.074179	4.812e-34
13.061834	5.25695e-34
13.049488	5.74304e-34
13.037142	6.27408e-34
13.024796	6.85422e-34
13.012451	7.48799e-34
13.000105	8.18036e-34
12.987759	8.93675e-34
12.975413	9.76308e-34
12.963068	1.06658e-33
12.950722	1.1652e-33
12.938376	1.27294e-33
12.926030	1.39063e-33
12.913685	1.51921e-33
12.901339	1.65968e-33
12.888993	1.81314e-33
12.876648	1.98078e-33
12.864302	2.16392e-33
12.851956	2.36399e-33
12.839610	2.58256e-33
12.827265	2.82134e-33
12.814919	3.08219e-33
12.802573	3.36716e-33
12.790227	3.67848e-33
12.777882	4.01858e-33
12.765536	4.39012e-33
12.753190	4.796e-33
12.740844	5.23942e-33
12.728499	5.72382e-33
12.716153	6.25301e-33
12.703807	6.83112e-33
12.691462	7.46267e-33
12.679116	8.15261e-33
12.666770	8.90633e-33
12.654424	9.72973e-33
12.642079	1.06292e-32
12.629733	1.16119e-32
12.617387	1.26854e-32
12.605041	1.38582e-32
12.592696	1.51394e-32
12.580350	1.6539e-32
12.568004	1.80679e-32
12.555658	1.97383e-32
12.543313	2.1563e-32
12.530967	2.35564e-32
12.518621	2.57341e-32
12.506275	2.81131e-32
12.493930	3.07119e-32
12.481584	3.35511e-32
12.469238	3.66526e-32
12.456893	4.00409e-32
12.444547	4.37424e-32
12.432201	4.7786e-32
12.419855	5.22034e-32
12.407510	5.70291e-32
12.395164	6.23009e-32
12.382818	6.80599e-32
12.370472	7.43513e-32
12.358127	8.12243e-32
12.345781	8.87325e-32
12.333435	9.69347e-32
12.321089	1.05895e-31
12.308744	1.15684e-31
12.296398	1.26377e-31
12.284052	1.38059e-31
12.271707	1.5082e-31
12.259361	1.64761e-31
12.247015	1.7999e-31
12.234669	1.96627e-31
12.222324	2.14802e-31
12.209978	2.34657e-31
12.197632	2.56346e-31
12.185286	2.80041e-31
12.172941	3.05925e-31
12.160595	3.34201e-31
12.148249	3.65091e-31
12.135903	3.98836e-31
12.123558	4.357e-31
12.111212	4.7597e-31
12.098866	5.19963e-31
12.086520	5.68021e-31
12.074175	6.20521e-31
12.061829	6.77873e-31
12.049483	7.40525e-31
12.037138	8.08967e-31
12.024792	8.83735e-31
12.012446	9.65412e-31
12.000100	1.05464e-30
11.987755	1.15211e-30
11.975409	1.25859e-30
11.963063	1.37491e-30
11.950717	1.50198e-30
11.938372	1.64079e-30
11.926026	1.79243e-30
11.913680	1.95808e-30
11.901334	2.13904e-30
11.888989	2.33673e-30
11.876643	2.55268e-30
11.864297	2.78859e-30
11.851952	3.04629e-30
11.839606	3.32782e-30
11.827260	3.63535e-30
11.814914	3.97131e-30
11.802569	4.33831e-30
11.790223	4.73922e-30
11.777877	5.17718e-30
11.765531	5.65561e-30
11.753186	6.17825e-30
11.740840	6.74918e-30
11.728494	7.37286e-30
11.716148	8.05418e-30
11.703803	8.79845e-30
11.691457	9.61149e-30
11.679111	1.04997e-29
11.666765	1.14699e-29
11.654420	1.25298e-29
11.642074	1.36876e-29
11.629728	1.49524e-29
11.617383	1.6334e-29
11.605037	1.78433e-29
11.592691	1.94921e-29
11.580345	2.12932e-29
11.568000	2.32607e-29
11.555654	2.541e-29
11.543308	2.77579e-29
11.530962	3.03227e-29
11.518617	3.31245e-29
11.506271	3.61851e-29
11.493925	3.95285e-29
11.481579	4.31808e-29
11.469234	4.71705e-29
11.456888	5.15288e-29
11.444542	5.62898e-29
11.432197	6.14906e-29
11.419851	6.7172e-29
11.407505	7.33781e-29
11.395159	8.01577e-29
11.382814	8.75635e-29
11.370468	9.56536e-29
11.358122	1.04491e-28
11.345776	1.14145e-28
11.333431	1.24691e-28
11.321085	1.3621e-28
11.308739	1.48794e-28
11.296393	1.62541e-28
11.284048	1.77558e-28
11.271702	1.93961e-28
11.259356	2.1188e-28
11.247010	2.31454e-28
11.234665	2.52837e-28
11.222319	2.76195e-28
11.209973	3.0171e-28
11.197628	3.29582e-28
11.185282	3.60029e-28
11.172936	3.93288e-28
11.160590	4.2962e-28
11.148245	4.69307e-28
11.135899	5.12661e-28
11.123553	5.60018e-28
11.111207	6.11751e-28
11.098862	6.68261e-28
11.086516	7.29992e-28
11.074170	7.97424e-28
11.061824	8.71084e-28
11.049479	9.51548e-28
11.037133	1.03944e-27
11.024787	1.13546e-27
11.012442	1.24034e-27
11.000096	1.35491e-27
10.987750	1.48006e-27
10.975404	1.61677e-27
10.963059	1.76611e-27
10.950713	1.92924e-27
10.938367	2.10743e-27
10.926021	2.30209e-27
10.913676	2.51472e-27
10.901330	2.74698e-27
10.888984	3.0007e-27
10.876638	3.27785e-27
10.864293	3.5806e-27
10.851947	3.91131e-27
10.839601	4.27255e-27
10.827255	4.66716e-27
10.814910	5.09821e-27
10.802564	5.56907e-27
10.790218	6.08341e-27
10.777873	6.64525e-27
10.765527	7.25897e-27
10.753181	7.92936e-27
10.740835	8.66167e-27
10.728490	9.4616e-27
10.716144	1.03354e-26
10.703798	1.12899e-26
10.691452	1.23325e-26
10.679107	1.34714e-26
10.666761	1.47155e-26
10.654415	1.60744e-26
10.642069	1.75588e-26
10.629724	1.91803e-26
10.617378	2.09515e-26
10.605032	2.28863e-26
10.592687	2.49997e-26
10.580341	2.73082e-26
10.567995	2.983e-26
10.555649	3.25845e-26
10.543304	3.55934e-26
10.530958	3.888e-26
10.518612	4.24702e-26
10.506266	4.63918e-26
10.493921	5.06755e-26
10.481575	5.53546e-26
10.469229	6.04658e-26
10.456883	6.60489e-26
10.444538	7.21475e-26
10.432192	7.88091e-26
10.419846	8.60857e-26
10.407500	9.40341e-26
10.395155	1.02716e-25
10.382809	1.122e-25
10.370463	1.22559e-25
10.358118	1.33875e-25
10.345772	1.46235e-25
10.333426	1.59736e-25
10.321080	1.74484e-25
10.308735	1.90593e-25
10.296389	2.08189e-25
10.284043	2.2741e-25
10.271697	2.48405e-25
10.259352	2.71338e-25
10.247006	2.96387e-25
10.234660	3.2375e-25
10.222314	3.53637e-25
10.209969	3.86284e-25
10.197623	4.21944e-25
10.185277	4.60896e-25
10.172932	5.03444e-25
10.160586	5.49918e-25
10.148240	6.00682e-25
10.135894	6.56132e-25
10.123549	7.167e-25
10.111203	7.82859e-25
10.098857	8.55123e-25
10.086511	9.34058e-25
10.074166	1.02028e-24
10.061820	1.11446e-24
10.049474	1.21732e-24
10.037128	1.32969e-24
10.024783	1.45242e-24
10.012437	1.58648e-24
10.000091	1.73292e-24
9.987745	1.89287e-24
9.975400	2.06758e-24
9.963054	2.25841e-24
9.950708	2.46686e-24
9.938363	2.69454e-24
9.926017	2.94323e-24
9.913671	3.21487e-24
9.901325	3.51158e-24
9.888980	3.83568e-24
9.876634	4.18968e-24
9.864288	4.57634e-24
9.851942	4.99869e-24
9.839597	5.46001e-24
9.827251	5.9639e-24
9.814905	6.51428e-24
9.802559	7.11545e-24
9.790214	7.7721e-24
9.777868	8.48933e-24
9.765522	9.27274e-24
9.753177	1.01284e-23
9.740831	1.10631e-23
9.728485	1.2084e-23
9.716139	1.31991e-23
9.703794	1.4417e-23
9.691448	1.57474e-23
9.679102	1.72005e-23
9.666756	1.87876e-23
9.654411	2.05212e-23
9.642065	2.24147e-23
9.629719	2.44829e-23
9.617373	2.67419e-23
9.605028	2.92094e-23
9.592682	3.19044e-23
9.580336	3.48481e-23
9.567990	3.80634e-23
9.555645	4.15753e-23
9.543299	4.54111e-23
9.530953	4.96008e-23
9.518608	5.4177e-23
9.506262	5.91754e-23
9.493916	6.46348e-23
9.481570	7.05978e-23
9.469225	7.71109e-23
9.456879	8.42247e-23
9.444533	9.19948e-23
9.432187	1.00482e-22
9.419842	1.09751e-22
9.407496	1.19876e-22
9.395150	1.30934e-22
9.382804	1.43012e-22
9.370459	1.56205e-22
9.358113	1.70614e-22
9.345767	1.86352e-22
9.333422	2.03542e-22
9.321076	2.22317e-22
9.308730	2.42824e-22
9.296384	2.65222e-22
9.284039	2.89686e-22
9.271693	3.16405e-22
9.259347	3.45589e-22
9.247001	3.77465e-22
9.234656	4.1228e-22
9.222310	4.50305e-22
9.209964	4.91837e-22
9.197618	5.37199e-22
9.185273	5.86745e-22
9.172927	6.40859e-22
9.160581	6.99963e-22
9.148235	7.64516e-22
9.135890	8.35023e-22
9.123544	9.12031e-22
9.111198	9.96139e-22
9.098853	1.088e-21
9.086507	1.18834e-21
9.074161	1.29792e-21
9.061815	1.41761e-21
9.049470	1.54834e-21
9.037124	1.69111e-21
9.024778	1.84705e-21
9.012432	2.01737e-21
9.000087	2.20339e-21
8.987741	2.40656e-21
8.975395	2.62846e-21
8.963049	2.87082e-21
8.950704	3.13552e-21
8.938358	3.42463e-21
8.926012	3.74038e-21
8.913667	4.08525e-21
8.901321	4.4619e-21
8.888975	4.87328e-21
8.876629	5.32257e-21
8.864284	5.81328e-21
8.851938	6.34923e-21
8.839592	6.93457e-21
8.827246	7.57387e-21
8.814901	8.2721e-21
8.802555	9.03468e-21
8.790209	9.86755e-21
8.777863	1.07772e-20
8.765518	1.17707e-20
8.753172	1.28557e-20
8.740826	1.40407e-20
8.728480	1.5335e-20
8.716135	1.67485e-20
8.703789	1.82924e-20
8.691443	1.99784e-20
8.679098	2.18199e-20
8.666752	2.38311e-20
8.654406	2.60276e-20
8.642060	2.84265e-20
8.629715	3.10465e-20
8.617369	3.39079e-20
8.605023	3.7033e-20
8.592677	4.04461e-20
8.580332	4.41736e-20
8.567986	4.82446e-20
8.555640	5.26907e-20
8.543294	5.75465e-20
8.530949	6.28497e-20
8.518603	6.86415e-20
8.506257	7.49669e-20
8.493912	8.18751e-20
8.481566	8.94197e-20
8.469220	9.76595e-20
8.456874	1.06658e-19
8.444529	1.16486e-19
8.432183	1.27219e-19
8.419837	1.38941e-19
8.407491	1.51743e-19
8.395146	1.65725e-19
8.382800	1.80994e-19
8.370454	1.97669e-19
8.358108	2.15881e-19
8.345763	2.3577e-19
8.333417	2.57491e-19
8.321071	2.81213e-19
8.308725	3.0712e-19
8.296380	3.35413e-19
8.284034	3.66312e-19
8.271688	4.00056e-19
8.259343	4.36909e-19
8.246997	4.77155e-19
8.234651	5.21109e-19
8.222305	5.69109e-19
8.209960	6.21531e-19
8.197614	6.7878e-19
8.185268	7.41301e-19
8.172922	8.09579e-19
8.160577	8.84145e-19
8.148231	9.65576e-19
8.135885	1.05451e-18
8.123539	1.15163e-18
8.111194	1.25769e-18
8.098848	1.37351e-18
8.086502	1.5e-18
8.074157	1.63814e-18
8.061811	1.789e-18
8.049465	1.95374e-18
8.037119	2.13365e-18
8.024774	2.33013e-18
8.012428	2.54469e-18
8.000082	2.77901e-18
7.987736	3.03489e-18
7.975391	3.31433e-18
7.963045	3.6195e-18
7.950699	3.95275e-18
7.938353	4.31668e-18
7.926008	4.71411e-18
7.913662	5.14812e-18
7.901316	5.62208e-18
7.888970	6.13966e-18
7.876625	6.70488e-18
7.864279	7.32211e-18
7.851933	7.99616e-18
7.839588	8.73224e-18
7.827242	9.53606e-18
7.814896	1.04138e-17
7.802550	1.13724e-17
7.790205	1.24192e-17
7.777859	1.35623e-17
7.765513	1.48106e-17
7.753167	1.61738e-17
7.740822	1.76624e-17
7.728476	1.92879e-17
7.716130	2.1063e-17
7.703784	2.30015e-17
7.691439	2.51183e-17
7.679093	2.74298e-17
7.666747	2.9954e-17
7.654401	3.27104e-17
7.642056	3.57204e-17
7.629710	3.90073e-17
7.617364	4.25966e-17
7.605019	4.6516e-17
7.592673	5.0796e-17
7.580327	5.54696e-17
7.567981	6.05732e-17
7.555636	6.61461e-17
7.543290	7.22316e-17
7.530944	7.88769e-17
7.518598	8.61333e-17
7.506253	9.4057e-17
7.493907	1.02709e-16
7.481561	1.12158e-16
7.469215	1.22475e-16
7.456870	1.3374e-16
7.444524	1.46042e-16
7.432178	1.59475e-16
7.419833	1.74143e-16
7.407487	1.9016e-16
7.395141	2.07649e-16
7.382795	2.26747e-16
7.370450	2.476e-16
7.358104	2.7037e-16
7.345758	2.95234e-16
7.333412	3.22383e-16
7.321067	3.52029e-16
7.308721	3.84399e-16
7.296375	4.19745e-16
7.284029	4.5834e-16
7.271684	5.00483e-16
7.259338	5.46499e-16
7.246992	5.96745e-16
7.234646	6.51608e-16
7.222301	7.11514e-16
7.209955	7.76926e-16
7.197609	8.48348e-16
7.185264	9.26334e-16
7.172918	1.01149e-15
7.160572	1.10446e-15
7.148226	1.20599e-15
7.135881	1.31683e-15
7.123535	1.43787e-15
7.111189	1.57002e-15
7.098843	1.71432e-15
7.086498	1.87187e-15
7.074152	2.0439e-15
7.061806	2.23173e-15
7.049460	2.43682e-15
7.037115	2.66074e-15
7.024769	2.90524e-15
7.012423	3.17219e-15
7.000078	3.46366e-15
6.987732	3.7819e-15
6.975386	4.12937e-15
6.963040	4.50875e-15
6.950695	4.92298e-15
6.938349	5.37524e-15
6.926003	5.86903e-15
6.913657	6.40817e-15
6.901312	6.99682e-15
6.888966	7.63951e-15
6.876620	8.34121e-15
6.864274	9.10734e-15
6.851929	9.9438e-15
6.839583	1.08571e-14
6.827237	1.18542e-14
6.814891	1.29428e-14
6.802546	1.41313e-14
6.790200	1.5429e-14
6.777854	1.68458e-14
6.765509	1.83926e-14
6.753163	2.00813e-14
6.740817	2.19251e-14
6.728471	2.39381e-14
6.716126	2.61358e-14
6.703780	2.85351e-14
6.691434	3.11547e-14
6.679088	3.40145e-14
6.666743	3.71368e-14
6.654397	4.05456e-14
6.642051	4.42671e-14
6.629705	4.833e-14
6.617360	5.27657e-14
6.605014	5.76082e-14
6.592668	6.28949e-14
6.580323	6.86666e-14
6.567977	7.49676e-14
6.555631	8.18466e-14
6.543285	8.93564e-14
6.530940	9.75549e-14
6.518594	1.06505e-13
6.506248	1.16276e-13
6.493902	1.26944e-13
6.481557	1.38589e-13
6.469211	1.51302e-13
6.456865	1.6518e-13
6.444519	1.80331e-13
6.432174	1.9687e-13
6.419828	2.14926e-13
6.407482	2.34637e-13
6.395136	2.56155e-13
6.382791	2.79644e-13
6.370445	3.05287e-13
6.358099	3.33279e-13
6.345754	3.63837e-13
6.333408	3.97195e-13
6.321062	4.33609e-13
6.308716	4.73361e-13
6.296371	5.16754e-13
6.284025	5.64122e-13
6.271679	6.1583e-13
6.259333	6.72275e-13
6.246988	7.3389e-13
6.234642	8.01148e-13
6.222296	8.74567e-13
6.209950	9.5471e-13
6.197605	1.04219e-12
6.185259	1.13769e-12
6.172913	1.24192e-12
6.160568	1.35571e-12
6.148222	1.4799e-12
6.135876	1.61548e-12
6.123530	1.76346e-12
6.111185	1.92498e-12
6.098839	2.1013e-12
6.086493	2.29375e-12
6.074147	2.50381e-12
6.061802	2.7331e-12
6.049456	2.98338e-12
6.037110	3.25655e-12
6.024764	3.55472e-12
6.012419	3.88017e-12
6.000073	4.23539e-12
5.987727	4.62312e-12
5.975381	5.04631e-12
5.963036	5.5082e-12
5.950690	6.01235e-12
5.938344	6.5626e-12
5.925999	7.16317e-12
5.913653	7.81867e-12
5.901307	8.53409e-12
5.888961	9.31494e-12
5.876616	1.01672e-11
5.864270	1.10973e-11
5.851924	1.21125e-11
5.839578	1.32204e-11
5.827233	1.44296e-11
5.814887	1.57494e-11
5.802541	1.71897e-11
5.790195	1.87616e-11
5.777850	2.04772e-11
5.765504	2.23495e-11
5.753158	2.43928e-11
5.740813	2.66228e-11
5.728467	2.90565e-11
5.716121	3.17124e-11
5.703775	3.46109e-11
5.691430	3.77741e-11
5.679084	4.12261e-11
5.666738	4.49933e-11
5.654392	4.91044e-11
5.642047	5.35908e-11
5.629701	5.84866e-11
5.617355	6.38294e-11
5.605009	6.96596e-11
5.592664	7.60219e-11
5.580318	8.29648e-11
5.567972	9.0541e-11
5.555626	9.88084e-11
5.543281	1.0783e-10
5.530935	1.17674e-10
5.518589	1.28416e-10
5.506244	1.40138e-10
5.493898	1.52929e-10
5.481552	1.66885e-10
5.469206	1.82114e-10
5.456861	1.98731e-10
5.444515	2.16863e-10
5.432169	2.36647e-10
5.419823	2.58234e-10
5.407478	2.81788e-10
5.395132	3.07487e-10
5.382786	3.35528e-10
5.370440	3.66123e-10
5.358095	3.99504e-10
5.345749	4.35925e-10
5.333403	4.75662e-10
5.321058	5.19017e-10
5.308712	5.66318e-10
5.296366	6.17925e-10
5.284020	6.74228e-10
5.271675	7.35655e-10
5.259329	8.02671e-10
5.246983	8.75783e-10
5.234637	9.55546e-10
5.222292	1.04256e-09
5.209946	1.13749e-09
5.197600	1.24106e-09
5.185254	1.35403e-09
5.172909	1.47728e-09
5.160563	1.61173e-09
5.148217	1.7584e-09
5.135871	1.91839e-09
5.123526	2.09292e-09
5.111180	2.2833e-09
5.098834	2.49098e-09
5.086489	2.71751e-09
5.074143	2.96461e-09
5.061797	3.23414e-09
5.049451	3.52814e-09
5.037106	3.84882e-09
5.024760	4.1986e-09
5.012414	4.58011e-09
5.000068	4.99622e-09
4.987723	5.45007e-09
4.975377	5.94508e-09
4.963031	6.48497e-09
4.950685	7.07379e-09
4.938340	7.71598e-09
4.925994	8.41636e-09
4.913648	9.18019e-09
4.901303	1.00132e-08
4.888957	1.09217e-08
4.876611	1.19124e-08
4.864265	1.29928e-08
4.851920	1.4171e-08
4.839574	1.54558e-08
4.827228	1.68568e-08
4.814882	1.83845e-08
4.802537	2.00505e-08
4.790191	2.1867e-08
4.777845	2.38478e-08
4.765499	2.60075e-08
4.753154	2.83624e-08
4.740808	3.093e-08
4.728462	3.37295e-08
4.716116	3.67818e-08
4.703771	4.01096e-08
4.691425	4.37377e-08
4.679079	4.76932e-08
4.666734	5.20054e-08
4.654388	5.67065e-08
4.642042	6.18314e-08
4.629696	6.74182e-08
4.617351	7.35083e-08
4.605005	8.01471e-08
4.592659	8.73837e-08
4.580313	9.52718e-08
4.567968	1.0387e-07
4.555622	1.13241e-07
4.543276	1.23456e-07
4.530930	1.34589e-07
4.518585	1.46722e-07
4.506239	1.59946e-07
4.493893	1.74358e-07
4.481548	1.90064e-07
4.469202	2.07179e-07
4.456856	2.25831e-07
4.444510	2.46156e-07
4.432165	2.68303e-07
4.419819	2.92435e-07
4.407473	3.18729e-07
4.395127	3.47378e-07
4.382782	3.78593e-07
4.370436	4.126e-07
4.358090	4.49649e-07
4.345744	4.90012e-07
4.333399	5.33981e-07
4.321053	5.81878e-07
4.308707	6.34052e-07
4.296361	6.90883e-07
4.284016	7.52782e-07
4.271670	8.20201e-07
4.259324	8.93628e-07
4.246979	9.73594e-07
4.234633	1.06068e-06
4.222287	1.15551e-06
4.209941	1.25878e-06
4.197596	1.37122e-06
4.185250	1.49364e-06
4.172904	1.62694e-06
4.160558	1.77205e-06
4.148213	1.93003e-06
4.135867	2.10201e-06
4.123521	2.28921e-06
4.111175	2.49296e-06
4.098830	2.71473e-06
4.086484	2.95608e-06
4.074138	3.21873e-06
4.061793	3.50455e-06
4.049447	3.81555e-06
4.037101	4.15392e-06
4.024755	4.52206e-06
4.012410	4.92255e-06
4.000064	5.3582e-06
3.987718	5.83205e-06
3.975372	6.34742e-06
3.963027	6.90789e-06
3.950681	7.51737e-06
3.938335	8.18006e-06
3.925989	8.90055e-06
3.913644	9.68381e-06
3.901298	1.05352e-05
3.888952	1.14606e-05
3.876606	1.24662e-05
3.864261	1.3559e-05
3.851915	1.47463e-05
3.839569	1.60362e-05
3.827224	1.74373e-05
3.814878	1.89589e-05
3.802532	2.06113e-05
3.790186	2.24054e-05
3.777841	2.43531e-05
3.765495	2.6467e-05
3.753149	2.87611e-05
3.740803	3.12502e-05
3.728458	3.39504e-05
3.716112	3.6879e-05
3.703766	4.00545e-05
3.691420	4.34971e-05
3.679075	4.72282e-05
3.666729	5.12711e-05
3.654383	5.56505e-05
3.642038	6.03931e-05
3.629692	6.55274e-05
3.617346	7.10839e-05
3.605000	7.7095e-05
3.592655	8.35955e-05
3.580309	9.06223e-05
3.567963	9.82145e-05
3.555617	0.000106414
3.543272	0.000115263
3.530926	0.000124809
3.518580	0.0001351
3.506234	0.000146185
3.493889	0.000158117
3.481543	0.000170949
3.469197	0.000184734
3.456851	0.000199527
3.444506	0.000215381
3.432160	0.000232345
3.419814	0.000250467
3.407469	0.000269784
3.395123	0.000290325
3.382777	0.0003121
3.370431	0.000335095
3.358086	0.000359259
3.345740	0.000384485
3.333394	0.000410577
3.321048	0.00043719
3.308703	0.000463695
3.296357	0.000488812
&
```
