## Supplementary material for "All-at-once RNA folding with 3D motif prediction framed by evolutionary information": RF02408_snoR124.cacofold.power

```
# Power analysis of CaCoFold structure 
#
# Powertype = SINGLE SUBSTITUTIONS
# covary  left_pos      right_pos    substitutions      power
#----------------------------------------------------------------
          1		80		1		0.00
          2		79		0		0.00
          3		78		0		0.00
          4		77		0		0.00
          17		69		0		0.00
          18		68		0		0.00
          19		67		0		0.00
          23		60		0		0.00
          24		59		0		0.00
          25		58		0		0.00
          26		57		0		0.00
          27		56		0		0.00
          28		53		2		0.00
#
# BPAIRS 13
# avg substitutions per BP  0.2
# BPAIRS expected to covary 0.0 +/- 0.0
# BPAIRS observed to covary 0
#
```
