## Supplementary material for "All-at-once RNA folding with 3D motif prediction framed by evolutionary information": RF02408_snoR124.surv

```
0.011138	0.25
-0.002651	1
&
3.051711	0.000333444
2.900027	0.000666889
2.058871	0.00100033
1.265978	0.00133378
1.252188	0.00166722
1.238399	0.00333444
1.203925	0.00366789
1.162557	0.00400133
1.107399	0.00433478
0.983294	0.00466822
0.969505	0.00500167
0.866084	0.00533511
0.817821	0.00566856
0.776453	0.006002
0.755768	0.00633545
0.741979	0.00666889
0.679926	0.00700233
0.673032	0.00733578
0.638558	0.00766922
0.624769	0.00800267
0.555821	0.00866956
0.514453	0.00933645
0.500664	0.0100033
0.459295	0.0103368
0.417927	0.0106702
0.314506	0.0110037
0.280032	0.0113371
0.245559	0.0116706
0.238664	0.012004
0.197296	0.0123374
0.190401	0.0126709
0.183506	0.0130043
0.128349	0.0133378
0.121454	0.0143381
0.093875	0.0146716
0.086980	0.015005
0.018033	0.0170057
0.011138	0.033011
0.004244	0.0396799
-0.002651	0.916305
-0.009546	0.938313
-0.016441	0.940313
-0.023335	0.944982
-0.030230	0.945649
-0.037125	0.948983
-0.050914	0.951984
-0.057809	0.953651
-0.064704	0.954318
-0.071598	0.958653
-0.078493	0.96032
-0.085388	0.963321
-0.092283	0.965989
-0.099177	0.968656
-0.106072	0.969323
-0.112967	0.97099
-0.119861	0.972658
-0.133651	0.973658
-0.140546	0.976659
-0.161230	0.977326
-0.168125	0.978326
-0.175019	0.97866
-0.181914	0.979993
-0.188809	0.980994
-0.195703	0.981327
-0.202598	0.983328
-0.209493	0.984328
-0.216388	0.984662
-0.223282	0.984995
-0.230177	0.985662
-0.243966	0.986329
-0.250861	0.987329
-0.257756	0.987996
-0.271545	0.988329
-0.299124	0.988996
-0.306019	0.98933
-0.319808	0.989663
-0.326703	0.99033
-0.333598	0.990997
-0.347387	0.991664
-0.361177	0.992664
-0.374966	0.993331
-0.381861	0.993665
-0.388756	0.994665
-0.402545	0.994998
-0.409440	0.995332
-0.416335	0.995665
-0.457703	0.995999
-0.505966	0.996332
-0.519755	0.996999
-0.533545	0.997332
-0.540440	0.997666
-0.547334	0.997999
-0.554229	0.998333
-0.685229	0.998666
-0.719702	0.999
-0.864492	0.999333
-0.919649	0.999667
-1.367806	1
&
5.285602	1.665e-06
5.264917	3.33e-06
5.209760	4.995e-06
5.168391	6.66001e-06
5.133918	8.32501e-06
5.092549	9.99001e-06
5.078760	1.332e-05
5.064970	1.4985e-05
5.044286	1.665e-05
5.030497	1.8315e-05
5.002918	1.998e-05
4.996023	2.1645e-05
4.989129	2.331e-05
4.968444	2.8305e-05
4.961550	3.4965e-05
4.947760	3.8295e-05
4.933971	4.1625e-05
4.920181	4.4955e-05
4.913287	4.662e-05
4.906392	4.995e-05
4.892602	5.32801e-05
4.885708	5.82751e-05
4.871918	5.99401e-05
4.865024	6.16051e-05
4.858129	6.49351e-05
4.837445	6.66001e-05
4.830550	6.82651e-05
4.823655	6.99301e-05
4.816760	7.15951e-05
4.789182	7.32601e-05
4.782287	7.49251e-05
4.775392	7.65901e-05
4.768497	7.82551e-05
4.754708	7.99201e-05
4.747813	8.32501e-05
4.740918	8.49151e-05
4.720234	8.65801e-05
4.713340	9.15751e-05
4.706445	9.49051e-05
4.692655	9.65701e-05
4.665077	9.82351e-05
4.658182	9.99001e-05
4.651287	0.000101565
4.644392	0.000104895
4.637498	0.00010656
4.630603	0.00010989
4.596129	0.000111555
4.589235	0.00011322
4.568550	0.00011655
4.547866	0.000118215
4.540972	0.00011988
4.534077	0.000124875
4.520287	0.00012654
4.506498	0.00012987
4.451340	0.000131535
4.409972	0.0001332
4.347919	0.00013653
4.341025	0.000138195
4.292761	0.00013986
4.278972	0.000141525
4.244498	0.00014319
4.237604	0.000144855
4.230709	0.00014652
4.216920	0.00014985
4.203130	0.000151515
4.196235	0.00015318
4.175551	0.000154845
4.147972	0.00015651
4.106604	0.000158175
4.092814	0.000161505
4.072130	0.0001665
4.065236	0.00016983
4.030762	0.000171495
4.023867	0.000174825
4.003183	0.000178155
3.989394	0.00017982
3.982499	0.000184815
3.975604	0.00018648
3.961815	0.000191475
3.948025	0.00019314
3.941131	0.00019647
3.934236	0.000198135
3.927341	0.000201465
3.920446	0.00020313
3.899762	0.000204795
3.872183	0.00020646
3.851499	0.000208125
3.830815	0.00020979
3.823920	0.000211455
3.803236	0.00021312
3.796341	0.000214785
3.789447	0.00021645
3.782552	0.000218115
3.775657	0.00021978
3.761868	0.000221445
3.748078	0.00022311
3.741184	0.000224775
3.734289	0.00022644
3.727394	0.00022977
3.720499	0.000231435
3.706710	0.000234765
3.699815	0.00023643
3.672236	0.000238095
3.658447	0.000241425
3.637763	0.00024309
3.623973	0.00024642
3.596394	0.000248085
3.575710	0.00024975
3.561921	0.00025308
3.555026	0.000254745
3.548131	0.00025641
3.541237	0.00025974
3.520552	0.000261405
3.513658	0.00026307
3.506763	0.000268065
3.492974	0.000271395
3.486079	0.000274725
3.479184	0.00027639
3.472289	0.000281385
3.465395	0.00028971
3.458500	0.000291375
3.451605	0.000294705
3.444710	0.000298035
3.437816	0.0002997
3.430921	0.000301365
3.424026	0.00030636
3.410237	0.000311355
3.403342	0.000314685
3.396447	0.000318015
3.389553	0.000324675
3.382658	0.000328005
3.375763	0.00033633
3.368869	0.000341325
3.361974	0.00034632
3.348184	0.000347985
3.341290	0.00035298
3.334395	0.00035631
3.327500	0.00035964
3.320605	0.00036297
3.313711	0.000367965
3.306816	0.000371295
3.293027	0.000374625
3.279237	0.00037629
3.272342	0.000377955
3.265448	0.00037962
3.258553	0.000381285
3.251658	0.00038295
3.244764	0.000384615
3.237869	0.00038628
3.217185	0.000387945
3.203395	0.00038961
3.189606	0.000391275
3.182711	0.00039294
3.175816	0.000394605
3.168922	0.00039627
3.162027	0.000397935
3.155132	0.0003996
3.141343	0.000401265
3.127553	0.00040626
3.113764	0.000407925
3.106869	0.000411255
3.099974	0.00041292
3.093080	0.000417915
3.086185	0.000421245
3.079290	0.00042291
3.072395	0.000424575
3.065501	0.00042624
3.058606	0.000427905
3.051711	0.000431235
3.044817	0.00043623
3.037922	0.000441225
3.031027	0.000444555
3.024132	0.000447885
3.003448	0.00045288
2.996553	0.000454545
2.982764	0.00045621
2.975869	0.00046287
2.968975	0.0004662
2.962080	0.000471195
2.948290	0.000474525
2.934501	0.000481185
2.920712	0.00048285
2.913817	0.000484515
2.906922	0.00048618
2.893133	0.00048951
2.886238	0.00049284
2.879343	0.000494505
2.865554	0.00049617
2.858659	0.000497835
2.851764	0.000501166
2.831080	0.000502831
2.824185	0.000504496
2.803501	0.000506161
2.796607	0.000507826
2.775922	0.000509491
2.769028	0.000511156
2.762133	0.000516151
2.755238	0.000517816
2.741449	0.000521146
2.734554	0.000522811
2.720765	0.000524476
2.713870	0.000527806
2.706975	0.000529471
2.693186	0.000531136
2.665607	0.000536131
2.658712	0.000537796
2.651817	0.000539461
2.624238	0.000541126
2.617344	0.000542791
2.610449	0.000544456
2.603554	0.000549451
2.582870	0.000551116
2.562186	0.000552781
2.520818	0.000554446
2.507028	0.000556111
2.493239	0.000557776
2.472555	0.000564436
2.451870	0.000567766
2.438081	0.000571096
2.431186	0.000572761
2.417397	0.000577756
2.410502	0.000581086
2.389818	0.000582751
2.382923	0.000587746
2.376028	0.000597736
2.355344	0.000599401
2.348449	0.000604396
2.341555	0.000606061
2.334660	0.000609391
2.327765	0.000611056
2.313976	0.000612721
2.307081	0.000616051
2.293292	0.000617716
2.286397	0.000619381
2.279502	0.000622711
2.272608	0.000624376
2.265713	0.000627706
2.258818	0.000629371
2.251923	0.000632701
2.245029	0.000636031
2.238134	0.000637696
2.217450	0.000639361
2.210555	0.000641026
2.203660	0.000642691
2.196766	0.000644356
2.189871	0.000646021
2.182976	0.000647686
2.176081	0.000651016
2.169187	0.000654346
2.162292	0.000657676
2.155397	0.000659341
2.148503	0.000664336
2.134713	0.000667666
2.127818	0.000670996
2.120924	0.000672661
2.107134	0.000675991
2.100239	0.000677656
2.079555	0.000679321
2.058871	0.000684316
2.045082	0.000689311
2.031292	0.000692641
2.024397	0.000694306
2.017503	0.000697636
2.010608	0.000705961
2.003713	0.000707626
1.996819	0.000709291
1.989924	0.000710956
1.983029	0.000712621
1.969240	0.000714286
1.962345	0.000717616
1.955450	0.000719281
1.941661	0.000720946
1.934766	0.000725941
1.927871	0.000727606
1.920977	0.000729271
1.914082	0.000737596
1.907187	0.000744256
1.900292	0.000750916
1.893398	0.000757576
1.886503	0.000782551
1.879608	0.000805861
1.872714	0.000832501
1.865819	0.000850816
1.858924	0.000875791
1.852029	0.000890776
1.845135	0.000910756
1.838240	0.000934066
1.831345	0.000962371
1.824451	0.000979021
1.817556	0.00100899
1.810661	0.00102231
1.803766	0.00104895
1.796872	0.00107726
1.789977	0.00110556
1.783082	0.00114885
1.776187	0.00119381
1.769293	0.00124542
1.762398	0.0012987
1.755503	0.00133866
1.748609	0.00139694
1.741714	0.00145188
1.734819	0.00149351
1.727924	0.00158009
1.721030	0.00164502
1.714135	0.00171828
1.707240	0.00179487
1.700345	0.00184982
1.693451	0.00190143
1.686556	0.00194306
1.679661	0.00198968
1.672767	0.00204296
1.665872	0.00210123
1.658977	0.00214619
1.652082	0.00219114
1.645188	0.00224276
1.638293	0.00227939
1.631398	0.002331
1.624504	0.00235931
1.617609	0.00238761
1.610714	0.00242591
1.603819	0.00246087
1.596925	0.00247586
1.590030	0.00250083
1.583135	0.00252914
1.576240	0.00256743
1.569346	0.00258408
1.562451	0.00260739
1.555556	0.00262071
1.548662	0.00264402
1.541767	0.00266067
1.534872	0.00267066
1.527977	0.00268232
1.521083	0.00268898
1.514188	0.00269897
1.507293	0.00271728
1.500399	0.00274226
1.493504	0.00275058
1.486609	0.00277056
1.479714	0.00279554
1.472820	0.00281552
1.465925	0.00283383
1.459030	0.00285381
1.452135	0.00287712
1.445241	0.00289877
1.438346	0.00294705
1.431451	0.00298202
1.424557	0.00301532
1.417662	0.00307359
1.410767	0.00310523
1.403872	0.00316017
1.396978	0.00320513
1.390083	0.00323843
1.383188	0.00327339
1.376293	0.00330836
1.369399	0.00333833
1.362504	0.00336164
1.355609	0.00337995
1.348715	0.00339494
1.341820	0.00341658
1.334925	0.0034299
1.328030	0.00343823
1.321136	0.00348318
1.314241	0.00349817
1.307346	0.00353979
1.300452	0.00357143
1.293557	0.00360806
1.286662	0.00366966
1.279767	0.00375791
1.272873	0.00384782
1.265978	0.004001
1.259083	0.00417416
1.252188	0.00436397
1.245294	0.00456876
1.238399	0.00474858
1.231504	0.00489843
1.224610	0.00504496
1.217715	0.00516817
1.210820	0.0052997
1.203925	0.00538462
1.197031	0.00544123
1.190136	0.00552115
1.183241	0.00557276
1.176347	0.00564103
1.169452	0.00569597
1.162557	0.00573926
1.155662	0.00578255
1.148768	0.00582584
1.141873	0.00593407
1.134978	0.00603064
1.128083	0.00610057
1.121189	0.00618382
1.114294	0.0062371
1.107399	0.00630869
1.100505	0.00636364
1.093610	0.0063986
1.086715	0.00643523
1.079820	0.00645688
1.072926	0.00648518
1.066031	0.00650683
1.059136	0.00655012
1.052241	0.00659507
1.045347	0.00661505
1.038452	0.00664835
1.031557	0.00666667
1.024663	0.0067033
1.017768	0.00673327
1.010873	0.0067649
1.003978	0.00677489
0.997084	0.00679154
0.990189	0.00680986
0.983294	0.00682318
0.976400	0.00685315
0.969505	0.00686147
0.962610	0.00690143
0.955715	0.00691975
0.948821	0.00694972
0.941926	0.00698302
0.935031	0.00700966
0.928136	0.0070313
0.921242	0.00706127
0.914347	0.00707792
0.907452	0.00711289
0.900558	0.00712954
0.893663	0.00714785
0.886768	0.00715951
0.879873	0.00717782
0.872979	0.00720113
0.866084	0.00722278
0.859189	0.00724775
0.852295	0.00727772
0.845400	0.00731269
0.838505	0.00735431
0.831610	0.00738262
0.824716	0.00742424
0.817821	0.00746087
0.810926	0.0074975
0.804031	0.00753413
0.797137	0.00756244
0.790242	0.00758908
0.783347	0.00760739
0.776453	0.00762904
0.769558	0.00763237
0.762663	0.00765901
0.755768	0.00768565
0.748874	0.0077023
0.741979	0.00772727
0.735084	0.00775058
0.728190	0.0077639
0.721295	0.00778555
0.714400	0.00780553
0.707505	0.00782717
0.700611	0.00783383
0.693716	0.00785714
0.686821	0.00787546
0.679926	0.00790709
0.673032	0.00792707
0.666137	0.00795704
0.659242	0.00797536
0.652348	0.00799867
0.645453	0.00802864
0.638558	0.00805528
0.631663	0.00807526
0.624769	0.00810689
0.617874	0.00815684
0.610979	0.00818848
0.604084	0.00822011
0.597190	0.00825341
0.590295	0.00828005
0.583400	0.00832001
0.576506	0.00835664
0.569611	0.00840326
0.562716	0.00845654
0.555821	0.00851648
0.548927	0.00857975
0.542032	0.00863803
0.535137	0.008668
0.528243	0.00870463
0.521348	0.00874459
0.514453	0.00878954
0.507558	0.00883283
0.500664	0.00887113
0.493769	0.00890609
0.486874	0.00894938
0.479979	0.009001
0.473085	0.00904429
0.466190	0.00908758
0.459295	0.00914918
0.452401	0.00920579
0.445506	0.00926906
0.438611	0.00933233
0.431716	0.00940393
0.424822	0.00946387
0.417927	0.00955877
0.411032	0.00964535
0.404138	0.0097669
0.397243	0.00987179
0.390348	0.00995837
0.383453	0.0100549
0.376559	0.0101598
0.369664	0.0102581
0.362769	0.0103563
0.355874	0.0104479
0.348980	0.0105528
0.342085	0.0106477
0.335190	0.0107293
0.328296	0.0108458
0.321401	0.010969
0.314506	0.0111189
0.307611	0.0112537
0.300717	0.0113636
0.293822	0.0114885
0.286927	0.0115934
0.280032	0.0116783
0.273138	0.0117849
0.266243	0.0118748
0.259348	0.0119697
0.252454	0.0120613
0.245559	0.0121845
0.238664	0.0123027
0.231769	0.0124442
0.224875	0.0126024
0.217980	0.0127522
0.211085	0.0129271
0.204191	0.0130669
0.197296	0.0131851
0.190401	0.0133017
0.183506	0.0134216
0.176612	0.0135798
0.169717	0.0137279
0.162822	0.0139128
0.155927	0.0140759
0.149033	0.0142141
0.142138	0.014334
0.135243	0.0144539
0.128349	0.0145921
0.121454	0.0147386
0.114559	0.0149151
0.107664	0.0150849
0.100770	0.0152298
0.093875	0.0153447
0.086980	0.0155411
0.080086	0.0157393
0.073191	0.0160057
0.066296	0.0162038
0.059401	0.0165851
0.052507	0.0171195
0.045612	0.0175508
0.038717	0.0181702
0.031822	0.0184699
0.024928	0.0190077
0.018033	0.0195738
0.011138	0.0262105
0.004244	0.0395238
-0.002651	0.906615
-0.009546	0.918475
-0.016441	0.923238
-0.023335	0.927602
-0.030230	0.93149
-0.037125	0.93617
-0.044020	0.939759
-0.050914	0.942279
-0.057809	0.944858
-0.064704	0.947393
-0.071598	0.950078
-0.078493	0.952814
-0.085388	0.956172
-0.092283	0.958908
-0.099177	0.961753
-0.106072	0.963864
-0.112967	0.965544
-0.119861	0.966928
-0.126756	0.968095
-0.133651	0.969139
-0.140546	0.970113
-0.147440	0.971139
-0.154335	0.972294
-0.161230	0.973335
-0.168125	0.974329
-0.175019	0.975261
-0.181914	0.976189
-0.188809	0.976956
-0.195703	0.977717
-0.202598	0.978596
-0.209493	0.979452
-0.216388	0.980253
-0.223282	0.981036
-0.230177	0.981825
-0.237072	0.982541
-0.243966	0.983298
-0.250861	0.983984
-0.257756	0.98459
-0.264651	0.985171
-0.271545	0.985696
-0.278440	0.986239
-0.285335	0.986702
-0.292230	0.987166
-0.299124	0.987594
-0.306019	0.987985
-0.312914	0.988435
-0.319808	0.988848
-0.326703	0.989241
-0.333598	0.989605
-0.340493	0.989992
-0.347387	0.990353
-0.354282	0.990729
-0.361177	0.991011
-0.368072	0.991317
-0.374966	0.99158
-0.381861	0.99183
-0.388756	0.992179
-0.395650	0.992441
-0.402545	0.992677
-0.409440	0.992914
-0.416335	0.993134
-0.423229	0.993357
-0.430124	0.99364
-0.437019	0.993851
-0.443913	0.994051
-0.450808	0.994236
-0.457703	0.994474
-0.464598	0.994659
-0.471492	0.994842
-0.478387	0.995038
-0.485282	0.995205
-0.492177	0.995373
-0.499071	0.995516
-0.505966	0.995681
-0.512861	0.995811
-0.519755	0.995954
-0.526650	0.996134
-0.533545	0.996274
-0.540440	0.99639
-0.547334	0.99654
-0.554229	0.996653
-0.561124	0.996763
-0.568018	0.996878
-0.574913	0.996996
-0.581808	0.997101
-0.588703	0.997219
-0.595597	0.997311
-0.602492	0.997426
-0.609387	0.997544
-0.616282	0.997626
-0.623176	0.997706
-0.630071	0.997807
-0.636966	0.997885
-0.643860	0.997965
-0.650755	0.998029
-0.657650	0.998114
-0.664545	0.998164
-0.671439	0.998232
-0.678334	0.998275
-0.685229	0.99832
-0.692124	0.998373
-0.699018	0.998422
-0.705913	0.998468
-0.712808	0.99851
-0.719702	0.998541
-0.726597	0.998575
-0.733492	0.998633
-0.740387	0.998661
-0.747281	0.998681
-0.754176	0.998735
-0.761071	0.998765
-0.767965	0.99881
-0.774860	0.998826
-0.781755	0.998858
-0.788650	0.998894
-0.795544	0.998928
-0.802439	0.998946
-0.809334	0.998981
-0.816229	0.999014
-0.823123	0.999036
-0.830018	0.999059
-0.836913	0.999071
-0.843807	0.999099
-0.850702	0.999116
-0.857597	0.999129
-0.864492	0.999143
-0.871386	0.999161
-0.878281	0.999176
-0.885176	0.999199
-0.892070	0.999222
-0.898965	0.999241
-0.905860	0.999262
-0.912755	0.999289
-0.919649	0.999301
-0.926544	0.999317
-0.933439	0.999334
-0.940334	0.999351
-0.947228	0.999366
-0.954123	0.999391
-0.961018	0.999414
-0.967912	0.999422
-0.974807	0.999432
-0.981702	0.999447
-0.988597	0.999466
-0.995491	0.999484
-1.002386	0.999499
-1.009281	0.99951
-1.016176	0.999524
-1.023070	0.999547
-1.029965	0.999555
-1.036860	0.999574
-1.043754	0.999594
-1.050649	0.999614
-1.057544	0.999635
-1.064439	0.999644
-1.071333	0.999664
-1.078228	0.999675
-1.085123	0.999687
-1.092017	0.999702
-1.098912	0.999712
-1.105807	0.999719
-1.112702	0.999727
-1.119596	0.99974
-1.126491	0.999755
-1.133386	0.999762
-1.140281	0.999775
-1.147175	0.999794
-1.154070	0.999799
-1.160965	0.999804
-1.167859	0.999805
-1.174754	0.999809
-1.181649	0.999815
-1.188544	0.999824
-1.195438	0.99983
-1.202333	0.999842
-1.209228	0.999852
-1.216122	0.99986
-1.223017	0.99987
-1.229912	0.99988
-1.236807	0.999887
-1.243701	0.999892
-1.250596	0.999895
-1.257491	0.999902
-1.264386	0.999903
-1.271280	0.999905
-1.278175	0.999908
-1.285070	0.999913
-1.291964	0.99992
-1.298859	0.999932
-1.305754	0.999937
-1.312649	0.99994
-1.319543	0.999942
-1.326438	0.999947
-1.340227	0.99995
-1.347122	0.999953
-1.354017	0.999955
-1.360912	0.999957
-1.374701	0.999958
-1.381596	0.99996
-1.388491	0.999965
-1.402280	0.999967
-1.409175	0.99997
-1.416069	0.999972
-1.429859	0.999973
-1.443648	0.999977
-1.457438	0.99998
-1.485017	0.999982
-1.505701	0.999983
-1.519490	0.999987
-1.567753	0.999988
-1.616016	0.99999
-1.684964	0.999992
-1.712543	0.999993
-1.767700	0.999995
-1.829753	0.999997
-1.967647	0.999998
-1.995226	1
&
20.633256	4.70811e-15
20.626361	4.75703e-15
20.619466	4.80646e-15
20.612572	4.8564e-15
20.605677	4.90686e-15
20.598782	4.95784e-15
20.591887	5.00936e-15
20.584993	5.06141e-15
20.578098	5.11399e-15
20.571203	5.16713e-15
20.564309	5.22082e-15
20.557414	5.27506e-15
20.550519	5.32987e-15
20.543624	5.38524e-15
20.536730	5.44119e-15
20.529835	5.49773e-15
20.522940	5.55485e-15
20.516045	5.61256e-15
20.509151	5.67087e-15
20.502256	5.72979e-15
20.495361	5.78931e-15
20.488467	5.84946e-15
20.481572	5.91023e-15
20.474677	5.97163e-15
20.467782	6.03367e-15
20.460888	6.09636e-15
20.453993	6.15969e-15
20.447098	6.22368e-15
20.440204	6.28834e-15
20.433309	6.35367e-15
20.426414	6.41967e-15
20.419519	6.48636e-15
20.412625	6.55375e-15
20.405730	6.62183e-15
20.398835	6.69062e-15
20.391940	6.76012e-15
20.385046	6.83035e-15
20.378151	6.9013e-15
20.371256	6.97299e-15
20.364362	7.04543e-15
20.357467	7.11862e-15
20.350572	7.19256e-15
20.343677	7.26728e-15
20.336783	7.34277e-15
20.329888	7.41904e-15
20.322993	7.49611e-15
20.316098	7.57397e-15
20.309204	7.65265e-15
20.302309	7.73214e-15
20.295414	7.81245e-15
20.288520	7.8936e-15
20.281625	7.97559e-15
20.274730	8.05844e-15
20.267835	8.14214e-15
20.260941	8.22671e-15
20.254046	8.31216e-15
20.247151	8.3985e-15
20.240257	8.48573e-15
20.233362	8.57387e-15
20.226467	8.66292e-15
20.219572	8.7529e-15
20.212678	8.84381e-15
20.205783	8.93566e-15
20.198888	9.02847e-15
20.191993	9.12224e-15
20.185099	9.21699e-15
20.178204	9.31272e-15
20.171309	9.40944e-15
20.164415	9.50716e-15
20.157520	9.6059e-15
20.150625	9.70567e-15
20.143730	9.80647e-15
20.136836	9.90831e-15
20.129941	1.00112e-14
20.123046	1.01152e-14
20.116152	1.02202e-14
20.109257	1.03264e-14
20.102362	1.04336e-14
20.095467	1.0542e-14
20.088573	1.06515e-14
20.081678	1.07621e-14
20.074783	1.08738e-14
20.067888	1.09868e-14
20.060994	1.11008e-14
20.054099	1.12161e-14
20.047204	1.13326e-14
20.040310	1.14503e-14
20.033415	1.15692e-14
20.026520	1.16893e-14
20.019625	1.18107e-14
20.012731	1.19334e-14
20.005836	1.20573e-14
19.998941	1.21825e-14
19.992046	1.2309e-14
19.985152	1.24368e-14
19.978257	1.2566e-14
19.971362	1.26964e-14
19.964468	1.28283e-14
19.957573	1.29615e-14
19.950678	1.30961e-14
19.943783	1.3232e-14
19.936889	1.33694e-14
19.929994	1.35083e-14
19.923099	1.36485e-14
19.916205	1.37902e-14
19.909310	1.39334e-14
19.902415	1.40781e-14
19.895520	1.42243e-14
19.888626	1.4372e-14
19.881731	1.45212e-14
19.874836	1.46719e-14
19.867941	1.48243e-14
19.861047	1.49782e-14
19.854152	1.51337e-14
19.847257	1.52908e-14
19.840363	1.54496e-14
19.833468	1.561e-14
19.826573	1.57721e-14
19.819678	1.59358e-14
19.812784	1.61013e-14
19.805889	1.62684e-14
19.798994	1.64373e-14
19.792100	1.6608e-14
19.785205	1.67804e-14
19.778310	1.69546e-14
19.771415	1.71306e-14
19.764521	1.73085e-14
19.757626	1.74881e-14
19.750731	1.76697e-14
19.743836	1.78531e-14
19.736942	1.80385e-14
19.730047	1.82257e-14
19.723152	1.84149e-14
19.716258	1.86061e-14
19.709363	1.87993e-14
19.702468	1.89944e-14
19.695573	1.91916e-14
19.688679	1.93908e-14
19.681784	1.95921e-14
19.674889	1.97955e-14
19.667994	2.0001e-14
19.661100	2.02086e-14
19.654205	2.04183e-14
19.647310	2.06303e-14
19.640416	2.08444e-14
19.633521	2.10608e-14
19.626626	2.12794e-14
19.619731	2.15003e-14
19.612837	2.17235e-14
19.605942	2.1949e-14
19.599047	2.21768e-14
19.592153	2.2407e-14
19.585258	2.26395e-14
19.578363	2.28745e-14
19.571468	2.3112e-14
19.564574	2.33518e-14
19.557679	2.35942e-14
19.550784	2.38391e-14
19.543889	2.40865e-14
19.536995	2.43365e-14
19.530100	2.45891e-14
19.523205	2.48443e-14
19.516311	2.51022e-14
19.509416	2.53627e-14
19.502521	2.56259e-14
19.495626	2.58919e-14
19.488732	2.61606e-14
19.481837	2.64321e-14
19.474942	2.67064e-14
19.468048	2.69836e-14
19.461153	2.72637e-14
19.454258	2.75466e-14
19.447363	2.78325e-14
19.440469	2.81213e-14
19.433574	2.84132e-14
19.426679	2.8708e-14
19.419784	2.90059e-14
19.412890	2.9307e-14
19.405995	2.96111e-14
19.399100	2.99184e-14
19.392206	3.02289e-14
19.385311	3.05426e-14
19.378416	3.08595e-14
19.371521	3.11797e-14
19.364627	3.15033e-14
19.357732	3.18302e-14
19.350837	3.21605e-14
19.343942	3.24942e-14
19.337048	3.28314e-14
19.330153	3.31721e-14
19.323258	3.35163e-14
19.316364	3.38641e-14
19.309469	3.42155e-14
19.302574	3.45705e-14
19.295679	3.49292e-14
19.288785	3.52916e-14
19.281890	3.56578e-14
19.274995	3.60278e-14
19.268101	3.64016e-14
19.261206	3.67793e-14
19.254311	3.7161e-14
19.247416	3.75465e-14
19.240522	3.79361e-14
19.233627	3.83297e-14
19.226732	3.87274e-14
19.219837	3.91292e-14
19.212943	3.95352e-14
19.206048	3.99454e-14
19.199153	4.03598e-14
19.192259	4.07785e-14
19.185364	4.12016e-14
19.178469	4.16291e-14
19.171574	4.2061e-14
19.164680	4.24973e-14
19.157785	4.29382e-14
19.150890	4.33837e-14
19.143996	4.38338e-14
19.137101	4.42885e-14
19.130206	4.4748e-14
19.123311	4.52122e-14
19.116417	4.56813e-14
19.109522	4.61552e-14
19.102627	4.6634e-14
19.095732	4.71178e-14
19.088838	4.76065e-14
19.081943	4.81004e-14
19.075048	4.85994e-14
19.068154	4.91035e-14
19.061259	4.96129e-14
19.054364	5.01276e-14
19.047469	5.06476e-14
19.040575	5.11729e-14
19.033680	5.17038e-14
19.026785	5.22401e-14
19.019890	5.2782e-14
19.012996	5.33295e-14
19.006101	5.38827e-14
18.999206	5.44416e-14
18.992312	5.50063e-14
18.985417	5.55768e-14
18.978522	5.61533e-14
18.971627	5.67357e-14
18.964733	5.73242e-14
18.957838	5.79188e-14
18.950943	5.85195e-14
18.944049	5.91265e-14
18.937154	5.97398e-14
18.930259	6.03594e-14
18.923364	6.09854e-14
18.916470	6.1618e-14
18.909575	6.2257e-14
18.902680	6.29027e-14
18.895785	6.35551e-14
18.888891	6.42143e-14
18.881996	6.48803e-14
18.875101	6.55532e-14
18.868207	6.6233e-14
18.861312	6.69199e-14
18.854417	6.7614e-14
18.847522	6.83152e-14
18.840628	6.90237e-14
18.833733	6.97395e-14
18.826838	7.04627e-14
18.819944	7.11935e-14
18.813049	7.19318e-14
18.806154	7.26778e-14
18.799259	7.34314e-14
18.792365	7.41929e-14
18.785470	7.49623e-14
18.778575	7.57397e-14
18.771680	7.65251e-14
18.764786	7.73187e-14
18.757891	7.81205e-14
18.750996	7.89305e-14
18.744102	7.9749e-14
18.737207	8.0576e-14
18.730312	8.14115e-14
18.723417	8.22557e-14
18.716523	8.31086e-14
18.709628	8.39704e-14
18.702733	8.48411e-14
18.695839	8.57208e-14
18.688944	8.66097e-14
18.682049	8.75077e-14
18.675154	8.8415e-14
18.668260	8.93318e-14
18.661365	9.0258e-14
18.654470	9.11939e-14
18.647575	9.21394e-14
18.640681	9.30948e-14
18.633786	9.406e-14
18.626891	9.50352e-14
18.619997	9.60205e-14
18.613102	9.70161e-14
18.606207	9.80219e-14
18.599312	9.90382e-14
18.592418	1.00065e-13
18.585523	1.01102e-13
18.578628	1.02151e-13
18.571733	1.0321e-13
18.564839	1.0428e-13
18.557944	1.05361e-13
18.551049	1.06453e-13
18.544155	1.07557e-13
18.537260	1.08672e-13
18.530365	1.09798e-13
18.523470	1.10937e-13
18.516576	1.12087e-13
18.509681	1.13249e-13
18.502786	1.14423e-13
18.495892	1.15609e-13
18.488997	1.16807e-13
18.482102	1.18018e-13
18.475207	1.19241e-13
18.468313	1.20478e-13
18.461418	1.21726e-13
18.454523	1.22988e-13
18.447628	1.24263e-13
18.440734	1.25551e-13
18.433839	1.26853e-13
18.426944	1.28168e-13
18.420050	1.29496e-13
18.413155	1.30838e-13
18.406260	1.32195e-13
18.399365	1.33565e-13
18.392471	1.34949e-13
18.385576	1.36348e-13
18.378681	1.37761e-13
18.371787	1.39189e-13
18.364892	1.40632e-13
18.357997	1.42089e-13
18.351102	1.43562e-13
18.344208	1.4505e-13
18.337313	1.46553e-13
18.330418	1.48072e-13
18.323523	1.49607e-13
18.316629	1.51158e-13
18.309734	1.52724e-13
18.302839	1.54307e-13
18.295945	1.55906e-13
18.289050	1.57522e-13
18.282155	1.59154e-13
18.275260	1.60804e-13
18.268366	1.6247e-13
18.261471	1.64154e-13
18.254576	1.65855e-13
18.247681	1.67574e-13
18.240787	1.69311e-13
18.233892	1.71065e-13
18.226997	1.72838e-13
18.220103	1.74629e-13
18.213208	1.76439e-13
18.206313	1.78267e-13
18.199418	1.80115e-13
18.192524	1.81981e-13
18.185629	1.83867e-13
18.178734	1.85772e-13
18.171840	1.87697e-13
18.164945	1.89642e-13
18.158050	1.91607e-13
18.151155	1.93593e-13
18.144261	1.95599e-13
18.137366	1.97625e-13
18.130471	1.99673e-13
18.123576	2.01742e-13
18.116682	2.03832e-13
18.109787	2.05944e-13
18.102892	2.08078e-13
18.095998	2.10234e-13
18.089103	2.12412e-13
18.082208	2.14613e-13
18.075313	2.16837e-13
18.068419	2.19083e-13
18.061524	2.21353e-13
18.054629	2.23647e-13
18.047735	2.25964e-13
18.040840	2.28305e-13
18.033945	2.3067e-13
18.027050	2.3306e-13
18.020156	2.35475e-13
18.013261	2.37914e-13
18.006366	2.40379e-13
17.999471	2.42869e-13
17.992577	2.45385e-13
17.985682	2.47927e-13
17.978787	2.50496e-13
17.971893	2.53091e-13
17.964998	2.55713e-13
17.958103	2.58362e-13
17.951208	2.61038e-13
17.944314	2.63742e-13
17.937419	2.66475e-13
17.930524	2.69235e-13
17.923629	2.72024e-13
17.916735	2.74842e-13
17.909840	2.77689e-13
17.902945	2.80565e-13
17.896051	2.83472e-13
17.889156	2.86408e-13
17.882261	2.89375e-13
17.875366	2.92372e-13
17.868472	2.954e-13
17.861577	2.9846e-13
17.854682	3.01552e-13
17.847788	3.04675e-13
17.840893	3.07831e-13
17.833998	3.11019e-13
17.827103	3.14241e-13
17.820209	3.17495e-13
17.813314	3.20784e-13
17.806419	3.24106e-13
17.799524	3.27463e-13
17.792630	3.30855e-13
17.785735	3.34281e-13
17.778840	3.37743e-13
17.771946	3.41241e-13
17.765051	3.44775e-13
17.758156	3.48346e-13
17.751261	3.51954e-13
17.744367	3.55599e-13
17.737472	3.59281e-13
17.730577	3.63002e-13
17.723683	3.66762e-13
17.716788	3.7056e-13
17.709893	3.74397e-13
17.702998	3.78274e-13
17.696104	3.82192e-13
17.689209	3.8615e-13
17.682314	3.90148e-13
17.675419	3.94188e-13
17.668525	3.9827e-13
17.661630	4.02395e-13
17.654735	4.06561e-13
17.647841	4.10771e-13
17.640946	4.15025e-13
17.634051	4.19322e-13
17.627156	4.23664e-13
17.620262	4.28051e-13
17.613367	4.32484e-13
17.606472	4.36962e-13
17.599577	4.41486e-13
17.592683	4.46057e-13
17.585788	4.50676e-13
17.578893	4.55342e-13
17.571999	4.60057e-13
17.565104	4.6482e-13
17.558209	4.69633e-13
17.551314	4.74495e-13
17.544420	4.79408e-13
17.537525	4.84372e-13
17.530630	4.89386e-13
17.523736	4.94453e-13
17.516841	4.99572e-13
17.509946	5.04744e-13
17.503051	5.0997e-13
17.496157	5.1525e-13
17.489262	5.20584e-13
17.482367	5.25973e-13
17.475472	5.31418e-13
17.468578	5.3692e-13
17.461683	5.42478e-13
17.454788	5.48094e-13
17.447894	5.53768e-13
17.440999	5.59501e-13
17.434104	5.65293e-13
17.427209	5.71145e-13
17.420315	5.77057e-13
17.413420	5.8303e-13
17.406525	5.89066e-13
17.399631	5.95163e-13
17.392736	6.01324e-13
17.385841	6.07549e-13
17.378946	6.13837e-13
17.372052	6.20191e-13
17.365157	6.26611e-13
17.358262	6.33097e-13
17.351367	6.3965e-13
17.344473	6.4627e-13
17.337578	6.5296e-13
17.330683	6.59718e-13
17.323789	6.66546e-13
17.316894	6.73445e-13
17.309999	6.80416e-13
17.303104	6.87458e-13
17.296210	6.94573e-13
17.289315	7.01762e-13
17.282420	7.09025e-13
17.275525	7.16363e-13
17.268631	7.23777e-13
17.261736	7.31267e-13
17.254841	7.38836e-13
17.247947	7.46482e-13
17.241052	7.54207e-13
17.234157	7.62013e-13
17.227262	7.69899e-13
17.220368	7.77866e-13
17.213473	7.85916e-13
17.206578	7.94049e-13
17.199684	8.02266e-13
17.192789	8.10568e-13
17.185894	8.18956e-13
17.178999	8.27431e-13
17.172105	8.35993e-13
17.165210	8.44644e-13
17.158315	8.53384e-13
17.151420	8.62215e-13
17.144526	8.71137e-13
17.137631	8.80151e-13
17.130736	8.89258e-13
17.123842	8.9846e-13
17.116947	9.07756e-13
17.110052	9.17149e-13
17.103157	9.26639e-13
17.096263	9.36226e-13
17.089368	9.45913e-13
17.082473	9.557e-13
17.075579	9.65589e-13
17.068684	9.75579e-13
17.061789	9.85673e-13
17.054894	9.95871e-13
17.048000	1.00617e-12
17.041105	1.01658e-12
17.034210	1.0271e-12
17.027315	1.03773e-12
17.020421	1.04846e-12
17.013526	1.05931e-12
17.006631	1.07027e-12
16.999737	1.08134e-12
16.992842	1.09253e-12
16.985947	1.10383e-12
16.979052	1.11525e-12
16.972158	1.12679e-12
16.965263	1.13844e-12
16.958368	1.15022e-12
16.951473	1.16212e-12
16.944579	1.17414e-12
16.937684	1.18629e-12
16.930789	1.19856e-12
16.923895	1.21096e-12
16.917000	1.22348e-12
16.910105	1.23614e-12
16.903210	1.24893e-12
16.896316	1.26184e-12
16.889421	1.2749e-12
16.882526	1.28808e-12
16.875632	1.30141e-12
16.868737	1.31487e-12
16.861842	1.32847e-12
16.854947	1.34221e-12
16.848053	1.35609e-12
16.841158	1.37012e-12
16.834263	1.38429e-12
16.827368	1.3986e-12
16.820474	1.41307e-12
16.813579	1.42768e-12
16.806684	1.44245e-12
16.799790	1.45737e-12
16.792895	1.47244e-12
16.786000	1.48767e-12
16.779105	1.50305e-12
16.772211	1.5186e-12
16.765316	1.5343e-12
16.758421	1.55017e-12
16.751527	1.5662e-12
16.744632	1.5824e-12
16.737737	1.59876e-12
16.730842	1.61529e-12
16.723948	1.632e-12
16.717053	1.64887e-12
16.710158	1.66592e-12
16.703263	1.68315e-12
16.696369	1.70056e-12
16.689474	1.71814e-12
16.682579	1.73591e-12
16.675685	1.75386e-12
16.668790	1.77199e-12
16.661895	1.79031e-12
16.655000	1.80883e-12
16.648106	1.82753e-12
16.641211	1.84643e-12
16.634316	1.86552e-12
16.627422	1.8848e-12
16.620527	1.90429e-12
16.613632	1.92398e-12
16.606737	1.94387e-12
16.599843	1.96397e-12
16.592948	1.98428e-12
16.586053	2.00479e-12
16.579158	2.02552e-12
16.572264	2.04646e-12
16.565369	2.06762e-12
16.558474	2.08899e-12
16.551580	2.11059e-12
16.544685	2.13241e-12
16.537790	2.15445e-12
16.530895	2.17673e-12
16.524001	2.19923e-12
16.517106	2.22196e-12
16.510211	2.24493e-12
16.503316	2.26814e-12
16.496422	2.29159e-12
16.489527	2.31527e-12
16.482632	2.33921e-12
16.475738	2.36339e-12
16.468843	2.38782e-12
16.461948	2.4125e-12
16.455053	2.43744e-12
16.448159	2.46263e-12
16.441264	2.48809e-12
16.434369	2.5138e-12
16.427475	2.53979e-12
16.420580	2.56604e-12
16.413685	2.59256e-12
16.406790	2.61936e-12
16.399896	2.64643e-12
16.393001	2.67378e-12
16.386106	2.70142e-12
16.379211	2.72934e-12
16.372317	2.75754e-12
16.365422	2.78604e-12
16.358527	2.81484e-12
16.351633	2.84393e-12
16.344738	2.87332e-12
16.337843	2.90301e-12
16.330948	2.93302e-12
16.324054	2.96333e-12
16.317159	2.99395e-12
16.310264	3.02489e-12
16.303370	3.05615e-12
16.296475	3.08773e-12
16.289580	3.11964e-12
16.282685	3.15188e-12
16.275791	3.18445e-12
16.268896	3.21735e-12
16.262001	3.2506e-12
16.255106	3.28419e-12
16.248212	3.31813e-12
16.241317	3.35241e-12
16.234422	3.38705e-12
16.227528	3.42205e-12
16.220633	3.45741e-12
16.213738	3.49313e-12
16.206843	3.52922e-12
16.199949	3.56569e-12
16.193054	3.60253e-12
16.186159	3.63975e-12
16.179264	3.67736e-12
16.172370	3.71535e-12
16.165475	3.75374e-12
16.158580	3.79252e-12
16.151686	3.8317e-12
16.144791	3.87129e-12
16.137896	3.91128e-12
16.131001	3.95169e-12
16.124107	3.99251e-12
16.117212	4.03376e-12
16.110317	4.07543e-12
16.103423	4.11753e-12
16.096528	4.16007e-12
16.089633	4.20304e-12
16.082738	4.24646e-12
16.075844	4.29033e-12
16.068949	4.33465e-12
16.062054	4.37942e-12
16.055159	4.42466e-12
16.048265	4.47037e-12
16.041370	4.51654e-12
16.034475	4.5632e-12
16.027581	4.61033e-12
16.020686	4.65795e-12
16.013791	4.70606e-12
16.006896	4.75467e-12
16.000002	4.80378e-12
15.993107	4.8534e-12
15.986212	4.90352e-12
15.979318	4.95417e-12
15.972423	5.00534e-12
15.965528	5.05703e-12
15.958633	5.10926e-12
15.951739	5.16203e-12
15.944844	5.21534e-12
15.937949	5.2692e-12
15.931054	5.32362e-12
15.924160	5.3786e-12
15.917265	5.43415e-12
15.910370	5.49027e-12
15.903476	5.54696e-12
15.896581	5.60425e-12
15.889686	5.66212e-12
15.882791	5.72059e-12
15.875897	5.77967e-12
15.869002	5.83935e-12
15.862107	5.89965e-12
15.855212	5.96057e-12
15.848318	6.02212e-12
15.841423	6.0843e-12
15.834528	6.14712e-12
15.827634	6.2106e-12
15.820739	6.27473e-12
15.813844	6.33951e-12
15.806949	6.40497e-12
15.800055	6.4711e-12
15.793160	6.53792e-12
15.786265	6.60542e-12
15.779371	6.67362e-12
15.772476	6.74252e-12
15.765581	6.81213e-12
15.758686	6.88247e-12
15.751792	6.95352e-12
15.744897	7.02531e-12
15.738002	7.09784e-12
15.731107	7.17112e-12
15.724213	7.24515e-12
15.717318	7.31994e-12
15.710423	7.39551e-12
15.703529	7.47186e-12
15.696634	7.54899e-12
15.689739	7.62692e-12
15.682844	7.70565e-12
15.675950	7.7852e-12
15.669055	7.86556e-12
15.662160	7.94675e-12
15.655266	8.02878e-12
15.648371	8.11166e-12
15.641476	8.19539e-12
15.634581	8.27998e-12
15.627687	8.36545e-12
15.620792	8.45179e-12
15.613897	8.53903e-12
15.607002	8.62716e-12
15.600108	8.71621e-12
15.593213	8.80617e-12
15.586318	8.89706e-12
15.579424	8.98889e-12
15.572529	9.08166e-12
15.565634	9.17539e-12
15.558739	9.27008e-12
15.551845	9.36576e-12
15.544950	9.46241e-12
15.538055	9.56007e-12
15.531160	9.65873e-12
15.524266	9.7584e-12
15.517371	9.85911e-12
15.510476	9.96085e-12
15.503582	1.00636e-11
15.496687	1.01675e-11
15.489792	1.02724e-11
15.482897	1.03784e-11
15.476003	1.04855e-11
15.469108	1.05937e-11
15.462213	1.0703e-11
15.455319	1.08135e-11
15.448424	1.0925e-11
15.441529	1.10378e-11
15.434634	1.11517e-11
15.427740	1.12667e-11
15.420845	1.1383e-11
15.413950	1.15004e-11
15.407055	1.16191e-11
15.400161	1.1739e-11
15.393266	1.18601e-11
15.386371	1.19824e-11
15.379477	1.21061e-11
15.372582	1.2231e-11
15.365687	1.23571e-11
15.358792	1.24846e-11
15.351898	1.26134e-11
15.345003	1.27436e-11
15.338108	1.2875e-11
15.331214	1.30078e-11
15.324319	1.3142e-11
15.317424	1.32776e-11
15.310529	1.34146e-11
15.303635	1.3553e-11
15.296740	1.36928e-11
15.289845	1.3834e-11
15.282950	1.39767e-11
15.276056	1.41209e-11
15.269161	1.42665e-11
15.262266	1.44137e-11
15.255372	1.45624e-11
15.248477	1.47126e-11
15.241582	1.48643e-11
15.234687	1.50176e-11
15.227793	1.51725e-11
15.220898	1.5329e-11
15.214003	1.54871e-11
15.207108	1.56468e-11
15.200214	1.58082e-11
15.193319	1.59713e-11
15.186424	1.6136e-11
15.179530	1.63024e-11
15.172635	1.64705e-11
15.165740	1.66404e-11
15.158845	1.6812e-11
15.151951	1.69853e-11
15.145056	1.71605e-11
15.138161	1.73375e-11
15.131267	1.75163e-11
15.124372	1.76969e-11
15.117477	1.78794e-11
15.110582	1.80637e-11
15.103688	1.825e-11
15.096793	1.84382e-11
15.089898	1.86283e-11
15.083003	1.88204e-11
15.076109	1.90145e-11
15.069214	1.92105e-11
15.062319	1.94086e-11
15.055425	1.96087e-11
15.048530	1.98109e-11
15.041635	2.00151e-11
15.034740	2.02215e-11
15.027846	2.043e-11
15.020951	2.06406e-11
15.014056	2.08534e-11
15.007162	2.10684e-11
15.000267	2.12856e-11
14.993372	2.1505e-11
14.986477	2.17267e-11
14.979583	2.19507e-11
14.972688	2.2177e-11
14.965793	2.24056e-11
14.958898	2.26366e-11
14.952004	2.28699e-11
14.945109	2.31057e-11
14.938214	2.33439e-11
14.931320	2.35845e-11
14.924425	2.38276e-11
14.917530	2.40732e-11
14.910635	2.43214e-11
14.903741	2.4572e-11
14.896846	2.48253e-11
14.889951	2.50812e-11
14.883056	2.53397e-11
14.876162	2.56009e-11
14.869267	2.58647e-11
14.862372	2.61313e-11
14.855478	2.64006e-11
14.848583	2.66727e-11
14.841688	2.69476e-11
14.834793	2.72253e-11
14.827899	2.75059e-11
14.821004	2.77894e-11
14.814109	2.80758e-11
14.807215	2.83651e-11
14.800320	2.86574e-11
14.793425	2.89527e-11
14.786530	2.92511e-11
14.779636	2.95525e-11
14.772741	2.98571e-11
14.765846	3.01647e-11
14.758951	3.04755e-11
14.752057	3.07896e-11
14.745162	3.11068e-11
14.738267	3.14273e-11
14.731373	3.17512e-11
14.724478	3.20783e-11
14.717583	3.24088e-11
14.710688	3.27428e-11
14.703794	3.30801e-11
14.696899	3.34209e-11
14.690004	3.37653e-11
14.683110	3.41131e-11
14.676215	3.44646e-11
14.669320	3.48197e-11
14.662425	3.51784e-11
14.655531	3.55408e-11
14.648636	3.59069e-11
14.641741	3.62768e-11
14.634846	3.66506e-11
14.627952	3.70281e-11
14.621057	3.74095e-11
14.614162	3.77949e-11
14.607268	3.81842e-11
14.600373	3.85776e-11
14.593478	3.89749e-11
14.586583	3.93764e-11
14.579689	3.9782e-11
14.572794	4.01918e-11
14.565899	4.06058e-11
14.559005	4.1024e-11
14.552110	4.14465e-11
14.545215	4.18734e-11
14.538320	4.23047e-11
14.531426	4.27404e-11
14.524531	4.31806e-11
14.517636	4.36253e-11
14.510741	4.40746e-11
14.503847	4.45285e-11
14.496952	4.49871e-11
14.490057	4.54504e-11
14.483163	4.59185e-11
14.476268	4.63913e-11
14.469373	4.68691e-11
14.462478	4.73517e-11
14.455584	4.78393e-11
14.448689	4.83319e-11
14.441794	4.88296e-11
14.434899	4.93324e-11
14.428005	4.98404e-11
14.421110	5.03536e-11
14.414215	5.08721e-11
14.407321	5.13959e-11
14.400426	5.19251e-11
14.393531	5.24597e-11
14.386636	5.29999e-11
14.379742	5.35455e-11
14.372847	5.40968e-11
14.365952	5.46538e-11
14.359058	5.52165e-11
14.352163	5.5785e-11
14.345268	5.63593e-11
14.338373	5.69395e-11
14.331479	5.75257e-11
14.324584	5.81179e-11
14.317689	5.87162e-11
14.310794	5.93206e-11
14.303900	5.99313e-11
14.297005	6.05482e-11
14.290110	6.11715e-11
14.283216	6.18011e-11
14.276321	6.24373e-11
14.269426	6.308e-11
14.262531	6.37293e-11
14.255637	6.43853e-11
14.248742	6.5048e-11
14.241847	6.57175e-11
14.234953	6.63939e-11
14.228058	6.70772e-11
14.221163	6.77676e-11
14.214268	6.84651e-11
14.207374	6.91697e-11
14.200479	6.98816e-11
14.193584	7.06008e-11
14.186689	7.13274e-11
14.179795	7.20614e-11
14.172900	7.2803e-11
14.166005	7.35522e-11
14.159111	7.43091e-11
14.152216	7.50738e-11
14.145321	7.58463e-11
14.138426	7.66268e-11
14.131532	7.74153e-11
14.124637	7.82119e-11
14.117742	7.90167e-11
14.110847	7.98298e-11
14.103953	8.06512e-11
14.097058	8.1481e-11
14.090163	8.23194e-11
14.083269	8.31663e-11
14.076374	8.4022e-11
14.069479	8.48865e-11
14.062584	8.57598e-11
14.055690	8.66422e-11
14.048795	8.75335e-11
14.041900	8.84341e-11
14.035006	8.93439e-11
14.028111	9.0263e-11
14.021216	9.11916e-11
14.014321	9.21297e-11
14.007427	9.30774e-11
14.000532	9.40349e-11
13.993637	9.50022e-11
13.986742	9.59795e-11
13.979848	9.69668e-11
13.972953	9.79642e-11
13.966058	9.89719e-11
13.959164	9.99899e-11
13.952269	1.01018e-10
13.945374	1.02057e-10
13.938479	1.03107e-10
13.931585	1.04168e-10
13.924690	1.05239e-10
13.917795	1.06321e-10
13.910901	1.07415e-10
13.904006	1.0852e-10
13.897111	1.09636e-10
13.890216	1.10763e-10
13.883322	1.11902e-10
13.876427	1.13053e-10
13.869532	1.14216e-10
13.862637	1.1539e-10
13.855743	1.16577e-10
13.848848	1.17775e-10
13.841953	1.18987e-10
13.835059	1.2021e-10
13.828164	1.21446e-10
13.821269	1.22695e-10
13.814374	1.23957e-10
13.807480	1.25231e-10
13.800585	1.26519e-10
13.793690	1.2782e-10
13.786795	1.29134e-10
13.779901	1.30461e-10
13.773006	1.31803e-10
13.766111	1.33158e-10
13.759217	1.34527e-10
13.752322	1.3591e-10
13.745427	1.37307e-10
13.738532	1.38719e-10
13.731638	1.40145e-10
13.724743	1.41585e-10
13.717848	1.43041e-10
13.710954	1.44511e-10
13.704059	1.45997e-10
13.697164	1.47497e-10
13.690269	1.49014e-10
13.683375	1.50545e-10
13.676480	1.52093e-10
13.669585	1.53656e-10
13.662690	1.55235e-10
13.655796	1.56831e-10
13.648901	1.58443e-10
13.642006	1.60071e-10
13.635112	1.61716e-10
13.628217	1.63379e-10
13.621322	1.65058e-10
13.614427	1.66754e-10
13.607533	1.68468e-10
13.600638	1.70199e-10
13.593743	1.71948e-10
13.586849	1.73715e-10
13.579954	1.755e-10
13.573059	1.77304e-10
13.566164	1.79126e-10
13.559270	1.80966e-10
13.552375	1.82826e-10
13.545480	1.84704e-10
13.538585	1.86602e-10
13.531691	1.8852e-10
13.524796	1.90457e-10
13.517901	1.92413e-10
13.511007	1.9439e-10
13.504112	1.96388e-10
13.497217	1.98405e-10
13.490322	2.00444e-10
13.483428	2.02503e-10
13.476533	2.04583e-10
13.469638	2.06685e-10
13.462743	2.08808e-10
13.455849	2.10954e-10
13.448954	2.13121e-10
13.442059	2.1531e-10
13.435165	2.17522e-10
13.428270	2.19756e-10
13.421375	2.22013e-10
13.414480	2.24294e-10
13.407586	2.26598e-10
13.400691	2.28925e-10
13.393796	2.31277e-10
13.386902	2.33652e-10
13.380007	2.36052e-10
13.373112	2.38476e-10
13.366217	2.40926e-10
13.359323	2.434e-10
13.352428	2.459e-10
13.345533	2.48425e-10
13.338638	2.50976e-10
13.331744	2.53554e-10
13.324849	2.56158e-10
13.317954	2.58788e-10
13.311060	2.61446e-10
13.304165	2.64131e-10
13.297270	2.66843e-10
13.290375	2.69583e-10
13.283481	2.72351e-10
13.276586	2.75147e-10
13.269691	2.77973e-10
13.262797	2.80827e-10
13.255902	2.8371e-10
13.249007	2.86623e-10
13.242112	2.89566e-10
13.235218	2.92539e-10
13.228323	2.95542e-10
13.221428	2.98576e-10
13.214533	3.01642e-10
13.207639	3.04738e-10
13.200744	3.07867e-10
13.193849	3.11027e-10
13.186955	3.1422e-10
13.180060	3.17446e-10
13.173165	3.20704e-10
13.166270	3.23996e-10
13.159376	3.27322e-10
13.152481	3.30682e-10
13.145586	3.34076e-10
13.138691	3.37505e-10
13.131797	3.40969e-10
13.124902	3.44469e-10
13.118007	3.48005e-10
13.111113	3.51576e-10
13.104218	3.55185e-10
13.097323	3.5883e-10
13.090428	3.62512e-10
13.083534	3.66233e-10
13.076639	3.69991e-10
13.069744	3.73788e-10
13.062850	3.77624e-10
13.055955	3.81499e-10
13.049060	3.85414e-10
13.042165	3.89369e-10
13.035271	3.93364e-10
13.028376	3.974e-10
13.021481	4.01478e-10
13.014586	4.05598e-10
13.007692	4.09759e-10
13.000797	4.13963e-10
12.993902	4.18211e-10
12.987008	4.22501e-10
12.980113	4.26836e-10
12.973218	4.31215e-10
12.966323	4.35639e-10
12.959429	4.40108e-10
12.952534	4.44623e-10
12.945639	4.49184e-10
12.938745	4.53792e-10
12.931850	4.58447e-10
12.924955	4.6315e-10
12.918060	4.67901e-10
12.911166	4.72701e-10
12.904271	4.77549e-10
12.897376	4.82448e-10
12.890481	4.87396e-10
12.883587	4.92395e-10
12.876692	4.97445e-10
12.869797	5.02547e-10
12.862903	5.07702e-10
12.856008	5.12908e-10
12.849113	5.18169e-10
12.842218	5.23483e-10
12.835324	5.28851e-10
12.828429	5.34275e-10
12.821534	5.39754e-10
12.814640	5.45289e-10
12.807745	5.5088e-10
12.800850	5.56529e-10
12.793955	5.62236e-10
12.787061	5.68001e-10
12.780166	5.73825e-10
12.773271	5.79709e-10
12.766376	5.85652e-10
12.759482	5.91657e-10
12.752587	5.97723e-10
12.745692	6.03852e-10
12.738798	6.10042e-10
12.731903	6.16297e-10
12.725008	6.22615e-10
12.718113	6.28998e-10
12.711219	6.35446e-10
12.704324	6.4196e-10
12.697429	6.48541e-10
12.690534	6.55189e-10
12.683640	6.61905e-10
12.676745	6.6869e-10
12.669850	6.75544e-10
12.662956	6.82469e-10
12.656061	6.89464e-10
12.649166	6.9653e-10
12.642271	7.03669e-10
12.635377	7.10881e-10
12.628482	7.18167e-10
12.621587	7.25528e-10
12.614693	7.32963e-10
12.607798	7.40475e-10
12.600903	7.48063e-10
12.594008	7.55729e-10
12.587114	7.63474e-10
12.580219	7.71297e-10
12.573324	7.79201e-10
12.566429	7.87185e-10
12.559535	7.95252e-10
12.552640	8.034e-10
12.545745	8.11632e-10
12.538851	8.19948e-10
12.531956	8.28349e-10
12.525061	8.36836e-10
12.518166	8.4541e-10
12.511272	8.54071e-10
12.504377	8.62821e-10
12.497482	8.71661e-10
12.490588	8.8059e-10
12.483693	8.89612e-10
12.476798	8.98725e-10
12.469903	9.07931e-10
12.463009	9.17232e-10
12.456114	9.26627e-10
12.449219	9.36119e-10
12.442324	9.45708e-10
12.435430	9.55394e-10
12.428535	9.6518e-10
12.421640	9.75066e-10
12.414746	9.85053e-10
12.407851	9.95141e-10
12.400956	1.00533e-09
12.394061	1.01563e-09
12.387167	1.02603e-09
12.380272	1.03654e-09
12.373377	1.04715e-09
12.366482	1.05788e-09
12.359588	1.06871e-09
12.352693	1.07965e-09
12.345798	1.09071e-09
12.338904	1.10188e-09
12.332009	1.11316e-09
12.325114	1.12456e-09
12.318219	1.13607e-09
12.311325	1.1477e-09
12.304430	1.15945e-09
12.297535	1.17132e-09
12.290641	1.18332e-09
12.283746	1.19543e-09
12.276851	1.20767e-09
12.269956	1.22003e-09
12.263062	1.23252e-09
12.256167	1.24514e-09
12.249272	1.25789e-09
12.242377	1.27076e-09
12.235483	1.28377e-09
12.228588	1.29691e-09
12.221693	1.31018e-09
12.214799	1.3236e-09
12.207904	1.33714e-09
12.201009	1.35083e-09
12.194114	1.36465e-09
12.187220	1.37862e-09
12.180325	1.39273e-09
12.173430	1.40698e-09
12.166536	1.42138e-09
12.159641	1.43593e-09
12.152746	1.45062e-09
12.145851	1.46547e-09
12.138957	1.48046e-09
12.132062	1.49561e-09
12.125167	1.51091e-09
12.118272	1.52637e-09
12.111378	1.54199e-09
12.104483	1.55777e-09
12.097588	1.57371e-09
12.090694	1.58981e-09
12.083799	1.60607e-09
12.076904	1.6225e-09
12.070009	1.6391e-09
12.063115	1.65587e-09
12.056220	1.67281e-09
12.049325	1.68992e-09
12.042430	1.70721e-09
12.035536	1.72467e-09
12.028641	1.74232e-09
12.021746	1.76014e-09
12.014852	1.77814e-09
12.007957	1.79633e-09
12.001062	1.8147e-09
11.994167	1.83326e-09
11.987273	1.85201e-09
11.980378	1.87095e-09
11.973483	1.89009e-09
11.966589	1.90942e-09
11.959694	1.92894e-09
11.952799	1.94867e-09
11.945904	1.9686e-09
11.939010	1.98873e-09
11.932115	2.00906e-09
11.925220	2.0296e-09
11.918325	2.05036e-09
11.911431	2.07132e-09
11.904536	2.0925e-09
11.897641	2.11389e-09
11.890747	2.13551e-09
11.883852	2.15734e-09
11.876957	2.1794e-09
11.870062	2.20168e-09
11.863168	2.22418e-09
11.856273	2.24692e-09
11.849378	2.26989e-09
11.842484	2.29309e-09
11.835589	2.31653e-09
11.828694	2.34021e-09
11.821799	2.36413e-09
11.814905	2.3883e-09
11.808010	2.41271e-09
11.801115	2.43737e-09
11.794220	2.46228e-09
11.787326	2.48745e-09
11.780431	2.51287e-09
11.773536	2.53855e-09
11.766642	2.56449e-09
11.759747	2.5907e-09
11.752852	2.61717e-09
11.745957	2.64392e-09
11.739063	2.67093e-09
11.732168	2.69823e-09
11.725273	2.7258e-09
11.718378	2.75365e-09
11.711484	2.78178e-09
11.704589	2.8102e-09
11.697694	2.83892e-09
11.690800	2.86792e-09
11.683905	2.89722e-09
11.677010	2.92682e-09
11.670115	2.95672e-09
11.663221	2.98692e-09
11.656326	3.01743e-09
11.649431	3.04826e-09
11.642537	3.0794e-09
11.635642	3.11085e-09
11.628747	3.14263e-09
11.621852	3.17472e-09
11.614958	3.20715e-09
11.608063	3.23991e-09
11.601168	3.273e-09
11.594273	3.30642e-09
11.587379	3.34019e-09
11.580484	3.3743e-09
11.573589	3.40876e-09
11.566695	3.44357e-09
11.559800	3.47873e-09
11.552905	3.51426e-09
11.546010	3.55014e-09
11.539116	3.58639e-09
11.532221	3.62301e-09
11.525326	3.66e-09
11.518432	3.69737e-09
11.511537	3.73512e-09
11.504642	3.77325e-09
11.497747	3.81177e-09
11.490853	3.85069e-09
11.483958	3.89e-09
11.477063	3.92971e-09
11.470168	3.96982e-09
11.463274	4.01035e-09
11.456379	4.05128e-09
11.449484	4.09264e-09
11.442590	4.13441e-09
11.435695	4.17661e-09
11.428800	4.21924e-09
11.421905	4.2623e-09
11.415011	4.3058e-09
11.408116	4.34974e-09
11.401221	4.39413e-09
11.394326	4.43897e-09
11.387432	4.48427e-09
11.380537	4.53003e-09
11.373642	4.57626e-09
11.366748	4.62295e-09
11.359853	4.67013e-09
11.352958	4.71778e-09
11.346063	4.76591e-09
11.339169	4.81454e-09
11.332274	4.86366e-09
11.325379	4.91328e-09
11.318485	4.9634e-09
11.311590	5.01404e-09
11.304695	5.06519e-09
11.297800	5.11686e-09
11.290906	5.16906e-09
11.284011	5.22178e-09
11.277116	5.27505e-09
11.270221	5.32885e-09
11.263327	5.3832e-09
11.256432	5.43811e-09
11.249537	5.49357e-09
11.242643	5.5496e-09
11.235748	5.6062e-09
11.228853	5.66337e-09
11.221958	5.72113e-09
11.215064	5.77947e-09
11.208169	5.8384e-09
11.201274	5.89794e-09
11.194380	5.95808e-09
11.187485	6.01883e-09
11.180590	6.0802e-09
11.173695	6.14219e-09
11.166801	6.20482e-09
11.159906	6.26808e-09
11.153011	6.33198e-09
11.146116	6.39653e-09
11.139222	6.46174e-09
11.132327	6.52761e-09
11.125432	6.59416e-09
11.118538	6.66137e-09
11.111643	6.72928e-09
11.104748	6.79787e-09
11.097853	6.86716e-09
11.090959	6.93715e-09
11.084064	7.00785e-09
11.077169	7.07927e-09
11.070274	7.15142e-09
11.063380	7.2243e-09
11.056485	7.29793e-09
11.049590	7.3723e-09
11.042696	7.44742e-09
11.035801	7.52331e-09
11.028906	7.59997e-09
11.022011	7.67741e-09
11.015117	7.75564e-09
11.008222	7.83466e-09
11.001327	7.91448e-09
10.994433	7.99511e-09
10.987538	8.07657e-09
10.980643	8.15885e-09
10.973748	8.24196e-09
10.966854	8.32592e-09
10.959959	8.41074e-09
10.953064	8.49641e-09
10.946169	8.58296e-09
10.939275	8.67038e-09
10.932380	8.75869e-09
10.925485	8.8479e-09
10.918591	8.93801e-09
10.911696	9.02904e-09
10.904801	9.121e-09
10.897906	9.21388e-09
10.891012	9.30771e-09
10.884117	9.40249e-09
10.877222	9.49824e-09
10.870328	9.59496e-09
10.863433	9.69266e-09
10.856538	9.79135e-09
10.849643	9.89104e-09
10.842749	9.99174e-09
10.835854	1.00935e-08
10.828959	1.01962e-08
10.822064	1.03e-08
10.815170	1.04049e-08
10.808275	1.05108e-08
10.801380	1.06178e-08
10.794486	1.07259e-08
10.787591	1.08351e-08
10.780696	1.09453e-08
10.773801	1.10567e-08
10.766907	1.11693e-08
10.760012	1.1283e-08
10.753117	1.13978e-08
10.746223	1.15138e-08
10.739328	1.16309e-08
10.732433	1.17493e-08
10.725538	1.18689e-08
10.718644	1.19896e-08
10.711749	1.21116e-08
10.704854	1.22349e-08
10.697959	1.23594e-08
10.691065	1.24851e-08
10.684170	1.26121e-08
10.677275	1.27404e-08
10.670381	1.287e-08
10.663486	1.3001e-08
10.656591	1.31332e-08
10.649696	1.32668e-08
10.642802	1.34018e-08
10.635907	1.35381e-08
10.629012	1.36758e-08
10.622117	1.38149e-08
10.615223	1.39554e-08
10.608328	1.40973e-08
10.601433	1.42407e-08
10.594539	1.43855e-08
10.587644	1.45318e-08
10.580749	1.46796e-08
10.573854	1.48289e-08
10.566960	1.49796e-08
10.560065	1.5132e-08
10.553170	1.52858e-08
10.546276	1.54412e-08
10.539381	1.55982e-08
10.532486	1.57568e-08
10.525591	1.5917e-08
10.518697	1.60788e-08
10.511802	1.62423e-08
10.504907	1.64074e-08
10.498012	1.65741e-08
10.491118	1.67426e-08
10.484223	1.69128e-08
10.477328	1.70847e-08
10.470434	1.72583e-08
10.463539	1.74337e-08
10.456644	1.76109e-08
10.449749	1.77899e-08
10.442855	1.79707e-08
10.435960	1.81533e-08
10.429065	1.83377e-08
10.422171	1.85241e-08
10.415276	1.87123e-08
10.408381	1.89024e-08
10.401486	1.90945e-08
10.394592	1.92885e-08
10.387697	1.94844e-08
10.380802	1.96824e-08
10.373907	1.98823e-08
10.367013	2.00843e-08
10.360118	2.02883e-08
10.353223	2.04944e-08
10.346329	2.07025e-08
10.339434	2.09128e-08
10.332539	2.11252e-08
10.325644	2.13398e-08
10.318750	2.15565e-08
10.311855	2.17754e-08
10.304960	2.19965e-08
10.298065	2.22199e-08
10.291171	2.24455e-08
10.284276	2.26735e-08
10.277381	2.29037e-08
10.270487	2.31362e-08
10.263592	2.33711e-08
10.256697	2.36084e-08
10.249802	2.38481e-08
10.242908	2.40902e-08
10.236013	2.43347e-08
10.229118	2.45818e-08
10.222224	2.48313e-08
10.215329	2.50833e-08
10.208434	2.53379e-08
10.201539	2.55951e-08
10.194645	2.58549e-08
10.187750	2.61173e-08
10.180855	2.63823e-08
10.173960	2.66501e-08
10.167066	2.69205e-08
10.160171	2.71937e-08
10.153276	2.74696e-08
10.146382	2.77483e-08
10.139487	2.80299e-08
10.132592	2.83143e-08
10.125697	2.86015e-08
10.118803	2.88917e-08
10.111908	2.91848e-08
10.105013	2.94809e-08
10.098119	2.97799e-08
10.091224	3.0082e-08
10.084329	3.03871e-08
10.077434	3.06953e-08
10.070540	3.10067e-08
10.063645	3.13211e-08
10.056750	3.16388e-08
10.049855	3.19597e-08
10.042961	3.22838e-08
10.036066	3.26111e-08
10.029171	3.29418e-08
10.022277	3.32759e-08
10.015382	3.36133e-08
10.008487	3.39541e-08
10.001592	3.42983e-08
9.994698	3.4646e-08
9.987803	3.49973e-08
9.980908	3.53521e-08
9.974013	3.57104e-08
9.967119	3.60724e-08
9.960224	3.64381e-08
9.953329	3.68074e-08
9.946435	3.71805e-08
9.939540	3.75573e-08
9.932645	3.79379e-08
9.925750	3.83224e-08
9.918856	3.87108e-08
9.911961	3.91031e-08
9.905066	3.94993e-08
9.898172	3.98995e-08
9.891277	4.03038e-08
9.884382	4.07122e-08
9.877487	4.11247e-08
9.870593	4.15413e-08
9.863698	4.19622e-08
9.856803	4.23873e-08
9.849908	4.28166e-08
9.843014	4.32504e-08
9.836119	4.36884e-08
9.829224	4.4131e-08
9.822330	4.45779e-08
9.815435	4.50294e-08
9.808540	4.54855e-08
9.801645	4.59461e-08
9.794751	4.64114e-08
9.787856	4.68814e-08
9.780961	4.73561e-08
9.774067	4.78356e-08
9.767172	4.83199e-08
9.760277	4.88092e-08
9.753382	4.93033e-08
9.746488	4.98025e-08
9.739593	5.03066e-08
9.732698	5.08159e-08
9.725803	5.13303e-08
9.718909	5.18499e-08
9.712014	5.23747e-08
9.705119	5.29048e-08
9.698225	5.34402e-08
9.691330	5.39811e-08
9.684435	5.45274e-08
9.677540	5.50792e-08
9.670646	5.56365e-08
9.663751	5.61995e-08
9.656856	5.67682e-08
9.649961	5.73426e-08
9.643067	5.79227e-08
9.636172	5.85087e-08
9.629277	5.91007e-08
9.622383	5.96985e-08
9.615488	6.03025e-08
9.608593	6.09124e-08
9.601698	6.15286e-08
9.594804	6.21509e-08
9.587909	6.27795e-08
9.581014	6.34145e-08
9.574120	6.40558e-08
9.567225	6.47036e-08
9.560330	6.53579e-08
9.553435	6.60188e-08
9.546541	6.66863e-08
9.539646	6.73606e-08
9.532751	6.80417e-08
9.525856	6.87296e-08
9.518962	6.94244e-08
9.512067	7.01263e-08
9.505172	7.08352e-08
9.498278	7.15512e-08
9.491383	7.22745e-08
9.484488	7.3005e-08
9.477593	7.37428e-08
9.470699	7.44881e-08
9.463804	7.52409e-08
9.456909	7.60013e-08
9.450015	7.67693e-08
9.443120	7.75451e-08
9.436225	7.83286e-08
9.429330	7.91201e-08
9.422436	7.99195e-08
9.415541	8.07269e-08
9.408646	8.15424e-08
9.401751	8.23662e-08
9.394857	8.31983e-08
9.387962	8.40387e-08
9.381067	8.48875e-08
9.374173	8.57449e-08
9.367278	8.66109e-08
9.360383	8.74857e-08
9.353488	8.83692e-08
9.346594	8.92616e-08
9.339699	9.01629e-08
9.332804	9.10734e-08
9.325909	9.1993e-08
9.319015	9.29218e-08
9.312120	9.38599e-08
9.305225	9.48075e-08
9.298331	9.57646e-08
9.291436	9.67314e-08
9.284541	9.77078e-08
9.277646	9.8694e-08
9.270752	9.96902e-08
9.263857	1.00696e-07
9.256962	1.01713e-07
9.250068	1.02739e-07
9.243173	1.03776e-07
9.236278	1.04823e-07
9.229383	1.05881e-07
9.222489	1.06949e-07
9.215594	1.08028e-07
9.208699	1.09118e-07
9.201804	1.10219e-07
9.194910	1.11331e-07
9.188015	1.12454e-07
9.181120	1.13588e-07
9.174226	1.14734e-07
9.167331	1.15891e-07
9.160436	1.1706e-07
9.153541	1.18241e-07
9.146647	1.19433e-07
9.139752	1.20638e-07
9.132857	1.21854e-07
9.125963	1.23083e-07
9.119068	1.24324e-07
9.112173	1.25577e-07
9.105278	1.26843e-07
9.098384	1.28122e-07
9.091489	1.29414e-07
9.084594	1.30718e-07
9.077699	1.32036e-07
9.070805	1.33367e-07
9.063910	1.34711e-07
9.057015	1.36068e-07
9.050121	1.3744e-07
9.043226	1.38825e-07
9.036331	1.40224e-07
9.029436	1.41636e-07
9.022542	1.43064e-07
9.015647	1.44505e-07
9.008752	1.45961e-07
9.001857	1.47431e-07
8.994963	1.48916e-07
8.988068	1.50417e-07
8.981173	1.51932e-07
8.974279	1.53462e-07
8.967384	1.55008e-07
8.960489	1.56569e-07
8.953594	1.58145e-07
8.946700	1.59738e-07
8.939805	1.61346e-07
8.932910	1.62971e-07
8.926016	1.64612e-07
8.919121	1.66269e-07
8.912226	1.67943e-07
8.905331	1.69634e-07
8.898437	1.71341e-07
8.891542	1.73066e-07
8.884647	1.74808e-07
8.877752	1.76568e-07
8.870858	1.78345e-07
8.863963	1.80139e-07
8.857068	1.81952e-07
8.850174	1.83783e-07
8.843279	1.85632e-07
8.836384	1.875e-07
8.829489	1.89387e-07
8.822595	1.91292e-07
8.815700	1.93216e-07
8.808805	1.9516e-07
8.801911	1.97123e-07
8.795016	1.99106e-07
8.788121	2.01109e-07
8.781226	2.03131e-07
8.774332	2.05174e-07
8.767437	2.07237e-07
8.760542	2.09321e-07
8.753647	2.11426e-07
8.746753	2.13552e-07
8.739858	2.15699e-07
8.732963	2.17867e-07
8.726069	2.20058e-07
8.719174	2.2227e-07
8.712279	2.24504e-07
8.705384	2.2676e-07
8.698490	2.2904e-07
8.691595	2.31341e-07
8.684700	2.33666e-07
8.677806	2.36014e-07
8.670911	2.38386e-07
8.664016	2.40781e-07
8.657121	2.43201e-07
8.650227	2.45644e-07
8.643332	2.48112e-07
8.636437	2.50604e-07
8.629542	2.53121e-07
8.622648	2.55664e-07
8.615753	2.58232e-07
8.608858	2.60825e-07
8.601964	2.63445e-07
8.595069	2.6609e-07
8.588174	2.68762e-07
8.581279	2.71461e-07
8.574385	2.74186e-07
8.567490	2.76939e-07
8.560595	2.7972e-07
8.553700	2.82528e-07
8.546806	2.85364e-07
8.539911	2.88228e-07
8.533016	2.91121e-07
8.526122	2.94043e-07
8.519227	2.96994e-07
8.512332	2.99974e-07
8.505437	3.02984e-07
8.498543	3.06024e-07
8.491648	3.09095e-07
8.484753	3.12196e-07
8.477859	3.15328e-07
8.470964	3.18491e-07
8.464069	3.21686e-07
8.457174	3.24912e-07
8.450280	3.28171e-07
8.443385	3.31462e-07
8.436490	3.34786e-07
8.429595	3.38144e-07
8.422701	3.41534e-07
8.415806	3.44959e-07
8.408911	3.48417e-07
8.402017	3.5191e-07
8.395122	3.55438e-07
8.388227	3.59001e-07
8.381332	3.626e-07
8.374438	3.66234e-07
8.367543	3.69905e-07
8.360648	3.73612e-07
8.353754	3.77356e-07
8.346859	3.81137e-07
8.339964	3.84956e-07
8.333069	3.88813e-07
8.326175	3.92708e-07
8.319280	3.96643e-07
8.312385	4.00616e-07
8.305490	4.04629e-07
8.298596	4.08681e-07
8.291701	4.12775e-07
8.284806	4.16908e-07
8.277912	4.21083e-07
8.271017	4.253e-07
8.264122	4.29558e-07
8.257227	4.33859e-07
8.250333	4.38203e-07
8.243438	4.4259e-07
8.236543	4.4702e-07
8.229648	4.51495e-07
8.222754	4.56014e-07
8.215859	4.60578e-07
8.208964	4.65187e-07
8.202070	4.69842e-07
8.195175	4.74544e-07
8.188280	4.79292e-07
8.181385	4.84087e-07
8.174491	4.8893e-07
8.167596	4.93821e-07
8.160701	4.98761e-07
8.153807	5.0375e-07
8.146912	5.08788e-07
8.140017	5.13876e-07
8.133122	5.19015e-07
8.126228	5.24205e-07
8.119333	5.29447e-07
8.112438	5.34741e-07
8.105543	5.40087e-07
8.098649	5.45486e-07
8.091754	5.50939e-07
8.084859	5.56446e-07
8.077965	5.62007e-07
8.071070	5.67624e-07
8.064175	5.73297e-07
8.057280	5.79026e-07
8.050386	5.84812e-07
8.043491	5.90655e-07
8.036596	5.96556e-07
8.029702	6.02515e-07
8.022807	6.08534e-07
8.015912	6.14613e-07
8.009017	6.20751e-07
8.002123	6.26951e-07
7.995228	6.33212e-07
7.988333	6.39535e-07
7.981438	6.45921e-07
7.974544	6.5237e-07
7.967649	6.58883e-07
7.960754	6.65461e-07
7.953860	6.72104e-07
7.946965	6.78813e-07
7.940070	6.85588e-07
7.933175	6.9243e-07
7.926281	6.9934e-07
7.919386	7.06319e-07
7.912491	7.13366e-07
7.905596	7.20484e-07
7.898702	7.27672e-07
7.891807	7.34931e-07
7.884912	7.42262e-07
7.878018	7.49665e-07
7.871123	7.57142e-07
7.864228	7.64693e-07
7.857333	7.72319e-07
7.850439	7.8002e-07
7.843544	7.87797e-07
7.836649	7.95651e-07
7.829755	8.03583e-07
7.822860	8.11594e-07
7.815965	8.19683e-07
7.809070	8.27853e-07
7.802176	8.36104e-07
7.795281	8.44436e-07
7.788386	8.5285e-07
7.781491	8.61348e-07
7.774597	8.6993e-07
7.767702	8.78596e-07
7.760807	8.87348e-07
7.753913	8.96187e-07
7.747018	9.05113e-07
7.740123	9.14127e-07
7.733228	9.23231e-07
7.726334	9.32424e-07
7.719439	9.41708e-07
7.712544	9.51084e-07
7.705650	9.60552e-07
7.698755	9.70114e-07
7.691860	9.7977e-07
7.684965	9.89522e-07
7.678071	9.9937e-07
7.671176	1.00932e-06
7.664281	1.01936e-06
7.657386	1.0295e-06
7.650492	1.03974e-06
7.643597	1.05009e-06
7.636702	1.06053e-06
7.629808	1.07108e-06
7.622913	1.08173e-06
7.616018	1.09249e-06
7.609123	1.10336e-06
7.602229	1.11433e-06
7.595334	1.12541e-06
7.588439	1.13659e-06
7.581544	1.14789e-06
7.574650	1.1593e-06
7.567755	1.17083e-06
7.560860	1.18246e-06
7.553966	1.19421e-06
7.547071	1.20608e-06
7.540176	1.21806e-06
7.533281	1.23017e-06
7.526387	1.24239e-06
7.519492	1.25473e-06
7.512597	1.26719e-06
7.505703	1.27978e-06
7.498808	1.29249e-06
7.491913	1.30532e-06
7.485018	1.31828e-06
7.478124	1.33137e-06
7.471229	1.34459e-06
7.464334	1.35793e-06
7.457439	1.37141e-06
7.450545	1.38502e-06
7.443650	1.39877e-06
7.436755	1.41265e-06
7.429861	1.42667e-06
7.422966	1.44082e-06
7.416071	1.45511e-06
7.409176	1.46955e-06
7.402282	1.48412e-06
7.395387	1.49884e-06
7.388492	1.51371e-06
7.381598	1.52872e-06
7.374703	1.54388e-06
7.367808	1.55918e-06
7.360913	1.57464e-06
7.354019	1.59025e-06
7.347124	1.60601e-06
7.340229	1.62193e-06
7.333334	1.638e-06
7.326440	1.65423e-06
7.319545	1.67062e-06
7.312650	1.68717e-06
7.305756	1.70389e-06
7.298861	1.72076e-06
7.291966	1.73781e-06
7.285071	1.75502e-06
7.278177	1.7724e-06
7.271282	1.78995e-06
7.264387	1.80767e-06
7.257492	1.82557e-06
7.250598	1.84364e-06
7.243703	1.86189e-06
7.236808	1.88031e-06
7.229914	1.89892e-06
7.223019	1.91771e-06
7.216124	1.93668e-06
7.209229	1.95584e-06
7.202335	1.97519e-06
7.195440	1.99473e-06
7.188545	2.01446e-06
7.181651	2.03438e-06
7.174756	2.0545e-06
7.167861	2.07481e-06
7.160966	2.09532e-06
7.154072	2.11604e-06
7.147177	2.13695e-06
7.140282	2.15808e-06
7.133387	2.1794e-06
7.126493	2.20094e-06
7.119598	2.22269e-06
7.112703	2.24465e-06
7.105809	2.26682e-06
7.098914	2.28921e-06
7.092019	2.31182e-06
7.085124	2.33465e-06
7.078230	2.35771e-06
7.071335	2.38099e-06
7.064440	2.40449e-06
7.057546	2.42823e-06
7.050651	2.4522e-06
7.043756	2.4764e-06
7.036861	2.50084e-06
7.029967	2.52552e-06
7.023072	2.55043e-06
7.016177	2.5756e-06
7.009282	2.601e-06
7.002388	2.62666e-06
6.995493	2.65256e-06
6.988598	2.67872e-06
6.981704	2.70514e-06
6.974809	2.73181e-06
6.967914	2.75874e-06
6.961019	2.78593e-06
6.954125	2.81339e-06
6.947230	2.84112e-06
6.940335	2.86911e-06
6.933440	2.89738e-06
6.926546	2.92593e-06
6.919651	2.95475e-06
6.912756	2.98386e-06
6.905862	3.01324e-06
6.898967	3.04292e-06
6.892072	3.07288e-06
6.885177	3.10313e-06
6.878283	3.13368e-06
6.871388	3.16453e-06
6.864493	3.19567e-06
6.857599	3.22712e-06
6.850704	3.25888e-06
6.843809	3.29094e-06
6.836914	3.32332e-06
6.830020	3.35601e-06
6.823125	3.38902e-06
6.816230	3.42235e-06
6.809335	3.456e-06
6.802441	3.48998e-06
6.795546	3.52429e-06
6.788651	3.55894e-06
6.781757	3.59392e-06
6.774862	3.62924e-06
6.767967	3.6649e-06
6.761072	3.70091e-06
6.754178	3.73727e-06
6.747283	3.77398e-06
6.740388	3.81105e-06
6.733494	3.84847e-06
6.726599	3.88626e-06
6.719704	3.92442e-06
6.712809	3.96295e-06
6.705915	4.00185e-06
6.699020	4.04113e-06
6.692125	4.08079e-06
6.685230	4.12083e-06
6.678336	4.16126e-06
6.671441	4.20208e-06
6.664546	4.2433e-06
6.657652	4.28492e-06
6.650757	4.32694e-06
6.643862	4.36937e-06
6.636967	4.4122e-06
6.630073	4.45546e-06
6.623178	4.49913e-06
6.616283	4.54322e-06
6.609389	4.58774e-06
6.602494	4.63269e-06
6.595599	4.67808e-06
6.588704	4.7239e-06
6.581810	4.77017e-06
6.574915	4.81689e-06
6.568020	4.86405e-06
6.561125	4.91167e-06
6.554231	4.95976e-06
6.547336	5.0083e-06
6.540441	5.05732e-06
6.533547	5.10681e-06
6.526652	5.15677e-06
6.519757	5.20722e-06
6.512862	5.25815e-06
6.505968	5.30958e-06
6.499073	5.3615e-06
6.492178	5.41393e-06
6.485283	5.46686e-06
6.478389	5.5203e-06
6.471494	5.57425e-06
6.464599	5.62873e-06
6.457705	5.68373e-06
6.450810	5.73925e-06
6.443915	5.79532e-06
6.437020	5.85192e-06
6.430126	5.90907e-06
6.423231	5.96677e-06
6.416336	6.02503e-06
6.409442	6.08384e-06
6.402547	6.14322e-06
6.395652	6.20318e-06
6.388757	6.2637e-06
6.381863	6.32482e-06
6.374968	6.38651e-06
6.368073	6.44881e-06
6.361178	6.5117e-06
6.354284	6.57519e-06
6.347389	6.6393e-06
6.340494	6.70402e-06
6.333600	6.76936e-06
6.326705	6.83533e-06
6.319810	6.90193e-06
6.312915	6.96917e-06
6.306021	7.03706e-06
6.299126	7.1056e-06
6.292231	7.17479e-06
6.285337	7.24465e-06
6.278442	7.31518e-06
6.271547	7.38639e-06
6.264652	7.45827e-06
6.257758	7.53085e-06
6.250863	7.60412e-06
6.243968	7.67809e-06
6.237073	7.75277e-06
6.230179	7.82817e-06
6.223284	7.90429e-06
6.216389	7.98113e-06
6.209495	8.05872e-06
6.202600	8.13704e-06
6.195705	8.21611e-06
6.188810	8.29594e-06
6.181916	8.37653e-06
6.175021	8.45789e-06
6.168126	8.54003e-06
6.161231	8.62296e-06
6.154337	8.70667e-06
6.147442	8.79119e-06
6.140547	8.87651e-06
6.133653	8.96264e-06
6.126758	9.0496e-06
6.119863	9.13739e-06
6.112968	9.22602e-06
6.106074	9.31548e-06
6.099179	9.40581e-06
6.092284	9.49699e-06
6.085390	9.58904e-06
6.078495	9.68197e-06
6.071600	9.77579e-06
6.064705	9.8705e-06
6.057811	9.9661e-06
6.050916	1.00626e-05
6.044021	1.01601e-05
6.037126	1.02584e-05
6.030232	1.03577e-05
6.023337	1.0458e-05
6.016442	1.05592e-05
6.009548	1.06613e-05
6.002653	1.07645e-05
5.995758	1.08686e-05
5.988863	1.09737e-05
5.981969	1.10798e-05
5.975074	1.11869e-05
5.968179	1.1295e-05
5.961285	1.14041e-05
5.954390	1.15143e-05
5.947495	1.16255e-05
5.940600	1.17378e-05
5.933706	1.18511e-05
5.926811	1.19656e-05
5.919916	1.20811e-05
5.913021	1.21977e-05
5.906127	1.23154e-05
5.899232	1.24342e-05
5.892337	1.25541e-05
5.885443	1.26752e-05
5.878548	1.27974e-05
5.871653	1.29208e-05
5.864758	1.30453e-05
5.857864	1.3171e-05
5.850969	1.32979e-05
5.844074	1.3426e-05
5.837179	1.35553e-05
5.830285	1.36859e-05
5.823390	1.38176e-05
5.816495	1.39506e-05
5.809601	1.40849e-05
5.802706	1.42204e-05
5.795811	1.43572e-05
5.788916	1.44953e-05
5.782022	1.46347e-05
5.775127	1.47754e-05
5.768232	1.49175e-05
5.761338	1.50608e-05
5.754443	1.52055e-05
5.747548	1.53516e-05
5.740653	1.54991e-05
5.733759	1.56479e-05
5.726864	1.57981e-05
5.719969	1.59498e-05
5.713074	1.61029e-05
5.706180	1.62574e-05
5.699285	1.64133e-05
5.692390	1.65708e-05
5.685496	1.67297e-05
5.678601	1.68901e-05
5.671706	1.7052e-05
5.664811	1.72154e-05
5.657917	1.73803e-05
5.651022	1.75468e-05
5.644127	1.77149e-05
5.637233	1.78845e-05
5.630338	1.80557e-05
5.623443	1.82285e-05
5.616548	1.84029e-05
5.609654	1.8579e-05
5.602759	1.87567e-05
5.595864	1.89361e-05
5.588969	1.91171e-05
5.582075	1.92998e-05
5.575180	1.94843e-05
5.568285	1.96704e-05
5.561391	1.98583e-05
5.554496	2.00479e-05
5.547601	2.02394e-05
5.540706	2.04326e-05
5.533812	2.06276e-05
5.526917	2.08244e-05
5.520022	2.1023e-05
5.513127	2.12235e-05
5.506233	2.14258e-05
5.499338	2.16301e-05
5.492443	2.18362e-05
5.485549	2.20443e-05
5.478654	2.22543e-05
5.471759	2.24662e-05
5.464864	2.26801e-05
5.457970	2.2896e-05
5.451075	2.31139e-05
5.444180	2.33338e-05
5.437286	2.35557e-05
5.430391	2.37797e-05
5.423496	2.40058e-05
5.416601	2.4234e-05
5.409707	2.44642e-05
5.402812	2.46966e-05
5.395917	2.49312e-05
5.389022	2.51679e-05
5.382128	2.54068e-05
5.375233	2.5648e-05
5.368338	2.58913e-05
5.361444	2.61369e-05
5.354549	2.63848e-05
5.347654	2.66349e-05
5.340759	2.68874e-05
5.333865	2.71421e-05
5.326970	2.73993e-05
5.320075	2.76587e-05
5.313181	2.79206e-05
5.306286	2.81849e-05
5.299391	2.84516e-05
5.292496	2.87208e-05
5.285602	2.89924e-05
5.278707	2.92666e-05
5.271812	2.95432e-05
5.264917	2.98224e-05
5.258023	3.01041e-05
5.251128	3.03885e-05
5.244233	3.06754e-05
5.237339	3.0965e-05
5.230444	3.12572e-05
5.223549	3.15521e-05
5.216654	3.18497e-05
5.209760	3.215e-05
5.202865	3.2453e-05
5.195970	3.27589e-05
5.189075	3.30675e-05
5.182181	3.33789e-05
5.175286	3.36932e-05
5.168391	3.40103e-05
5.161497	3.43303e-05
5.154602	3.46533e-05
5.147707	3.49791e-05
5.140812	3.5308e-05
5.133918	3.56398e-05
5.127023	3.59747e-05
5.120128	3.63126e-05
5.113234	3.66535e-05
5.106339	3.69976e-05
5.099444	3.73448e-05
5.092549	3.76951e-05
5.085655	3.80486e-05
5.078760	3.84053e-05
5.071865	3.87652e-05
5.064970	3.91284e-05
5.058076	3.94949e-05
5.051181	3.98647e-05
5.044286	4.02378e-05
5.037392	4.06143e-05
5.030497	4.09942e-05
5.023602	4.13776e-05
5.016707	4.17643e-05
5.009813	4.21546e-05
5.002918	4.25484e-05
4.996023	4.29457e-05
4.989129	4.33466e-05
4.982234	4.37511e-05
4.975339	4.41593e-05
4.968444	4.45711e-05
4.961550	4.49866e-05
4.954655	4.54058e-05
4.947760	4.58288e-05
4.940865	4.62556e-05
4.933971	4.66862e-05
4.927076	4.71206e-05
4.920181	4.75589e-05
4.913287	4.80012e-05
4.906392	4.84474e-05
4.899497	4.88976e-05
4.892602	4.93518e-05
4.885708	4.981e-05
4.878813	5.02724e-05
4.871918	5.07388e-05
4.865024	5.12094e-05
4.858129	5.16842e-05
4.851234	5.21632e-05
4.844339	5.26465e-05
4.837445	5.3134e-05
4.830550	5.36259e-05
4.823655	5.41222e-05
4.816760	5.46228e-05
4.809866	5.51279e-05
4.802971	5.56374e-05
4.796076	5.61514e-05
4.789182	5.667e-05
4.782287	5.71932e-05
4.775392	5.77209e-05
4.768497	5.82534e-05
4.761603	5.87905e-05
4.754708	5.93323e-05
4.747813	5.98789e-05
4.740918	6.04303e-05
4.734024	6.09866e-05
4.727129	6.15477e-05
4.720234	6.21138e-05
4.713340	6.26848e-05
4.706445	6.32608e-05
4.699550	6.38419e-05
4.692655	6.4428e-05
4.685761	6.50193e-05
4.678866	6.56157e-05
4.671971	6.62173e-05
4.665077	6.68242e-05
4.658182	6.74363e-05
4.651287	6.80538e-05
4.644392	6.86767e-05
4.637498	6.93049e-05
4.630603	6.99386e-05
4.623708	7.05779e-05
4.616813	7.12226e-05
4.609919	7.18729e-05
4.603024	7.25289e-05
4.596129	7.31905e-05
4.589235	7.38578e-05
4.582340	7.45309e-05
4.575445	7.52098e-05
4.568550	7.58946e-05
4.561656	7.65852e-05
4.554761	7.72818e-05
4.547866	7.79844e-05
4.540972	7.86929e-05
4.534077	7.94076e-05
4.527182	8.01284e-05
4.520287	8.08553e-05
4.513393	8.15885e-05
4.506498	8.23279e-05
4.499603	8.30736e-05
4.492708	8.38257e-05
4.485814	8.45842e-05
4.478919	8.53491e-05
4.472024	8.61206e-05
4.465130	8.68986e-05
4.458235	8.76831e-05
4.451340	8.84744e-05
4.444445	8.92723e-05
4.437551	9.00769e-05
4.430656	9.08884e-05
4.423761	9.17067e-05
4.416866	9.25319e-05
4.409972	9.3364e-05
4.403077	9.42032e-05
4.396182	9.50493e-05
4.389288	9.59026e-05
4.382393	9.6763e-05
4.375498	9.76306e-05
4.368603	9.85055e-05
4.361709	9.93877e-05
4.354814	0.000100277
4.347919	0.000101174
4.341025	0.000102078
4.334130	0.00010299
4.327235	0.00010391
4.320340	0.000104837
4.313446	0.000105772
4.306551	0.000106714
4.299656	0.000107664
4.292761	0.000108622
4.285867	0.000109588
4.278972	0.000110562
4.272077	0.000111544
4.265183	0.000112534
4.258288	0.000113532
4.251393	0.000114538
4.244498	0.000115553
4.237604	0.000116575
4.230709	0.000117606
4.223814	0.000118646
4.216920	0.000119694
4.210025	0.00012075
4.203130	0.000121815
4.196235	0.000122888
4.189341	0.00012397
4.182446	0.000125061
4.175551	0.000126161
4.168656	0.000127269
4.161762	0.000128386
4.154867	0.000129512
4.147972	0.000130648
4.141078	0.000131792
4.134183	0.000132945
4.127288	0.000134108
4.120393	0.000135279
4.113499	0.00013646
4.106604	0.000137651
4.099709	0.00013885
4.092814	0.000140059
4.085920	0.000141278
4.079025	0.000142506
4.072130	0.000143744
4.065236	0.000144991
4.058341	0.000146249
4.051446	0.000147516
4.044551	0.000148792
4.037657	0.000150079
4.030762	0.000151376
4.023867	0.000152682
4.016973	0.000153999
4.010078	0.000155326
4.003183	0.000156663
3.996288	0.00015801
3.989394	0.000159367
3.982499	0.000160735
3.975604	0.000162113
3.968709	0.000163502
3.961815	0.000164901
3.954920	0.00016631
3.948025	0.00016773
3.941131	0.000169161
3.934236	0.000170603
3.927341	0.000172055
3.920446	0.000173518
3.913552	0.000174992
3.906657	0.000176477
3.899762	0.000177973
3.892868	0.00017948
3.885973	0.000180998
3.879078	0.000182527
3.872183	0.000184067
3.865289	0.000185618
3.858394	0.000187181
3.851499	0.000188754
3.844604	0.00019034
3.837710	0.000191936
3.830815	0.000193544
3.823920	0.000195164
3.817026	0.000196795
3.810131	0.000198437
3.803236	0.000200091
3.796341	0.000201757
3.789447	0.000203435
3.782552	0.000205124
3.775657	0.000206825
3.768762	0.000208537
3.761868	0.000210262
3.754973	0.000211998
3.748078	0.000213746
3.741184	0.000215507
3.734289	0.000217279
3.727394	0.000219063
3.720499	0.000220859
3.713605	0.000222667
3.706710	0.000224487
3.699815	0.000226319
3.692921	0.000228164
3.686026	0.00023002
3.679131	0.000231889
3.672236	0.00023377
3.665342	0.000235663
3.658447	0.000237568
3.651552	0.000239485
3.644657	0.000241415
3.637763	0.000243356
3.630868	0.00024531
3.623973	0.000247277
3.617079	0.000249255
3.610184	0.000251246
3.603289	0.000253249
3.596394	0.000255264
3.589500	0.000257291
3.582605	0.000259331
3.575710	0.000261383
3.568816	0.000263446
3.561921	0.000265523
3.555026	0.000267611
3.548131	0.000269711
3.541237	0.000271823
3.534342	0.000273948
3.527447	0.000276084
3.520552	0.000278233
3.513658	0.000280393
3.506763	0.000282565
3.499868	0.00028475
3.492974	0.000286945
3.486079	0.000289153
3.479184	0.000291372
3.472289	0.000293603
3.465395	0.000295846
3.458500	0.000298099
3.451605	0.000300365
3.444710	0.000302641
3.437816	0.000304929
3.430921	0.000307228
3.424026	0.000309538
3.417132	0.000311859
3.410237	0.00031419
3.403342	0.000316532
3.396447	0.000318885
3.389553	0.000321248
3.382658	0.000323622
3.375763	0.000326005
3.368869	0.000328399
3.361974	0.000330803
3.355079	0.000333216
3.348184	0.000335638
3.341290	0.00033807
3.334395	0.000340511
3.327500	0.000342961
3.320605	0.00034542
3.313711	0.000347887
3.306816	0.000350362
3.299921	0.000352846
3.293027	0.000355337
3.286132	0.000357836
3.279237	0.000360342
3.272342	0.000362855
3.265448	0.000365374
3.258553	0.0003679
3.251658	0.000370432
3.244764	0.00037297
3.237869	0.000375513
3.230974	0.000378061
3.224079	0.000380613
3.217185	0.00038317
3.210290	0.00038573
3.203395	0.000388294
3.196500	0.000390861
3.189606	0.000393431
3.182711	0.000396002
3.175816	0.000398574
3.168922	0.000401148
3.162027	0.000403722
3.155132	0.000406296
3.148237	0.000408868
3.141343	0.00041144
3.134448	0.000414009
3.127553	0.000416575
3.120658	0.000419138
3.113764	0.000421697
3.106869	0.00042425
3.099974	0.000426798
3.093080	0.000429339
3.086185	0.000431872
3.079290	0.000434396
3.072395	0.000436911
3.065501	0.000439415
3.058606	0.000441907
3.051711	0.000444386
3.044817	0.000446851
3.037922	0.0004493
3.031027	0.000451733
3.024132	0.000454147
3.017238	0.000456541
3.010343	0.000458914
3.003448	0.000461264
2.996553	0.000463589
2.989659	0.000465886
2.982764	0.000468155
2.975869	0.000470393
2.968975	0.000472596
2.962080	0.000474764
2.955185	0.000476892
2.948290	0.000478978
2.941396	0.000481019
2.934501	0.00048301
2.927606	0.000484949
2.920712	0.00048683
2.913817	0.000488648
2.906922	0.000490397
2.900027	0.000492072
2.893133	0.000493664
2.886238	0.000495164
2.879343	0.000496562
2.872448	0.000497842
2.865554	0.000498986
2.858659	0.000499966
2.851764	0.000500735
&
```
