## Supplementary material for "All-at-once RNA folding with 3D motif prediction framed by evolutionary information": RF02409_snoR125.cacofold.helixcov

```
# RMs = 6 L = 217

# RM_HELIX NESTED 95-108 119-132, nbp = 14 nbp_cov = 0
# pvals: 0.866536,0.866536,0.866536,0.866536,0.866536,0.866536,0.866536,0.980868,0.871841,0.934053,0.981909,0.903926,0.963474,0.979912
# aggregated NONE
NESTED  ::::::::::::::::::::::::::::::::::::::::::::::::::::::::::::::::::::::::::::::::::::::::::<<<<<<<<<<<<<<______>>>>>>>>>>>>>>::::::::::::::::::::::::::::::::::::::::::::::::::::::::::::::::::::::::::::::::
        ::::::::::::::::::::::::::::::::::::::::::::::::::::::::::::::::::::::::::::::::::::::::::::::::::::::::::::::::::::::::::::::::::::::::::::::::::::::::::::::::::::::::::::::::::::::::::::::::::::::::::::

# RM_HELIX NESTED 56-89 137-167, nbp = 29 nbp_cov = 0
# pvals: 0.866536,0.866536,0.986055,0.866536,0.866536,0.866536,0.866536,0.866536,0.0151333,0.0263716,0.866536,0.866536,0.871841,0.0178306,0.866536,0.866536,0.871841,0.975109,0.866536,0.866536,0.866536,0.866536,0.866536,0.866536,0.866536,0.866536,0.866536,0.866536,0.866536
# aggregated NONE
NESTED  :::::::::::::::::::::::::::::::::::::::::::::::::::::::<<<<<-<<<<<<<<<<<<<<<<<<<<<<<<___________________________________________>>>>>>>>>->>>>>>>>>>>>>>>>>>>>::::::::::::::::::::::::::::::::::::::::::::::
        ::::::::::::::::::::::::::::::::::::::::::::::::::::::::::::::::::::::::::::::::::::::::::::::::::::::::::::::::::::::::::::::::::::::::::::::::::::::::::::::::::::::::::::::::::::::::::::::::::::::::::::

# RM_HELIX NESTED 173-174 183-184, nbp = 2 nbp_cov = 0
# pvals: 0.866536,0.866536
# aggregated NONE
NESTED  ::::::::::::::::::::::::::::::::::::::::::::::::::::::::::::::::::::::::::::::::::::::::::::::::::::::::::::::::::::::::::::::::::::::::::::::::::::::::::::::::::<<________>>::::::::::::::::::::::::::::::
        ::::::::::::::::::::::::::::::::::::::::::::::::::::::::::::::::::::::::::::::::::::::::::::::::::::::::::::::::::::::::::::::::::::::::::::::::::::::::::::::::::::::::::::::::::::::::::::::::::::::::::::

# RM_HELIX NESTED 23-34 186-197, nbp = 11 nbp_cov = 0
# pvals: 0.866536,0.866536,0.0244736,0.866536,0.866536,0.866536,0.866536,0.866536,0.866536,0.866536,0.866536
# aggregated NONE
NESTED  ::::::::::::::::::::::<<<<<<-<<<<<_____________________________________________________________________________________________________________________________________________>>>>>>>>>>>::::::::::::::::::
        ::::::::::::::::::::::::::::::::::::::::::::::::::::::::::::::::::::::::::::::::::::::::::::::::::::::::::::::::::::::::::::::::::::::::::::::::::::::::::::::::::::::::::::::::::::::::::::::::::::::::::::

# RM_HELIX NESTED 17-19 201-205, nbp = 3 nbp_cov = 0
# pvals: 0.866536,0.866536,0.866536
# aggregated NONE
NESTED  ::::::::::::::::<<<__________________________________________________________________________________________________________________________________________________________________________>>>::::::::::::
        ::::::::::::::::::::::::::::::::::::::::::::::::::::::::::::::::::::::::::::::::::::::::::::::::::::::::::::::::::::::::::::::::::::::::::::::::::::::::::::::::::::::::::::::::::::::::::::::::::::::::::::

# RM_HELIX NESTED 1-4 213-216, nbp = 4 nbp_cov = 0
# pvals: 0.866536,0.866536,0.866536,0.866536
# aggregated NONE
NESTED  <<<<___________________________________________________________________________________________________________________________________________________________________________________________________>>>>:
        ::::::::::::::::::::::::::::::::::::::::::::::::::::::::::::::::::::::::::::::::::::::::::::::::::::::::::::::::::::::::::::::::::::::::::::::::::::::::::::::::::::::::::::::::::::::::::::::::::::::::::::
```
