## Supplementary material for "All-at-once RNA folding with 3D motif prediction framed by evolutionary information": RF02409_snoR125.surv

```
1.126611	0.0153846
0.257161	0.0307692
-0.001324	0.846154
-0.013073	0.861538
-0.024823	0.876923
-0.071820	0.892308
-0.130567	0.907692
-0.224561	0.938462
-0.295057	0.953846
-0.365553	0.969231
-0.424300	0.984615
-0.518294	1
&
3.640967	4.84473e-05
3.511724	0.000145342
3.347234	0.000242236
3.276738	0.000290684
3.241490	0.000339131
3.182743	0.000436025
3.159245	0.000484473
3.147495	0.00053292
3.112247	0.000629814
2.865512	0.000678262
2.842013	0.000726709
2.818514	0.000823604
2.748018	0.000872051
2.701021	0.000920498
2.665773	0.000968945
2.560029	0.00106584
2.536530	0.00111429
2.513032	0.00121118
2.501282	0.00125963
2.454285	0.00135652
2.430786	0.00140497
2.348541	0.00145342
2.207549	0.00150187
2.160552	0.00155031
2.078307	0.00164721
1.902067	0.00169565
1.808072	0.0017441
1.737576	0.00179255
1.714078	0.00213168
1.678830	0.00227702
1.643582	0.00237392
1.620083	0.00242236
1.608334	0.00261615
1.596584	0.00295528
1.584835	0.00314907
1.573086	0.00319752
1.549587	0.00329441
1.526088	0.00339131
1.514339	0.0034882
1.502590	0.00353665
1.490840	0.00363354
1.479091	0.00377889
1.467342	0.00382733
1.443843	0.00397268
1.420344	0.00436025
1.408595	0.00455404
1.396846	0.00508696
1.385096	0.00547454
1.373347	0.00566833
1.349849	0.00576522
1.326350	0.00591057
1.291102	0.00600746
1.279353	0.0061528
1.267603	0.00620125
1.255854	0.0062497
1.244105	0.00629814
1.220606	0.00649193
1.197107	0.00654038
1.173609	0.00668572
1.161859	0.00673417
1.138361	0.00678262
1.126611	0.00687951
1.103113	0.00702485
1.091363	0.0070733
1.079614	0.00726709
1.067865	0.00765467
1.044366	0.00775156
1.020867	0.00780001
1.009118	0.00784846
0.997369	0.0078969
0.985619	0.00842982
0.962121	0.00862361
0.938622	0.00886585
0.926873	0.0089143
0.915123	0.00915653
0.903374	0.00954411
0.856377	0.00959256
0.844628	0.0097379
0.809380	0.00983479
0.797630	0.00993169
0.785881	0.0102224
0.774132	0.0106584
0.750633	0.0109006
0.738884	0.0109491
0.715385	0.0109975
0.703636	0.0112882
0.691886	0.0113851
0.680137	0.0118211
0.668388	0.0121118
0.656638	0.0122572
0.644889	0.0125963
0.633140	0.0126447
0.621390	0.0129354
0.609641	0.0132746
0.597892	0.0133714
0.586142	0.0135652
0.574393	0.0136137
0.562644	0.0137106
0.550894	0.0138075
0.539145	0.0142919
0.527396	0.0143888
0.515646	0.0145342
0.503897	0.0150187
0.492148	0.0154062
0.480398	0.0158423
0.456900	0.0158907
0.445150	0.016036
0.433401	0.0160845
0.421652	0.0163752
0.409902	0.0168112
0.398153	0.0172472
0.386404	0.0177801
0.374654	0.0180224
0.362905	0.0183131
0.351156	0.0185069
0.339407	0.0187491
0.327657	0.0193789
0.315908	0.0195727
0.304159	0.0197665
0.292409	0.0203963
0.280660	0.021123
0.268911	0.0216559
0.257161	0.0219466
0.245412	0.0222857
0.233663	0.022964
0.221913	0.0231578
0.210164	0.0234485
0.198415	0.0237392
0.186665	0.0240298
0.174916	0.0241267
0.163167	0.0245628
0.151417	0.0248534
0.139668	0.0256771
0.127919	0.0263069
0.116169	0.0265491
0.104420	0.0268882
0.092671	0.0274696
0.080921	0.0279541
0.069172	0.0283901
0.057423	0.0286808
0.045673	0.0303764
0.033924	0.0310547
0.022175	0.0313938
0.010425	0.0322659
-0.001324	0.881595
-0.013073	0.907223
-0.024823	0.909646
-0.036572	0.913715
-0.048321	0.917349
-0.060071	0.920401
-0.071820	0.923647
-0.083569	0.92636
-0.095319	0.931156
-0.107068	0.934306
-0.118817	0.938472
-0.130567	0.942348
-0.142316	0.947047
-0.154065	0.949809
-0.165814	0.952764
-0.177564	0.954653
-0.189313	0.957221
-0.201062	0.959014
-0.212812	0.96192
-0.224561	0.964973
-0.236310	0.966668
-0.248060	0.967976
-0.259809	0.969914
-0.271558	0.972482
-0.283308	0.973693
-0.295057	0.97505
-0.306806	0.976406
-0.318556	0.976988
-0.330305	0.978247
-0.342054	0.980912
-0.353804	0.981638
-0.365553	0.982656
-0.377302	0.983237
-0.389052	0.983964
-0.400801	0.984497
-0.412550	0.985563
-0.424300	0.986968
-0.436049	0.987501
-0.447798	0.988179
-0.459548	0.988857
-0.471297	0.989584
-0.483046	0.990262
-0.494796	0.990601
-0.506545	0.99094
-0.518294	0.99157
-0.530044	0.991812
-0.541793	0.992345
-0.553542	0.992781
-0.565292	0.993314
-0.577041	0.99346
-0.588790	0.993702
-0.600540	0.994186
-0.612289	0.994283
-0.624038	0.994671
-0.635788	0.994816
-0.647537	0.99501
-0.659286	0.99564
-0.671035	0.996318
-0.682785	0.996463
-0.694534	0.996802
-0.706283	0.996948
-0.718033	0.997142
-0.729782	0.997384
-0.741531	0.997578
-0.753281	0.997675
-0.765030	0.997771
-0.788529	0.997917
-0.800278	0.998014
-0.812027	0.998062
-0.823777	0.998111
-0.847275	0.998256
-0.859025	0.998353
-0.882523	0.998401
-0.906022	0.998692
-0.917771	0.99874
-0.929521	0.998886
-0.953019	0.998934
-0.976518	0.999031
-0.988267	0.999128
-1.000017	0.999176
-1.011766	0.999273
-1.035265	0.999467
-1.047014	0.999564
-1.105761	0.999612
-1.117510	0.999709
-1.211504	0.999758
-1.223254	0.999806
-1.293750	0.999903
-1.317248	0.999952
-1.387744	1
&
5.520859	2.41476e-06
5.344619	4.82952e-06
5.297622	7.24428e-06
5.144881	9.65904e-06
5.074385	1.20738e-05
5.062635	1.44886e-05
4.921643	1.69033e-05
4.733654	1.93181e-05
4.698406	2.17328e-05
4.569164	2.41476e-05
4.357676	2.65623e-05
4.287180	2.89771e-05
4.063943	3.13919e-05
4.016945	3.38066e-05
3.993447	3.86361e-05
3.958199	4.34657e-05
3.852455	4.58804e-05
3.840706	4.82952e-05
3.828956	5.07099e-05
3.817207	5.55395e-05
3.793708	5.79542e-05
3.781959	6.0369e-05
3.746711	6.27837e-05
3.734962	6.51985e-05
3.699714	6.76133e-05
3.676215	7.0028e-05
3.652716	7.48575e-05
3.629218	7.72723e-05
3.558722	8.21018e-05
3.523474	8.93461e-05
3.499975	9.90051e-05
3.488226	0.00010142
3.476476	0.000111079
3.464727	0.000113494
3.452978	0.000120738
3.441228	0.000130397
3.429479	0.000140056
3.417730	0.000149715
3.405980	0.00015213
3.394231	0.000159374
3.382482	0.000161789
3.370733	0.000171448
3.358983	0.000176277
3.347234	0.000193181
3.335485	0.000224573
3.323735	0.000246305
3.311986	0.000260794
3.300237	0.000282527
3.288487	0.00029943
3.276738	0.000316333
3.264989	0.000338066
3.253239	0.000357384
3.241490	0.00039602
3.229741	0.000437071
3.217991	0.000478122
3.206242	0.000509514
3.194493	0.000531247
3.182743	0.00054815
3.170994	0.000577127
3.159245	0.000642326
3.147495	0.000661644
3.135746	0.000678547
3.123997	0.000685792
3.112247	0.000697865
3.100498	0.000722013
3.088749	0.000731672
3.076999	0.000760649
3.065250	0.000772723
3.053501	0.000779967
3.041751	0.000799285
3.030002	0.000808944
3.018253	0.000821018
3.006503	0.000830677
2.994754	0.000842751
2.983005	0.000854825
2.971255	0.000857239
2.959506	0.000864484
2.947757	0.000866898
2.936007	0.000876558
2.924258	0.000888631
2.912509	0.00089829
2.900759	0.000917608
2.889010	0.000932097
2.877261	0.000941756
2.865512	0.00095383
2.853762	0.000970733
2.842013	0.000985222
2.830264	0.000990051
2.818514	0.00100695
2.806765	0.00102144
2.795016	0.00106008
2.783266	0.00107215
2.771517	0.00108906
2.759768	0.00110354
2.748018	0.00111562
2.724520	0.00112045
2.712770	0.00113494
2.701021	0.0011446
2.689272	0.00115425
2.677522	0.00116633
2.665773	0.00118806
2.654024	0.00120496
2.642274	0.00122187
2.630525	0.00123636
2.618776	0.00125326
2.607026	0.00127258
2.595277	0.0012919
2.583528	0.00131363
2.571778	0.00133295
2.560029	0.00135709
2.548280	0.00138366
2.536530	0.00141263
2.524781	0.00143195
2.513032	0.00144161
2.501282	0.00148266
2.489533	0.00148749
2.477784	0.00150681
2.466034	0.00152854
2.454285	0.00154545
2.442536	0.0015551
2.430786	0.00156476
2.419037	0.00158408
2.407288	0.00159616
2.395538	0.0016034
2.383789	0.00161306
2.372040	0.00163238
2.360291	0.00164928
2.348541	0.00165411
2.336792	0.00165894
2.325043	0.00166618
2.313293	0.00167343
2.301544	0.00168309
2.289795	0.00168792
2.266296	0.00169275
2.254547	0.00170241
2.242797	0.00172172
2.231048	0.00172414
2.219299	0.00172655
2.207549	0.00173621
2.195800	0.00174104
2.184051	0.0017507
2.172301	0.00176519
2.160552	0.00177485
2.148803	0.00178934
2.137053	0.00179658
2.125304	0.00180141
2.113555	0.00181107
2.101805	0.00182797
2.090056	0.0018328
2.078307	0.00184488
2.066557	0.00184971
2.043059	0.00186178
2.031309	0.00186661
2.019560	0.00187144
2.007811	0.0018811
1.996061	0.00188834
1.984312	0.001898
1.972563	0.00190042
1.960813	0.00190524
1.949064	0.00191007
1.937315	0.00192698
1.925565	0.00193905
1.913816	0.00194147
1.902067	0.00196561
1.890317	0.0019801
1.878568	0.00200184
1.866819	0.00201874
1.855070	0.00203081
1.843320	0.00205496
1.831571	0.00207669
1.819822	0.0020936
1.808072	0.00212016
1.796323	0.00214189
1.784574	0.00217811
1.772824	0.00220709
1.761075	0.00222882
1.749326	0.0022578
1.737576	0.00230851
1.725827	0.00238578
1.714078	0.00246547
1.702328	0.00254516
1.690579	0.00272385
1.678830	0.0028639
1.667080	0.00298223
1.655331	0.00316575
1.643582	0.00331788
1.631832	0.00345552
1.620083	0.0036487
1.608334	0.00387569
1.596584	0.00405197
1.584835	0.00426205
1.573086	0.00447455
1.561336	0.00466048
1.549587	0.00490921
1.537838	0.00510963
1.526088	0.00528108
1.514339	0.00545494
1.502590	0.00575679
1.490840	0.00609727
1.479091	0.0064305
1.467342	0.00671303
1.455592	0.00709456
1.443843	0.00739641
1.432094	0.00766686
1.420344	0.00779484
1.408595	0.00796146
1.396846	0.00822467
1.385096	0.00841544
1.373347	0.00872935
1.361598	0.00890563
1.349849	0.00907225
1.338099	0.00925819
1.326350	0.00934512
1.314601	0.0094079
1.302851	0.00953347
1.291102	0.00969767
1.279353	0.00981358
1.267603	0.00992707
1.255854	0.00997295
1.244105	0.0100792
1.232355	0.0101396
1.220606	0.010241
1.208857	0.0103472
1.197107	0.0104293
1.185358	0.0104921
1.173609	0.0105694
1.161859	0.0106491
1.150110	0.0107408
1.138361	0.0108036
1.126611	0.0108833
1.114862	0.0109461
1.103113	0.0110451
1.091363	0.0111707
1.079614	0.0112455
1.067865	0.0113832
1.056115	0.0115136
1.044366	0.0116802
1.032617	0.0118178
1.020867	0.0119265
1.009118	0.0120376
0.997369	0.0122042
0.985619	0.0123442
0.973870	0.0124336
0.962121	0.0125833
0.950371	0.012692
0.938622	0.0128562
0.926873	0.0129359
0.915123	0.0130711
0.903374	0.0132015
0.891625	0.0133126
0.879875	0.0134092
0.868126	0.013513
0.856377	0.0136265
0.844628	0.0137255
0.832878	0.0138124
0.821129	0.013909
0.809380	0.0139911
0.797630	0.0140684
0.785881	0.0141457
0.774132	0.014235
0.762382	0.0143244
0.750633	0.0144161
0.738884	0.014491
0.727134	0.0145972
0.715385	0.0147083
0.703636	0.0148339
0.691886	0.0149136
0.680137	0.015015
0.668388	0.0151333
0.656638	0.015242
0.644889	0.0153579
0.633140	0.0154665
0.621390	0.0155849
0.609641	0.0157032
0.597892	0.015836
0.586142	0.0159688
0.574393	0.016034
0.562644	0.0161113
0.550894	0.0162054
0.539145	0.0163117
0.527396	0.0164107
0.515646	0.0165242
0.503897	0.0166498
0.492148	0.0167777
0.480398	0.0168743
0.468649	0.0169733
0.456900	0.0171303
0.445150	0.0172438
0.433401	0.0173597
0.421652	0.0174925
0.409902	0.0175915
0.398153	0.0176905
0.386404	0.0178306
0.374654	0.0179489
0.362905	0.0180769
0.351156	0.0182411
0.339407	0.0184874
0.327657	0.0187772
0.315908	0.0189921
0.304159	0.0193132
0.292409	0.0196416
0.280660	0.0199411
0.268911	0.0202284
0.257161	0.0205762
0.245412	0.020849
0.233663	0.0210664
0.221913	0.0213127
0.210164	0.0215034
0.198415	0.0218004
0.186665	0.021996
0.174916	0.0223655
0.163167	0.0226722
0.151417	0.0229837
0.139668	0.0232348
0.127919	0.0235777
0.116169	0.023993
0.104420	0.0244736
0.092671	0.0249179
0.080921	0.0253163
0.069172	0.0258476
0.057423	0.0263716
0.045673	0.0269922
0.033924	0.0277214
0.022175	0.028569
0.010425	0.0294963
-0.001324	0.866536
-0.013073	0.871841
-0.024823	0.874206
-0.036572	0.878719
-0.048321	0.886984
-0.060071	0.896274
-0.071820	0.903926
-0.083569	0.910354
-0.095319	0.916215
-0.107068	0.922803
-0.118817	0.928789
-0.130567	0.934053
-0.142316	0.938996
-0.154065	0.943432
-0.165814	0.947655
-0.177564	0.951128
-0.189313	0.954487
-0.201062	0.957865
-0.212812	0.960688
-0.224561	0.963474
-0.236310	0.965928
-0.248060	0.968053
-0.259809	0.970156
-0.271558	0.971878
-0.283308	0.973612
-0.295057	0.975109
-0.306806	0.97648
-0.318556	0.977697
-0.330305	0.978839
-0.342054	0.979912
-0.353804	0.980868
-0.365553	0.981909
-0.377302	0.982797
-0.389052	0.983657
-0.400801	0.984575
-0.412550	0.98526
-0.424300	0.986055
-0.436049	0.986632
-0.447798	0.987318
-0.459548	0.988127
-0.471297	0.98874
-0.483046	0.989247
-0.494796	0.989802
-0.506545	0.990363
-0.518294	0.990776
-0.530044	0.991367
-0.541793	0.991819
-0.553542	0.992275
-0.565292	0.992777
-0.577041	0.993215
-0.588790	0.99362
-0.600540	0.993973
-0.612289	0.994328
-0.624038	0.994668
-0.635788	0.994941
-0.647537	0.995221
-0.659286	0.995509
-0.671035	0.995762
-0.682785	0.995958
-0.694534	0.996238
-0.706283	0.996409
-0.718033	0.996658
-0.729782	0.996834
-0.741531	0.99702
-0.753281	0.997199
-0.765030	0.997324
-0.776779	0.99744
-0.788529	0.997592
-0.800278	0.997716
-0.812027	0.997877
-0.823777	0.99801
-0.835526	0.998131
-0.847275	0.998252
-0.859025	0.998319
-0.870774	0.998428
-0.882523	0.998498
-0.894273	0.998604
-0.906022	0.998694
-0.917771	0.998788
-0.929521	0.99886
-0.941270	0.998909
-0.953019	0.998969
-0.964769	0.999015
-0.976518	0.999068
-0.988267	0.999123
-1.000017	0.999172
-1.011766	0.999266
-1.023515	0.99935
-1.035265	0.999406
-1.047014	0.999462
-1.058763	0.999498
-1.070513	0.999529
-1.082262	0.999556
-1.094011	0.999563
-1.105761	0.999594
-1.117510	0.999626
-1.129259	0.999655
-1.141009	0.999681
-1.152758	0.99971
-1.164507	0.999717
-1.176256	0.999722
-1.188006	0.999742
-1.199755	0.999756
-1.211504	0.999763
-1.223254	0.99978
-1.235003	0.999812
-1.246752	0.999826
-1.258502	0.999833
-1.270251	0.999848
-1.282000	0.999858
-1.293750	0.999867
-1.305499	0.999872
-1.317248	0.999874
-1.328998	0.999884
-1.352496	0.999894
-1.364246	0.999911
-1.375995	0.999923
-1.387744	0.99993
-1.399494	0.99994
-1.411243	0.999942
-1.422992	0.999944
-1.434742	0.999947
-1.446491	0.999957
-1.458240	0.999959
-1.481739	0.999964
-1.493488	0.999966
-1.505238	0.999978
-1.516987	0.999983
-1.528736	0.999988
-1.552235	0.99999
-1.575734	0.999993
-1.610982	0.999998
-1.704976	1
&
21.147462	2.97905e-27
21.135713	3.08344e-27
21.123963	3.19148e-27
21.112214	3.30331e-27
21.100465	3.41905e-27
21.088716	3.53885e-27
21.076966	3.66285e-27
21.065217	3.7912e-27
21.053468	3.92404e-27
21.041718	4.06154e-27
21.029969	4.20385e-27
21.018220	4.35116e-27
21.006470	4.50362e-27
20.994721	4.66143e-27
20.982972	4.82477e-27
20.971222	4.99383e-27
20.959473	5.16881e-27
20.947724	5.34993e-27
20.935974	5.5374e-27
20.924225	5.73143e-27
20.912476	5.93227e-27
20.900726	6.14014e-27
20.888977	6.3553e-27
20.877228	6.57799e-27
20.865478	6.80849e-27
20.853729	7.04707e-27
20.841980	7.29401e-27
20.830230	7.54961e-27
20.818481	7.81416e-27
20.806732	8.08798e-27
20.794982	8.3714e-27
20.783233	8.66475e-27
20.771484	8.96838e-27
20.759734	9.28265e-27
20.747985	9.60794e-27
20.736236	9.94462e-27
20.724486	1.02931e-26
20.712737	1.06538e-26
20.700988	1.10271e-26
20.689238	1.14136e-26
20.677489	1.18135e-26
20.665740	1.22275e-26
20.653990	1.2656e-26
20.642241	1.30995e-26
20.630492	1.35586e-26
20.618742	1.40337e-26
20.606993	1.45255e-26
20.595244	1.50345e-26
20.583495	1.55614e-26
20.571745	1.61067e-26
20.559996	1.66712e-26
20.548247	1.72554e-26
20.536497	1.78601e-26
20.524748	1.8486e-26
20.512999	1.91338e-26
20.501249	1.98043e-26
20.489500	2.04984e-26
20.477751	2.12167e-26
20.466001	2.19603e-26
20.454252	2.27299e-26
20.442503	2.35265e-26
20.430753	2.43509e-26
20.419004	2.52043e-26
20.407255	2.60876e-26
20.395505	2.70019e-26
20.383756	2.79482e-26
20.372007	2.89276e-26
20.360257	2.99414e-26
20.348508	3.09907e-26
20.336759	3.20768e-26
20.325009	3.3201e-26
20.313260	3.43646e-26
20.301511	3.55689e-26
20.289761	3.68155e-26
20.278012	3.81058e-26
20.266263	3.94412e-26
20.254513	4.08235e-26
20.242764	4.22543e-26
20.231015	4.37352e-26
20.219265	4.52679e-26
20.207516	4.68545e-26
20.195767	4.84966e-26
20.184017	5.01963e-26
20.172268	5.19555e-26
20.160519	5.37764e-26
20.148769	5.56612e-26
20.137020	5.7612e-26
20.125271	5.96312e-26
20.113521	6.17211e-26
20.101772	6.38843e-26
20.090023	6.61234e-26
20.078274	6.84409e-26
20.066524	7.08396e-26
20.054775	7.33225e-26
20.043026	7.58923e-26
20.031276	7.85523e-26
20.019527	8.13055e-26
20.007778	8.41551e-26
19.996028	8.71047e-26
19.984279	9.01577e-26
19.972530	9.33176e-26
19.960780	9.65884e-26
19.949031	9.99738e-26
19.937282	1.03478e-25
19.925532	1.07105e-25
19.913783	1.10859e-25
19.902034	1.14744e-25
19.890284	1.18766e-25
19.878535	1.22929e-25
19.866786	1.27238e-25
19.855036	1.31697e-25
19.843287	1.36313e-25
19.831538	1.41091e-25
19.819788	1.46037e-25
19.808039	1.51156e-25
19.796290	1.56454e-25
19.784540	1.61938e-25
19.772791	1.67614e-25
19.761042	1.73489e-25
19.749292	1.7957e-25
19.737543	1.85864e-25
19.725794	1.92379e-25
19.714044	1.99122e-25
19.702295	2.06102e-25
19.690546	2.13326e-25
19.678796	2.20804e-25
19.667047	2.28543e-25
19.655298	2.36554e-25
19.643548	2.44846e-25
19.631799	2.53429e-25
19.620050	2.62312e-25
19.608300	2.71507e-25
19.596551	2.81024e-25
19.584802	2.90875e-25
19.573053	3.01071e-25
19.561303	3.11625e-25
19.549554	3.22548e-25
19.537805	3.33855e-25
19.526055	3.45558e-25
19.514306	3.57671e-25
19.502557	3.70209e-25
19.490807	3.83186e-25
19.479058	3.96618e-25
19.467309	4.10522e-25
19.455559	4.24912e-25
19.443810	4.39807e-25
19.432061	4.55225e-25
19.420311	4.71183e-25
19.408562	4.877e-25
19.396813	5.04796e-25
19.385063	5.22492e-25
19.373314	5.40808e-25
19.361565	5.59767e-25
19.349815	5.7939e-25
19.338066	5.997e-25
19.326317	6.20723e-25
19.314567	6.42484e-25
19.302818	6.65006e-25
19.291069	6.88319e-25
19.279319	7.12449e-25
19.267570	7.37425e-25
19.255821	7.63277e-25
19.244071	7.90035e-25
19.232322	8.17731e-25
19.220573	8.46398e-25
19.208823	8.7607e-25
19.197074	9.06783e-25
19.185325	9.38572e-25
19.173575	9.71476e-25
19.161826	1.00553e-24
19.150077	1.04079e-24
19.138327	1.07727e-24
19.126578	1.11504e-24
19.114829	1.15413e-24
19.103079	1.19459e-24
19.091330	1.23647e-24
19.079581	1.27982e-24
19.067832	1.32469e-24
19.056082	1.37113e-24
19.044333	1.4192e-24
19.032584	1.46896e-24
19.020834	1.52046e-24
19.009085	1.57376e-24
18.997336	1.62894e-24
18.985586	1.68605e-24
18.973837	1.74516e-24
18.962088	1.80635e-24
18.950338	1.86968e-24
18.938589	1.93523e-24
18.926840	2.00308e-24
18.915090	2.07331e-24
18.903341	2.146e-24
18.891592	2.22124e-24
18.879842	2.29911e-24
18.868093	2.37972e-24
18.856344	2.46316e-24
18.844594	2.54952e-24
18.832845	2.63891e-24
18.821096	2.73143e-24
18.809346	2.8272e-24
18.797597	2.92632e-24
18.785848	3.02893e-24
18.774098	3.13513e-24
18.762349	3.24505e-24
18.750600	3.35883e-24
18.738850	3.47659e-24
18.727101	3.59849e-24
18.715352	3.72466e-24
18.703602	3.85526e-24
18.691853	3.99043e-24
18.680104	4.13035e-24
18.668354	4.27517e-24
18.656605	4.42507e-24
18.644856	4.58023e-24
18.633106	4.74083e-24
18.621357	4.90706e-24
18.609608	5.07912e-24
18.597858	5.25721e-24
18.586109	5.44155e-24
18.574360	5.63235e-24
18.562611	5.82985e-24
18.550861	6.03426e-24
18.539112	6.24585e-24
18.527363	6.46486e-24
18.515613	6.69155e-24
18.503864	6.92619e-24
18.492115	7.16905e-24
18.480365	7.42044e-24
18.468616	7.68063e-24
18.456867	7.94996e-24
18.445117	8.22873e-24
18.433368	8.51727e-24
18.421619	8.81594e-24
18.409869	9.12508e-24
18.398120	9.44506e-24
18.386371	9.77626e-24
18.374621	1.01191e-23
18.362872	1.04739e-23
18.351123	1.08412e-23
18.339373	1.12214e-23
18.327624	1.16149e-23
18.315875	1.20222e-23
18.304125	1.24437e-23
18.292376	1.28801e-23
18.280627	1.33318e-23
18.268877	1.37993e-23
18.257128	1.42832e-23
18.245379	1.47841e-23
18.233629	1.53025e-23
18.221880	1.58392e-23
18.210131	1.63946e-23
18.198381	1.69695e-23
18.186632	1.75646e-23
18.174883	1.81806e-23
18.163133	1.88182e-23
18.151384	1.94781e-23
18.139635	2.01612e-23
18.127885	2.08682e-23
18.116136	2.16001e-23
18.104387	2.23576e-23
18.092637	2.31416e-23
18.080888	2.39532e-23
18.069139	2.47933e-23
18.057390	2.56628e-23
18.045640	2.65628e-23
18.033891	2.74943e-23
18.022142	2.84586e-23
18.010392	2.94566e-23
17.998643	3.04897e-23
17.986894	3.1559e-23
17.975144	3.26658e-23
17.963395	3.38114e-23
17.951646	3.49972e-23
17.939896	3.62246e-23
17.928147	3.74951e-23
17.916398	3.88101e-23
17.904648	4.01713e-23
17.892899	4.15802e-23
17.881150	4.30385e-23
17.869400	4.45479e-23
17.857651	4.61103e-23
17.845902	4.77276e-23
17.834152	4.94015e-23
17.822403	5.11341e-23
17.810654	5.29276e-23
17.798904	5.47839e-23
17.787155	5.67054e-23
17.775406	5.86942e-23
17.763656	6.07529e-23
17.751907	6.28837e-23
17.740158	6.50893e-23
17.728408	6.73722e-23
17.716659	6.97353e-23
17.704910	7.21812e-23
17.693160	7.47129e-23
17.681411	7.73335e-23
17.669662	8.00459e-23
17.657912	8.28535e-23
17.646163	8.57596e-23
17.634414	8.87677e-23
17.622664	9.18813e-23
17.610915	9.51041e-23
17.599166	9.84399e-23
17.587416	1.01893e-22
17.575667	1.05467e-22
17.563918	1.09166e-22
17.552169	1.12995e-22
17.540419	1.16959e-22
17.528670	1.21061e-22
17.516921	1.25308e-22
17.505171	1.29703e-22
17.493422	1.34253e-22
17.481673	1.38962e-22
17.469923	1.43837e-22
17.458174	1.48882e-22
17.446425	1.54104e-22
17.434675	1.5951e-22
17.422926	1.65105e-22
17.411177	1.70897e-22
17.399427	1.76892e-22
17.387678	1.83097e-22
17.375929	1.8952e-22
17.364179	1.96168e-22
17.352430	2.03049e-22
17.340681	2.10172e-22
17.328931	2.17545e-22
17.317182	2.25176e-22
17.305433	2.33075e-22
17.293683	2.41251e-22
17.281934	2.49715e-22
17.270185	2.58475e-22
17.258435	2.67542e-22
17.246686	2.76927e-22
17.234937	2.86642e-22
17.223187	2.96698e-22
17.211438	3.07106e-22
17.199689	3.1788e-22
17.187939	3.29031e-22
17.176190	3.40574e-22
17.164441	3.52522e-22
17.152691	3.64889e-22
17.140942	3.7769e-22
17.129193	3.90941e-22
17.117443	4.04656e-22
17.105694	4.18852e-22
17.093945	4.33546e-22
17.082195	4.48756e-22
17.070446	4.645e-22
17.058697	4.80796e-22
17.046948	4.97664e-22
17.035198	5.15124e-22
17.023449	5.33196e-22
17.011700	5.51902e-22
16.999950	5.71265e-22
16.988201	5.91308e-22
16.976452	6.12053e-22
16.964702	6.33527e-22
16.952953	6.55754e-22
16.941204	6.78761e-22
16.929454	7.02575e-22
16.917705	7.27225e-22
16.905956	7.52739e-22
16.894206	7.7915e-22
16.882457	8.06486e-22
16.870708	8.34783e-22
16.858958	8.64072e-22
16.847209	8.94388e-22
16.835460	9.25769e-22
16.823710	9.58251e-22
16.811961	9.91873e-22
16.800212	1.02667e-21
16.788462	1.0627e-21
16.776713	1.09998e-21
16.764964	1.13858e-21
16.753214	1.17853e-21
16.741465	1.21988e-21
16.729716	1.26268e-21
16.717966	1.30699e-21
16.706217	1.35285e-21
16.694468	1.40032e-21
16.682718	1.44945e-21
16.670969	1.50031e-21
16.659220	1.55296e-21
16.647470	1.60745e-21
16.635721	1.66385e-21
16.623972	1.72223e-21
16.612222	1.78267e-21
16.600473	1.84522e-21
16.588724	1.90997e-21
16.576974	1.97699e-21
16.565225	2.04636e-21
16.553476	2.11817e-21
16.541727	2.1925e-21
16.529977	2.26943e-21
16.518228	2.34907e-21
16.506479	2.4315e-21
16.494729	2.51682e-21
16.482980	2.60514e-21
16.471231	2.69656e-21
16.459481	2.79119e-21
16.447732	2.88914e-21
16.435983	2.99052e-21
16.424233	3.09547e-21
16.412484	3.2041e-21
16.400735	3.31654e-21
16.388985	3.43292e-21
16.377236	3.55339e-21
16.365487	3.67809e-21
16.353737	3.80717e-21
16.341988	3.94078e-21
16.330239	4.07907e-21
16.318489	4.22222e-21
16.306740	4.3704e-21
16.294991	4.52378e-21
16.283241	4.68253e-21
16.271492	4.84687e-21
16.259743	5.01697e-21
16.247993	5.19304e-21
16.236244	5.37529e-21
16.224495	5.56393e-21
16.212745	5.7592e-21
16.200996	5.96133e-21
16.189247	6.17055e-21
16.177497	6.38711e-21
16.165748	6.61127e-21
16.153999	6.8433e-21
16.142249	7.08348e-21
16.130500	7.33209e-21
16.118751	7.58942e-21
16.107001	7.85579e-21
16.095252	8.13151e-21
16.083503	8.41691e-21
16.071753	8.71232e-21
16.060004	9.01811e-21
16.048255	9.33463e-21
16.036506	9.66226e-21
16.024756	1.00014e-20
16.013007	1.03524e-20
16.001258	1.07158e-20
15.989508	1.10919e-20
15.977759	1.14812e-20
15.966010	1.18842e-20
15.954260	1.23013e-20
15.942511	1.27331e-20
15.930762	1.318e-20
15.919012	1.36427e-20
15.907263	1.41215e-20
15.895514	1.46172e-20
15.883764	1.51303e-20
15.872015	1.56614e-20
15.860266	1.62111e-20
15.848516	1.67801e-20
15.836767	1.73691e-20
15.825018	1.79788e-20
15.813268	1.86099e-20
15.801519	1.92632e-20
15.789770	1.99394e-20
15.778020	2.06393e-20
15.766271	2.13638e-20
15.754522	2.21137e-20
15.742772	2.289e-20
15.731023	2.36935e-20
15.719274	2.45252e-20
15.707524	2.53861e-20
15.695775	2.62773e-20
15.684026	2.71997e-20
15.672276	2.81546e-20
15.660527	2.91429e-20
15.648778	3.0166e-20
15.637028	3.1225e-20
15.625279	3.23211e-20
15.613530	3.34558e-20
15.601780	3.46303e-20
15.590031	3.5846e-20
15.578282	3.71044e-20
15.566532	3.8407e-20
15.554783	3.97553e-20
15.543034	4.1151e-20
15.531285	4.25957e-20
15.519535	4.40911e-20
15.507786	4.5639e-20
15.496037	4.72413e-20
15.484287	4.88998e-20
15.472538	5.06166e-20
15.460789	5.23936e-20
15.449039	5.42331e-20
15.437290	5.61371e-20
15.425541	5.8108e-20
15.413791	6.01481e-20
15.402042	6.22599e-20
15.390293	6.44458e-20
15.378543	6.67084e-20
15.366794	6.90506e-20
15.355045	7.14749e-20
15.343295	7.39844e-20
15.331546	7.6582e-20
15.319797	7.92709e-20
15.308047	8.20541e-20
15.296298	8.49352e-20
15.284549	8.79173e-20
15.272799	9.10042e-20
15.261050	9.41995e-20
15.249301	9.75071e-20
15.237551	1.00931e-19
15.225802	1.04475e-19
15.214053	1.08143e-19
15.202303	1.1194e-19
15.190554	1.15871e-19
15.178805	1.19939e-19
15.167055	1.24151e-19
15.155306	1.2851e-19
15.143557	1.33023e-19
15.131807	1.37694e-19
15.120058	1.42529e-19
15.108309	1.47534e-19
15.096559	1.52714e-19
15.084810	1.58077e-19
15.073061	1.63628e-19
15.061311	1.69373e-19
15.049562	1.75321e-19
15.037813	1.81478e-19
15.026064	1.8785e-19
15.014314	1.94447e-19
15.002565	2.01275e-19
14.990816	2.08343e-19
14.979066	2.1566e-19
14.967317	2.23233e-19
14.955568	2.31072e-19
14.943818	2.39187e-19
14.932069	2.47587e-19
14.920320	2.56282e-19
14.908570	2.65282e-19
14.896821	2.74598e-19
14.885072	2.84242e-19
14.873322	2.94224e-19
14.861573	3.04557e-19
14.849824	3.15253e-19
14.838074	3.26324e-19
14.826325	3.37785e-19
14.814576	3.49648e-19
14.802826	3.61928e-19
14.791077	3.74639e-19
14.779328	3.87796e-19
14.767578	4.01416e-19
14.755829	4.15514e-19
14.744080	4.30108e-19
14.732330	4.45214e-19
14.720581	4.60851e-19
14.708832	4.77037e-19
14.697082	4.93792e-19
14.685333	5.11135e-19
14.673584	5.29087e-19
14.661834	5.47671e-19
14.650085	5.66907e-19
14.638336	5.86819e-19
14.626586	6.0743e-19
14.614837	6.28765e-19
14.603088	6.5085e-19
14.591338	6.73711e-19
14.579589	6.97375e-19
14.567840	7.2187e-19
14.556090	7.47226e-19
14.544341	7.73473e-19
14.532592	8.00642e-19
14.520843	8.28765e-19
14.509093	8.57877e-19
14.497344	8.88011e-19
14.485595	9.19204e-19
14.473845	9.51493e-19
14.462096	9.84916e-19
14.450347	1.01951e-18
14.438597	1.05533e-18
14.426848	1.0924e-18
14.415099	1.13077e-18
14.403349	1.17049e-18
14.391600	1.21161e-18
14.379851	1.25418e-18
14.368101	1.29823e-18
14.356352	1.34384e-18
14.344603	1.39105e-18
14.332853	1.43992e-18
14.321104	1.4905e-18
14.309355	1.54286e-18
14.297605	1.59706e-18
14.285856	1.65317e-18
14.274107	1.71125e-18
14.262357	1.77137e-18
14.250608	1.8336e-18
14.238859	1.89802e-18
14.227109	1.9647e-18
14.215360	2.03372e-18
14.203611	2.10517e-18
14.191861	2.17913e-18
14.180112	2.25569e-18
14.168363	2.33495e-18
14.156613	2.41698e-18
14.144864	2.5019e-18
14.133115	2.5898e-18
14.121365	2.68079e-18
14.109616	2.77498e-18
14.097867	2.87248e-18
14.086117	2.97341e-18
14.074368	3.07788e-18
14.062619	3.18602e-18
14.050869	3.29797e-18
14.039120	3.41385e-18
14.027371	3.5338e-18
14.015622	3.65796e-18
14.003872	3.7865e-18
13.992123	3.91954e-18
13.980374	4.05727e-18
13.968624	4.19983e-18
13.956875	4.34741e-18
13.945126	4.50017e-18
13.933376	4.6583e-18
13.921627	4.82199e-18
13.909878	4.99143e-18
13.898128	5.16682e-18
13.886379	5.34839e-18
13.874630	5.53633e-18
13.862880	5.73088e-18
13.851131	5.93226e-18
13.839382	6.14073e-18
13.827632	6.35652e-18
13.815883	6.5799e-18
13.804134	6.81113e-18
13.792384	7.05049e-18
13.780635	7.29826e-18
13.768886	7.55474e-18
13.757136	7.82023e-18
13.745387	8.09506e-18
13.733638	8.37955e-18
13.721888	8.67404e-18
13.710139	8.97888e-18
13.698390	9.29443e-18
13.686640	9.62108e-18
13.674891	9.95922e-18
13.663142	1.03092e-17
13.651392	1.06716e-17
13.639643	1.10466e-17
13.627894	1.14349e-17
13.616144	1.18368e-17
13.604395	1.22528e-17
13.592646	1.26834e-17
13.580896	1.31292e-17
13.569147	1.35907e-17
13.557398	1.40683e-17
13.545648	1.45628e-17
13.533899	1.50747e-17
13.522150	1.56045e-17
13.510401	1.6153e-17
13.498651	1.67208e-17
13.486902	1.73085e-17
13.475153	1.79169e-17
13.463403	1.85467e-17
13.451654	1.91986e-17
13.439905	1.98734e-17
13.428155	2.0572e-17
13.416406	2.12951e-17
13.404657	2.20437e-17
13.392907	2.28186e-17
13.381158	2.36207e-17
13.369409	2.4451e-17
13.357659	2.53105e-17
13.345910	2.62003e-17
13.334161	2.71213e-17
13.322411	2.80747e-17
13.310662	2.90616e-17
13.298913	3.00833e-17
13.287163	3.11408e-17
13.275414	3.22356e-17
13.263665	3.33688e-17
13.251915	3.45419e-17
13.240166	3.57563e-17
13.228417	3.70133e-17
13.216667	3.83146e-17
13.204918	3.96616e-17
13.193169	4.1056e-17
13.181419	4.24994e-17
13.169670	4.39936e-17
13.157921	4.55403e-17
13.146171	4.71414e-17
13.134422	4.87988e-17
13.122673	5.05145e-17
13.110923	5.22906e-17
13.099174	5.41291e-17
13.087425	5.60322e-17
13.075675	5.80023e-17
13.063926	6.00417e-17
13.052177	6.21528e-17
13.040427	6.43382e-17
13.028678	6.66004e-17
13.016929	6.89422e-17
13.005180	7.13663e-17
12.993430	7.38757e-17
12.981681	7.64734e-17
12.969932	7.91624e-17
12.958182	8.1946e-17
12.946433	8.48275e-17
12.934684	8.78104e-17
12.922934	9.08982e-17
12.911185	9.40946e-17
12.899436	9.74034e-17
12.887686	1.00829e-16
12.875937	1.04374e-16
12.864188	1.08045e-16
12.852438	1.11844e-16
12.840689	1.15777e-16
12.828940	1.19849e-16
12.817190	1.24064e-16
12.805441	1.28427e-16
12.793692	1.32943e-16
12.781942	1.37619e-16
12.770193	1.42458e-16
12.758444	1.47469e-16
12.746694	1.52655e-16
12.734945	1.58024e-16
12.723196	1.63581e-16
12.711446	1.69335e-16
12.699697	1.7529e-16
12.687948	1.81455e-16
12.676198	1.87837e-16
12.664449	1.94444e-16
12.652700	2.01283e-16
12.640950	2.08362e-16
12.629201	2.15691e-16
12.617452	2.23278e-16
12.605702	2.31131e-16
12.593953	2.39261e-16
12.582204	2.47676e-16
12.570454	2.56388e-16
12.558705	2.65407e-16
12.546956	2.74742e-16
12.535206	2.84407e-16
12.523457	2.94411e-16
12.511708	3.04767e-16
12.499959	3.15488e-16
12.488209	3.26585e-16
12.476460	3.38074e-16
12.464711	3.49966e-16
12.452961	3.62278e-16
12.441212	3.75022e-16
12.429463	3.88215e-16
12.417713	4.01872e-16
12.405964	4.16009e-16
12.394215	4.30644e-16
12.382465	4.45794e-16
12.370716	4.61478e-16
12.358967	4.77713e-16
12.347217	4.94519e-16
12.335468	5.11917e-16
12.323719	5.29927e-16
12.311969	5.48571e-16
12.300220	5.67872e-16
12.288471	5.87851e-16
12.276721	6.08534e-16
12.264972	6.29944e-16
12.253223	6.52108e-16
12.241473	6.75052e-16
12.229724	6.98804e-16
12.217975	7.23392e-16
12.206225	7.48844e-16
12.194476	7.75193e-16
12.182727	8.0247e-16
12.170977	8.30706e-16
12.159228	8.59936e-16
12.147479	8.90195e-16
12.135729	9.21519e-16
12.123980	9.53946e-16
12.112231	9.87514e-16
12.100481	1.02226e-15
12.088732	1.05824e-15
12.076983	1.09548e-15
12.065233	1.13403e-15
12.053484	1.17393e-15
12.041735	1.21524e-15
12.029985	1.25801e-15
12.018236	1.30228e-15
12.006487	1.34811e-15
11.994738	1.39556e-15
11.982988	1.44467e-15
11.971239	1.49551e-15
11.959490	1.54815e-15
11.947740	1.60263e-15
11.935991	1.65904e-15
11.924242	1.71743e-15
11.912492	1.77787e-15
11.900743	1.84044e-15
11.888994	1.90522e-15
11.877244	1.97228e-15
11.865495	2.0417e-15
11.853746	2.11356e-15
11.841996	2.18795e-15
11.830247	2.26496e-15
11.818498	2.34469e-15
11.806748	2.42722e-15
11.794999	2.51265e-15
11.783250	2.6011e-15
11.771500	2.69266e-15
11.759751	2.78744e-15
11.748002	2.88556e-15
11.736252	2.98714e-15
11.724503	3.09229e-15
11.712754	3.20115e-15
11.701004	3.31384e-15
11.689255	3.4305e-15
11.677506	3.55126e-15
11.665756	3.67628e-15
11.654007	3.8057e-15
11.642258	3.93968e-15
11.630508	4.07838e-15
11.618759	4.22196e-15
11.607010	4.3706e-15
11.595260	4.52448e-15
11.583511	4.68377e-15
11.571762	4.84868e-15
11.560012	5.01939e-15
11.548263	5.19611e-15
11.536514	5.37906e-15
11.524764	5.56845e-15
11.513015	5.76452e-15
11.501266	5.96749e-15
11.489517	6.17761e-15
11.477767	6.39513e-15
11.466018	6.62031e-15
11.454269	6.85342e-15
11.442519	7.09475e-15
11.430770	7.34457e-15
11.419021	7.6032e-15
11.407271	7.87094e-15
11.395522	8.1481e-15
11.383773	8.43504e-15
11.372023	8.73208e-15
11.360274	9.03958e-15
11.348525	9.35792e-15
11.336775	9.68747e-15
11.325026	1.00286e-14
11.313277	1.03818e-14
11.301527	1.07474e-14
11.289778	1.11259e-14
11.278029	1.15178e-14
11.266279	1.19234e-14
11.254530	1.23434e-14
11.242781	1.27781e-14
11.231031	1.32282e-14
11.219282	1.36941e-14
11.207533	1.41764e-14
11.195783	1.46757e-14
11.184034	1.51926e-14
11.172285	1.57278e-14
11.160535	1.62818e-14
11.148786	1.68553e-14
11.137037	1.7449e-14
11.125287	1.80636e-14
11.113538	1.86999e-14
11.101789	1.93587e-14
11.090039	2.00406e-14
11.078290	2.07466e-14
11.066541	2.14774e-14
11.054791	2.2234e-14
11.043042	2.30173e-14
11.031293	2.38281e-14
11.019543	2.46676e-14
11.007794	2.55366e-14
10.996045	2.64363e-14
10.984296	2.73677e-14
10.972546	2.83319e-14
10.960797	2.93301e-14
10.949048	3.03634e-14
10.937298	3.14332e-14
10.925549	3.25407e-14
10.913800	3.36872e-14
10.902050	3.48742e-14
10.890301	3.6103e-14
10.878552	3.73751e-14
10.866802	3.8692e-14
10.855053	4.00554e-14
10.843304	4.14668e-14
10.831554	4.2928e-14
10.819805	4.44407e-14
10.808056	4.60067e-14
10.796306	4.7628e-14
10.784557	4.93064e-14
10.772808	5.10439e-14
10.761058	5.28427e-14
10.749309	5.4705e-14
10.737560	5.66329e-14
10.725810	5.86287e-14
10.714061	6.0695e-14
10.702312	6.28341e-14
10.690562	6.50486e-14
10.678813	6.73412e-14
10.667064	6.97146e-14
10.655314	7.21717e-14
10.643565	7.47155e-14
10.631816	7.7349e-14
10.620066	8.00753e-14
10.608317	8.28978e-14
10.596568	8.58197e-14
10.584818	8.88448e-14
10.573069	9.19765e-14
10.561320	9.52187e-14
10.549570	9.85752e-14
10.537821	1.0205e-13
10.526072	1.05647e-13
10.514322	1.09372e-13
10.502573	1.13227e-13
10.490824	1.17219e-13
10.479075	1.21351e-13
10.467325	1.2563e-13
10.455576	1.30059e-13
10.443827	1.34644e-13
10.432077	1.39391e-13
10.420328	1.44305e-13
10.408579	1.49393e-13
10.396829	1.54661e-13
10.385080	1.60114e-13
10.373331	1.65759e-13
10.361581	1.71604e-13
10.349832	1.77654e-13
10.338083	1.83919e-13
10.326333	1.90404e-13
10.314584	1.97118e-13
10.302835	2.04069e-13
10.291085	2.11265e-13
10.279336	2.18715e-13
10.267587	2.26428e-13
10.255837	2.34413e-13
10.244088	2.42679e-13
10.232339	2.51238e-13
10.220589	2.60098e-13
10.208840	2.69271e-13
10.197091	2.78768e-13
10.185341	2.88599e-13
10.173592	2.98778e-13
10.161843	3.09316e-13
10.150093	3.20226e-13
10.138344	3.3152e-13
10.126595	3.43214e-13
10.114845	3.5532e-13
10.103096	3.67853e-13
10.091347	3.80828e-13
10.079597	3.94262e-13
10.067848	4.08169e-13
10.056099	4.22567e-13
10.044349	4.37474e-13
10.032600	4.52907e-13
10.020851	4.68884e-13
10.009101	4.85425e-13
9.997352	5.02551e-13
9.985603	5.2028e-13
9.973854	5.38636e-13
9.962104	5.57639e-13
9.950355	5.77313e-13
9.938606	5.97682e-13
9.926856	6.1877e-13
9.915107	6.40602e-13
9.903358	6.63205e-13
9.891608	6.86606e-13
9.879859	7.10833e-13
9.868110	7.35916e-13
9.856360	7.61884e-13
9.844611	7.88769e-13
9.832862	8.16603e-13
9.821112	8.4542e-13
9.809363	8.75254e-13
9.797614	9.06142e-13
9.785864	9.3812e-13
9.774115	9.71228e-13
9.762366	1.0055e-12
9.750616	1.04099e-12
9.738867	1.07773e-12
9.727118	1.11577e-12
9.715368	1.15515e-12
9.703619	1.19592e-12
9.691870	1.23813e-12
9.680120	1.28184e-12
9.668371	1.32708e-12
9.656622	1.37393e-12
9.644872	1.42243e-12
9.633123	1.47264e-12
9.621374	1.52462e-12
9.609624	1.57844e-12
9.597875	1.63417e-12
9.586126	1.69186e-12
9.574376	1.75158e-12
9.562627	1.81342e-12
9.550878	1.87745e-12
9.539128	1.94373e-12
9.527379	2.01236e-12
9.515630	2.08341e-12
9.503880	2.15697e-12
9.492131	2.23313e-12
9.480382	2.31198e-12
9.468633	2.39362e-12
9.456883	2.47814e-12
9.445134	2.56564e-12
9.433385	2.65624e-12
9.421635	2.75004e-12
9.409886	2.84716e-12
9.398137	2.94771e-12
9.386387	3.05181e-12
9.374638	3.15959e-12
9.362889	3.27117e-12
9.351139	3.38671e-12
9.339390	3.50632e-12
9.327641	3.63016e-12
9.315891	3.75838e-12
9.304142	3.89113e-12
9.292393	4.02857e-12
9.280643	4.17087e-12
9.268894	4.3182e-12
9.257145	4.47074e-12
9.245395	4.62867e-12
9.233646	4.79218e-12
9.221897	4.96147e-12
9.210147	5.13675e-12
9.198398	5.31823e-12
9.186649	5.50611e-12
9.174899	5.70065e-12
9.163150	5.90206e-12
9.151401	6.11059e-12
9.139651	6.32649e-12
9.127902	6.55002e-12
9.116153	6.78147e-12
9.104403	7.02109e-12
9.092654	7.26919e-12
9.080905	7.52606e-12
9.069155	7.79201e-12
9.057406	8.06737e-12
9.045657	8.35247e-12
9.033907	8.64764e-12
9.022158	8.95326e-12
9.010409	9.26969e-12
8.998659	9.59731e-12
8.986910	9.93651e-12
8.975161	1.02877e-11
8.963411	1.06513e-11
8.951662	1.10278e-11
8.939913	1.14176e-11
8.928164	1.18212e-11
8.916414	1.22391e-11
8.904665	1.26717e-11
8.892916	1.31197e-11
8.881166	1.35835e-11
8.869417	1.40637e-11
8.857668	1.45609e-11
8.845918	1.50757e-11
8.834169	1.56087e-11
8.822420	1.61606e-11
8.810670	1.6732e-11
8.798921	1.73236e-11
8.787172	1.79362e-11
8.775422	1.85704e-11
8.763673	1.92271e-11
8.751924	1.9907e-11
8.740174	2.0611e-11
8.728425	2.13398e-11
8.716676	2.20945e-11
8.704926	2.28759e-11
8.693177	2.3685e-11
8.681428	2.45227e-11
8.669678	2.539e-11
8.657929	2.62881e-11
8.646180	2.72179e-11
8.634430	2.81806e-11
8.622681	2.91775e-11
8.610932	3.02096e-11
8.599182	3.12782e-11
8.587433	3.23847e-11
8.575684	3.35304e-11
8.563934	3.47167e-11
8.552185	3.59449e-11
8.540436	3.72166e-11
8.528686	3.85334e-11
8.516937	3.98968e-11
8.505188	4.13084e-11
8.493438	4.27701e-11
8.481689	4.42835e-11
8.469940	4.58506e-11
8.458190	4.74731e-11
8.446441	4.91531e-11
8.434692	5.08926e-11
8.422943	5.26937e-11
8.411193	5.45586e-11
8.399444	5.64896e-11
8.387695	5.8489e-11
8.375945	6.05592e-11
8.364196	6.27027e-11
8.352447	6.49222e-11
8.340697	6.72203e-11
8.328948	6.95999e-11
8.317199	7.20637e-11
8.305449	7.46149e-11
8.293700	7.72565e-11
8.281951	7.99916e-11
8.270201	8.28237e-11
8.258452	8.57562e-11
8.246703	8.87925e-11
8.234953	9.19365e-11
8.223204	9.5192e-11
8.211455	9.85628e-11
8.199705	1.02053e-10
8.187956	1.05667e-10
8.176207	1.09409e-10
8.164457	1.13284e-10
8.152708	1.17296e-10
8.140959	1.2145e-10
8.129209	1.25752e-10
8.117460	1.30206e-10
8.105711	1.34818e-10
8.093961	1.39594e-10
8.082212	1.44539e-10
8.070463	1.49659e-10
8.058713	1.54961e-10
8.046964	1.60451e-10
8.035215	1.66135e-10
8.023465	1.72021e-10
8.011716	1.78116e-10
7.999967	1.84427e-10
7.988217	1.90962e-10
7.976468	1.97729e-10
7.964719	2.04736e-10
7.952969	2.11991e-10
7.941220	2.19504e-10
7.929471	2.27283e-10
7.917722	2.35338e-10
7.905972	2.43679e-10
7.894223	2.52316e-10
7.882474	2.61259e-10
7.870724	2.7052e-10
7.858975	2.80109e-10
7.847226	2.90039e-10
7.835476	3.00321e-10
7.823727	3.10968e-10
7.811978	3.21993e-10
7.800228	3.33409e-10
7.788479	3.4523e-10
7.776730	3.57471e-10
7.764980	3.70146e-10
7.753231	3.83272e-10
7.741482	3.96863e-10
7.729732	4.10937e-10
7.717983	4.25511e-10
7.706234	4.40602e-10
7.694484	4.56229e-10
7.682735	4.7241e-10
7.670986	4.89167e-10
7.659236	5.06518e-10
7.647487	5.24486e-10
7.635738	5.43092e-10
7.623988	5.62358e-10
7.612239	5.82309e-10
7.600490	6.02969e-10
7.588740	6.24362e-10
7.576991	6.46516e-10
7.565242	6.69456e-10
7.553492	6.93211e-10
7.541743	7.17811e-10
7.529994	7.43284e-10
7.518244	7.69663e-10
7.506495	7.96979e-10
7.494746	8.25266e-10
7.482996	8.54558e-10
7.471247	8.8489e-10
7.459498	9.16301e-10
7.447748	9.48829e-10
7.435999	9.82512e-10
7.424250	1.01739e-09
7.412501	1.05351e-09
7.400751	1.09092e-09
7.389002	1.12965e-09
7.377253	1.16977e-09
7.365503	1.2113e-09
7.353754	1.25432e-09
7.342005	1.29886e-09
7.330255	1.34499e-09
7.318506	1.39276e-09
7.306757	1.44223e-09
7.295007	1.49346e-09
7.283258	1.54651e-09
7.271509	1.60145e-09
7.259759	1.65834e-09
7.248010	1.71725e-09
7.236261	1.77827e-09
7.224511	1.84145e-09
7.212762	1.90688e-09
7.201013	1.97464e-09
7.189263	2.04481e-09
7.177514	2.11747e-09
7.165765	2.19273e-09
7.154015	2.27066e-09
7.142266	2.35136e-09
7.130517	2.43494e-09
7.118767	2.5215e-09
7.107018	2.61113e-09
7.095269	2.70396e-09
7.083519	2.80009e-09
7.071770	2.89964e-09
7.060021	3.00274e-09
7.048271	3.10951e-09
7.036522	3.22008e-09
7.024773	3.3346e-09
7.013023	3.45318e-09
7.001274	3.576e-09
6.989525	3.70319e-09
6.977775	3.83491e-09
6.966026	3.97132e-09
6.954277	4.11259e-09
6.942527	4.2589e-09
6.930778	4.41042e-09
6.919029	4.56734e-09
6.907280	4.72985e-09
6.895530	4.89815e-09
6.883781	5.07246e-09
6.872032	5.25297e-09
6.860282	5.43992e-09
6.848533	5.63354e-09
6.836784	5.83406e-09
6.825034	6.04173e-09
6.813285	6.2568e-09
6.801536	6.47955e-09
6.789786	6.71023e-09
6.778037	6.94915e-09
6.766288	7.19658e-09
6.754538	7.45285e-09
6.742789	7.71825e-09
6.731040	7.99312e-09
6.719290	8.2778e-09
6.707541	8.57264e-09
6.695792	8.878e-09
6.684042	9.19426e-09
6.672293	9.5218e-09
6.660544	9.86103e-09
6.648794	1.02124e-08
6.637045	1.05763e-08
6.625296	1.09531e-08
6.613546	1.13435e-08
6.601797	1.17477e-08
6.590048	1.21664e-08
6.578298	1.26001e-08
6.566549	1.30492e-08
6.554800	1.35144e-08
6.543050	1.39962e-08
6.531301	1.44952e-08
6.519552	1.50121e-08
6.507802	1.55474e-08
6.496053	1.61018e-08
6.484304	1.66761e-08
6.472554	1.72708e-08
6.460805	1.78869e-08
6.449056	1.85249e-08
6.437306	1.91858e-08
6.425557	1.98703e-08
6.413808	2.05792e-08
6.402059	2.13135e-08
6.390309	2.20741e-08
6.378560	2.28619e-08
6.366811	2.36778e-08
6.355061	2.45229e-08
6.343312	2.53983e-08
6.331563	2.6305e-08
6.319813	2.72441e-08
6.308064	2.82168e-08
6.296315	2.92243e-08
6.284565	3.02679e-08
6.272816	3.13489e-08
6.261067	3.24685e-08
6.249317	3.36282e-08
6.237568	3.48295e-08
6.225819	3.60737e-08
6.214069	3.73625e-08
6.202320	3.86975e-08
6.190571	4.00803e-08
6.178821	4.15126e-08
6.167072	4.29962e-08
6.155323	4.4533e-08
6.143573	4.61249e-08
6.131824	4.77738e-08
6.120075	4.94818e-08
6.108325	5.1251e-08
6.096576	5.30837e-08
6.084827	5.4982e-08
6.073077	5.69485e-08
6.061328	5.89854e-08
6.049579	6.10954e-08
6.037829	6.32811e-08
6.026080	6.55451e-08
6.014331	6.78904e-08
6.002581	7.03199e-08
5.990832	7.28365e-08
5.979083	7.54435e-08
5.967333	7.8144e-08
5.955584	8.09415e-08
5.943835	8.38393e-08
5.932085	8.68413e-08
5.920336	8.9951e-08
5.908587	9.31725e-08
5.896838	9.65096e-08
5.885088	9.99666e-08
5.873339	1.03548e-07
5.861590	1.07258e-07
5.849840	1.11101e-07
5.838091	1.15082e-07
5.826342	1.19207e-07
5.814592	1.2348e-07
5.802843	1.27906e-07
5.791094	1.32492e-07
5.779344	1.37242e-07
5.767595	1.42163e-07
5.755846	1.47262e-07
5.744096	1.52544e-07
5.732347	1.58016e-07
5.720598	1.63685e-07
5.708848	1.69557e-07
5.697099	1.75642e-07
5.685350	1.81945e-07
5.673600	1.88476e-07
5.661851	1.95241e-07
5.650102	2.02251e-07
5.638352	2.09513e-07
5.626603	2.17036e-07
5.614854	2.24831e-07
5.603104	2.32907e-07
5.591355	2.41273e-07
5.579606	2.49942e-07
5.567856	2.58923e-07
5.556107	2.68228e-07
5.544358	2.77868e-07
5.532608	2.87857e-07
5.520859	2.98206e-07
5.509110	3.08928e-07
5.497360	3.20038e-07
5.485611	3.31548e-07
5.473862	3.43474e-07
5.462112	3.55831e-07
5.450363	3.68635e-07
5.438614	3.81901e-07
5.426864	3.95646e-07
5.415115	4.09888e-07
5.403366	4.24645e-07
5.391617	4.39935e-07
5.379867	4.55778e-07
5.368118	4.72195e-07
5.356369	4.89205e-07
5.344619	5.06831e-07
5.332870	5.25094e-07
5.321121	5.44019e-07
5.309371	5.63629e-07
5.297622	5.83949e-07
5.285873	6.05005e-07
5.274123	6.26823e-07
5.262374	6.49433e-07
5.250625	6.72862e-07
5.238875	6.9714e-07
5.227126	7.22298e-07
5.215377	7.48369e-07
5.203627	7.75385e-07
5.191878	8.03381e-07
5.180129	8.32394e-07
5.168379	8.6246e-07
5.156630	8.93617e-07
5.144881	9.25906e-07
5.133131	9.59367e-07
5.121382	9.94045e-07
5.109633	1.02998e-06
5.097883	1.06723e-06
5.086134	1.10582e-06
5.074385	1.14583e-06
5.062635	1.18728e-06
5.050886	1.23025e-06
5.039137	1.27478e-06
5.027387	1.32093e-06
5.015638	1.36876e-06
5.003889	1.41833e-06
4.992139	1.46971e-06
4.980390	1.52296e-06
4.968641	1.57816e-06
4.956891	1.63536e-06
4.945142	1.69466e-06
4.933393	1.75611e-06
4.921643	1.81981e-06
4.909894	1.88584e-06
4.898145	1.95428e-06
4.886396	2.02521e-06
4.874646	2.09874e-06
4.862897	2.17496e-06
4.851148	2.25396e-06
4.839398	2.33586e-06
4.827649	2.42075e-06
4.815900	2.50875e-06
4.804150	2.59997e-06
4.792401	2.69453e-06
4.780652	2.79255e-06
4.768902	2.89417e-06
4.757153	2.99952e-06
4.745404	3.10873e-06
4.733654	3.22194e-06
4.721905	3.33932e-06
4.710156	3.461e-06
4.698406	3.58715e-06
4.686657	3.71794e-06
4.674908	3.85354e-06
4.663158	3.99413e-06
4.651409	4.13989e-06
4.639660	4.29101e-06
4.627910	4.4477e-06
4.616161	4.61016e-06
4.604412	4.77861e-06
4.592662	4.95328e-06
4.580913	5.13438e-06
4.569164	5.32217e-06
4.557414	5.5169e-06
4.545665	5.71882e-06
4.533916	5.9282e-06
4.522166	6.14533e-06
4.510417	6.37049e-06
4.498668	6.60398e-06
4.486918	6.84613e-06
4.475169	7.09724e-06
4.463420	7.35767e-06
4.451670	7.62776e-06
4.439921	7.90787e-06
4.428172	8.19838e-06
4.416422	8.4997e-06
4.404673	8.81221e-06
4.392924	9.13635e-06
4.381175	9.47256e-06
4.369425	9.82129e-06
4.357676	1.0183e-05
4.345927	1.05582e-05
4.334177	1.09475e-05
4.322428	1.13512e-05
4.310679	1.17701e-05
4.298929	1.22046e-05
4.287180	1.26554e-05
4.275431	1.31231e-05
4.263681	1.36083e-05
4.251932	1.41117e-05
4.240183	1.4634e-05
4.228433	1.51759e-05
4.216684	1.57382e-05
4.204935	1.63216e-05
4.193185	1.6927e-05
4.181436	1.75553e-05
4.169687	1.82072e-05
4.157937	1.88838e-05
4.146188	1.9586e-05
4.134439	2.03147e-05
4.122689	2.1071e-05
4.110940	2.1856e-05
4.099191	2.26708e-05
4.087441	2.35165e-05
4.075692	2.43944e-05
4.063943	2.53057e-05
4.052193	2.62517e-05
4.040444	2.72339e-05
4.028695	2.82535e-05
4.016945	2.93122e-05
4.005196	3.04114e-05
3.993447	3.15528e-05
3.981697	3.2738e-05
3.969948	3.39688e-05
3.958199	3.5247e-05
3.946449	3.65744e-05
3.934700	3.79532e-05
3.922951	3.93852e-05
3.911201	4.08728e-05
3.899452	4.2418e-05
3.887703	4.40233e-05
3.875954	4.56912e-05
3.864204	4.74241e-05
3.852455	4.92247e-05
3.840706	5.10958e-05
3.828956	5.30403e-05
3.817207	5.50613e-05
3.805458	5.71619e-05
3.793708	5.93454e-05
3.781959	6.16154e-05
3.770210	6.39753e-05
3.758460	6.64292e-05
3.746711	6.89809e-05
3.734962	7.16345e-05
3.723212	7.43946e-05
3.711463	7.72656e-05
3.699714	8.02524e-05
3.687964	8.336e-05
3.676215	8.65937e-05
3.664466	8.99591e-05
3.652716	9.3462e-05
3.640967	9.71086e-05
3.629218	0.000100905
3.617468	0.000104859
3.605719	0.000108977
3.593970	0.000113267
3.582220	0.000117737
3.570471	0.000122395
3.558722	0.00012725
3.546972	0.000132313
3.535223	0.000137592
3.523474	0.000143099
3.511724	0.000148846
3.499975	0.000154844
3.488226	0.000161106
3.476476	0.000167647
3.464727	0.000174482
3.452978	0.000181626
3.441228	0.000189098
3.429479	0.000196915
3.417730	0.000205099
3.405980	0.000213672
3.394231	0.000222659
3.382482	0.000232086
3.370733	0.000241984
3.358983	0.000252385
3.347234	0.000263329
3.335485	0.000274857
3.323735	0.000287019
3.311986	0.000299873
3.300237	0.000313486
3.288487	0.00032794
3.276738	0.000343337
3.264989	0.000359807
3.253239	0.000377524
3.241490	0.00039673
3.229741	0.000417802
3.217991	0.000441391
3.206242	0.000468957
&
```
