## Supplementary material for "All-at-once RNA folding with 3D motif prediction framed by evolutionary information": RF02410_snoR136.cacofold.helixcov

```
# RMs = 4 L = 160

# RM_HELIX NESTED 20-37 43-63, nbp = 18 nbp_cov = 0
# pvals: 0.910385,0.891512,0.880231,0.788087,0.097097,0.380014,0.380014,0.535918,0.464099,0.57409,0.806757,0.641236,0.157495,0.910385,0.380014,0.745348,0.380014,0.497207
# aggregated NONE
NESTED  ::::::::::::::::::<<<<<<<<<<<<<<<<<<_____>>>>>>>>>>>>>>>>>>:::::::::::::::::::::::::::::::::::::::::::::::::::::::::::::::::::::::::::::::::::::::::::::::
        ::::::::::::::::::::::::::::::::::::::::::::::::::::::::::::::::::::::::::::::::::::::::::::::::::::::::::::::::::::::::::::::::::::::::::::::::::::::::::

# RM_HELIX NESTED 3-13 71-81, nbp = 11 nbp_cov = 0
# pvals: 0.380014,0.464099,0.380014,0.380014,0.380014,0.824051,0.982773,0.950785,0.933176,0.891512,0.380014
# aggregated NONE
NESTED  ::<<<<<<<<<<<____________________________________________________>>>>>>>>>>>::::::::::::::::::::::::::::::::::::::::::::::::::::::::::::::::::::::::::::::
        ::::::::::::::::::::::::::::::::::::::::::::::::::::::::::::::::::::::::::::::::::::::::::::::::::::::::::::::::::::::::::::::::::::::::::::::::::::::::::

# RM_HELIX NESTED 108-119 131-142, nbp = 12 nbp_cov = 0
# pvals: 0.380014,0.380014,0.380014,0.982773,0.0448476,0.380014,0.00789831,0.745348,0.891512,0.788087,0.380014,0.464099
# aggregated NONE
NESTED  ::::::::::::::::::::::::::::::::::::::::::::::::::::::::::::::::::::::::::::::::::::::::::::::::::::::<<<<<<<<<<<<__________>>>>>>>>>>>>::::::::::::::::::
        ::::::::::::::::::::::::::::::::::::::::::::::::::::::::::::::::::::::::::::::::::::::::::::::::::::::::::::::::::::::::::::::::::::::::::::::::::::::::::

# RM_HELIX NESTED 88-101 147-160, nbp = 14 nbp_cov = 0
# pvals: 0.670079,0.151065,0.609761,0.464099,0.151065,0.464099,0.120516,0.380014,0.380014,0.380014,0.108675,0.464099,0.380014,0.380014
# aggregated NONE
NESTED  ::::::::::::::::::::::::::::::::::::::::::::::::::::::::::::::::::::::::::::::::::<<<<<<<<<<<<<<____________________________________________>>>>>>>>>>>>>>
        ::::::::::::::::::::::::::::::::::::::::::::::::::::::::::::::::::::::::::::::::::::::::::::::::::::::::::::::::::::::::::::::::::::::::::::::::::::::::::
```
