## Supplementary material for "All-at-once RNA folding with 3D motif prediction framed by evolutionary information": RF02410_snoR136.cacofold.power

```
# Power analysis of CaCoFold structure
#
# Powertype = SINGLE SUBSTITUTIONS
# covary left_pos right_pos substitutions power
#----------------------------------------------------------------
3		81		0		0.00
4		80		1		0.00
5		79		0		0.00
6		78		1		0.00
7		77		4		0.07
8		76		5		0.11
9		75		5		0.11
10		74		6		0.16
11		73		8		0.24
12		72		4		0.07
13		71		2		0.00
20		63		7		0.20
21		61		4		0.07
22		60		4		0.07
23		59		3		0.02
24		58		3		0.02
25		57		5		0.11
26		56		4		0.07
27		55		6		0.16
28		53		3		0.02
29		52		7		0.20
30		51		4		0.07
31		50		2		0.00
32		48		3		0.02
33		47		6		0.16
34		46		2		0.00
35		45		4		0.07
36		44		3		0.02
37		43		2		0.00
88		160		3		0.02
89		159		4		0.07
90		158		2		0.00
91		157		1		0.00
92		156		6		0.16
93		155		3		0.02
94		154		4		0.07
95		153		0		0.00
96		152		0		0.00
97		151		0		0.00
98		150		3		0.02
99		149		2		0.00
100		148		0		0.00
101		147		0		0.00
108		142		0		0.00
109		141		0		0.00
110		140		0		0.00
111		139		5		0.11
112		138		3		0.02
113		137		1		0.00
114		136		3		0.02
115		135		5		0.11
116		134		5		0.11
117		133		6		0.16
118		132		2		0.00
119		131		2		0.00
#
# BPAIRS 55
# avg substitutions per BP 3.1
# BPAIRS expected to covary 2.9 +/- 1.6
# BPAIRS observed to covary 0
#
```
