## Supplementary material for "All-at-once RNA folding with 3D motif prediction framed by evolutionary information": RF02410_snoR136.power

```
# Power analysis of given structure 
#
# Powertype = SINGLE SUBSTITUTIONS
# covary  left_pos      right_pos    substitutions      power
#----------------------------------------------------------------
          1		84		7		0.20
          2		83		1		0.00
          3		81		0		0.00
          4		80		1		0.00
          5		79		0		0.00
          8		76		5		0.11
          9		75		5		0.11
          10		74		6		0.16
          11		73		8		0.24
          12		72		4		0.07
          13		71		2		0.00
          17		68		6		0.16
          18		67		1		0.00
          20		65		6		0.16
          21		64		2		0.00
          27		63		6		0.16
          28		61		5		0.11
          29		60		7		0.20
          30		59		4		0.07
          31		58		2		0.00
          32		57		3		0.02
          33		56		6		0.16
          34		55		5		0.11
          37		53		1		0.00
          38		52		5		0.11
          39		51		5		0.11
          95		153		0		0.00
          96		152		0		0.00
          97		151		0		0.00
          98		150		3		0.02
          99		149		2		0.00
          100		148		0		0.00
          101		147		0		0.00
          103		144		0		0.00
          104		143		0		0.00
          108		142		0		0.00
          109		141		0		0.00
          110		140		0		0.00
          111		139		5		0.11
          112		138		3		0.02
          117		130		8		0.24
          118		129		2		0.00
          119		128		1		0.00
#
# BPAIRS 43
# avg substitutions per BP  3.0
# BPAIRS expected to covary 2.7 +/- 1.5
# BPAIRS observed to covary 0
#
```
