## Supplementary material for "All-at-once RNA folding with 3D motif prediction framed by evolutionary information": RF02410_snoR136.surv

```
2.826806	0.0232558
1.864795	0.0465116
1.398366	0.0697674
1.048544	0.0930233
0.931937	0.116279
0.436356	0.139535
0.407204	0.162791
0.290596	0.186047
0.232293	0.209302
0.144837	0.255814
-0.000922	0.674419
-0.030074	0.72093
-0.175833	0.744186
-0.204985	0.767442
-0.234137	0.790698
-0.321592	0.813953
-0.409048	0.837209
-0.554807	0.860465
-0.700566	0.883721
-0.788021	0.930233
-1.021236	0.953488
-1.050388	1
&
10.289674	8.51934e-05
9.881549	0.000170387
9.385968	0.00025558
9.036146	0.000340774
8.511413	0.000425967
8.482261	0.00051116
8.161591	0.000596354
8.074135	0.000681547
7.870072	0.000766741
7.141277	0.000851934
7.082973	0.000937127
7.024669	0.00102232
6.878910	0.00110751
6.733151	0.00119271
6.558240	0.00136309
6.295874	0.00153348
6.179266	0.00161867
6.150114	0.00170387
6.062659	0.00178906
5.916900	0.00187425
5.887748	0.00204464
5.858596	0.00212983
5.392167	0.00221503
5.363015	0.00230022
5.304711	0.00238541
5.275559	0.00247061
5.246408	0.00272619
5.188104	0.00281138
5.100648	0.00289658
4.984041	0.00298177
4.954889	0.00306696
4.896586	0.00315216
4.838282	0.00323735
4.809130	0.00332254
4.779978	0.00340774
4.663371	0.00349293
4.605067	0.00357812
4.575916	0.00366332
4.546764	0.00374851
4.459308	0.0038337
4.401005	0.0039189
4.371853	0.00408928
4.313549	0.00417448
4.255245	0.00425967
4.226094	0.00434486
4.196942	0.00443006
4.138638	0.00451525
4.080334	0.00460044
4.051183	0.00468564
4.022031	0.00477083
3.963727	0.00485602
3.934575	0.00494122
3.905423	0.00536718
3.876272	0.00545238
3.847120	0.00562276
3.817968	0.00604873
3.788816	0.00613392
3.759664	0.00621912
3.672209	0.00655989
3.613905	0.00664508
3.468146	0.00698586
3.438994	0.00741182
3.409842	0.00766741
3.380690	0.00851934
3.351539	0.00860453
3.322387	0.00886011
3.293235	0.00894531
3.234931	0.00920089
3.205779	0.00954166
3.176628	0.00988243
3.147476	0.0103084
3.118324	0.0103936
3.089172	0.0107344
3.060020	0.0112455
3.030868	0.0117567
3.001717	0.0120123
2.972565	0.012353
2.943413	0.0126086
2.885109	0.0128642
2.855957	0.0129494
2.826806	0.0134606
2.768502	0.0139717
2.739350	0.0143977
2.710198	0.0145681
2.681047	0.0147385
2.651895	0.0150792
2.622743	0.0155904
2.593591	0.0156756
2.564439	0.0160164
2.535287	0.0161867
2.506136	0.0164423
2.476984	0.0165275
2.447832	0.0166979
2.418680	0.0167831
2.389528	0.0169535
2.360376	0.0172943
2.331225	0.0179758
2.302073	0.0185722
2.272921	0.0191685
2.243769	0.0195093
2.214617	0.0198501
2.185465	0.0203612
2.156314	0.0204464
2.127162	0.020702
2.098010	0.0209576
2.068858	0.0213835
2.039706	0.0216391
2.010554	0.0218095
1.952251	0.0218947
1.923099	0.0224059
1.893947	0.0227466
1.864795	0.0230022
1.835643	0.0231726
1.806492	0.0234282
1.777340	0.0236838
1.748188	0.0238541
1.719036	0.0241949
1.689884	0.0244505
1.660732	0.0246209
1.631581	0.025132
1.602429	0.025558
1.573277	0.0261544
1.544125	0.0271767
1.514973	0.0274323
1.485821	0.0278582
1.456670	0.0281138
1.427518	0.0288806
1.398366	0.0293917
1.369214	0.0303288
1.340062	0.0307548
1.310910	0.0318623
1.281759	0.0331402
1.252607	0.0341625
1.223455	0.0349293
1.194303	0.036122
1.165151	0.0376555
1.135999	0.0384222
1.106848	0.0388482
1.077696	0.0401261
1.048544	0.041404
1.019392	0.0430227
0.990240	0.0446413
0.961088	0.0461748
0.931937	0.0473675
0.902785	0.048901
0.873633	0.0500085
0.844481	0.0507753
0.815329	0.0524791
0.786177	0.0534163
0.757026	0.0546942
0.727874	0.0565684
0.698722	0.0579315
0.669570	0.0597206
0.640418	0.0608281
0.611267	0.0629579
0.582115	0.0648322
0.552963	0.067388
0.523811	0.0694326
0.494659	0.0721588
0.465507	0.0756517
0.436356	0.0784631
0.407204	0.0824672
0.378052	0.085449
0.348900	0.08809
0.319748	0.0917533
0.290596	0.0945647
0.261445	0.0986539
0.232293	0.10138
0.203141	0.104873
0.173989	0.110496
0.144837	0.116033
0.115685	0.119271
0.086534	0.124382
0.057382	0.12975
0.028230	0.135969
-0.000922	0.485517
-0.030074	0.667831
-0.059226	0.688448
-0.088377	0.715284
-0.117529	0.727807
-0.146681	0.738541
-0.175833	0.751832
-0.204985	0.765889
-0.234137	0.777219
-0.263288	0.789061
-0.292440	0.801925
-0.321592	0.812063
-0.350744	0.82382
-0.379896	0.836088
-0.409048	0.848782
-0.438199	0.86105
-0.467351	0.871358
-0.496503	0.881496
-0.525655	0.892997
-0.554807	0.90092
-0.583959	0.908928
-0.613110	0.916425
-0.642262	0.923496
-0.671414	0.929375
-0.700566	0.934912
-0.729718	0.941813
-0.758870	0.947691
-0.788021	0.953996
-0.817173	0.960385
-0.846325	0.964986
-0.875477	0.968649
-0.904629	0.973079
-0.933781	0.977509
-0.962932	0.97998
-0.992084	0.982961
-1.021236	0.987136
-1.050388	0.98918
-1.079540	0.991651
-1.108692	0.99327
-1.137843	0.994462
-1.166995	0.99557
-1.196147	0.996337
-1.225299	0.997444
-1.254451	0.998126
-1.283603	0.998552
-1.312754	0.998892
-1.341906	0.999148
-1.371058	0.999574
-1.400210	0.999744
-1.429362	0.99983
-1.458514	0.999915
-1.633424	1
&
10.785256	4.24412e-06
10.085612	8.48824e-06
9.969004	1.27324e-05
9.823245	1.69765e-05
9.648334	2.12206e-05
9.415119	2.54647e-05
9.269360	2.97089e-05
9.181905	3.3953e-05
9.123601	3.81971e-05
9.094449	4.24412e-05
9.006994	4.66853e-05
8.977842	5.51736e-05
8.948690	6.36618e-05
8.832083	6.7906e-05
8.802931	7.21501e-05
8.744627	7.63942e-05
8.715476	8.06383e-05
8.686324	8.91266e-05
8.657172	9.33707e-05
8.628020	9.76148e-05
8.598868	0.000101859
8.540565	0.000106103
8.365654	0.000114591
8.307350	0.000118835
8.278198	0.000135812
8.249046	0.000140056
8.190743	0.000161277
8.161591	0.000165521
8.132439	0.000186741
8.103287	0.000199474
8.074135	0.000207962
8.044983	0.000220694
8.015832	0.000224938
7.986680	0.000229183
7.957528	0.000241915
7.928376	0.000271624
7.870072	0.0002886
7.840921	0.000301333
7.811769	0.000318309
7.782617	0.000322553
7.753465	0.000331042
7.724313	0.000348018
7.695161	0.000364994
7.666010	0.000390459
7.636858	0.000407436
7.607706	0.000415924
7.578554	0.0004329
7.549402	0.000449877
7.520250	0.000466853
7.491099	0.000500806
7.461947	0.000543248
7.432795	0.00055598
7.403643	0.000577201
7.374491	0.000589933
7.345339	0.000623886
7.316188	0.000640862
7.287036	0.000653595
7.257884	0.00067906
7.228732	0.000704524
7.199580	0.000742721
7.170428	0.000755454
7.141277	0.000759698
7.112125	0.000763942
7.082973	0.000780918
7.053821	0.000797895
7.024669	0.00084458
6.995518	0.00089551
6.966366	0.00091673
6.937214	0.000933707
6.908062	0.000950683
6.878910	0.000980392
6.849758	0.000997369
6.820607	0.00102708
6.791455	0.00105254
6.762303	0.00108225
6.733151	0.00112045
6.703999	0.00112469
6.674847	0.00114591
6.645696	0.00117562
6.616544	0.00123504
6.587392	0.00127748
6.558240	0.00130719
6.529088	0.00131568
6.499936	0.00135387
6.470785	0.00137085
6.441633	0.00142178
6.412481	0.00145998
6.383329	0.00148544
6.354177	0.00155335
6.325025	0.00159579
6.295874	0.00163399
6.266722	0.0016637
6.237570	0.0017316
6.208418	0.00175707
6.179266	0.00179102
6.150114	0.00182497
6.120963	0.00186741
6.091811	0.00190137
6.062659	0.00194805
6.033507	0.001982
6.004355	0.00200323
5.975203	0.00202445
5.946052	0.00206264
5.916900	0.00208811
5.887748	0.00213904
5.858596	0.0021645
5.829444	0.00219421
5.800292	0.00221968
5.771141	0.00227909
5.741989	0.00231729
5.712837	0.00235973
5.683685	0.00240217
5.654533	0.00242339
5.625381	0.00246159
5.596230	0.00247432
5.567078	0.00249979
5.537926	0.00254223
5.508774	0.00256345
5.479622	0.00260589
5.450470	0.00264833
5.421319	0.00269077
5.392167	0.00274595
5.363015	0.00277566
5.333863	0.00281385
5.304711	0.00286478
5.275559	0.00288176
5.246408	0.00294118
5.217256	0.00297513
5.188104	0.00303455
5.158952	0.00308972
5.129800	0.00312792
5.100648	0.00317036
5.071497	0.00319158
5.042345	0.00324675
5.013193	0.00331042
4.984041	0.00336559
4.954889	0.00340803
4.925737	0.00345472
4.896586	0.00350989
4.867434	0.00359053
4.838282	0.00364146
4.809130	0.00370087
4.779978	0.00374756
4.750827	0.00382395
4.721675	0.0038664
4.692523	0.00390035
4.663371	0.00400645
4.634219	0.00404889
4.605067	0.00408709
4.575916	0.00413377
4.546764	0.00419744
4.517612	0.00425685
4.488460	0.004329
4.459308	0.00440115
4.430156	0.00451999
4.401005	0.00456243
4.371853	0.00462609
4.342701	0.00467278
4.313549	0.0047322
4.284397	0.00481708
4.255245	0.00486801
4.226094	0.00495289
4.196942	0.00501231
4.167790	0.00504626
4.138638	0.00512266
4.109486	0.00519056
4.080334	0.00530515
4.051183	0.00538579
4.022031	0.00547492
3.992879	0.00556829
3.963727	0.00564468
3.934575	0.00575503
3.905423	0.00589509
3.876272	0.00606485
3.847120	0.00623462
3.817968	0.00640862
3.788816	0.0066081
3.759664	0.00680757
3.730512	0.00702827
3.701361	0.00727867
3.672209	0.00750785
3.643057	0.0077243
3.613905	0.00789831
3.584753	0.00812749
3.555601	0.00842883
3.526450	0.00867074
3.497298	0.00901876
3.468146	0.00936253
3.438994	0.00962991
3.409842	0.00991002
3.380690	0.0102538
3.351539	0.0106994
3.322387	0.0110814
3.293235	0.011353
3.264083	0.0116713
3.234931	0.0119599
3.205779	0.0122188
3.176628	0.0125371
3.147476	0.0129361
3.118324	0.0132162
3.089172	0.0135472
3.060020	0.0139589
3.030868	0.0142475
3.001717	0.0146804
2.972565	0.0150242
2.943413	0.015351
2.914261	0.0156226
2.885109	0.0159791
2.855957	0.0163186
2.826806	0.0166497
2.797654	0.0169425
2.768502	0.0172311
2.739350	0.0174561
2.710198	0.017664
2.681047	0.0179441
2.651895	0.0181691
2.622743	0.0184365
2.593591	0.0187548
2.564439	0.019107
2.535287	0.0195272
2.506136	0.0198031
2.476984	0.0201171
2.447832	0.0204015
2.418680	0.0206859
2.389528	0.0211188
2.360376	0.0214753
2.331225	0.0219336
2.302073	0.0222901
2.272921	0.0227358
2.243769	0.0231135
2.214617	0.0235379
2.185465	0.024026
2.156314	0.0244249
2.127162	0.024705
2.098010	0.0250233
2.068858	0.0254562
2.039706	0.0258934
2.010554	0.0263093
1.981403	0.0267422
1.952251	0.0272558
1.923099	0.0276589
1.893947	0.0282277
1.864795	0.0288558
1.835643	0.0296579
1.806492	0.0304728
1.777340	0.0313344
1.748188	0.0321238
1.719036	0.033015
1.689884	0.0341227
1.660732	0.0352687
1.631581	0.0362915
1.602429	0.0374374
1.573277	0.0385069
1.544125	0.0397589
1.514973	0.0407818
1.485821	0.0417282
1.456670	0.0427807
1.427518	0.0438375
1.398366	0.0448476
1.369214	0.0460275
1.340062	0.0471649
1.310910	0.048366
1.281759	0.0498048
1.252607	0.0513157
1.223455	0.0525932
1.194303	0.0540192
1.165151	0.0554197
1.135999	0.0569009
1.106848	0.0585901
1.077696	0.0602538
1.048544	0.0619727
1.019392	0.0636533
0.990240	0.0654147
0.961088	0.0673287
0.931937	0.0691834
0.902785	0.0711654
0.873633	0.073105
0.844481	0.0751592
0.815329	0.0771284
0.786177	0.0789661
0.757026	0.0810458
0.727874	0.0830235
0.698722	0.0852262
0.669570	0.0874289
0.640418	0.089691
0.611267	0.092038
0.582115	0.0945633
0.552963	0.097097
0.523811	0.0996053
0.494659	0.102389
0.465507	0.105492
0.436356	0.108675
0.407204	0.112295
0.378052	0.116225
0.348900	0.120516
0.319748	0.124871
0.290596	0.129641
0.261445	0.134539
0.232293	0.139436
0.203141	0.144839
0.173989	0.151065
0.144837	0.157495
0.115685	0.164324
0.086534	0.171654
0.057382	0.180214
0.028230	0.189797
-0.000922	0.380014
-0.030074	0.464099
-0.059226	0.497207
-0.088377	0.535918
-0.117529	0.57409
-0.146681	0.609761
-0.175833	0.641236
-0.204985	0.670079
-0.234137	0.696808
-0.263288	0.72229
-0.292440	0.745348
-0.321592	0.767405
-0.350744	0.788087
-0.379896	0.806757
-0.409048	0.824051
-0.438199	0.839891
-0.467351	0.85427
-0.496503	0.868088
-0.525655	0.880231
-0.554807	0.891512
-0.583959	0.901358
-0.613110	0.910385
-0.642262	0.918441
-0.671414	0.926241
-0.700566	0.933176
-0.729718	0.939267
-0.758870	0.945323
-0.788021	0.950785
-0.817173	0.956001
-0.846325	0.960411
-0.875477	0.964871
-0.904629	0.968717
-0.933781	0.972282
-0.962932	0.975384
-0.992084	0.978232
-1.021236	0.980668
-1.050388	0.982773
-1.079540	0.984887
-1.108692	0.986771
-1.137843	0.988452
-1.166995	0.99006
-1.196147	0.991452
-1.225299	0.992649
-1.254451	0.993808
-1.283603	0.994703
-1.312754	0.995535
-1.341906	0.996376
-1.371058	0.996982
-1.400210	0.997479
-1.429362	0.997802
-1.458514	0.998158
-1.487665	0.998451
-1.516817	0.998735
-1.545969	0.99893
-1.575121	0.999058
-1.604273	0.999325
-1.633424	0.999427
-1.662576	0.999529
-1.691728	0.999618
-1.720880	0.999686
-1.750032	0.999733
-1.779184	0.999792
-1.808335	0.99983
-1.837487	0.999877
-1.866639	0.999898
-1.895791	0.999928
-1.924943	0.999945
-1.954095	0.999953
-1.983246	0.999958
-2.012398	0.999979
-2.070702	0.999987
-2.099854	0.999992
-2.187309	1
&
31.832878	6.39685e-23
31.803726	6.74459e-23
31.774574	7.11123e-23
31.745422	7.4978e-23
31.716270	7.90538e-23
31.687118	8.33511e-23
31.657967	8.7882e-23
31.628815	9.26591e-23
31.599663	9.7696e-23
31.570511	1.03007e-22
31.541359	1.08606e-22
31.512207	1.14509e-22
31.483056	1.20734e-22
31.453904	1.27296e-22
31.424752	1.34216e-22
31.395600	1.41511e-22
31.366448	1.49203e-22
31.337296	1.57313e-22
31.308145	1.65864e-22
31.278993	1.7488e-22
31.249841	1.84385e-22
31.220689	1.94407e-22
31.191537	2.04974e-22
31.162385	2.16115e-22
31.133234	2.27862e-22
31.104082	2.40247e-22
31.074930	2.53305e-22
31.045778	2.67072e-22
31.016626	2.81588e-22
30.987474	2.96893e-22
30.958323	3.13029e-22
30.929171	3.30043e-22
30.900019	3.47981e-22
30.870867	3.66894e-22
30.841715	3.86834e-22
30.812563	4.07859e-22
30.783412	4.30025e-22
30.754260	4.53397e-22
30.725108	4.78038e-22
30.695956	5.04018e-22
30.666804	5.31411e-22
30.637652	5.60291e-22
30.608501	5.90742e-22
30.579349	6.22847e-22
30.550197	6.56696e-22
30.521045	6.92385e-22
30.491893	7.30013e-22
30.462741	7.69685e-22
30.433590	8.11514e-22
30.404438	8.55615e-22
30.375286	9.02113e-22
30.346134	9.51137e-22
30.316982	1.00283e-21
30.287831	1.05732e-21
30.258679	1.11478e-21
30.229527	1.17536e-21
30.200375	1.23923e-21
30.171223	1.30657e-21
30.142071	1.37757e-21
30.112920	1.45243e-21
30.083768	1.53136e-21
30.054616	1.61457e-21
30.025464	1.70231e-21
29.996312	1.79481e-21
29.967160	1.89234e-21
29.938009	1.99517e-21
29.908857	2.10358e-21
29.879705	2.21788e-21
29.850553	2.3384e-21
29.821401	2.46546e-21
29.792249	2.59943e-21
29.763098	2.74067e-21
29.733946	2.88959e-21
29.704794	3.04659e-21
29.675642	3.21213e-21
29.646490	3.38666e-21
29.617338	3.57067e-21
29.588187	3.76468e-21
29.559035	3.96923e-21
29.529883	4.18489e-21
29.500731	4.41227e-21
29.471579	4.652e-21
29.442427	4.90476e-21
29.413276	5.17124e-21
29.384124	5.4522e-21
29.354972	5.74842e-21
29.325820	6.06074e-21
29.296668	6.39002e-21
29.267516	6.73719e-21
29.238365	7.10322e-21
29.209213	7.48913e-21
29.180061	7.896e-21
29.150909	8.32498e-21
29.121757	8.77726e-21
29.092605	9.2541e-21
29.063454	9.75685e-21
29.034302	1.02869e-20
29.005150	1.08458e-20
28.975998	1.1435e-20
28.946846	1.20562e-20
28.917694	1.27111e-20
28.888543	1.34016e-20
28.859391	1.41297e-20
28.830239	1.48973e-20
28.801087	1.57065e-20
28.771935	1.65598e-20
28.742783	1.74593e-20
28.713632	1.84077e-20
28.684480	1.94077e-20
28.655328	2.04619e-20
28.626176	2.15734e-20
28.597024	2.27453e-20
28.567872	2.39808e-20
28.538721	2.52835e-20
28.509569	2.66569e-20
28.480417	2.81048e-20
28.451265	2.96314e-20
28.422113	3.12409e-20
28.392961	3.29379e-20
28.363810	3.4727e-20
28.334658	3.66132e-20
28.305506	3.86019e-20
28.276354	4.06986e-20
28.247202	4.29091e-20
28.218051	4.52397e-20
28.188899	4.76969e-20
28.159747	5.02875e-20
28.130595	5.30188e-20
28.101443	5.58984e-20
28.072291	5.89344e-20
28.043140	6.21353e-20
28.013988	6.551e-20
27.984836	6.90679e-20
27.955684	7.2819e-20
27.926532	7.67739e-20
27.897380	8.09435e-20
27.868229	8.53395e-20
27.839077	8.99742e-20
27.809925	9.48605e-20
27.780773	1.00012e-19
27.751621	1.05444e-19
27.722469	1.1117e-19
27.693318	1.17207e-19
27.664166	1.23572e-19
27.635014	1.30283e-19
27.605862	1.37358e-19
27.576710	1.44817e-19
27.547558	1.52682e-19
27.518407	1.60973e-19
27.489255	1.69714e-19
27.460103	1.7893e-19
27.430951	1.88647e-19
27.401799	1.98891e-19
27.372647	2.09691e-19
27.343496	2.21077e-19
27.314344	2.33082e-19
27.285192	2.45738e-19
27.256040	2.59082e-19
27.226888	2.7315e-19
27.197736	2.87981e-19
27.168585	3.03618e-19
27.139433	3.20104e-19
27.110281	3.37485e-19
27.081129	3.55809e-19
27.051977	3.75128e-19
27.022825	3.95496e-19
26.993674	4.1697e-19
26.964522	4.39609e-19
26.935370	4.63478e-19
26.906218	4.88642e-19
26.877066	5.15172e-19
26.847914	5.43142e-19
26.818763	5.7263e-19
26.789611	6.0372e-19
26.760459	6.36496e-19
26.731307	6.71052e-19
26.702155	7.07484e-19
26.673003	7.45893e-19
26.643852	7.86387e-19
26.614700	8.2908e-19
26.585548	8.74089e-19
26.556396	9.21541e-19
26.527244	9.71569e-19
26.498092	1.02431e-18
26.468941	1.07992e-18
26.439789	1.13854e-18
26.410637	1.20035e-18
26.381485	1.26551e-18
26.352333	1.33421e-18
26.323181	1.40663e-18
26.294030	1.48299e-18
26.264878	1.56349e-18
26.235726	1.64836e-18
26.206574	1.73784e-18
26.177422	1.83217e-18
26.148270	1.93162e-18
26.119119	2.03647e-18
26.089967	2.147e-18
26.060815	2.26354e-18
26.031663	2.3864e-18
26.002511	2.51593e-18
25.973360	2.65249e-18
25.944208	2.79646e-18
25.915056	2.94824e-18
25.885904	3.10826e-18
25.856752	3.27696e-18
25.827600	3.45481e-18
25.798449	3.64232e-18
25.769297	3.84e-18
25.740145	4.04841e-18
25.710993	4.26813e-18
25.681841	4.49976e-18
25.652689	4.74397e-18
25.623538	5.00143e-18
25.594386	5.27286e-18
25.565234	5.55901e-18
25.536082	5.86069e-18
25.506930	6.17874e-18
25.477778	6.51405e-18
25.448627	6.86755e-18
25.419475	7.24023e-18
25.390323	7.63313e-18
25.361171	8.04734e-18
25.332019	8.48403e-18
25.302867	8.94441e-18
25.273716	9.42977e-18
25.244564	9.94146e-18
25.215412	1.04809e-17
25.186260	1.10496e-17
25.157108	1.16492e-17
25.127956	1.22813e-17
25.098805	1.29477e-17
25.069653	1.36502e-17
25.040501	1.43908e-17
25.011349	1.51717e-17
24.982197	1.59948e-17
24.953045	1.68627e-17
24.923894	1.77776e-17
24.894742	1.87421e-17
24.865590	1.9759e-17
24.836438	2.0831e-17
24.807286	2.19612e-17
24.778134	2.31526e-17
24.748983	2.44087e-17
24.719831	2.5733e-17
24.690679	2.7129e-17
24.661527	2.86008e-17
24.632375	3.01524e-17
24.603223	3.17882e-17
24.574072	3.35126e-17
24.544920	3.53306e-17
24.515768	3.72473e-17
24.486616	3.92678e-17
24.457464	4.1398e-17
24.428312	4.36436e-17
24.399161	4.60111e-17
24.370009	4.85069e-17
24.340857	5.11381e-17
24.311705	5.3912e-17
24.282553	5.68364e-17
24.253401	5.99193e-17
24.224250	6.31694e-17
24.195098	6.65957e-17
24.165946	7.02079e-17
24.136794	7.40159e-17
24.107642	7.80304e-17
24.078490	8.22626e-17
24.049339	8.67243e-17
24.020187	9.1428e-17
23.991035	9.63866e-17
23.961883	1.01614e-16
23.932731	1.07125e-16
23.903580	1.12935e-16
23.874428	1.1906e-16
23.845276	1.25517e-16
23.816124	1.32324e-16
23.786972	1.395e-16
23.757820	1.47065e-16
23.728669	1.5504e-16
23.699517	1.63448e-16
23.670365	1.72311e-16
23.641213	1.81655e-16
23.612061	1.91506e-16
23.582909	2.01891e-16
23.553758	2.12838e-16
23.524606	2.24379e-16
23.495454	2.36546e-16
23.466302	2.49372e-16
23.437150	2.62894e-16
23.407998	2.77149e-16
23.378847	2.92176e-16
23.349695	3.08018e-16
23.320543	3.24719e-16
23.291391	3.42324e-16
23.262239	3.60885e-16
23.233087	3.80451e-16
23.203936	4.01078e-16
23.174784	4.22822e-16
23.145632	4.45746e-16
23.116480	4.69912e-16
23.087328	4.95387e-16
23.058176	5.22244e-16
23.029025	5.50556e-16
22.999873	5.80402e-16
22.970721	6.11866e-16
22.941569	6.45035e-16
22.912417	6.80002e-16
22.883265	7.16864e-16
22.854114	7.55723e-16
22.824962	7.96689e-16
22.795810	8.39874e-16
22.766658	8.85399e-16
22.737506	9.33392e-16
22.708354	9.83985e-16
22.679203	1.03732e-15
22.650051	1.09354e-15
22.620899	1.15282e-15
22.591747	1.2153e-15
22.562595	1.28117e-15
22.533443	1.35061e-15
22.504292	1.42381e-15
22.475140	1.50097e-15
22.445988	1.58232e-15
22.416836	1.66807e-15
22.387684	1.75847e-15
22.358532	1.85377e-15
22.329381	1.95424e-15
22.300229	2.06014e-15
22.271077	2.17178e-15
22.241925	2.28947e-15
22.212773	2.41354e-15
22.183621	2.54432e-15
22.154470	2.6822e-15
22.125318	2.82754e-15
22.096166	2.98075e-15
22.067014	3.14226e-15
22.037862	3.31252e-15
22.008710	3.49201e-15
21.979559	3.68122e-15
21.950407	3.88067e-15
21.921255	4.09093e-15
21.892103	4.31258e-15
21.862951	4.54623e-15
21.833800	4.79254e-15
21.804648	5.05219e-15
21.775496	5.3259e-15
21.746344	5.61443e-15
21.717192	5.91859e-15
21.688040	6.23922e-15
21.658889	6.57722e-15
21.629737	6.93352e-15
21.600585	7.30912e-15
21.571433	7.70506e-15
21.542281	8.12244e-15
21.513129	8.56242e-15
21.483978	9.02622e-15
21.454826	9.51514e-15
21.425674	1.00305e-14
21.396522	1.05738e-14
21.367370	1.11466e-14
21.338218	1.17503e-14
21.309067	1.23867e-14
21.279915	1.30576e-14
21.250763	1.37648e-14
21.221611	1.45103e-14
21.192459	1.52961e-14
21.163307	1.61245e-14
21.134156	1.69977e-14
21.105004	1.79182e-14
21.075852	1.88886e-14
21.046700	1.99115e-14
21.017548	2.09897e-14
20.988396	2.21263e-14
20.959245	2.33245e-14
20.930093	2.45875e-14
20.900941	2.59188e-14
20.871789	2.73222e-14
20.842637	2.88016e-14
20.813485	3.03611e-14
20.784334	3.2005e-14
20.755182	3.37378e-14
20.726030	3.55644e-14
20.696878	3.74899e-14
20.667726	3.95196e-14
20.638574	4.16592e-14
20.609423	4.39145e-14
20.580271	4.62919e-14
20.551119	4.87979e-14
20.521967	5.14396e-14
20.492815	5.42242e-14
20.463663	5.71595e-14
20.434512	6.02536e-14
20.405360	6.35151e-14
20.376208	6.69532e-14
20.347056	7.05772e-14
20.317904	7.43973e-14
20.288752	7.84241e-14
20.259601	8.26688e-14
20.230449	8.71432e-14
20.201297	9.18596e-14
20.172145	9.68311e-14
20.142993	1.02072e-13
20.113841	1.07596e-13
20.084690	1.13419e-13
20.055538	1.19556e-13
20.026386	1.26026e-13
19.997234	1.32846e-13
19.968082	1.40035e-13
19.938930	1.47612e-13
19.909779	1.556e-13
19.880627	1.64019e-13
19.851475	1.72894e-13
19.822323	1.82249e-13
19.793171	1.9211e-13
19.764019	2.02504e-13
19.734868	2.1346e-13
19.705716	2.25009e-13
19.676564	2.37182e-13
19.647412	2.50014e-13
19.618260	2.6354e-13
19.589109	2.77797e-13
19.559957	2.92824e-13
19.530805	3.08665e-13
19.501653	3.25362e-13
19.472501	3.42961e-13
19.443349	3.61513e-13
19.414198	3.81067e-13
19.385046	4.01679e-13
19.355894	4.23405e-13
19.326742	4.46305e-13
19.297590	4.70443e-13
19.268438	4.95887e-13
19.239287	5.22706e-13
19.210135	5.50974e-13
19.180983	5.80771e-13
19.151831	6.12178e-13
19.122679	6.45283e-13
19.093527	6.80178e-13
19.064376	7.16958e-13
19.035224	7.55726e-13
19.006072	7.9659e-13
18.976920	8.39662e-13
18.947768	8.85062e-13
18.918616	9.32915e-13
18.889465	9.83355e-13
18.860313	1.03652e-12
18.831161	1.09256e-12
18.802009	1.15162e-12
18.772857	1.21388e-12
18.743705	1.2795e-12
18.714554	1.34867e-12
18.685402	1.42158e-12
18.656250	1.49842e-12
18.627098	1.57942e-12
18.597946	1.66479e-12
18.568794	1.75477e-12
18.539643	1.84961e-12
18.510491	1.94958e-12
18.481339	2.05495e-12
18.452187	2.16601e-12
18.423035	2.28307e-12
18.393883	2.40645e-12
18.364732	2.5365e-12
18.335580	2.67357e-12
18.306428	2.81804e-12
18.277276	2.97031e-12
18.248124	3.13081e-12
18.218972	3.29998e-12
18.189821	3.47828e-12
18.160669	3.66621e-12
18.131517	3.86429e-12
18.102365	4.07306e-12
18.073213	4.29311e-12
18.044061	4.52504e-12
18.014910	4.76949e-12
17.985758	5.02714e-12
17.956606	5.2987e-12
17.927454	5.58492e-12
17.898302	5.88659e-12
17.869150	6.20455e-12
17.839999	6.53967e-12
17.810847	6.89288e-12
17.781695	7.26515e-12
17.752543	7.65752e-12
17.723391	8.07107e-12
17.694239	8.50693e-12
17.665088	8.96632e-12
17.635936	9.45051e-12
17.606784	9.96082e-12
17.577632	1.04987e-11
17.548480	1.10655e-11
17.519329	1.1663e-11
17.490177	1.22927e-11
17.461025	1.29564e-11
17.431873	1.36559e-11
17.402721	1.43931e-11
17.373569	1.51701e-11
17.344418	1.5989e-11
17.315266	1.68521e-11
17.286114	1.77618e-11
17.256962	1.87205e-11
17.227810	1.9731e-11
17.198658	2.07959e-11
17.169507	2.19183e-11
17.140355	2.31012e-11
17.111203	2.43479e-11
17.082051	2.56619e-11
17.052899	2.70467e-11
17.023747	2.85062e-11
16.994596	3.00444e-11
16.965444	3.16655e-11
16.936292	3.3374e-11
16.907140	3.51747e-11
16.877988	3.70724e-11
16.848836	3.90725e-11
16.819685	4.11804e-11
16.790533	4.34019e-11
16.761381	4.57432e-11
16.732229	4.82106e-11
16.703077	5.08111e-11
16.673925	5.35518e-11
16.644774	5.64401e-11
16.615622	5.94841e-11
16.586470	6.26922e-11
16.557318	6.60731e-11
16.528166	6.96363e-11
16.499014	7.33914e-11
16.469863	7.73489e-11
16.440711	8.15196e-11
16.411559	8.5915e-11
16.382407	9.05472e-11
16.353255	9.5429e-11
16.324103	1.00574e-10
16.294952	1.05996e-10
16.265800	1.1171e-10
16.236648	1.17731e-10
16.207496	1.24077e-10
16.178344	1.30765e-10
16.149192	1.37813e-10
16.120041	1.45241e-10
16.090889	1.53068e-10
16.061737	1.61317e-10
16.032585	1.7001e-10
16.003433	1.79172e-10
15.974281	1.88826e-10
15.945130	1.99e-10
15.915978	2.09722e-10
15.886826	2.21022e-10
15.857674	2.32929e-10
15.828522	2.45477e-10
15.799370	2.58701e-10
15.770219	2.72636e-10
15.741067	2.87322e-10
15.711915	3.02797e-10
15.682763	3.19106e-10
15.653611	3.36291e-10
15.624459	3.54402e-10
15.595308	3.73487e-10
15.566156	3.93599e-10
15.537004	4.14792e-10
15.507852	4.37126e-10
15.478700	4.60661e-10
15.449549	4.85462e-10
15.420397	5.11597e-10
15.391245	5.39138e-10
15.362093	5.68159e-10
15.332941	5.98742e-10
15.303789	6.30968e-10
15.274638	6.64928e-10
15.245486	7.00713e-10
15.216334	7.38422e-10
15.187182	7.78159e-10
15.158030	8.20031e-10
15.128878	8.64155e-10
15.099727	9.10649e-10
15.070575	9.59643e-10
15.041423	1.01127e-09
15.012271	1.06567e-09
14.983119	1.123e-09
14.953967	1.1834e-09
14.924816	1.24705e-09
14.895664	1.31412e-09
14.866512	1.38479e-09
14.837360	1.45926e-09
14.808208	1.53773e-09
14.779056	1.62041e-09
14.749905	1.70754e-09
14.720753	1.79934e-09
14.691601	1.89607e-09
14.662449	1.998e-09
14.633297	2.1054e-09
14.604145	2.21857e-09
14.574994	2.33781e-09
14.545842	2.46345e-09
14.516690	2.59584e-09
14.487538	2.73533e-09
14.458386	2.88231e-09
14.429234	3.03717e-09
14.400083	3.20035e-09
14.370931	3.37228e-09
14.341779	3.55343e-09
14.312627	3.74431e-09
14.283475	3.94542e-09
14.254323	4.15732e-09
14.225172	4.38059e-09
14.196020	4.61583e-09
14.166868	4.86369e-09
14.137716	5.12483e-09
14.108564	5.39998e-09
14.079412	5.68988e-09
14.050261	5.99533e-09
14.021109	6.31714e-09
13.991957	6.65621e-09
13.962805	7.01344e-09
13.933653	7.38983e-09
13.904501	7.78638e-09
13.875350	8.20418e-09
13.846198	8.64436e-09
13.817046	9.10812e-09
13.787894	9.59673e-09
13.758742	1.01115e-08
13.729590	1.06539e-08
13.700439	1.12252e-08
13.671287	1.18272e-08
13.642135	1.24615e-08
13.612983	1.31296e-08
13.583831	1.38336e-08
13.554679	1.45752e-08
13.525528	1.53565e-08
13.496376	1.61797e-08
13.467224	1.70468e-08
13.438072	1.79604e-08
13.408920	1.89229e-08
13.379768	1.99368e-08
13.350617	2.1005e-08
13.321465	2.21303e-08
13.292313	2.33157e-08
13.263161	2.45646e-08
13.234009	2.58803e-08
13.204858	2.72662e-08
13.175706	2.87263e-08
13.146554	3.02644e-08
13.117402	3.18847e-08
13.088250	3.35916e-08
13.059098	3.53896e-08
13.029947	3.72838e-08
13.000795	3.92791e-08
12.971643	4.1381e-08
12.942491	4.35951e-08
12.913339	4.59275e-08
12.884187	4.83844e-08
12.855036	5.09725e-08
12.825884	5.36987e-08
12.796732	5.65704e-08
12.767580	5.95953e-08
12.738428	6.27817e-08
12.709276	6.61381e-08
12.680125	6.96734e-08
12.650973	7.33974e-08
12.621821	7.732e-08
12.592669	8.14517e-08
12.563517	8.58037e-08
12.534365	9.03876e-08
12.505214	9.52159e-08
12.476062	1.00302e-07
12.446910	1.05658e-07
12.417758	1.113e-07
12.388606	1.17243e-07
12.359454	1.23502e-07
12.330303	1.30094e-07
12.301151	1.37037e-07
12.271999	1.4435e-07
12.242847	1.52052e-07
12.213695	1.60164e-07
12.184543	1.68708e-07
12.155392	1.77706e-07
12.126240	1.87183e-07
12.097088	1.97164e-07
12.067936	2.07676e-07
12.038784	2.18746e-07
12.009632	2.30405e-07
11.980481	2.42684e-07
11.951329	2.55615e-07
11.922177	2.69233e-07
11.893025	2.83574e-07
11.863873	2.98677e-07
11.834721	3.14582e-07
11.805570	3.31331e-07
11.776418	3.48969e-07
11.747266	3.67543e-07
11.718114	3.87103e-07
11.688962	4.077e-07
11.659810	4.2939e-07
11.630659	4.52229e-07
11.601507	4.7628e-07
11.572355	5.01605e-07
11.543203	5.28272e-07
11.514051	5.56352e-07
11.484899	5.85919e-07
11.455748	6.17052e-07
11.426596	6.49833e-07
11.397444	6.84349e-07
11.368292	7.20691e-07
11.339140	7.58956e-07
11.309988	7.99245e-07
11.280837	8.41665e-07
11.251685	8.86327e-07
11.222533	9.33349e-07
11.193381	9.82856e-07
11.164229	1.03498e-06
11.135078	1.08985e-06
11.105926	1.14762e-06
11.076774	1.20845e-06
11.047622	1.27248e-06
11.018470	1.33988e-06
10.989318	1.41085e-06
10.960167	1.48555e-06
10.931015	1.56419e-06
10.901863	1.64697e-06
10.872711	1.73412e-06
10.843559	1.82585e-06
10.814407	1.92241e-06
10.785256	2.02406e-06
10.756104	2.13105e-06
10.726952	2.24366e-06
10.697800	2.3622e-06
10.668648	2.48696e-06
10.639496	2.61828e-06
10.610345	2.7565e-06
10.581193	2.90197e-06
10.552041	3.05507e-06
10.522889	3.2162e-06
10.493737	3.38578e-06
10.464585	3.56425e-06
10.435434	3.75207e-06
10.406282	3.94972e-06
10.377130	4.15773e-06
10.347978	4.37661e-06
10.318826	4.60694e-06
10.289674	4.84931e-06
10.260523	5.10435e-06
10.231371	5.3727e-06
10.202219	5.65507e-06
10.173067	5.95216e-06
10.143915	6.26475e-06
10.114763	6.59364e-06
10.085612	6.93965e-06
10.056460	7.30369e-06
10.027308	7.68667e-06
9.998156	8.08956e-06
9.969004	8.5134e-06
9.939852	8.95926e-06
9.910701	9.42827e-06
9.881549	9.92161e-06
9.852397	1.04405e-05
9.823245	1.09864e-05
9.794093	1.15604e-05
9.764941	1.21642e-05
9.735790	1.27992e-05
9.706638	1.34671e-05
9.677486	1.41694e-05
9.648334	1.4908e-05
9.619182	1.56846e-05
9.590030	1.65013e-05
9.560879	1.736e-05
9.531727	1.82628e-05
9.502575	1.92121e-05
9.473423	2.02101e-05
9.444271	2.12593e-05
9.415119	2.23623e-05
9.385968	2.35218e-05
9.356816	2.47405e-05
9.327664	2.60216e-05
9.298512	2.7368e-05
9.269360	2.87831e-05
9.240208	3.02702e-05
9.211057	3.1833e-05
9.181905	3.34753e-05
9.152753	3.52008e-05
9.123601	3.70138e-05
9.094449	3.89185e-05
9.065298	4.09195e-05
9.036146	4.30215e-05
9.006994	4.52295e-05
8.977842	4.75485e-05
8.948690	4.9984e-05
8.919538	5.25416e-05
8.890387	5.52273e-05
8.861235	5.80471e-05
8.832083	6.10076e-05
8.802931	6.41155e-05
8.773779	6.73777e-05
8.744627	7.08016e-05
8.715476	7.43949e-05
8.686324	7.81654e-05
8.657172	8.21214e-05
8.628020	8.62716e-05
8.598868	9.0625e-05
8.569716	9.51908e-05
8.540565	9.99788e-05
8.511413	0.000104999
8.482261	0.000110262
8.453109	0.000115778
8.423957	0.000121559
8.394805	0.000127616
8.365654	0.000133962
8.336502	0.000140607
8.307350	0.000147566
8.278198	0.000154851
8.249046	0.000162476
8.219894	0.000170453
8.190743	0.000178798
8.161591	0.000187524
8.132439	0.000196645
8.103287	0.000206177
8.074135	0.000216132
8.044983	0.000226526
8.015832	0.000237373
7.986680	0.000248686
7.957528	0.000260479
7.928376	0.000272764
7.899224	0.000285552
7.870072	0.000298853
7.840921	0.000312675
7.811769	0.000327022
7.782617	0.000341898
7.753465	0.000357298
7.724313	0.000373216
7.695161	0.000389634
7.666010	0.000406527
7.636858	0.000423855
7.607706	0.000441558
7.578554	0.000459548
7.549402	0.000477692
7.520250	0.000495785
7.491099	0.000513483
7.461947	0.00053011
&
```
