## Supplementary material for "All-at-once RNA folding with 3D motif prediction framed by evolutionary information": RF02411_snoR138.cacofold.helixcov

```
# RMs = 4 L = 180

# RM_HELIX NESTED 15-26 44-55, nbp = 12 nbp_cov = 0
# pvals: 0.566875,0.566875,0.566875,0.0933412,0.566875,0.753168,0.566875,0.124324,0.880157,0.566875,0.00666667,0.566875
# aggregated NONE
NESTED  ::::::::::::::<<<<<<<<<<<<______________>>>>>>>>>>>>::::::::::::::::::::::::::::::::::::::::::::::::::::::::::::::::::::::::::::::::::::::::::::::::::::::::::::
        ::::::::::::::::::::::::::::::::::::::::::::::::::::::::::::::::::::::::::::::::::::::::::::::::::::::::::::::::::::::::::::::::::::::::::::::::::::::::::::::::

# RM_HELIX NESTED 3-8 62-67, nbp = 6 nbp_cov = 1
# pvals: 3.10262e-05,0.566875,0.566875,0.566875,0.579473,0.0994654
# aggregated NONE
NESTED  ::<<<<<<__________________________________________________>>>>>>::::::::::::::::::::::::::::::::::::::::::::::::::::::::::::::::::::::::::::::::::::::::::::::::
        ::<____________________________________________________________>::::::::::::::::::::::::::::::::::::::::::::::::::::::::::::::::::::::::::::::::::::::::::::::::

# RM_HELIX NESTED 97-109 117-134, nbp = 11 nbp_cov = 0
# pvals: 0.730542,0.812567,0.566875,0.652535,0.0221541,0.579473,0.652535,0.828722,0.145621,0.566875,0.0338404
# aggregated NONE
NESTED  ::::::::::::::::::::::::::::::::::::::::::::::::::::::::::::::::::::::::::::::::::::::::::<<<<<<<<<<<_______>>>>>>>>>>>:::::::::::::::::::::::::::::::::::::::::
        ::::::::::::::::::::::::::::::::::::::::::::::::::::::::::::::::::::::::::::::::::::::::::::::::::::::::::::::::::::::::::::::::::::::::::::::::::::::::::::::::

# RM_HELIX NESTED 79-92 163-176, nbp = 13 nbp_cov = 0
# pvals: 0.907956,0.566875,0.0881289,0.566875,0.566875,0.566875,0.566875,0.072555,0.566875,0.976698,0.679713,0.145621,0.705861
# aggregated NONE
NESTED  :::::::::::::::::::::::::::::::::::::::::::::::::::::::::::::::::::::::::<<<<<<<<<<<<<_________________________________________________________>>>>>>>>>>>>>::::
        ::::::::::::::::::::::::::::::::::::::::::::::::::::::::::::::::::::::::::::::::::::::::::::::::::::::::::::::::::::::::::::::::::::::::::::::::::::::::::::::::
```
