## Supplementary material for "All-at-once RNA folding with 3D motif prediction framed by evolutionary information": RF02411_snoR138.cacofold.power

```
# Power analysis of CaCoFold structure 
#
# Powertype = SINGLE SUBSTITUTIONS
# covary  left_pos      right_pos    substitutions      power
#----------------------------------------------------------------
     *    3		67		5		0.11
          4		66		0		0.00
          5		65		0		0.00
          6		64		0		0.00
          7		63		5		0.11
          8		62		1		0.00
          15		55		0		0.00
          16		54		0		0.00
          17		53		0		0.00
          18		52		3		0.02
          19		51		1		0.00
          20		50		4		0.07
          21		49		1		0.00
          22		48		4		0.07
          23		47		5		0.11
          24		46		0		0.00
          25		45		2		0.00
          26		44		1		0.00
          79		176		3		0.02
          80		175		3		0.02
          81		174		3		0.02
          82		173		0		0.00
          83		172		0		0.00
          84		171		0		0.00
          85		170		0		0.00
          86		169		4		0.07
          87		168		0		0.00
          88		167		4		0.07
          90		166		3		0.02
          91		165		4		0.07
          92		163		4		0.07
          97		134		3		0.02
          98		133		4		0.07
          99		132		3		0.02
          101		125		2		0.00
          102		124		2		0.00
          104		123		2		0.00
          105		122		2		0.00
          106		120		5		0.11
          107		119		3		0.02
          108		118		1		0.00
          109		117		3		0.02
#
# BPAIRS 42
# avg substitutions per BP  2.1
# BPAIRS expected to covary 1.1 +/- 1.0
# BPAIRS observed to covary 1
#
```
