## Supplementary material for "All-at-once RNA folding with 3D motif prediction framed by evolutionary information": RF02411_snoR138.helixcov

```
# RMs = 7 L = 180

# RM_HELIX NESTED 15-26 44-55, nbp = 11 nbp_cov = 0
# pvals: 0.566875,0.566875,0.566875,0.0933412,0.566875,0.753168,0.566875,0.124324,0.566875,0.00666667,0.566875
# aggregated NONE
NESTED  ::::::::::::::<<<<<<<<-<<<______________>>>->>>>>>>>::::::::::::::::::::::::::::::::::::::::::::::::::::::::::::::::::::::::::::::::::::::::::::::::::::::::::::
        ::::::::::::::::::::::::::::::::::::::::::::::::::::::::::::::::::::::::::::::::::::::::::::::::::::::::::::::::::::::::::::::::::::::::::::::::::::::::::::::::

# RM_HELIX NESTED 3-9 62-67, nbp = 6 nbp_cov = 1
# pvals: 3.10262e-05,0.566875,0.566875,0.566875,0.579473,0.775043
# aggregated NONE
NESTED  ::<<<<<-<_________________________________________________>>>>>>::::::::::::::::::::::::::::::::::::::::::::::::::::::::::::::::::::::::::::::::::::::::::::::::
        ::<____________________________________________________________>::::::::::::::::::::::::::::::::::::::::::::::::::::::::::::::::::::::::::::::::::::::::::::::::

# RM_HELIX NESTED 104-109 117-123, nbp = 6 nbp_cov = 0
# pvals: 0.579473,0.652535,0.828722,0.145621,0.566875,0.0338404
# aggregated NONE
NESTED  :::::::::::::::::::::::::::::::::::::::::::::::::::::::::::::::::::::::::::::::::::::::::::::::<<<<<<_______>>>>>>::::::::::::::::::::::::::::::::::::::::::::::
        ::::::::::::::::::::::::::::::::::::::::::::::::::::::::::::::::::::::::::::::::::::::::::::::::::::::::::::::::::::::::::::::::::::::::::::::::::::::::::::::::

# RM_HELIX NESTED 95-99 132-135, nbp = 4 nbp_cov = 0
# pvals: 0.971808,0.958958,0.0303066,0.566875
# aggregated NONE
NESTED  ::::::::::::::::::::::::::::::::::::::::::::::::::::::::::::::::::::::::::::::::::::::::<<<-<_______________________>>>>::::::::::::::::::::::::::::::::::::::::
        ::::::::::::::::::::::::::::::::::::::::::::::::::::::::::::::::::::::::::::::::::::::::::::::::::::::::::::::::::::::::::::::::::::::::::::::::::::::::::::::::

# RM_HELIX NESTED 90-92 140-142, nbp = 3 nbp_cov = 0
# pvals: 0.0881289,0.0806604,0.11125
# aggregated NONE
NESTED  :::::::::::::::::::::::::::::::::::::::::::::::::::::::::::::::::::::::::::::::::::<<<____________________________________>>>:::::::::::::::::::::::::::::::::::
        ::::::::::::::::::::::::::::::::::::::::::::::::::::::::::::::::::::::::::::::::::::::::::::::::::::::::::::::::::::::::::::::::::::::::::::::::::::::::::::::::

# RM_HELIX NESTED 149-153 162-167, nbp = 5 nbp_cov = 0
# pvals: 0.951183,0.566875,0.856506,0.868561,0.120071
# aggregated NONE
NESTED  :::::::::::::::::::::::::::::::::::::::::::::::::::::::::::::::::::::::::::::::::::::::::::::::::::::::::::::::::::::::::::::::::::<<<<<______>>>>>:::::::::::::
        ::::::::::::::::::::::::::::::::::::::::::::::::::::::::::::::::::::::::::::::::::::::::::::::::::::::::::::::::::::::::::::::::::::::::::::::::::::::::::::::::

# RM_HELIX NESTED 82-87 168-173, nbp = 6 nbp_cov = 0
# pvals: 0.566875,0.566875,0.566875,0.566875,0.072555,0.566875
# aggregated NONE
NESTED  ::::::::::::::::::::::::::::::::::::::::::::::::::::::::::::::::::::::::::::<<<<<<_________________________________________________________________>>>>>>:::::::
        ::::::::::::::::::::::::::::::::::::::::::::::::::::::::::::::::::::::::::::::::::::::::::::::::::::::::::::::::::::::::::::::::::::::::::::::::::::::::::::::::
```
