## Supplementary material for "All-at-once RNA folding with 3D motif prediction framed by evolutionary information": RF02411_snoR138.power

```
# Power analysis of given structure 
#
# Powertype = SINGLE SUBSTITUTIONS
# covary  left_pos      right_pos    substitutions      power
#----------------------------------------------------------------
     *    3		67		5		0.11
          4		66		0		0.00
          5		65		0		0.00
          6		64		0		0.00
          7		63		5		0.11
          9		62		3		0.02
          15		55		0		0.00
          16		54		0		0.00
          17		53		0		0.00
          18		52		3		0.02
          19		51		1		0.00
          20		50		4		0.07
          21		49		1		0.00
          22		48		4		0.07
          24		46		0		0.00
          25		45		2		0.00
          26		44		1		0.00
          82		173		0		0.00
          83		172		0		0.00
          84		171		0		0.00
          85		170		0		0.00
          86		169		4		0.07
          87		168		0		0.00
          90		142		5		0.11
          91		141		4		0.07
          92		140		2		0.00
          95		135		4		0.07
          96		134		5		0.11
          97		133		3		0.02
          99		132		3		0.02
          104		123		2		0.00
          105		122		2		0.00
          106		120		5		0.11
          107		119		3		0.02
          108		118		1		0.00
          109		117		3		0.02
          149		167		4		0.07
          150		166		2		0.00
          151		165		3		0.02
          152		163		5		0.11
          153		162		4		0.07
#
# BPAIRS 41
# avg substitutions per BP  2.3
# BPAIRS expected to covary 1.3 +/- 1.1
# BPAIRS observed to covary 1
#
```
