## Supplementary material for "All-at-once RNA folding with 3D motif prediction framed by evolutionary information": RF02411_snoR138.surv

```
8.273982	0.0243902
3.099881	0.0487805
1.406540	0.0731707
1.312465	0.097561
0.536350	0.121951
0.442275	0.146341
0.371719	0.170732
0.324682	0.195122
0.207089	0.219512
0.160052	0.243902
0.136533	0.268293
0.042459	0.292683
-0.004579	0.731707
-0.028097	0.780488
-0.098653	0.804878
-0.192728	0.829268
-0.216246	0.853659
-0.286802	0.878049
-0.333840	0.902439
-0.357358	0.926829
-0.616063	0.95122
-0.663101	0.97561
-0.757175	1
&
8.273982	7.88706e-05
6.792308	0.000157741
5.969155	0.000236612
5.663413	0.000315482
5.522301	0.000394353
5.169522	0.000473223
4.957854	0.000552094
4.487481	0.000630965
4.463963	0.000788706
4.440444	0.000867576
4.299332	0.000946447
4.205257	0.00110419
3.970071	0.00118306
3.923034	0.00126193
3.852478	0.0013408
3.734885	0.00141967
3.711366	0.00157741
3.687847	0.00165628
3.640810	0.00173515
3.617292	0.00181402
3.546736	0.00197176
3.523217	0.00205063
3.499698	0.00212951
3.476180	0.00228725
3.452661	0.00236612
3.429142	0.00244499
3.382105	0.0026816
3.335068	0.00291821
3.311549	0.00299708
3.288031	0.00307595
3.240993	0.00331256
3.193956	0.00347031
3.170437	0.00370692
3.099881	0.00386466
3.076363	0.00394353
3.052844	0.0040224
3.005807	0.00418014
2.982288	0.00441675
2.935251	0.00449562
2.911732	0.00457449
2.888214	0.0048111
2.841176	0.00488998
2.794139	0.00512659
2.747102	0.00520546
2.723583	0.00528433
2.700065	0.00552094
2.653027	0.00567868
2.629509	0.00583642
2.582471	0.00599416
2.558953	0.00607303
2.488397	0.006704
2.464878	0.00678287
2.417841	0.00686174
2.323766	0.00694061
2.276729	0.00701948
2.253211	0.00725609
2.159136	0.00733496
2.135617	0.00765045
2.112099	0.00780819
2.088580	0.00796593
2.065061	0.00828141
2.041543	0.00836028
2.018024	0.00851802
1.994505	0.00867576
1.947468	0.00899125
1.923950	0.00907012
1.900431	0.00985882
1.829875	0.0100166
1.806356	0.0105687
1.782838	0.0106475
1.759319	0.0108053
1.735800	0.0111996
1.712282	0.0120672
1.688763	0.0123038
1.665245	0.0126982
1.641726	0.0130925
1.618207	0.0136446
1.594689	0.0142756
1.571170	0.015222
1.547651	0.0154586
1.524133	0.0156952
1.500614	0.0159319
1.477095	0.0165628
1.453577	0.0169572
1.430058	0.0179036
1.406540	0.0186135
1.383021	0.0196388
1.359502	0.0201909
1.335984	0.0209796
1.312465	0.0215317
1.288946	0.0220049
1.265428	0.0221626
1.241909	0.0227936
1.218390	0.0233457
1.194872	0.0236612
1.171353	0.0242921
1.147835	0.0249231
1.124316	0.0260273
1.100797	0.0264216
1.077279	0.027447
1.053760	0.0284723
1.030241	0.0305229
1.006723	0.0315482
0.983204	0.0326524
0.959685	0.0333623
0.936167	0.0340721
0.912648	0.0349397
0.889130	0.0362805
0.865611	0.037779
0.842092	0.0386466
0.818574	0.0398296
0.795055	0.0410916
0.771536	0.0431422
0.748018	0.0440098
0.724499	0.0452717
0.700980	0.0465336
0.677462	0.047559
0.653943	0.048742
0.630424	0.0502406
0.606906	0.051187
0.583387	0.0522123
0.559869	0.0535531
0.536350	0.0549728
0.512831	0.0571812
0.489313	0.0586797
0.465794	0.0604937
0.442275	0.062781
0.418757	0.064595
0.395238	0.0671189
0.371719	0.0691695
0.348201	0.0714567
0.324682	0.0727975
0.301164	0.0753214
0.277645	0.0779241
0.254126	0.0803691
0.230608	0.0847859
0.207089	0.0880984
0.183570	0.0929884
0.160052	0.0976418
0.136533	0.102768
0.113014	0.106633
0.089496	0.109709
0.065977	0.114362
0.042459	0.119804
0.018940	0.125799
-0.004579	0.661487
-0.028097	0.672372
-0.051616	0.686726
-0.075135	0.704709
-0.098653	0.725925
-0.122172	0.748009
-0.145691	0.769619
-0.169209	0.793596
-0.192728	0.813865
-0.216246	0.832163
-0.239765	0.847701
-0.263284	0.863002
-0.286802	0.877987
-0.310321	0.892578
-0.333840	0.903384
-0.357358	0.914504
-0.380877	0.927202
-0.404396	0.934616
-0.427914	0.940137
-0.451433	0.944791
-0.474952	0.950943
-0.498470	0.955202
-0.521989	0.958514
-0.545507	0.960959
-0.569026	0.964114
-0.592545	0.967269
-0.616063	0.970029
-0.639582	0.973263
-0.663101	0.975944
-0.686619	0.977601
-0.710138	0.979573
-0.733657	0.982175
-0.757175	0.985251
-0.780694	0.98746
-0.804212	0.988879
-0.827731	0.990536
-0.851250	0.991561
-0.874768	0.992823
-0.898287	0.993533
-0.921806	0.994006
-0.945324	0.994558
-0.968843	0.995268
-0.992362	0.995583
-1.015880	0.996609
-1.039399	0.996924
-1.062917	0.997713
-1.086436	0.998028
-1.109955	0.998501
-1.133473	0.998659
-1.180511	0.999054
-1.204029	0.99929
-1.227548	0.999369
-1.274585	0.999606
-1.298104	0.999685
-1.345141	0.999763
-1.368660	0.999842
-1.462734	0.999921
-1.886070	1
&
9.050097	3.93082e-06
9.026578	7.86164e-06
8.838429	1.17925e-05
8.579724	1.57233e-05
8.391575	1.96541e-05
8.321019	2.35849e-05
8.250463	2.75157e-05
8.156389	3.14465e-05
7.850646	3.53774e-05
7.827128	3.93082e-05
7.756572	4.3239e-05
7.733053	5.11006e-05
7.709535	5.50314e-05
7.662497	6.28931e-05
7.638979	7.07547e-05
7.591941	7.86164e-05
7.544904	8.6478e-05
7.521385	9.04088e-05
7.497867	9.43396e-05
7.474348	0.000102201
7.450830	0.000110063
7.427311	0.000113994
7.403792	0.000121855
7.380274	0.000129717
7.356755	0.000141509
7.286199	0.000149371
7.262680	0.000157233
7.239162	0.000161164
7.215643	0.000169025
7.168606	0.000172956
7.121569	0.000184748
7.098050	0.000188679
7.051013	0.00019261
6.956938	0.000196541
6.933420	0.000200472
6.909901	0.000208333
6.862864	0.000216195
6.839345	0.000220126
6.815826	0.000231918
6.768789	0.000235849
6.745270	0.00023978
6.698233	0.000247642
6.674715	0.000263365
6.627677	0.000267296
6.580640	0.000283019
6.557121	0.00028695
6.533603	0.000294811
6.510084	0.000306604
6.463047	0.000314465
6.439528	0.000318396
6.416009	0.000322327
6.392491	0.000330189
6.368972	0.000334119
6.345454	0.000341981
6.321935	0.000349843
6.298416	0.000361635
6.274898	0.000365566
6.251379	0.000377358
6.227860	0.000389151
6.204342	0.000400943
6.157304	0.000408805
6.110267	0.000412736
6.086749	0.000420597
6.063230	0.000428459
6.016193	0.000444182
5.992674	0.000455975
5.969155	0.000471698
5.945637	0.00047956
5.898599	0.000487421
5.851562	0.000499214
5.828044	0.000514937
5.804525	0.000522799
5.781006	0.00052673
5.757488	0.000542453
5.733969	0.000558176
5.710450	0.000573899
5.686932	0.000601415
5.663413	0.000605346
5.639894	0.000621069
5.616376	0.000636792
5.592857	0.000640723
5.569339	0.000644654
5.545820	0.000660377
5.522301	0.000680031
5.498783	0.000683962
5.475264	0.000707547
5.451745	0.000735063
5.428227	0.000790094
5.404708	0.000833333
5.381189	0.000841195
5.357671	0.000856918
5.334152	0.000888365
5.310633	0.00091195
5.287115	0.000943396
5.263596	0.00096305
5.240078	0.000986635
5.216559	0.000994497
5.193040	0.00100629
5.169522	0.00101415
5.146003	0.0010456
5.122484	0.00105346
5.098966	0.00107311
5.075447	0.0010967
5.051928	0.00112814
5.028410	0.0011478
5.004891	0.00116352
4.981373	0.00121069
4.957854	0.00123035
4.934335	0.00124607
4.910817	0.00126965
4.887298	0.00129324
4.863779	0.00132075
4.840261	0.00134434
4.816742	0.00136399
4.793223	0.0014033
4.769705	0.00141116
4.746186	0.00143868
4.722668	0.00147406
4.699149	0.00150157
4.675630	0.00151336
4.652112	0.00153695
4.628593	0.00157233
4.605074	0.00158019
4.581556	0.00162343
4.558037	0.00163522
4.534518	0.00164701
4.511000	0.00165881
4.487481	0.00166667
4.463963	0.00168239
4.440444	0.00170597
4.416925	0.0017217
4.393407	0.00172956
4.369888	0.00173742
4.346369	0.00174921
4.322851	0.00176887
4.299332	0.00178066
4.275813	0.00178852
4.252295	0.00180425
4.228776	0.00181604
4.205257	0.00183569
4.181739	0.00187107
4.158220	0.00191431
4.134702	0.00193789
4.111183	0.00198506
4.087664	0.00204403
4.064146	0.0020794
4.040627	0.00211871
4.017108	0.00216588
3.993590	0.00218947
3.970071	0.0022445
3.946552	0.0022956
3.923034	0.00232311
3.899515	0.00235063
3.875997	0.00242925
3.852478	0.00248821
3.828959	0.00254324
3.805441	0.0026022
3.781922	0.00267689
3.758403	0.00277516
3.734885	0.00288915
3.711366	0.00301494
3.687847	0.00310142
3.664329	0.00320755
3.640810	0.0033923
3.617292	0.00361635
3.593773	0.00377752
3.570254	0.00389544
3.546736	0.00401336
3.523217	0.00410377
3.499698	0.00419811
3.476180	0.00428852
3.452661	0.00438679
3.429142	0.0045794
3.405624	0.00472091
3.382105	0.0048978
3.358587	0.00502358
3.335068	0.00523192
3.311549	0.00540094
3.288031	0.00549921
3.264512	0.00566824
3.240993	0.00582547
3.217475	0.00593947
3.193956	0.00608491
3.170437	0.00624607
3.146919	0.00637579
3.123400	0.00652516
3.099881	0.00666667
3.076363	0.00697327
3.052844	0.00715016
3.029326	0.00732311
3.005807	0.00747248
2.982288	0.00764151
2.958770	0.00781053
2.935251	0.00793239
2.911732	0.00810535
2.888214	0.00823899
2.864695	0.00846305
2.841176	0.00861635
2.817658	0.00878145
2.794139	0.00896619
2.770621	0.00912736
2.747102	0.0092728
2.723583	0.00943003
2.700065	0.00961478
2.676546	0.00977594
2.653027	0.00992925
2.629509	0.0100511
2.605990	0.0102044
2.582471	0.0103813
2.558953	0.0105778
2.535434	0.0107429
2.511916	0.0109395
2.488397	0.011191
2.464878	0.0114426
2.441360	0.0116706
2.417841	0.0118671
2.394322	0.0120519
2.370804	0.0122681
2.347285	0.0125432
2.323766	0.012783
2.300248	0.0130464
2.276729	0.0132665
2.253211	0.0135849
2.229692	0.0137736
2.206173	0.0140134
2.182655	0.0142846
2.159136	0.0145597
2.135617	0.0149371
2.112099	0.0152712
2.088580	0.0155542
2.065061	0.0158333
2.041543	0.016136
2.018024	0.0164583
1.994505	0.0168278
1.970987	0.017158
1.947468	0.0175865
1.923950	0.0179835
1.900431	0.0184709
1.876912	0.0188325
1.853394	0.0193003
1.829875	0.0198781
1.806356	0.0204245
1.782838	0.0209631
1.759319	0.0214701
1.735800	0.0221541
1.712282	0.0226022
1.688763	0.023125
1.665245	0.0236439
1.641726	0.0242296
1.618207	0.0247131
1.594689	0.0252869
1.571170	0.0258255
1.547651	0.0263522
1.524133	0.0269064
1.500614	0.0273742
1.477095	0.0278066
1.453577	0.0283884
1.430058	0.0293357
1.406540	0.0303066
1.383021	0.0313168
1.359502	0.0322681
1.335984	0.0331407
1.312465	0.0338404
1.288946	0.0346934
1.265428	0.0354049
1.241909	0.0361635
1.218390	0.036934
1.194872	0.0376965
1.171353	0.0385102
1.147835	0.0393436
1.124316	0.0401847
1.100797	0.0411871
1.077279	0.0422484
1.053760	0.0434159
1.030241	0.0445833
1.006723	0.045853
0.983204	0.0470558
0.959685	0.0484041
0.936167	0.0495833
0.912648	0.0509237
0.889130	0.0521973
0.865611	0.0535495
0.842092	0.0546423
0.818574	0.0558608
0.795055	0.0572091
0.771536	0.0584198
0.748018	0.0597131
0.724499	0.0608569
0.700980	0.0619929
0.677462	0.0633451
0.653943	0.0646541
0.630424	0.0660299
0.606906	0.0675432
0.583387	0.0691706
0.559869	0.0709552
0.536350	0.072555
0.512831	0.0744458
0.489313	0.0762932
0.465794	0.0785024
0.442275	0.0806604
0.418757	0.0830542
0.395238	0.0855228
0.371719	0.0881289
0.348201	0.0904835
0.324682	0.0933412
0.301164	0.0960299
0.277645	0.0994654
0.254126	0.102759
0.230608	0.10684
0.207089	0.11125
0.183570	0.115578
0.160052	0.120071
0.136533	0.124324
0.113014	0.129159
0.089496	0.134186
0.065977	0.139579
0.042459	0.145621
0.018940	0.152244
-0.004579	0.566875
-0.028097	0.579473
-0.051616	0.599882
-0.075135	0.626175
-0.098653	0.652535
-0.122172	0.679713
-0.145691	0.705861
-0.169209	0.730542
-0.192728	0.753168
-0.216246	0.775043
-0.239765	0.79476
-0.263284	0.812567
-0.286802	0.828722
-0.310321	0.842877
-0.333840	0.856506
-0.357358	0.868561
-0.380877	0.880157
-0.404396	0.890173
-0.427914	0.899406
-0.451433	0.907956
-0.474952	0.916372
-0.498470	0.923608
-0.521989	0.930134
-0.545507	0.936348
-0.569026	0.941682
-0.592545	0.946458
-0.616063	0.951183
-0.639582	0.955263
-0.663101	0.958958
-0.686619	0.962535
-0.710138	0.96579
-0.733657	0.968888
-0.757175	0.971808
-0.780694	0.974202
-0.804212	0.976698
-0.827731	0.978923
-0.851250	0.980908
-0.874768	0.982897
-0.898287	0.984725
-0.921806	0.98623
-0.945324	0.987606
-0.968843	0.988864
-0.992362	0.989961
-1.015880	0.991002
-1.039399	0.992091
-1.062917	0.992972
-1.086436	0.993711
-1.109955	0.99441
-1.133473	0.994945
-1.156992	0.995417
-1.180511	0.995861
-1.204029	0.996266
-1.227548	0.996655
-1.251067	0.997005
-1.274585	0.997315
-1.298104	0.997567
-1.321622	0.997799
-1.345141	0.998015
-1.368660	0.998215
-1.392178	0.998365
-1.415697	0.998491
-1.439216	0.998632
-1.462734	0.998778
-1.486253	0.998923
-1.509772	0.999009
-1.533290	0.999072
-1.556809	0.999178
-1.580328	0.999289
-1.603846	0.999336
-1.627365	0.999391
-1.650883	0.999422
-1.674402	0.999509
-1.697921	0.999556
-1.721439	0.999607
-1.744958	0.999642
-1.768477	0.999678
-1.791995	0.999709
-1.815514	0.999756
-1.839033	0.999772
-1.862551	0.999823
-1.886070	0.99987
-1.909588	0.99989
-1.933107	0.99991
-1.956626	0.999917
-1.980144	0.999925
-2.003663	0.999933
-2.027182	0.999941
-2.050700	0.999949
-2.074219	0.999953
-2.097738	0.999957
-2.121256	0.999969
-2.144775	0.999972
-2.191812	0.999976
-2.215331	0.99998
-2.285887	0.999984
-2.356443	0.999988
-2.450517	0.999996
-2.521073	1
&
28.311862	4.01793e-18
28.288343	4.16377e-18
28.264824	4.31491e-18
28.241306	4.47152e-18
28.217787	4.63382e-18
28.194268	4.80201e-18
28.170750	4.9763e-18
28.147231	5.15692e-18
28.123713	5.34408e-18
28.100194	5.53804e-18
28.076675	5.73903e-18
28.053157	5.94731e-18
28.029638	6.16314e-18
28.006119	6.38681e-18
27.982601	6.61859e-18
27.959082	6.85877e-18
27.935563	7.10767e-18
27.912045	7.36559e-18
27.888526	7.63287e-18
27.865008	7.90985e-18
27.841489	8.19686e-18
27.817970	8.49429e-18
27.794452	8.80251e-18
27.770933	9.1219e-18
27.747414	9.45288e-18
27.723896	9.79585e-18
27.700377	1.01513e-17
27.676858	1.05196e-17
27.653340	1.09012e-17
27.629821	1.12967e-17
27.606303	1.17066e-17
27.582784	1.21313e-17
27.559265	1.25714e-17
27.535747	1.30274e-17
27.512228	1.35e-17
27.488709	1.39898e-17
27.465191	1.44973e-17
27.441672	1.50231e-17
27.418153	1.55681e-17
27.394635	1.61328e-17
27.371116	1.6718e-17
27.347598	1.73244e-17
27.324079	1.79528e-17
27.300560	1.86039e-17
27.277042	1.92787e-17
27.253523	1.99779e-17
27.230004	2.07025e-17
27.206486	2.14534e-17
27.182967	2.22314e-17
27.159448	2.30377e-17
27.135930	2.38732e-17
27.112411	2.47389e-17
27.088892	2.56361e-17
27.065374	2.65657e-17
27.041855	2.75291e-17
27.018337	2.85274e-17
26.994818	2.95618e-17
26.971299	3.06338e-17
26.947781	3.17446e-17
26.924262	3.28956e-17
26.900743	3.40884e-17
26.877225	3.53244e-17
26.853706	3.66052e-17
26.830187	3.79323e-17
26.806669	3.93076e-17
26.783150	4.07327e-17
26.759632	4.22095e-17
26.736113	4.37398e-17
26.712594	4.53255e-17
26.689076	4.69686e-17
26.665557	4.86713e-17
26.642038	5.04357e-17
26.618520	5.2264e-17
26.595001	5.41586e-17
26.571482	5.61218e-17
26.547964	5.81561e-17
26.524445	6.02641e-17
26.500927	6.24485e-17
26.477408	6.4712e-17
26.453889	6.70575e-17
26.430371	6.9488e-17
26.406852	7.20065e-17
26.383333	7.46162e-17
26.359815	7.73205e-17
26.336296	8.01227e-17
26.312777	8.30264e-17
26.289259	8.60353e-17
26.265740	8.91531e-17
26.242222	9.23839e-17
26.218703	9.57317e-17
26.195184	9.92007e-17
26.171666	1.02795e-16
26.148147	1.0652e-16
26.124628	1.1038e-16
26.101110	1.14379e-16
26.077591	1.18524e-16
26.054072	1.22818e-16
26.030554	1.27268e-16
26.007035	1.31879e-16
25.983516	1.36657e-16
25.959998	1.41608e-16
25.936479	1.46738e-16
25.912961	1.52054e-16
25.889442	1.57563e-16
25.865923	1.63271e-16
25.842405	1.69185e-16
25.818886	1.75314e-16
25.795367	1.81665e-16
25.771849	1.88245e-16
25.748330	1.95064e-16
25.724811	2.02129e-16
25.701293	2.09451e-16
25.677774	2.17037e-16
25.654256	2.24898e-16
25.630737	2.33043e-16
25.607218	2.41483e-16
25.583700	2.50229e-16
25.560181	2.59291e-16
25.536662	2.68682e-16
25.513144	2.78412e-16
25.489625	2.88494e-16
25.466106	2.98941e-16
25.442588	3.09766e-16
25.419069	3.20983e-16
25.395551	3.32606e-16
25.372032	3.4465e-16
25.348513	3.57129e-16
25.324995	3.7006e-16
25.301476	3.83459e-16
25.277957	3.97342e-16
25.254439	4.11728e-16
25.230920	4.26635e-16
25.207401	4.4208e-16
25.183883	4.58085e-16
25.160364	4.74668e-16
25.136846	4.91852e-16
25.113327	5.09657e-16
25.089808	5.28106e-16
25.066290	5.47223e-16
25.042771	5.67031e-16
25.019252	5.87556e-16
24.995734	6.08823e-16
24.972215	6.3086e-16
24.948696	6.53693e-16
24.925178	6.77353e-16
24.901659	7.01868e-16
24.878140	7.2727e-16
24.854622	7.5359e-16
24.831103	7.80863e-16
24.807585	8.09121e-16
24.784066	8.38402e-16
24.760547	8.68742e-16
24.737029	9.00178e-16
24.713510	9.32752e-16
24.689991	9.66503e-16
24.666473	1.00148e-15
24.642954	1.03771e-15
24.619435	1.07526e-15
24.595917	1.11416e-15
24.572398	1.15447e-15
24.548880	1.19624e-15
24.525361	1.23952e-15
24.501842	1.28436e-15
24.478324	1.33083e-15
24.454805	1.37897e-15
24.431286	1.42885e-15
24.407768	1.48054e-15
24.384249	1.5341e-15
24.360730	1.58959e-15
24.337212	1.64709e-15
24.313693	1.70666e-15
24.290175	1.76839e-15
24.266656	1.83235e-15
24.243137	1.89862e-15
24.219619	1.96729e-15
24.196100	2.03844e-15
24.172581	2.11216e-15
24.149063	2.18854e-15
24.125544	2.26769e-15
24.102025	2.34969e-15
24.078507	2.43466e-15
24.054988	2.5227e-15
24.031470	2.61392e-15
24.007951	2.70843e-15
23.984432	2.80636e-15
23.960914	2.90783e-15
23.937395	3.01297e-15
23.913876	3.1219e-15
23.890358	3.23477e-15
23.866839	3.35171e-15
23.843320	3.47288e-15
23.819802	3.59843e-15
23.796283	3.72851e-15
23.772765	3.86329e-15
23.749246	4.00294e-15
23.725727	4.14763e-15
23.702209	4.29755e-15
23.678690	4.45289e-15
23.655171	4.61383e-15
23.631653	4.78059e-15
23.608134	4.95337e-15
23.584615	5.13239e-15
23.561097	5.31787e-15
23.537578	5.51006e-15
23.514059	5.70918e-15
23.490541	5.91549e-15
23.467022	6.12925e-15
23.443504	6.35074e-15
23.419985	6.58021e-15
23.396466	6.81798e-15
23.372948	7.06432e-15
23.349429	7.31956e-15
23.325910	7.58402e-15
23.302392	7.85802e-15
23.278873	8.14191e-15
23.255354	8.43606e-15
23.231836	8.74082e-15
23.208317	9.05658e-15
23.184799	9.38373e-15
23.161280	9.7227e-15
23.137761	1.00739e-14
23.114243	1.04378e-14
23.090724	1.08148e-14
23.067205	1.12054e-14
23.043687	1.16101e-14
23.020168	1.20294e-14
22.996649	1.24639e-14
22.973131	1.2914e-14
22.949612	1.33804e-14
22.926094	1.38636e-14
22.902575	1.43642e-14
22.879056	1.48829e-14
22.855538	1.54203e-14
22.832019	1.59771e-14
22.808500	1.6554e-14
22.784982	1.71517e-14
22.761463	1.77709e-14
22.737944	1.84125e-14
22.714426	1.90773e-14
22.690907	1.9766e-14
22.667389	2.04795e-14
22.643870	2.12188e-14
22.620351	2.19848e-14
22.596833	2.27784e-14
22.573314	2.36006e-14
22.549795	2.44525e-14
22.526277	2.5335e-14
22.502758	2.62494e-14
22.479239	2.71968e-14
22.455721	2.81784e-14
22.432202	2.91953e-14
22.408683	3.02489e-14
22.385165	3.13405e-14
22.361646	3.24715e-14
22.338128	3.36432e-14
22.314609	3.48572e-14
22.291090	3.61149e-14
22.267572	3.7418e-14
22.244053	3.8768e-14
22.220534	4.01667e-14
22.197016	4.16159e-14
22.173497	4.31172e-14
22.149978	4.46727e-14
22.126460	4.62843e-14
22.102941	4.79539e-14
22.079423	4.96837e-14
22.055904	5.14758e-14
22.032385	5.33325e-14
22.008867	5.52562e-14
21.985348	5.72491e-14
21.961829	5.93139e-14
21.938311	6.1453e-14
21.914792	6.36692e-14
21.891273	6.59653e-14
21.867755	6.83441e-14
21.844236	7.08086e-14
21.820718	7.33619e-14
21.797199	7.60072e-14
21.773680	7.87477e-14
21.750162	8.1587e-14
21.726643	8.45286e-14
21.703124	8.75761e-14
21.679606	9.07333e-14
21.656087	9.40043e-14
21.632568	9.73931e-14
21.609050	1.00904e-13
21.585531	1.04541e-13
21.562013	1.08309e-13
21.538494	1.12213e-13
21.514975	1.16258e-13
21.491457	1.20448e-13
21.467938	1.24789e-13
21.444419	1.29286e-13
21.420901	1.33946e-13
21.397382	1.38772e-13
21.373863	1.43773e-13
21.350345	1.48954e-13
21.326826	1.54321e-13
21.303307	1.59882e-13
21.279789	1.65642e-13
21.256270	1.7161e-13
21.232752	1.77793e-13
21.209233	1.84198e-13
21.185714	1.90834e-13
21.162196	1.97708e-13
21.138677	2.0483e-13
21.115158	2.12209e-13
21.091640	2.19852e-13
21.068121	2.27771e-13
21.044602	2.35975e-13
21.021084	2.44473e-13
20.997565	2.53278e-13
20.974047	2.62399e-13
20.950528	2.71849e-13
20.927009	2.81638e-13
20.903491	2.9178e-13
20.879972	3.02286e-13
20.856453	3.1317e-13
20.832935	3.24446e-13
20.809416	3.36127e-13
20.785897	3.48229e-13
20.762379	3.60765e-13
20.738860	3.73753e-13
20.715342	3.87207e-13
20.691823	4.01145e-13
20.668304	4.15585e-13
20.644786	4.30543e-13
20.621267	4.4604e-13
20.597748	4.62093e-13
20.574230	4.78724e-13
20.550711	4.95952e-13
20.527192	5.138e-13
20.503674	5.32289e-13
20.480155	5.51443e-13
20.456637	5.71286e-13
20.433118	5.91841e-13
20.409599	6.13136e-13
20.386081	6.35195e-13
20.362562	6.58048e-13
20.339043	6.81721e-13
20.315525	7.06245e-13
20.292006	7.31651e-13
20.268487	7.57969e-13
20.244969	7.85233e-13
20.221450	8.13476e-13
20.197931	8.42734e-13
20.174413	8.73043e-13
20.150894	9.04441e-13
20.127376	9.36967e-13
20.103857	9.70661e-13
20.080338	1.00556e-12
20.056820	1.04172e-12
20.033301	1.07918e-12
20.009782	1.11798e-12
19.986264	1.15817e-12
19.962745	1.19981e-12
19.939226	1.24295e-12
19.915708	1.28763e-12
19.892189	1.33391e-12
19.868671	1.38186e-12
19.845152	1.43153e-12
19.821633	1.48298e-12
19.798115	1.53628e-12
19.774596	1.5915e-12
19.751077	1.64869e-12
19.727559	1.70794e-12
19.704040	1.76931e-12
19.680521	1.83289e-12
19.657003	1.89875e-12
19.633484	1.96697e-12
19.609966	2.03764e-12
19.586447	2.11084e-12
19.562928	2.18667e-12
19.539410	2.26523e-12
19.515891	2.3466e-12
19.492372	2.43089e-12
19.468854	2.5182e-12
19.445335	2.60864e-12
19.421816	2.70233e-12
19.398298	2.79938e-12
19.374779	2.89991e-12
19.351261	3.00405e-12
19.327742	3.11192e-12
19.304223	3.22366e-12
19.280705	3.33941e-12
19.257186	3.4593e-12
19.233667	3.5835e-12
19.210149	3.71214e-12
19.186630	3.8454e-12
19.163111	3.98344e-12
19.139593	4.12642e-12
19.116074	4.27453e-12
19.092555	4.42795e-12
19.069037	4.58687e-12
19.045518	4.75148e-12
19.022000	4.922e-12
18.998481	5.09862e-12
18.974962	5.28157e-12
18.951444	5.47108e-12
18.927925	5.66738e-12
18.904406	5.87071e-12
18.880888	6.08132e-12
18.857369	6.29948e-12
18.833850	6.52546e-12
18.810332	6.75952e-12
18.786813	7.00198e-12
18.763295	7.25311e-12
18.739776	7.51325e-12
18.716257	7.78269e-12
18.692739	8.06179e-12
18.669220	8.35088e-12
18.645701	8.65032e-12
18.622183	8.96048e-12
18.598664	9.28175e-12
18.575145	9.61452e-12
18.551627	9.9592e-12
18.528108	1.03162e-11
18.504590	1.0686e-11
18.481071	1.1069e-11
18.457552	1.14658e-11
18.434034	1.18767e-11
18.410515	1.23024e-11
18.386996	1.27433e-11
18.363478	1.31999e-11
18.339959	1.36729e-11
18.316440	1.41628e-11
18.292922	1.46702e-11
18.269403	1.51958e-11
18.245885	1.57402e-11
18.222366	1.63041e-11
18.198847	1.68881e-11
18.175329	1.7493e-11
18.151810	1.81196e-11
18.128291	1.87686e-11
18.104773	1.94407e-11
18.081254	2.01369e-11
18.057735	2.0858e-11
18.034217	2.16049e-11
18.010698	2.23784e-11
17.987179	2.31796e-11
17.963661	2.40095e-11
17.940142	2.4869e-11
17.916624	2.57593e-11
17.893105	2.66813e-11
17.869586	2.76363e-11
17.846068	2.86254e-11
17.822549	2.96499e-11
17.799030	3.0711e-11
17.775512	3.18099e-11
17.751993	3.29482e-11
17.728474	3.41271e-11
17.704956	3.53481e-11
17.681437	3.66127e-11
17.657919	3.79225e-11
17.634400	3.9279e-11
17.610881	4.0684e-11
17.587363	4.21391e-11
17.563844	4.36463e-11
17.540325	4.52072e-11
17.516807	4.68238e-11
17.493288	4.84982e-11
17.469769	5.02323e-11
17.446251	5.20283e-11
17.422732	5.38884e-11
17.399214	5.58149e-11
17.375695	5.78102e-11
17.352176	5.98766e-11
17.328658	6.20167e-11
17.305139	6.42333e-11
17.281620	6.65289e-11
17.258102	6.89063e-11
17.234583	7.13686e-11
17.211064	7.39187e-11
17.187546	7.65598e-11
17.164027	7.9295e-11
17.140509	8.21278e-11
17.116990	8.50616e-11
17.093471	8.81e-11
17.069953	9.12467e-11
17.046434	9.45055e-11
17.022915	9.78806e-11
16.999397	1.01376e-10
16.975878	1.04996e-10
16.952359	1.08745e-10
16.928841	1.12627e-10
16.905322	1.16648e-10
16.881803	1.20812e-10
16.858285	1.25125e-10
16.834766	1.29591e-10
16.811248	1.34216e-10
16.787729	1.39006e-10
16.764210	1.43967e-10
16.740692	1.49104e-10
16.717173	1.54424e-10
16.693654	1.59934e-10
16.670136	1.65639e-10
16.646617	1.71548e-10
16.623098	1.77668e-10
16.599580	1.84005e-10
16.576061	1.90567e-10
16.552543	1.97363e-10
16.529024	2.04401e-10
16.505505	2.1169e-10
16.481987	2.19238e-10
16.458468	2.27054e-10
16.434949	2.35149e-10
16.411431	2.43531e-10
16.387912	2.52212e-10
16.364393	2.61201e-10
16.340875	2.7051e-10
16.317356	2.8015e-10
16.293838	2.90133e-10
16.270319	3.00471e-10
16.246800	3.11176e-10
16.223282	3.22262e-10
16.199763	3.33742e-10
16.176244	3.4563e-10
16.152726	3.5794e-10
16.129207	3.70688e-10
16.105688	3.83889e-10
16.082170	3.97559e-10
16.058651	4.11715e-10
16.035133	4.26373e-10
16.011614	4.41552e-10
15.988095	4.5727e-10
15.964577	4.73547e-10
15.941058	4.90401e-10
15.917539	5.07854e-10
15.894021	5.25927e-10
15.870502	5.44641e-10
15.846983	5.6402e-10
15.823465	5.84086e-10
15.799946	6.04864e-10
15.776428	6.2638e-10
15.752909	6.4866e-10
15.729390	6.7173e-10
15.705872	6.95618e-10
15.682353	7.20354e-10
15.658834	7.45967e-10
15.635316	7.72488e-10
15.611797	7.9995e-10
15.588278	8.28386e-10
15.564760	8.57831e-10
15.541241	8.88319e-10
15.517722	9.19888e-10
15.494204	9.52576e-10
15.470685	9.86422e-10
15.447167	1.02147e-09
15.423648	1.05776e-09
15.400129	1.09533e-09
15.376611	1.13423e-09
15.353092	1.17452e-09
15.329573	1.21623e-09
15.306055	1.25941e-09
15.282536	1.30413e-09
15.259017	1.35043e-09
15.235499	1.39837e-09
15.211980	1.44801e-09
15.188462	1.4994e-09
15.164943	1.55261e-09
15.141424	1.60771e-09
15.117906	1.66475e-09
15.094387	1.72382e-09
15.070868	1.78497e-09
15.047350	1.84829e-09
15.023831	1.91384e-09
15.000312	1.98172e-09
14.976794	2.052e-09
14.953275	2.12476e-09
14.929757	2.20009e-09
14.906238	2.27809e-09
14.882719	2.35884e-09
14.859201	2.44245e-09
14.835682	2.52901e-09
14.812163	2.61863e-09
14.788645	2.71142e-09
14.765126	2.80748e-09
14.741607	2.90694e-09
14.718089	3.00991e-09
14.694570	3.11652e-09
14.671052	3.22689e-09
14.647533	3.34116e-09
14.624014	3.45946e-09
14.600496	3.58194e-09
14.576977	3.70874e-09
14.553458	3.84001e-09
14.529940	3.97592e-09
14.506421	4.11662e-09
14.482902	4.26229e-09
14.459384	4.41309e-09
14.435865	4.56922e-09
14.412346	4.73084e-09
14.388828	4.89817e-09
14.365309	5.0714e-09
14.341791	5.25073e-09
14.318272	5.43638e-09
14.294753	5.62857e-09
14.271235	5.82754e-09
14.247716	6.03351e-09
14.224197	6.24674e-09
14.200679	6.46748e-09
14.177160	6.696e-09
14.153641	6.93256e-09
14.130123	7.17745e-09
14.106604	7.43096e-09
14.083086	7.69339e-09
14.059567	7.96506e-09
14.036048	8.24629e-09
14.012530	8.53741e-09
13.989011	8.83877e-09
13.965492	9.15073e-09
13.941974	9.47367e-09
13.918455	9.80795e-09
13.894936	1.0154e-08
13.871418	1.05122e-08
13.847899	1.0883e-08
13.824381	1.12668e-08
13.800862	1.16641e-08
13.777343	1.20754e-08
13.753825	1.25011e-08
13.730306	1.29418e-08
13.706787	1.33979e-08
13.683269	1.38701e-08
13.659750	1.43588e-08
13.636231	1.48647e-08
13.612713	1.53883e-08
13.589194	1.59304e-08
13.565676	1.64914e-08
13.542157	1.70721e-08
13.518638	1.76732e-08
13.495120	1.82953e-08
13.471601	1.89393e-08
13.448082	1.96058e-08
13.424564	2.02957e-08
13.401045	2.10098e-08
13.377526	2.17489e-08
13.354008	2.25139e-08
13.330489	2.33057e-08
13.306970	2.41252e-08
13.283452	2.49734e-08
13.259933	2.58513e-08
13.236415	2.67599e-08
13.212896	2.77003e-08
13.189377	2.86736e-08
13.165859	2.9681e-08
13.142340	3.07236e-08
13.118821	3.18027e-08
13.095303	3.29195e-08
13.071784	3.40754e-08
13.048265	3.52716e-08
13.024747	3.65097e-08
13.001228	3.7791e-08
12.977710	3.91171e-08
12.954191	4.04895e-08
12.930672	4.19098e-08
12.907154	4.33797e-08
12.883635	4.49009e-08
12.860116	4.64752e-08
12.836598	4.81044e-08
12.813079	4.97905e-08
12.789560	5.15354e-08
12.766042	5.33411e-08
12.742523	5.52098e-08
12.719005	5.71436e-08
12.695486	5.91449e-08
12.671967	6.12158e-08
12.648449	6.33589e-08
12.624930	6.55767e-08
12.601411	6.78717e-08
12.577893	7.02466e-08
12.554374	7.27042e-08
12.530855	7.52473e-08
12.507337	7.78789e-08
12.483818	8.0602e-08
12.460300	8.34198e-08
12.436781	8.63357e-08
12.413262	8.93528e-08
12.389744	9.24749e-08
12.366225	9.57055e-08
12.342706	9.90482e-08
12.319188	1.02507e-07
12.295669	1.06086e-07
12.272150	1.09789e-07
12.248632	1.13621e-07
12.225113	1.17586e-07
12.201594	1.21688e-07
12.178076	1.25933e-07
12.154557	1.30325e-07
12.131039	1.34869e-07
12.107520	1.3957e-07
12.084001	1.44435e-07
12.060483	1.49468e-07
12.036964	1.54675e-07
12.013445	1.60063e-07
11.989927	1.65637e-07
11.966408	1.71404e-07
11.942889	1.77371e-07
11.919371	1.83544e-07
11.895852	1.8993e-07
11.872334	1.96538e-07
11.848815	2.03373e-07
11.825296	2.10445e-07
11.801778	2.17762e-07
11.778259	2.25331e-07
11.754740	2.33161e-07
11.731222	2.41261e-07
11.707703	2.49641e-07
11.684184	2.58311e-07
11.660666	2.67279e-07
11.637147	2.76556e-07
11.613629	2.86153e-07
11.590110	2.96081e-07
11.566591	3.06351e-07
11.543073	3.16975e-07
11.519554	3.27964e-07
11.496035	3.39332e-07
11.472517	3.51091e-07
11.448998	3.63254e-07
11.425479	3.75836e-07
11.401961	3.8885e-07
11.378442	4.02312e-07
11.354924	4.16236e-07
11.331405	4.30638e-07
11.307886	4.45534e-07
11.284368	4.60942e-07
11.260849	4.76879e-07
11.237330	4.93362e-07
11.213812	5.10411e-07
11.190293	5.28044e-07
11.166774	5.46281e-07
11.143256	5.65143e-07
11.119737	5.84651e-07
11.096218	6.04827e-07
11.072700	6.25693e-07
11.049181	6.47273e-07
11.025663	6.69591e-07
11.002144	6.92671e-07
10.978625	7.16541e-07
10.955107	7.41226e-07
10.931588	7.66754e-07
10.908069	7.93153e-07
10.884551	8.20453e-07
10.861032	8.48684e-07
10.837513	8.77878e-07
10.813995	9.08066e-07
10.790476	9.39283e-07
10.766958	9.71564e-07
10.743439	1.00494e-06
10.719920	1.03946e-06
10.696402	1.07515e-06
10.672883	1.11205e-06
10.649364	1.15021e-06
10.625846	1.18966e-06
10.602327	1.23045e-06
10.578808	1.27263e-06
10.555290	1.31624e-06
10.531771	1.36132e-06
10.508253	1.40794e-06
10.484734	1.45614e-06
10.461215	1.50596e-06
10.437697	1.55748e-06
10.414178	1.61074e-06
10.390659	1.66579e-06
10.367141	1.72271e-06
10.343622	1.78156e-06
10.320103	1.84239e-06
10.296585	1.90527e-06
10.273066	1.97028e-06
10.249548	2.03748e-06
10.226029	2.10694e-06
10.202510	2.17875e-06
10.178992	2.25297e-06
10.155473	2.32969e-06
10.131954	2.40899e-06
10.108436	2.49096e-06
10.084917	2.57568e-06
10.061398	2.66325e-06
10.037880	2.75376e-06
10.014361	2.8473e-06
9.990842	2.94398e-06
9.967324	3.0439e-06
9.943805	3.14716e-06
9.920287	3.25388e-06
9.896768	3.36418e-06
9.873249	3.47815e-06
9.849731	3.59594e-06
9.826212	3.71766e-06
9.802693	3.84345e-06
9.779175	3.97342e-06
9.755656	4.10773e-06
9.732137	4.24652e-06
9.708619	4.38992e-06
9.685100	4.53809e-06
9.661582	4.69119e-06
9.638063	4.84938e-06
9.614544	5.01281e-06
9.591026	5.18167e-06
9.567507	5.35613e-06
9.543988	5.53636e-06
9.520470	5.72256e-06
9.496951	5.91492e-06
9.473432	6.11364e-06
9.449914	6.31893e-06
9.426395	6.53099e-06
9.402877	6.75004e-06
9.379358	6.97631e-06
9.355839	7.21004e-06
9.332321	7.45145e-06
9.308802	7.7008e-06
9.285283	7.95834e-06
9.261765	8.22433e-06
9.238246	8.49905e-06
9.214727	8.78277e-06
9.191209	9.07578e-06
9.167690	9.37837e-06
9.144172	9.69084e-06
9.120653	1.00135e-05
9.097134	1.03467e-05
9.073616	1.06908e-05
9.050097	1.10461e-05
9.026578	1.14129e-05
9.003060	1.17916e-05
8.979541	1.21827e-05
8.956022	1.25864e-05
8.932504	1.30032e-05
8.908985	1.34334e-05
8.885467	1.38776e-05
8.861948	1.43362e-05
8.838429	1.48095e-05
8.814911	1.52981e-05
8.791392	1.58024e-05
8.767873	1.63229e-05
8.744355	1.68601e-05
8.720836	1.74146e-05
8.697317	1.79868e-05
8.673799	1.85773e-05
8.650280	1.91867e-05
8.626761	1.98155e-05
8.603243	2.04644e-05
8.579724	2.11339e-05
8.556206	2.18247e-05
8.532687	2.25374e-05
8.509168	2.32727e-05
8.485650	2.40313e-05
8.462131	2.48139e-05
8.438612	2.56211e-05
8.415094	2.64538e-05
8.391575	2.73127e-05
8.368056	2.81986e-05
8.344538	2.91122e-05
8.321019	3.00545e-05
8.297501	3.10262e-05
8.273982	3.20282e-05
8.250463	3.30615e-05
8.226945	3.41269e-05
8.203426	3.52253e-05
8.179907	3.63578e-05
8.156389	3.75253e-05
8.132870	3.87288e-05
8.109351	3.99694e-05
8.085833	4.12481e-05
8.062314	4.2566e-05
8.038796	4.39243e-05
8.015277	4.53241e-05
7.991758	4.67665e-05
7.968240	4.82528e-05
7.944721	4.97842e-05
7.921202	5.1362e-05
7.897684	5.29874e-05
7.874165	5.46617e-05
7.850646	5.63863e-05
7.827128	5.81626e-05
7.803609	5.9992e-05
7.780091	6.18758e-05
7.756572	6.38157e-05
7.733053	6.5813e-05
7.709535	6.78693e-05
7.686016	6.99862e-05
7.662497	7.21652e-05
7.638979	7.4408e-05
7.615460	7.67162e-05
7.591941	7.90914e-05
7.568423	8.15355e-05
7.544904	8.405e-05
7.521385	8.66368e-05
7.497867	8.92977e-05
7.474348	9.20345e-05
7.450830	9.4849e-05
7.427311	9.77431e-05
7.403792	0.000100719
7.380274	0.000103778
7.356755	0.000106922
7.333236	0.000110153
7.309718	0.000113474
7.286199	0.000116886
7.262680	0.000120392
7.239162	0.000123992
7.215643	0.00012769
7.192125	0.000131487
7.168606	0.000135385
7.145087	0.000139387
7.121569	0.000143494
7.098050	0.000147708
7.074531	0.000152032
7.051013	0.000156466
7.027494	0.000161014
7.003975	0.000165677
6.980457	0.000170458
6.956938	0.000175356
6.933420	0.000180376
6.909901	0.000185517
6.886382	0.000190782
6.862864	0.000196173
6.839345	0.00020169
6.815826	0.000207336
6.792308	0.00021311
6.768789	0.000219015
6.745270	0.000225051
6.721752	0.000231219
6.698233	0.000237519
6.674715	0.000243952
6.651196	0.000250518
6.627677	0.000257216
6.604159	0.000264047
6.580640	0.000271008
6.557121	0.0002781
6.533603	0.00028532
6.510084	0.000292666
6.486565	0.000300136
6.463047	0.000307728
6.439528	0.000315436
6.416009	0.000323258
6.392491	0.000331188
6.368972	0.00033922
6.345454	0.000347348
6.321935	0.000355564
6.298416	0.000363859
6.274898	0.000372224
6.251379	0.000380648
6.227860	0.000389117
6.204342	0.000397618
6.180823	0.000406134
6.157304	0.000414647
6.133786	0.000423137
6.110267	0.000431578
6.086749	0.000439946
6.063230	0.000448209
6.039711	0.000456332
6.016193	0.000464276
5.992674	0.000471993
5.969155	0.000479429
5.945637	0.000486519
5.922118	0.000493185
5.898599	0.000499329
5.875081	0.000504826
5.851562	0.000509503
5.828044	0.000513086
&
```
