## Supplementary material for "All-at-once RNA folding with 3D motif prediction framed by evolutionary information": RF02412_snoR144.cacofold.helixcov

```
# RMs = 4 L = 149

# RM_HELIX NESTED 3-5 14-16, nbp = 3 nbp_cov = 0
# pvals: 0.933916,0.933916,0.933916
# aggregated NONE
NESTED  ::<<<________>>>:::::::::::::::::::::::::::::::::::::::::::::::::::::::::::::::::::::::::::::::::::::::::::::::::::::::::::::::::::::::::::::::::::::
        :::::::::::::::::::::::::::::::::::::::::::::::::::::::::::::::::::::::::::::::::::::::::::::::::::::::::::::::::::::::::::::::::::::::::::::::::::::

# RM_HELIX NESTED 17-26 32-42, nbp = 9 nbp_cov = 0
# pvals: 0.933916,0.933916,0.933916,0.933916,0.933916,0.933916,0.933916,0.933916,0.933916
# aggregated NONE
NESTED  ::::::::::::::::<<<-<<<<<<_____>>>>->>->>>:::::::::::::::::::::::::::::::::::::::::::::::::::::::::::::::::::::::::::::::::::::::::::::::::::::::::::
        :::::::::::::::::::::::::::::::::::::::::::::::::::::::::::::::::::::::::::::::::::::::::::::::::::::::::::::::::::::::::::::::::::::::::::::::::::::

# RM_HELIX NESTED 49-56 67-74, nbp = 8 nbp_cov = 0
# pvals: 0.933916,0.933916,0.933916,0.933916,0.933916,0.933916,0.933916,0.0217604
# aggregated NONE
NESTED  ::::::::::::::::::::::::::::::::::::::::::::::::<<<<<<<<__________>>>>>>>>:::::::::::::::::::::::::::::::::::::::::::::::::::::::::::::::::::::::::::
        :::::::::::::::::::::::::::::::::::::::::::::::::::::::::::::::::::::::::::::::::::::::::::::::::::::::::::::::::::::::::::::::::::::::::::::::::::::

# RM_HELIX NESTED 88-88 148-148, nbp = 1 nbp_cov = 1
# pvals: 3.86956e-06
# aggregated NONE
NESTED  :::::::::::::::::::::::::::::::::::::::::::::::::::::::::::::::::::::::::::::::::::::::<___________________________________________________________>:
        :::::::::::::::::::::::::::::::::::::::::::::::::::::::::::::::::::::::::::::::::::::::<___________________________________________________________>:
```
