## Supplementary material for "All-at-once RNA folding with 3D motif prediction framed by evolutionary information": RF02412_snoR144.cacofold.power

```
# Power analysis of CaCoFold structure 
#
# Powertype = SINGLE SUBSTITUTIONS
# covary  left_pos      right_pos    substitutions      power
#----------------------------------------------------------------
          3		16		0		0.00
          4		15		0		0.00
          5		14		0		0.00
          17		42		0		0.00
          18		41		0		0.00
          19		40		0		0.00
          21		38		0		0.00
          22		37		0		0.00
          23		35		0		0.00
          24		34		0		0.00
          25		33		0		0.00
          26		32		0		0.00
          49		74		0		0.00
          50		73		0		0.00
          51		72		0		0.00
          52		71		0		0.00
          53		70		0		0.00
          54		69		1		0.00
          55		68		0		0.00
          56		67		1		0.00
     *    88		148		4		0.07
#
# BPAIRS 21
# avg substitutions per BP  0.3
# BPAIRS expected to covary 0.1 +/- 0.2
# BPAIRS observed to covary 1
#
```
