## Supplementary material for "All-at-once RNA folding with 3D motif prediction framed by evolutionary information": RF02412_snoR144.surv

```
0.243237	0.025
0.005348	0.05
-0.008645	0.95
-0.106600	0.975
-0.386470	1
&
4.231383	9.10249e-05
3.153884	0.00018205
3.083917	0.000273075
3.069923	0.0003641
2.915995	0.000455125
2.888008	0.00054615
2.720086	0.000637175
2.636125	0.00100127
2.552164	0.0010923
2.524177	0.00127435
2.440216	0.0014564
2.356255	0.00154742
2.328268	0.00163845
2.146353	0.0018205
2.118366	0.00200255
2.034405	0.00227562
1.908463	0.00236665
1.880476	0.00245767
1.628593	0.00263972
1.418691	0.00282177
1.390704	0.00318587
1.376710	0.00336792
1.362717	0.003641
1.348723	0.00373202
1.334730	0.0040051
1.306743	0.00409612
1.096841	0.00446022
1.054860	0.00455125
0.984893	0.00464227
0.970899	0.00482432
0.956906	0.00491535
0.900932	0.00518842
0.886938	0.00527945
0.858951	0.0054615
0.830964	0.00564355
0.774990	0.00591662
0.760997	0.00637175
0.719016	0.0065538
0.691029	0.00664482
0.677036	0.00673585
0.663042	0.00682687
0.649049	0.0069179
0.621062	0.00700892
0.593075	0.00719097
0.551094	0.007282
0.523107	0.00737302
0.509114	0.0076461
0.495120	0.00773712
0.481127	0.00782814
0.467133	0.00801019
0.453140	0.00837429
0.425153	0.00846532
0.397166	0.00864737
0.383172	0.00882942
0.369179	0.00928454
0.355185	0.00946659
0.341192	0.00964864
0.327198	0.00983069
0.313205	0.00992172
0.299211	0.0101948
0.285218	0.0104679
0.257231	0.0111961
0.243237	0.0115602
0.229244	0.0121063
0.215250	0.0123794
0.187263	0.0126525
0.173270	0.0131076
0.159276	0.0134717
0.145283	0.0139268
0.131289	0.0141089
0.117296	0.0155653
0.103302	0.0158383
0.089309	0.0165665
0.075315	0.0166576
0.061322	0.0170217
0.047329	0.0175678
0.033335	0.0180229
0.019342	0.0184781
0.005348	0.0390497
-0.008645	0.955398
-0.022639	0.955944
-0.036632	0.95649
-0.050626	0.957309
-0.064619	0.95913
-0.078613	0.960495
-0.092606	0.962498
-0.106600	0.965411
-0.120593	0.96714
-0.134587	0.969416
-0.148580	0.971054
-0.162574	0.972875
-0.176567	0.974058
-0.190561	0.975423
-0.204554	0.976971
-0.218548	0.978245
-0.232541	0.978882
-0.246535	0.979883
-0.260528	0.980794
-0.274522	0.981067
-0.288515	0.982068
-0.302509	0.982978
-0.316502	0.984071
-0.330496	0.985254
-0.344489	0.98671
-0.358483	0.987621
-0.386470	0.988167
-0.400463	0.988986
-0.414457	0.989441
-0.428450	0.990078
-0.442444	0.990442
-0.456437	0.990898
-0.470431	0.991171
-0.484424	0.99199
-0.498418	0.992627
-0.512411	0.992718
-0.526405	0.992991
-0.540398	0.993446
-0.554392	0.993992
-0.568385	0.994265
-0.582379	0.994721
-0.596372	0.994994
-0.610366	0.995449
-0.624359	0.995631
-0.638353	0.995995
-0.652346	0.99645
-0.666340	0.996541
-0.680333	0.997178
-0.694327	0.99736
-0.708320	0.997633
-0.750301	0.997906
-0.764294	0.997997
-0.792281	0.99818
-0.806275	0.998726
-0.848255	0.998999
-0.876242	0.99909
-0.904229	0.999272
-0.932216	0.999454
-1.002184	0.999545
-1.016177	0.999636
-1.058158	0.999727
-1.086144	0.999909
-1.156112	1
&
4.679175	4.53474e-07
4.637194	9.06947e-07
4.609207	1.36042e-06
4.567227	2.72084e-06
4.553233	3.62779e-06
4.511253	4.98821e-06
4.497260	6.34863e-06
4.469273	6.8021e-06
4.455279	8.16252e-06
4.441286	1.08834e-05
4.427292	1.17903e-05
4.413299	1.31507e-05
4.399305	1.36042e-05
4.385312	1.45112e-05
4.371318	1.6325e-05
4.343331	1.67785e-05
4.329338	1.76855e-05
4.315344	1.81389e-05
4.301351	1.99528e-05
4.287357	2.26737e-05
4.273364	2.44876e-05
4.231383	2.4941e-05
4.217390	2.63015e-05
4.203396	2.67549e-05
4.189403	2.72084e-05
4.147422	2.85688e-05
4.105442	2.94758e-05
4.091448	3.03827e-05
4.077455	3.12897e-05
4.063461	3.17432e-05
4.049468	3.21966e-05
4.007487	3.26501e-05
3.979500	3.3557e-05
3.965507	3.4464e-05
3.923526	3.49175e-05
3.909533	3.58244e-05
3.895539	3.67314e-05
3.881546	3.76383e-05
3.867552	3.80918e-05
3.853559	3.85453e-05
3.839565	3.94522e-05
3.811578	4.03592e-05
3.769598	4.12661e-05
3.755604	4.17196e-05
3.741611	4.2173e-05
3.713624	4.26265e-05
3.699630	4.308e-05
3.685637	4.39869e-05
3.671643	4.48939e-05
3.643656	4.53474e-05
3.615669	4.58008e-05
3.587682	4.67078e-05
3.559695	4.76147e-05
3.545702	4.89751e-05
3.531708	4.94286e-05
3.517715	4.98821e-05
3.503721	5.03356e-05
3.475734	5.1696e-05
3.461741	5.35099e-05
3.447747	5.48703e-05
3.433754	5.89516e-05
3.419760	6.0312e-05
3.405767	6.34863e-05
3.391774	6.8928e-05
3.377780	7.02884e-05
3.363787	7.25558e-05
3.349793	7.39162e-05
3.335800	7.7544e-05
3.321806	7.93579e-05
3.307813	8.16252e-05
3.293819	8.616e-05
3.279826	9.11482e-05
3.265832	0.000100218
3.251839	0.000106113
3.237845	0.000115636
3.223852	0.000123798
3.209858	0.0001306
3.195865	0.000142391
3.181871	0.000154181
3.167878	0.000164157
3.153884	0.000172773
3.139891	0.000188192
3.125897	0.00020361
3.111904	0.000220842
3.097910	0.000238074
3.083917	0.000252585
3.069923	0.000272991
3.055930	0.000290677
3.041936	0.000311083
3.027943	0.000330582
3.013949	0.000347361
2.999956	0.000371395
2.985962	0.000393615
2.971969	0.000424451
2.957975	0.000452113
2.943982	0.00047524
2.929988	0.000490658
2.915995	0.000513786
2.902001	0.000542354
2.888008	0.000561854
2.874014	0.000585888
2.860021	0.000601759
2.846027	0.000619445
2.832034	0.000642119
2.818040	0.000659351
2.804047	0.000682024
2.790053	0.000706965
2.776060	0.000718756
2.762066	0.000735988
2.748073	0.000743697
2.734079	0.000759568
2.720086	0.000774986
2.706092	0.000794032
2.692099	0.000804009
2.678105	0.000813532
2.664112	0.000822148
2.650118	0.000836205
2.636125	0.000845275
2.622131	0.000855251
2.608138	0.00086296
2.594144	0.000875658
2.580151	0.000885634
2.566157	0.00089289
2.552164	0.000901506
2.538170	0.000913749
2.524177	0.0009269
2.510183	0.000936423
2.496190	0.000946399
2.482196	0.000962724
2.468203	0.000973154
2.454209	0.000984945
2.440216	0.00100172
2.426222	0.00101714
2.412229	0.00103165
2.398235	0.00105523
2.384242	0.00107247
2.370248	0.00109015
2.356255	0.00111328
2.342261	0.00113913
2.328268	0.00115863
2.314274	0.00117903
2.300281	0.00121304
2.286287	0.00124161
2.272294	0.00127653
2.258301	0.0013119
2.244307	0.00135634
2.230314	0.00139307
2.216320	0.00141983
2.202327	0.00146789
2.188333	0.00150327
2.174340	0.00154362
2.160346	0.00158036
2.146353	0.00162253
2.132359	0.00166561
2.118366	0.0017037
2.104372	0.00173091
2.090379	0.00178215
2.076385	0.00180709
2.062392	0.00184201
2.048398	0.00188373
2.034405	0.00191638
2.020411	0.00195538
2.006418	0.00198485
1.992424	0.00200753
1.978431	0.00204562
1.964437	0.00207147
1.950444	0.00209822
1.936450	0.00213631
1.922457	0.00215808
1.908463	0.00219118
1.894470	0.0022193
1.880476	0.00225014
1.866483	0.00228777
1.852489	0.00231634
1.838496	0.00234446
1.824502	0.00237167
1.810509	0.0023957
1.796515	0.00243787
1.782522	0.00248866
1.768528	0.0025195
1.754535	0.00255306
1.740541	0.00257437
1.726548	0.00260475
1.712554	0.00263967
1.698561	0.0026891
1.684567	0.00275258
1.670574	0.00282423
1.656580	0.00293261
1.642587	0.0030097
1.628593	0.00307999
1.614600	0.00314212
1.600606	0.00323417
1.586613	0.00333122
1.572619	0.00343914
1.558626	0.00355024
1.544632	0.00364729
1.530639	0.00375385
1.516645	0.00387765
1.502652	0.00401415
1.488658	0.0041901
1.474665	0.004386
1.460671	0.00456875
1.446678	0.00475195
1.432684	0.0049542
1.418691	0.0051569
1.404697	0.00534555
1.390704	0.00554734
1.376710	0.0057115
1.362717	0.00589198
1.348723	0.00602802
1.334730	0.00614865
1.320736	0.00625884
1.306743	0.00638037
1.292749	0.00647379
1.278756	0.0065595
1.264762	0.00663523
1.250769	0.00671277
1.236775	0.00680301
1.222782	0.00688328
1.208788	0.00694722
1.194795	0.00702431
1.180801	0.00712135
1.166808	0.00720297
1.152815	0.00729775
1.138821	0.00738527
1.124828	0.0074678
1.110834	0.00758797
1.096841	0.00771132
1.082847	0.00784237
1.068854	0.0079571
1.054860	0.00806412
1.040867	0.00820606
1.026873	0.00833711
1.012880	0.00847588
0.998886	0.00864139
0.984893	0.00877834
0.970899	0.00890531
0.956906	0.00904
0.942912	0.00916107
0.928919	0.00926356
0.914925	0.00936922
0.900932	0.00947987
0.886938	0.00957963
0.872945	0.00967169
0.858951	0.00978279
0.844958	0.00989162
0.830964	0.0100018
0.816971	0.0101388
0.802977	0.0102934
0.788984	0.0104644
0.774990	0.0105995
0.760997	0.01075
0.747003	0.0108621
0.733010	0.0109809
0.719016	0.011111
0.705023	0.0112044
0.691029	0.0112929
0.677036	0.0113668
0.663042	0.0114425
0.649049	0.0115232
0.635055	0.0116094
0.621062	0.0116792
0.607068	0.0117377
0.593075	0.0117948
0.579081	0.0118502
0.565088	0.0118978
0.551094	0.0119694
0.537101	0.0120447
0.523107	0.0121064
0.509114	0.0121817
0.495120	0.0122451
0.481127	0.0123191
0.467133	0.0123921
0.453140	0.0125095
0.439146	0.0126583
0.425153	0.0128369
0.411159	0.0130161
0.397166	0.0131861
0.383172	0.0133534
0.369179	0.0135398
0.355185	0.0137407
0.341192	0.0139239
0.327198	0.0141085
0.313205	0.0142726
0.299211	0.0144209
0.285218	0.0145851
0.271224	0.0147619
0.257231	0.0149533
0.243237	0.015122
0.229244	0.0152739
0.215250	0.0154639
0.201257	0.0156671
0.187263	0.0158766
0.173270	0.0161078
0.159276	0.0163872
0.145283	0.0167196
0.131289	0.017071
0.117296	0.0174297
0.103302	0.0178324
0.089309	0.0182618
0.075315	0.0187403
0.061322	0.0192128
0.047329	0.0198853
0.033335	0.0205115
0.019342	0.0211523
0.005348	0.0217604
-0.008645	0.933916
-0.022639	0.935755
-0.036632	0.937507
-0.050626	0.939609
-0.064619	0.942241
-0.078613	0.94538
-0.092606	0.948697
-0.106600	0.951827
-0.120593	0.954695
-0.134587	0.957631
-0.148580	0.960412
-0.162574	0.962854
-0.176567	0.964968
-0.190561	0.966948
-0.204554	0.968816
-0.218548	0.970618
-0.232541	0.972222
-0.246535	0.973664
-0.260528	0.974928
-0.274522	0.976194
-0.288515	0.97731
-0.302509	0.97847
-0.316502	0.979624
-0.330496	0.9807
-0.344489	0.981802
-0.358483	0.982862
-0.372476	0.983853
-0.386470	0.98481
-0.400463	0.985719
-0.414457	0.986569
-0.428450	0.987348
-0.442444	0.988131
-0.456437	0.988808
-0.470431	0.989412
-0.484424	0.990033
-0.498418	0.990552
-0.512411	0.991062
-0.526405	0.991483
-0.540398	0.991894
-0.554392	0.992315
-0.568385	0.99271
-0.582379	0.993095
-0.596372	0.993437
-0.610366	0.993748
-0.624359	0.99403
-0.638353	0.994302
-0.652346	0.994581
-0.666340	0.994828
-0.680333	0.995061
-0.694327	0.995253
-0.708320	0.995458
-0.722314	0.995669
-0.736307	0.995874
-0.750301	0.996048
-0.764294	0.996246
-0.778288	0.996421
-0.792281	0.996612
-0.806275	0.996787
-0.820268	0.996946
-0.834262	0.997088
-0.848255	0.997216
-0.862249	0.997332
-0.876242	0.997458
-0.890236	0.997591
-0.904229	0.997726
-0.918223	0.997844
-0.932216	0.997963
-0.946210	0.99807
-0.960203	0.998202
-0.974197	0.998328
-0.988190	0.99842
-1.002184	0.998538
-1.016177	0.998635
-1.030171	0.998721
-1.044164	0.998816
-1.058158	0.998891
-1.072151	0.998981
-1.086144	0.99908
-1.100138	0.999144
-1.114131	0.99922
-1.128125	0.999272
-1.142118	0.999347
-1.156112	0.999411
-1.170105	0.999463
-1.184099	0.999517
-1.198092	0.999548
-1.212086	0.999571
-1.226079	0.999597
-1.240073	0.999634
-1.254066	0.999658
-1.268060	0.999684
-1.282053	0.999706
-1.296047	0.999729
-1.310040	0.999741
-1.324034	0.999759
-1.338027	0.999776
-1.352021	0.999787
-1.366014	0.999801
-1.380008	0.999817
-1.394001	0.999835
-1.407995	0.999846
-1.421988	0.999854
-1.435982	0.999864
-1.449975	0.999873
-1.463969	0.999878
-1.477962	0.99989
-1.491956	0.999898
-1.505949	0.999906
-1.519943	0.999912
-1.533936	0.999919
-1.547930	0.999928
-1.561923	0.999937
-1.575917	0.999946
-1.589910	0.999951
-1.603904	0.999952
-1.617897	0.999958
-1.631891	0.999963
-1.645884	0.999965
-1.659878	0.999971
-1.673871	0.999973
-1.687865	0.999976
-1.701858	0.999979
-1.715852	0.99998
-1.729845	0.999984
-1.757832	0.999984
-1.771826	0.999985
-1.785819	0.999988
-1.799813	0.999994
-1.813806	0.999995
-1.855787	0.999997
-1.883774	0.999998
-1.981728	0.999999
-1.995722	0.999999
-2.009715	1
&
19.484291	2.86921e-31
19.470298	3.0262e-31
19.456304	3.19178e-31
19.442311	3.36642e-31
19.428317	3.55061e-31
19.414324	3.74488e-31
19.400330	3.94978e-31
19.386337	4.16589e-31
19.372343	4.39382e-31
19.358350	4.63423e-31
19.344356	4.88778e-31
19.330363	5.15521e-31
19.316369	5.43728e-31
19.302376	5.73477e-31
19.288382	6.04854e-31
19.274389	6.37948e-31
19.260395	6.72853e-31
19.246402	7.09667e-31
19.232408	7.48495e-31
19.218415	7.89448e-31
19.204421	8.32641e-31
19.190428	8.78198e-31
19.176434	9.26247e-31
19.162441	9.76925e-31
19.148447	1.03038e-30
19.134454	1.08675e-30
19.120460	1.14621e-30
19.106467	1.20892e-30
19.092473	1.27507e-30
19.078480	1.34483e-30
19.064486	1.41841e-30
19.050493	1.49601e-30
19.036499	1.57786e-30
19.022506	1.66419e-30
19.008513	1.75524e-30
18.994519	1.85128e-30
18.980526	1.95256e-30
18.966532	2.05939e-30
18.952539	2.17206e-30
18.938545	2.2909e-30
18.924552	2.41624e-30
18.910558	2.54844e-30
18.896565	2.68787e-30
18.882571	2.83493e-30
18.868578	2.99003e-30
18.854584	3.15362e-30
18.840591	3.32616e-30
18.826597	3.50813e-30
18.812604	3.70007e-30
18.798610	3.9025e-30
18.784617	4.11601e-30
18.770623	4.34121e-30
18.756630	4.57872e-30
18.742636	4.82922e-30
18.728643	5.09343e-30
18.714649	5.3721e-30
18.700656	5.66601e-30
18.686662	5.976e-30
18.672669	6.30295e-30
18.658675	6.64778e-30
18.644682	7.01148e-30
18.630688	7.39508e-30
18.616695	7.79967e-30
18.602701	8.22639e-30
18.588708	8.67645e-30
18.574714	9.15114e-30
18.560721	9.6518e-30
18.546727	1.01798e-29
18.532734	1.07368e-29
18.518740	1.13242e-29
18.504747	1.19437e-29
18.490753	1.25972e-29
18.476760	1.32863e-29
18.462766	1.40132e-29
18.448773	1.47799e-29
18.434779	1.55885e-29
18.420786	1.64413e-29
18.406792	1.73408e-29
18.392799	1.82895e-29
18.378805	1.92901e-29
18.364812	2.03454e-29
18.350818	2.14585e-29
18.336825	2.26324e-29
18.322831	2.38706e-29
18.308838	2.51765e-29
18.294844	2.65539e-29
18.280851	2.80066e-29
18.266857	2.95388e-29
18.252864	3.11548e-29
18.238870	3.28592e-29
18.224877	3.46568e-29
18.210883	3.65528e-29
18.196890	3.85525e-29
18.182896	4.06616e-29
18.168903	4.28861e-29
18.154909	4.52323e-29
18.140916	4.77069e-29
18.126922	5.03168e-29
18.112929	5.30694e-29
18.098935	5.59727e-29
18.084942	5.90348e-29
18.070948	6.22644e-29
18.056955	6.56707e-29
18.042961	6.92633e-29
18.028968	7.30524e-29
18.014974	7.70489e-29
18.000981	8.12639e-29
17.986987	8.57096e-29
17.972994	9.03984e-29
17.959000	9.53438e-29
17.945007	1.0056e-28
17.931013	1.06061e-28
17.917020	1.11863e-28
17.903027	1.17983e-28
17.889033	1.24437e-28
17.875040	1.31244e-28
17.861046	1.38424e-28
17.847053	1.45996e-28
17.833059	1.53983e-28
17.819066	1.62407e-28
17.805072	1.71291e-28
17.791079	1.80662e-28
17.777085	1.90545e-28
17.763092	2.00969e-28
17.749098	2.11963e-28
17.735105	2.23558e-28
17.721111	2.35788e-28
17.707118	2.48686e-28
17.693124	2.6229e-28
17.679131	2.76639e-28
17.665137	2.91772e-28
17.651144	3.07733e-28
17.637150	3.24567e-28
17.623157	3.42323e-28
17.609163	3.61049e-28
17.595170	3.808e-28
17.581176	4.01631e-28
17.567183	4.23601e-28
17.553189	4.46774e-28
17.539196	4.71214e-28
17.525202	4.96991e-28
17.511209	5.24177e-28
17.497215	5.52852e-28
17.483222	5.83094e-28
17.469228	6.14991e-28
17.455235	6.48633e-28
17.441241	6.84115e-28
17.427248	7.21537e-28
17.413254	7.61007e-28
17.399261	8.02636e-28
17.385267	8.46542e-28
17.371274	8.9285e-28
17.357280	9.4169e-28
17.343287	9.93203e-28
17.329293	1.04753e-27
17.315300	1.10483e-27
17.301306	1.16527e-27
17.287313	1.22901e-27
17.273319	1.29624e-27
17.259326	1.36715e-27
17.245332	1.44193e-27
17.231339	1.52081e-27
17.217345	1.604e-27
17.203352	1.69174e-27
17.189358	1.78428e-27
17.175365	1.88188e-27
17.161371	1.98482e-27
17.147378	2.09339e-27
17.133384	2.2079e-27
17.119391	2.32867e-27
17.105397	2.45605e-27
17.091404	2.5904e-27
17.077410	2.73209e-27
17.063417	2.88154e-27
17.049423	3.03916e-27
17.035430	3.2054e-27
17.021436	3.38073e-27
17.007443	3.56566e-27
16.993449	3.7607e-27
16.979456	3.96641e-27
16.965462	4.18336e-27
16.951469	4.41219e-27
16.937475	4.65353e-27
16.923482	4.90808e-27
16.909488	5.17654e-27
16.895495	5.45969e-27
16.881501	5.75833e-27
16.867508	6.0733e-27
16.853514	6.4055e-27
16.839521	6.75587e-27
16.825527	7.12541e-27
16.811534	7.51516e-27
16.797540	7.92622e-27
16.783547	8.35977e-27
16.769554	8.81703e-27
16.755560	9.2993e-27
16.741567	9.80795e-27
16.727573	1.03444e-26
16.713580	1.09102e-26
16.699586	1.1507e-26
16.685593	1.21364e-26
16.671599	1.28002e-26
16.657606	1.35004e-26
16.643612	1.42388e-26
16.629619	1.50176e-26
16.615625	1.5839e-26
16.601632	1.67053e-26
16.587638	1.76191e-26
16.573645	1.85828e-26
16.559651	1.95992e-26
16.545658	2.06712e-26
16.531664	2.18018e-26
16.517671	2.29943e-26
16.503677	2.4252e-26
16.489684	2.55784e-26
16.475690	2.69775e-26
16.461697	2.8453e-26
16.447703	3.00093e-26
16.433710	3.16506e-26
16.419716	3.33817e-26
16.405723	3.52076e-26
16.391729	3.71332e-26
16.377736	3.91642e-26
16.363742	4.13063e-26
16.349749	4.35655e-26
16.335755	4.59483e-26
16.321762	4.84614e-26
16.307768	5.1112e-26
16.293775	5.39075e-26
16.279781	5.68559e-26
16.265788	5.99656e-26
16.251794	6.32454e-26
16.237801	6.67045e-26
16.223807	7.03528e-26
16.209814	7.42006e-26
16.195820	7.82589e-26
16.181827	8.25391e-26
16.167833	8.70535e-26
16.153840	9.18147e-26
16.139846	9.68363e-26
16.125853	1.02133e-25
16.111859	1.07718e-25
16.097866	1.1361e-25
16.083872	1.19823e-25
16.069879	1.26377e-25
16.055885	1.33289e-25
16.041892	1.40578e-25
16.027898	1.48267e-25
16.013905	1.56376e-25
15.999911	1.64928e-25
15.985918	1.73949e-25
15.971924	1.83462e-25
15.957931	1.93496e-25
15.943937	2.04078e-25
15.929944	2.1524e-25
15.915950	2.27011e-25
15.901957	2.39427e-25
15.887963	2.52521e-25
15.873970	2.66332e-25
15.859976	2.80898e-25
15.845983	2.9626e-25
15.831989	3.12463e-25
15.817996	3.29551e-25
15.804002	3.47574e-25
15.790009	3.66583e-25
15.776015	3.86632e-25
15.762022	4.07776e-25
15.748028	4.30077e-25
15.734035	4.53598e-25
15.720041	4.78405e-25
15.706048	5.04569e-25
15.692054	5.32163e-25
15.678061	5.61267e-25
15.664068	5.91962e-25
15.650074	6.24335e-25
15.636081	6.58479e-25
15.622087	6.9449e-25
15.608094	7.32471e-25
15.594100	7.72528e-25
15.580107	8.14776e-25
15.566113	8.59335e-25
15.552120	9.0633e-25
15.538126	9.55895e-25
15.524133	1.00817e-24
15.510139	1.0633e-24
15.496146	1.12145e-24
15.482152	1.18278e-24
15.468159	1.24747e-24
15.454165	1.31569e-24
15.440172	1.38764e-24
15.426178	1.46352e-24
15.412185	1.54356e-24
15.398191	1.62797e-24
15.384198	1.717e-24
15.370204	1.81089e-24
15.356211	1.90992e-24
15.342217	2.01437e-24
15.328224	2.12453e-24
15.314230	2.24071e-24
15.300237	2.36324e-24
15.286243	2.49248e-24
15.272250	2.62878e-24
15.258256	2.77253e-24
15.244263	2.92415e-24
15.230269	3.08406e-24
15.216276	3.25271e-24
15.202282	3.43058e-24
15.188289	3.61818e-24
15.174295	3.81604e-24
15.160302	4.02471e-24
15.146308	4.2448e-24
15.132315	4.47692e-24
15.118321	4.72174e-24
15.104328	4.97994e-24
15.090334	5.25226e-24
15.076341	5.53947e-24
15.062347	5.84239e-24
15.048354	6.16187e-24
15.034360	6.49882e-24
15.020367	6.85419e-24
15.006373	7.229e-24
14.992380	7.6243e-24
14.978386	8.04121e-24
14.964393	8.48092e-24
14.950399	8.94468e-24
14.936406	9.43379e-24
14.922412	9.94965e-24
14.908419	1.04937e-23
14.894425	1.10675e-23
14.880432	1.16727e-23
14.866438	1.2311e-23
14.852445	1.29842e-23
14.838451	1.36942e-23
14.824458	1.4443e-23
14.810464	1.52327e-23
14.796471	1.60657e-23
14.782477	1.69441e-23
14.768484	1.78706e-23
14.754490	1.88478e-23
14.740497	1.98784e-23
14.726503	2.09654e-23
14.712510	2.21117e-23
14.698516	2.33208e-23
14.684523	2.4596e-23
14.670529	2.59409e-23
14.656536	2.73593e-23
14.642542	2.88553e-23
14.628549	3.0433e-23
14.614555	3.20971e-23
14.600562	3.38521e-23
14.586568	3.57031e-23
14.572575	3.76553e-23
14.558582	3.97142e-23
14.544588	4.18857e-23
14.530595	4.41759e-23
14.516601	4.65913e-23
14.502608	4.91388e-23
14.488614	5.18256e-23
14.474621	5.46593e-23
14.460627	5.76479e-23
14.446634	6.07999e-23
14.432640	6.41243e-23
14.418647	6.76304e-23
14.404653	7.13282e-23
14.390660	7.52281e-23
14.376666	7.93413e-23
14.362673	8.36794e-23
14.348679	8.82546e-23
14.334686	9.308e-23
14.320692	9.81692e-23
14.306699	1.03537e-22
14.292705	1.09198e-22
14.278712	1.15168e-22
14.264718	1.21465e-22
14.250725	1.28106e-22
14.236731	1.3511e-22
14.222738	1.42497e-22
14.208744	1.50288e-22
14.194751	1.58505e-22
14.180757	1.67171e-22
14.166764	1.76311e-22
14.152770	1.8595e-22
14.138777	1.96117e-22
14.124783	2.06839e-22
14.110790	2.18148e-22
14.096796	2.30075e-22
14.082803	2.42654e-22
14.068809	2.5592e-22
14.054816	2.69912e-22
14.040822	2.84669e-22
14.026829	3.00232e-22
14.012835	3.16646e-22
13.998842	3.33958e-22
13.984848	3.52216e-22
13.970855	3.71472e-22
13.956861	3.91781e-22
13.942868	4.13201e-22
13.928874	4.35791e-22
13.914881	4.59616e-22
13.900887	4.84743e-22
13.886894	5.11245e-22
13.872900	5.39195e-22
13.858907	5.68672e-22
13.844913	5.99762e-22
13.830920	6.32551e-22
13.816926	6.67132e-22
13.802933	7.03604e-22
13.788939	7.4207e-22
13.774946	7.82638e-22
13.760952	8.25424e-22
13.746959	8.70549e-22
13.732965	9.18141e-22
13.718972	9.68335e-22
13.704978	1.02127e-21
13.690985	1.0771e-21
13.676991	1.13599e-21
13.662998	1.19809e-21
13.649004	1.26359e-21
13.635011	1.33266e-21
13.621017	1.40552e-21
13.607024	1.48235e-21
13.593030	1.56339e-21
13.579037	1.64885e-21
13.565043	1.73899e-21
13.551050	1.83405e-21
13.537056	1.93432e-21
13.523063	2.04006e-21
13.509069	2.15158e-21
13.495076	2.2692e-21
13.481082	2.39324e-21
13.467089	2.52407e-21
13.453095	2.66205e-21
13.439102	2.80757e-21
13.425109	2.96105e-21
13.411115	3.12291e-21
13.397122	3.29363e-21
13.383128	3.47367e-21
13.369135	3.66356e-21
13.355141	3.86382e-21
13.341148	4.07503e-21
13.327154	4.29779e-21
13.313161	4.53272e-21
13.299167	4.78049e-21
13.285174	5.04181e-21
13.271180	5.31741e-21
13.257187	5.60807e-21
13.243193	5.91462e-21
13.229200	6.23793e-21
13.215206	6.57891e-21
13.201213	6.93853e-21
13.187219	7.3178e-21
13.173226	7.7178e-21
13.159232	8.13967e-21
13.145239	8.58459e-21
13.131245	9.05384e-21
13.117252	9.54873e-21
13.103258	1.00707e-20
13.089265	1.06211e-20
13.075271	1.12017e-20
13.061278	1.1814e-20
13.047284	1.24597e-20
13.033291	1.31408e-20
13.019297	1.3859e-20
13.005304	1.46166e-20
12.991310	1.54155e-20
12.977317	1.62581e-20
12.963323	1.71467e-20
12.949330	1.80839e-20
12.935336	1.90724e-20
12.921343	2.01148e-20
12.907349	2.12143e-20
12.893356	2.23738e-20
12.879362	2.35967e-20
12.865369	2.48864e-20
12.851375	2.62466e-20
12.837382	2.76812e-20
12.823388	2.91942e-20
12.809395	3.07898e-20
12.795401	3.24727e-20
12.781408	3.42475e-20
12.767414	3.61193e-20
12.753421	3.80935e-20
12.739427	4.01755e-20
12.725434	4.23713e-20
12.711440	4.46871e-20
12.697447	4.71295e-20
12.683453	4.97053e-20
12.669460	5.24219e-20
12.655466	5.5287e-20
12.641473	5.83087e-20
12.627479	6.14955e-20
12.613486	6.48564e-20
12.599492	6.8401e-20
12.585499	7.21394e-20
12.571505	7.6082e-20
12.557512	8.02401e-20
12.543518	8.46254e-20
12.529525	8.92504e-20
12.515531	9.41281e-20
12.501538	9.92724e-20
12.487544	1.04698e-19
12.473551	1.1042e-19
12.459557	1.16454e-19
12.445564	1.22819e-19
12.431570	1.29531e-19
12.417577	1.3661e-19
12.403583	1.44075e-19
12.389590	1.51949e-19
12.375596	1.60253e-19
12.361603	1.69011e-19
12.347609	1.78247e-19
12.333616	1.87988e-19
12.319623	1.98262e-19
12.305629	2.09097e-19
12.291636	2.20524e-19
12.277642	2.32575e-19
12.263649	2.45285e-19
12.249655	2.58689e-19
12.235662	2.72826e-19
12.221668	2.87735e-19
12.207675	3.03459e-19
12.193681	3.20042e-19
12.179688	3.37531e-19
12.165694	3.55976e-19
12.151701	3.75429e-19
12.137707	3.95945e-19
12.123714	4.17581e-19
12.109720	4.404e-19
12.095727	4.64466e-19
12.081733	4.89847e-19
12.067740	5.16615e-19
12.053746	5.44845e-19
12.039753	5.74618e-19
12.025759	6.06017e-19
12.011766	6.39132e-19
11.997772	6.74057e-19
11.983779	7.1089e-19
11.969785	7.49735e-19
11.955792	7.90703e-19
11.941798	8.33909e-19
11.927805	8.79476e-19
11.913811	9.27532e-19
11.899818	9.78215e-19
11.885824	1.03167e-18
11.871831	1.08804e-18
11.857837	1.14749e-18
11.843844	1.21019e-18
11.829850	1.27632e-18
11.815857	1.34605e-18
11.801863	1.4196e-18
11.787870	1.49717e-18
11.773876	1.57898e-18
11.759883	1.66525e-18
11.745889	1.75624e-18
11.731896	1.8522e-18
11.717902	1.9534e-18
11.703909	2.06013e-18
11.689915	2.17269e-18
11.675922	2.2914e-18
11.661928	2.4166e-18
11.647935	2.54864e-18
11.633941	2.68789e-18
11.619948	2.83475e-18
11.605954	2.98963e-18
11.591961	3.15297e-18
11.577967	3.32524e-18
11.563974	3.50691e-18
11.549980	3.69852e-18
11.535987	3.90059e-18
11.521993	4.1137e-18
11.508000	4.33845e-18
11.494006	4.57548e-18
11.480013	4.82545e-18
11.466019	5.08909e-18
11.452026	5.36712e-18
11.438032	5.66035e-18
11.424039	5.96959e-18
11.410045	6.29573e-18
11.396052	6.63968e-18
11.382058	7.00243e-18
11.368065	7.38498e-18
11.354071	7.78844e-18
11.340078	8.21393e-18
11.326084	8.66267e-18
11.312091	9.13592e-18
11.298097	9.63503e-18
11.284104	1.01614e-17
11.270110	1.07165e-17
11.256117	1.1302e-17
11.242123	1.19194e-17
11.228130	1.25705e-17
11.214137	1.32572e-17
11.200143	1.39815e-17
11.186150	1.47453e-17
11.172156	1.55508e-17
11.158163	1.64003e-17
11.144169	1.72962e-17
11.130176	1.8241e-17
11.116182	1.92375e-17
11.102189	2.02884e-17
11.088195	2.13966e-17
11.074202	2.25655e-17
11.060208	2.37981e-17
11.046215	2.50981e-17
11.032221	2.64691e-17
11.018228	2.7915e-17
11.004234	2.94398e-17
10.990241	3.10479e-17
10.976247	3.27439e-17
10.962254	3.45325e-17
10.948260	3.64188e-17
10.934267	3.84081e-17
10.920273	4.05061e-17
10.906280	4.27186e-17
10.892286	4.5052e-17
10.878293	4.75128e-17
10.864299	5.01081e-17
10.850306	5.2845e-17
10.836312	5.57315e-17
10.822319	5.87756e-17
10.808325	6.19859e-17
10.794332	6.53716e-17
10.780338	6.89422e-17
10.766345	7.27078e-17
10.752351	7.6679e-17
10.738358	8.08671e-17
10.724364	8.52839e-17
10.710371	8.9942e-17
10.696377	9.48544e-17
10.682384	1.00035e-16
10.668390	1.05499e-16
10.654397	1.11261e-16
10.640403	1.17337e-16
10.626410	1.23746e-16
10.612416	1.30505e-16
10.598423	1.37632e-16
10.584429	1.45149e-16
10.570436	1.53076e-16
10.556442	1.61436e-16
10.542449	1.70253e-16
10.528455	1.79551e-16
10.514462	1.89357e-16
10.500468	1.99699e-16
10.486475	2.10605e-16
10.472481	2.22106e-16
10.458488	2.34236e-16
10.444494	2.47028e-16
10.430501	2.60519e-16
10.416507	2.74746e-16
10.402514	2.8975e-16
10.388520	3.05574e-16
10.374527	3.22261e-16
10.360533	3.3986e-16
10.346540	3.58419e-16
10.332546	3.77992e-16
10.318553	3.98634e-16
10.304559	4.20402e-16
10.290566	4.4336e-16
10.276572	4.6757e-16
10.262579	4.93103e-16
10.248585	5.2003e-16
10.234592	5.48427e-16
10.220598	5.78375e-16
10.206605	6.09957e-16
10.192611	6.43264e-16
10.178618	6.7839e-16
10.164624	7.15433e-16
10.150631	7.54499e-16
10.136637	7.95697e-16
10.122644	8.39145e-16
10.108650	8.84965e-16
10.094657	9.33287e-16
10.080664	9.84247e-16
10.066670	1.03799e-15
10.052677	1.09466e-15
10.038683	1.15443e-15
10.024690	1.21747e-15
10.010696	1.28394e-15
9.996703	1.35405e-15
9.982709	1.42798e-15
9.968716	1.50594e-15
9.954722	1.58817e-15
9.940729	1.67488e-15
9.926735	1.76632e-15
9.912742	1.86276e-15
9.898748	1.96446e-15
9.884755	2.07172e-15
9.870761	2.18482e-15
9.856768	2.30411e-15
9.842774	2.4299e-15
9.828781	2.56256e-15
9.814787	2.70247e-15
9.800794	2.85001e-15
9.786800	3.0056e-15
9.772807	3.16969e-15
9.758813	3.34273e-15
9.744820	3.52522e-15
9.730826	3.71767e-15
9.716833	3.92063e-15
9.702839	4.13466e-15
9.688846	4.36038e-15
9.674852	4.59841e-15
9.660859	4.84944e-15
9.646865	5.11417e-15
9.632872	5.39335e-15
9.618878	5.68777e-15
9.604885	5.99826e-15
9.590891	6.32569e-15
9.576898	6.671e-15
9.562904	7.03515e-15
9.548911	7.41918e-15
9.534917	7.82417e-15
9.520924	8.25126e-15
9.506930	8.70166e-15
9.492937	9.17664e-15
9.478943	9.67754e-15
9.464950	1.02058e-14
9.450956	1.07629e-14
9.436963	1.13503e-14
9.422969	1.19699e-14
9.408976	1.26232e-14
9.394982	1.33122e-14
9.380989	1.40388e-14
9.366995	1.48051e-14
9.353002	1.56131e-14
9.339008	1.64653e-14
9.325015	1.7364e-14
9.311021	1.83117e-14
9.297028	1.93111e-14
9.283034	2.03651e-14
9.269041	2.14765e-14
9.255047	2.26487e-14
9.241054	2.38848e-14
9.227060	2.51883e-14
9.213067	2.6563e-14
9.199073	2.80127e-14
9.185080	2.95415e-14
9.171086	3.11537e-14
9.157093	3.28538e-14
9.143099	3.46468e-14
9.129106	3.65376e-14
9.115112	3.85315e-14
9.101119	4.06342e-14
9.087125	4.28517e-14
9.073132	4.51902e-14
9.059138	4.76562e-14
9.045145	5.02568e-14
9.031151	5.29993e-14
9.017158	5.58914e-14
9.003164	5.89413e-14
8.989171	6.21576e-14
8.975178	6.55494e-14
8.961184	6.91262e-14
8.947191	7.28981e-14
8.933197	7.68759e-14
8.919204	8.10706e-14
8.905210	8.54942e-14
8.891217	9.01591e-14
8.877223	9.50785e-14
8.863230	1.00266e-13
8.849236	1.05737e-13
8.835243	1.11506e-13
8.821249	1.1759e-13
8.807256	1.24006e-13
8.793262	1.30772e-13
8.779269	1.37907e-13
8.765275	1.45431e-13
8.751282	1.53365e-13
8.737288	1.61733e-13
8.723295	1.70556e-13
8.709301	1.79861e-13
8.695308	1.89674e-13
8.681314	2.00022e-13
8.667321	2.10934e-13
8.653327	2.22441e-13
8.639334	2.34576e-13
8.625340	2.47373e-13
8.611347	2.60868e-13
8.597353	2.75099e-13
8.583360	2.90106e-13
8.569366	3.05932e-13
8.555373	3.22621e-13
8.541379	3.4022e-13
8.527386	3.58778e-13
8.513392	3.78349e-13
8.499399	3.98987e-13
8.485405	4.20751e-13
8.471412	4.43702e-13
8.457418	4.67904e-13
8.443425	4.93426e-13
8.429431	5.2034e-13
8.415438	5.48721e-13
8.401444	5.78651e-13
8.387451	6.10212e-13
8.373457	6.43494e-13
8.359464	6.78592e-13
8.345470	7.15603e-13
8.331477	7.54632e-13
8.317483	7.9579e-13
8.303490	8.39191e-13
8.289496	8.8496e-13
8.275503	9.33223e-13
8.261509	9.84119e-13
8.247516	1.03779e-12
8.233522	1.09439e-12
8.219529	1.15407e-12
8.205535	1.217e-12
8.191542	1.28337e-12
8.177548	1.35336e-12
8.163555	1.42716e-12
8.149561	1.50499e-12
8.135568	1.58706e-12
8.121574	1.6736e-12
8.107581	1.76486e-12
8.093587	1.86109e-12
8.079594	1.96258e-12
8.065600	2.06959e-12
8.051607	2.18244e-12
8.037613	2.30144e-12
8.023620	2.42693e-12
8.009626	2.55925e-12
7.995633	2.69879e-12
7.981639	2.84594e-12
7.967646	3.00111e-12
7.953652	3.16473e-12
7.939659	3.33728e-12
7.925665	3.51923e-12
7.911672	3.71109e-12
7.897678	3.91342e-12
7.883685	4.12677e-12
7.869691	4.35175e-12
7.855698	4.58899e-12
7.841705	4.83916e-12
7.827711	5.10297e-12
7.813718	5.38115e-12
7.799724	5.6745e-12
7.785731	5.98383e-12
7.771737	6.31001e-12
7.757744	6.65398e-12
7.743750	7.01669e-12
7.729757	7.39916e-12
7.715763	7.80248e-12
7.701770	8.22777e-12
7.687776	8.67624e-12
7.673783	9.14915e-12
7.659789	9.64783e-12
7.645796	1.01737e-11
7.631802	1.07282e-11
7.617809	1.13129e-11
7.603815	1.19295e-11
7.589822	1.25796e-11
7.575828	1.32652e-11
7.561835	1.39882e-11
7.547841	1.47505e-11
7.533848	1.55544e-11
7.519854	1.6402e-11
7.505861	1.72959e-11
7.491867	1.82384e-11
7.477874	1.92323e-11
7.463880	2.02803e-11
7.449887	2.13854e-11
7.435893	2.25507e-11
7.421900	2.37795e-11
7.407906	2.50752e-11
7.393913	2.64415e-11
7.379919	2.78823e-11
7.365926	2.94015e-11
7.351932	3.10034e-11
7.337939	3.26927e-11
7.323945	3.44739e-11
7.309952	3.63521e-11
7.295958	3.83326e-11
7.281965	4.0421e-11
7.267971	4.26231e-11
7.253978	4.49452e-11
7.239984	4.73937e-11
7.225991	4.99756e-11
7.211997	5.2698e-11
7.198004	5.55687e-11
7.184010	5.85958e-11
7.170017	6.17877e-11
7.156023	6.51533e-11
7.142030	6.87023e-11
7.128036	7.24445e-11
7.114043	7.63904e-11
7.100049	8.05512e-11
7.086056	8.49385e-11
7.072062	8.95648e-11
7.058069	9.44428e-11
7.044075	9.95865e-11
7.030082	1.0501e-10
7.016088	1.10729e-10
7.002095	1.16759e-10
6.988101	1.23118e-10
6.974108	1.29823e-10
6.960114	1.36892e-10
6.946121	1.44347e-10
6.932127	1.52207e-10
6.918134	1.60496e-10
6.904140	1.69235e-10
6.890147	1.7845e-10
6.876153	1.88166e-10
6.862160	1.98412e-10
6.848166	2.09215e-10
6.834173	2.20606e-10
6.820179	2.32616e-10
6.806186	2.45281e-10
6.792192	2.58635e-10
6.778199	2.72715e-10
6.764205	2.87562e-10
6.750212	3.03216e-10
6.736219	3.19723e-10
6.722225	3.37127e-10
6.708232	3.55479e-10
6.694238	3.74829e-10
6.680245	3.95231e-10
6.666251	4.16744e-10
6.652258	4.39428e-10
6.638264	4.63345e-10
6.624271	4.88564e-10
6.610277	5.15154e-10
6.596284	5.43191e-10
6.582290	5.72753e-10
6.568297	6.03923e-10
6.554303	6.36789e-10
6.540310	6.71443e-10
6.526316	7.07981e-10
6.512323	7.46507e-10
6.498329	7.87128e-10
6.484336	8.29958e-10
6.470342	8.75118e-10
6.456349	9.22733e-10
6.442355	9.72938e-10
6.428362	1.02587e-09
6.414368	1.08169e-09
6.400375	1.14054e-09
6.386381	1.20259e-09
6.372388	1.26801e-09
6.358394	1.33699e-09
6.344401	1.40972e-09
6.330407	1.4864e-09
6.316414	1.56726e-09
6.302420	1.6525e-09
6.288427	1.74239e-09
6.274433	1.83716e-09
6.260440	1.93708e-09
6.246446	2.04243e-09
6.232453	2.15351e-09
6.218459	2.27063e-09
6.204466	2.39411e-09
6.190472	2.52431e-09
6.176479	2.66158e-09
6.162485	2.80631e-09
6.148492	2.9589e-09
6.134498	3.11979e-09
6.120505	3.28942e-09
6.106511	3.46827e-09
6.092518	3.65683e-09
6.078524	3.85564e-09
6.064531	4.06526e-09
6.050537	4.28626e-09
6.036544	4.51926e-09
6.022550	4.76493e-09
6.008557	5.02394e-09
5.994563	5.29702e-09
5.980570	5.58494e-09
5.966576	5.88849e-09
5.952583	6.20854e-09
5.938589	6.54596e-09
5.924596	6.90171e-09
5.910602	7.27678e-09
5.896609	7.67222e-09
5.882615	8.08913e-09
5.868622	8.52868e-09
5.854628	8.9921e-09
5.840635	9.48068e-09
5.826641	9.99578e-09
5.812648	1.05389e-08
5.798654	1.11114e-08
5.784661	1.1715e-08
5.770667	1.23515e-08
5.756674	1.30224e-08
5.742680	1.37298e-08
5.728687	1.44755e-08
5.714693	1.52618e-08
5.700700	1.60907e-08
5.686706	1.69646e-08
5.672713	1.78859e-08
5.658719	1.88572e-08
5.644726	1.98812e-08
5.630733	2.09608e-08
5.616739	2.20989e-08
5.602746	2.32988e-08
5.588752	2.45638e-08
5.574759	2.58974e-08
5.560765	2.73034e-08
5.546772	2.87856e-08
5.532778	3.03481e-08
5.518785	3.19955e-08
5.504791	3.37322e-08
5.490798	3.5563e-08
5.476804	3.74932e-08
5.462811	3.95279e-08
5.448817	4.16731e-08
5.434824	4.39345e-08
5.420830	4.63185e-08
5.406837	4.88317e-08
5.392843	5.14812e-08
5.378850	5.42743e-08
5.364856	5.72187e-08
5.350863	6.03228e-08
5.336869	6.3595e-08
5.322876	6.70446e-08
5.308882	7.06811e-08
5.294889	7.45146e-08
5.280895	7.85558e-08
5.266902	8.2816e-08
5.252908	8.73069e-08
5.238915	9.20411e-08
5.224921	9.70316e-08
5.210928	1.02293e-07
5.196934	1.07838e-07
5.182941	1.13684e-07
5.168947	1.19847e-07
5.154954	1.26343e-07
5.140960	1.33191e-07
5.126967	1.4041e-07
5.112973	1.4802e-07
5.098980	1.56041e-07
5.084986	1.64496e-07
5.070993	1.73409e-07
5.056999	1.82805e-07
5.043006	1.92709e-07
5.029012	2.03148e-07
5.015019	2.14152e-07
5.001025	2.25752e-07
4.987032	2.37979e-07
4.973038	2.50868e-07
4.959045	2.64453e-07
4.945051	2.78773e-07
4.931058	2.93867e-07
4.917064	3.09778e-07
4.903071	3.26548e-07
4.889077	3.44225e-07
4.875084	3.62858e-07
4.861090	3.82497e-07
4.847097	4.03198e-07
4.833103	4.25017e-07
4.819110	4.48016e-07
4.805116	4.72256e-07
4.791123	4.97806e-07
4.777129	5.24736e-07
4.763136	5.53121e-07
4.749142	5.83038e-07
4.735149	6.1457e-07
4.721155	6.47805e-07
4.707162	6.82833e-07
4.693168	7.19753e-07
4.679175	7.58665e-07
4.665181	7.99676e-07
4.651188	8.429e-07
4.637194	8.88457e-07
4.623201	9.3647e-07
4.609207	9.87073e-07
4.595214	1.0404e-06
4.581220	1.09661e-06
4.567227	1.15585e-06
4.553233	1.21828e-06
4.539240	1.28408e-06
4.525246	1.35342e-06
4.511253	1.4265e-06
4.497260	1.50351e-06
4.483266	1.58467e-06
4.469273	1.67021e-06
4.455279	1.76035e-06
4.441286	1.85534e-06
4.427292	1.95545e-06
4.413299	2.06094e-06
4.399305	2.17211e-06
4.385312	2.28926e-06
4.371318	2.41272e-06
4.357325	2.54281e-06
4.343331	2.6799e-06
4.329338	2.82437e-06
4.315344	2.97659e-06
4.301351	3.137e-06
4.287357	3.30603e-06
4.273364	3.48414e-06
4.259370	3.67181e-06
4.245377	3.86956e-06
4.231383	4.07793e-06
4.217390	4.29749e-06
4.203396	4.52882e-06
4.189403	4.77257e-06
4.175409	5.0294e-06
4.161416	5.29999e-06
4.147422	5.5851e-06
4.133429	5.88548e-06
4.119435	6.20197e-06
4.105442	6.5354e-06
4.091448	6.8867e-06
4.077455	7.25681e-06
4.063461	7.64673e-06
4.049468	8.05751e-06
4.035474	8.49027e-06
4.021481	8.94618e-06
4.007487	9.42646e-06
3.993494	9.93242e-06
3.979500	1.04654e-05
3.965507	1.10269e-05
3.951513	1.16183e-05
3.937520	1.22413e-05
3.923526	1.28975e-05
3.909533	1.35888e-05
3.895539	1.43169e-05
3.881546	1.50838e-05
3.867552	1.58916e-05
3.853559	1.67424e-05
3.839565	1.76384e-05
3.825572	1.85822e-05
3.811578	1.95761e-05
3.797585	2.06229e-05
3.783591	2.17253e-05
3.769598	2.28862e-05
3.755604	2.41088e-05
3.741611	2.53962e-05
3.727617	2.67519e-05
3.713624	2.81794e-05
3.699630	2.96825e-05
3.685637	3.12651e-05
3.671643	3.29315e-05
3.657650	3.4686e-05
3.643656	3.65331e-05
3.629663	3.84777e-05
3.615669	4.05249e-05
3.601676	4.268e-05
3.587682	4.49486e-05
3.573689	4.73366e-05
3.559695	4.98501e-05
3.545702	5.24957e-05
3.531708	5.52801e-05
3.517715	5.82104e-05
3.503721	6.12943e-05
3.489728	6.45394e-05
3.475734	6.79542e-05
3.461741	7.15471e-05
3.447747	7.53274e-05
3.433754	7.93045e-05
3.419760	8.34884e-05
3.405767	8.78894e-05
3.391774	9.25186e-05
3.377780	9.73873e-05
3.363787	0.000102508
3.349793	0.000107892
3.335800	0.000113553
3.321806	0.000119505
3.307813	0.000125762
3.293819	0.000132339
3.279826	0.000139251
3.265832	0.000146515
3.251839	0.000154147
3.237845	0.000162164
3.223852	0.000170585
3.209858	0.000179429
3.195865	0.000188714
3.181871	0.000198461
3.167878	0.00020869
3.153884	0.000219422
3.139891	0.000230678
3.125897	0.000242481
3.111904	0.000254851
3.097910	0.000267812
3.083917	0.000281384
3.069923	0.000295588
3.055930	0.000310444
3.041936	0.00032597
3.027943	0.000342181
3.013949	0.000359089
2.999956	0.000376697
2.985962	0.000395002
2.971969	0.000413985
2.957975	0.000433602
2.943982	0.000453771
2.929988	0.000474323
2.915995	0.00049488
&
```
