## Supplementary material for "All-at-once RNA folding with 3D motif prediction framed by evolutionary information": RF02413_snoR145.cacofold.power

```
# Power analysis of CaCoFold structure 
#
# Powertype = SINGLE SUBSTITUTIONS
# covary  left_pos      right_pos    substitutions      power
#----------------------------------------------------------------
          3		89		7		0.20
          4		88		0		0.00
          5		87		0		0.00
          6		86		0		0.00
          7		85		0		0.00
          8		84		0		0.00
          9		83		3		0.02
          22		58		3		0.02
          23		57		5		0.11
          24		56		1		0.00
          27		54		6		0.16
          28		53		8		0.24
          29		52		2		0.00
          30		51		10		0.32
          36		50		0		0.00
          37		49		0		0.00
          38		48		0		0.00
          103		169		7		0.20
          104		168		2		0.00
          105		167		10		0.32
          106		166		7		0.20
          107		165		6		0.16
          108		164		5		0.11
          109		163		7		0.20
          113		159		2		0.00
          114		158		9		0.28
          115		157		12		0.39
          116		156		1		0.00
          117		155		1		0.00
          118		154		11		0.35
          119		153		7		0.20
          120		151		11		0.35
          121		149		14		0.45
          122		147		1		0.00
          123		146		13		0.42
          124		145		10		0.32
          125		144		11		0.35
          126		143		13		0.42
          127		142		7		0.20
          131		141		4		0.07
          132		138		5		0.11
#
# BPAIRS 41
# avg substitutions per BP  5.4
# BPAIRS expected to covary 6.2 +/- 2.1
# BPAIRS observed to covary 0
#
```
