## Supplementary material for "All-at-once RNA folding with 3D motif prediction framed by evolutionary information": RF02413_snoR145.surv

```
2.850000	0.0285714
2.300000	0.0571429
2.100000	0.0857143
1.600000	0.114286
1.500000	0.142857
1.400000	0.171429
0.900000	0.2
0.650000	0.228571
0.000000	0.371429
-0.050000	0.714286
-0.350000	0.742857
-0.500000	0.771429
-0.550000	0.8
-0.650000	0.828571
-1.100000	0.857143
-1.150000	0.885714
-1.450000	0.914286
-2.050000	0.942857
-4.650000	0.971429
-6.350000	1
&
15.800000	8.08538e-05
13.350000	0.000161708
12.800000	0.000242561
11.850000	0.000323415
11.650000	0.000485123
11.500000	0.000565977
11.000000	0.000646831
10.950000	0.000727684
10.400000	0.000808538
10.050000	0.000889392
9.900000	0.000970246
9.850000	0.0010511
9.600000	0.00113195
9.250000	0.00121281
9.050000	0.00129366
8.900000	0.00137451
8.500000	0.00145537
8.450000	0.00161708
8.350000	0.00177878
8.300000	0.00185964
8.150000	0.00194049
8.000000	0.00226391
7.900000	0.00234476
7.800000	0.00242561
7.750000	0.00266818
7.700000	0.00274903
7.550000	0.00282988
7.350000	0.00291074
7.150000	0.00299159
7.100000	0.00307245
7.000000	0.00323415
6.850000	0.00331501
6.800000	0.00355757
6.750000	0.00371928
6.700000	0.0042044
6.650000	0.00444696
6.600000	0.00477038
6.550000	0.00501294
6.500000	0.0052555
6.450000	0.00557891
6.400000	0.00590233
6.350000	0.00606404
6.300000	0.00654916
6.250000	0.00671087
6.200000	0.00687257
6.150000	0.0073577
6.100000	0.00808538
6.050000	0.0084088
6.000000	0.00848965
5.950000	0.00889392
5.900000	0.00921734
5.850000	0.00929819
5.800000	0.0096216
5.750000	0.0101067
5.700000	0.0101876
5.650000	0.0103493
5.600000	0.0107536
5.550000	0.0113195
5.500000	0.0118855
5.450000	0.0122898
5.400000	0.0129366
5.350000	0.0134217
5.300000	0.0135834
5.250000	0.0137451
5.200000	0.0146345
5.150000	0.014958
5.100000	0.0153622
5.050000	0.0159282
5.000000	0.0164942
4.950000	0.0170602
4.900000	0.0173027
4.850000	0.0176261
4.800000	0.0183538
4.750000	0.0189198
4.700000	0.0193241
4.650000	0.0195666
4.600000	0.0199709
4.550000	0.0202943
4.500000	0.0211837
4.450000	0.0216688
4.400000	0.0220731
4.350000	0.0228816
4.300000	0.0236093
4.250000	0.0241753
4.200000	0.024903
4.150000	0.025469
4.100000	0.0259541
4.050000	0.0262775
4.000000	0.0271669
3.950000	0.0280563
3.900000	0.0289457
3.850000	0.0301585
3.800000	0.0311287
3.750000	0.0317755
3.700000	0.0325841
3.650000	0.0335543
3.600000	0.0350097
3.550000	0.0357374
3.500000	0.0367076
3.450000	0.0379204
3.400000	0.0386481
3.350000	0.0398609
3.300000	0.041478
3.250000	0.0422865
3.200000	0.0437419
3.150000	0.0443079
3.100000	0.0457633
3.050000	0.0477846
3.000000	0.0489974
2.950000	0.0500485
2.900000	0.0511805
2.850000	0.0524741
2.800000	0.0542529
2.750000	0.0556274
2.700000	0.0569211
2.650000	0.0586999
2.600000	0.0600744
2.550000	0.0620149
2.500000	0.0634702
2.450000	0.0655724
2.400000	0.0674321
2.350000	0.0695343
2.300000	0.0715556
2.250000	0.0734153
2.200000	0.0756792
2.150000	0.0770537
2.100000	0.0787516
2.050000	0.0804495
2.000000	0.0818241
1.950000	0.0839263
1.900000	0.0859476
1.850000	0.0881307
1.800000	0.090152
1.750000	0.092901
1.700000	0.0951649
1.650000	0.0972671
1.600000	0.100178
1.550000	0.101876
1.500000	0.104706
1.450000	0.107616
1.400000	0.111012
1.350000	0.11368
1.300000	0.115783
1.250000	0.118289
1.200000	0.121038
1.150000	0.123706
1.100000	0.126536
1.050000	0.128638
1.000000	0.131549
0.950000	0.134056
0.900000	0.137451
0.850000	0.140686
0.800000	0.144405
0.750000	0.148205
0.700000	0.152005
0.650000	0.155724
0.600000	0.159444
0.550000	0.164699
0.500000	0.169308
0.450000	0.173593
0.400000	0.178283
0.350000	0.183619
0.300000	0.188066
0.250000	0.19219
0.200000	0.197607
0.150000	0.202943
0.100000	0.208522
0.050000	0.213858
0.000000	0.350906
-0.050000	0.649256
-0.100000	0.655724
-0.150000	0.664295
-0.200000	0.672057
-0.250000	0.680789
-0.300000	0.688794
-0.350000	0.695747
-0.400000	0.705045
-0.450000	0.716688
-0.500000	0.728897
-0.550000	0.7424
-0.600000	0.754204
-0.650000	0.763017
-0.700000	0.771507
-0.750000	0.779916
-0.800000	0.788406
-0.850000	0.796006
-0.900000	0.80304
-0.950000	0.81064
-1.000000	0.818483
-1.050000	0.827862
-1.100000	0.836109
-1.150000	0.844842
-1.200000	0.853493
-1.250000	0.860608
-1.300000	0.867885
-1.350000	0.875809
-1.400000	0.882439
-1.450000	0.889554
-1.500000	0.896831
-1.550000	0.902248
-1.600000	0.909282
-1.650000	0.914942
-1.700000	0.920602
-1.750000	0.925776
-1.800000	0.929819
-1.850000	0.934751
-1.900000	0.940006
-1.950000	0.943564
-2.000000	0.946636
-2.050000	0.950517
-2.100000	0.953186
-2.150000	0.95553
-2.200000	0.958279
-2.250000	0.961433
-2.300000	0.963373
-2.350000	0.966284
-2.400000	0.968386
-2.450000	0.97065
-2.500000	0.972025
-2.550000	0.973561
-2.600000	0.975259
-2.650000	0.976472
-2.700000	0.978412
-2.750000	0.980191
-2.800000	0.981889
-2.850000	0.983263
-2.900000	0.983829
-2.950000	0.984638
-3.000000	0.985851
-3.050000	0.986578
-3.100000	0.987306
-3.150000	0.987953
-3.200000	0.988761
-3.250000	0.989812
-3.300000	0.990298
-3.350000	0.990944
-3.400000	0.991672
-3.450000	0.992076
-3.500000	0.992642
-3.550000	0.993289
-3.600000	0.993693
-3.650000	0.994502
-3.700000	0.994664
-3.750000	0.994906
-3.800000	0.995391
-3.850000	0.995634
-3.900000	0.996119
-3.950000	0.9962
-4.000000	0.996604
-4.050000	0.996766
-4.100000	0.997251
-4.150000	0.997817
-4.200000	0.99814
-4.250000	0.998383
-4.300000	0.998464
-4.350000	0.998706
-4.400000	0.998868
-4.450000	0.998949
-4.500000	0.999111
-4.550000	0.999191
-4.600000	0.999272
-4.650000	0.999353
-4.750000	0.999434
-5.000000	0.999596
-5.050000	0.999677
-5.150000	0.999757
-5.300000	0.999838
-5.600000	0.999919
-5.750000	1
&
20.700000	4.03128e-06
20.500000	8.06257e-06
19.950000	1.20938e-05
18.800000	1.61251e-05
18.750000	2.01564e-05
18.700000	2.41877e-05
18.650000	2.8219e-05
18.450000	3.22503e-05
18.150000	3.62815e-05
17.850000	4.03128e-05
17.750000	4.43441e-05
17.700000	4.83754e-05
17.350000	5.24067e-05
17.250000	5.6438e-05
17.150000	6.04692e-05
16.900000	7.25631e-05
16.850000	7.65944e-05
16.750000	8.06257e-05
16.700000	8.46569e-05
16.650000	8.86882e-05
16.600000	9.27195e-05
16.400000	9.67508e-05
16.350000	0.000100782
16.300000	0.000108845
16.250000	0.000112876
16.150000	0.000116907
16.100000	0.00012497
16.050000	0.000133032
16.000000	0.000137064
15.900000	0.000141095
15.700000	0.00015722
15.650000	0.000161251
15.550000	0.000169314
15.500000	0.000173345
15.450000	0.000177376
15.400000	0.000181408
15.350000	0.000197533
15.300000	0.000209627
15.200000	0.000213658
15.150000	0.000217689
15.100000	0.000225752
15.050000	0.000229783
15.000000	0.00024994
14.950000	0.000253971
14.900000	0.000270096
14.800000	0.000278159
14.750000	0.000290252
14.700000	0.000302346
14.650000	0.000306377
14.600000	0.000318471
14.550000	0.000322503
14.500000	0.000334596
14.450000	0.000338628
14.400000	0.000350722
14.350000	0.000358784
14.300000	0.000370878
14.250000	0.000382972
14.200000	0.000391034
14.100000	0.000403128
14.050000	0.000415222
14.000000	0.000423285
13.950000	0.000431347
13.900000	0.000435379
13.850000	0.00047166
13.800000	0.000491816
13.750000	0.000499879
13.700000	0.00050391
13.650000	0.000524067
13.600000	0.000544223
13.550000	0.000548254
13.500000	0.00056438
13.450000	0.000584536
13.400000	0.000600661
13.350000	0.00062888
13.300000	0.000653068
13.250000	0.000665162
13.200000	0.000685318
13.150000	0.000705474
13.100000	0.0007216
13.050000	0.000737725
13.000000	0.00075385
12.950000	0.0007861
12.900000	0.000806257
12.850000	0.000842538
12.800000	0.000850601
12.750000	0.000882851
12.700000	0.000903007
12.650000	0.000915101
12.600000	0.000963477
12.550000	0.000995727
12.500000	0.00101991
12.450000	0.00105216
12.400000	0.00108038
12.350000	0.00111263
12.300000	0.00114085
12.250000	0.00116101
12.200000	0.00119326
12.150000	0.00124567
12.100000	0.00126179
12.050000	0.00129001
12.000000	0.00132629
11.950000	0.00135451
11.900000	0.00139079
11.850000	0.00143514
11.800000	0.00147545
11.750000	0.00154398
11.700000	0.00158026
11.650000	0.00164879
11.600000	0.00168104
11.550000	0.00172539
11.500000	0.00179392
11.450000	0.0018423
11.400000	0.0018947
11.350000	0.00193502
11.300000	0.00198742
11.250000	0.00204386
11.200000	0.00209627
11.150000	0.00216077
11.100000	0.00222124
11.050000	0.00230186
11.000000	0.00234621
10.950000	0.00239458
10.900000	0.00247118
10.850000	0.0025518
10.800000	0.00263646
10.750000	0.00273321
10.700000	0.00279368
10.650000	0.00286624
10.600000	0.00294687
10.550000	0.00303556
10.500000	0.00312828
10.450000	0.00319681
10.400000	0.00328146
10.350000	0.00335
10.300000	0.00343465
10.250000	0.00352737
10.200000	0.00360397
10.150000	0.00371684
10.100000	0.00384181
10.050000	0.00395872
10.000000	0.00406756
9.950000	0.00415625
9.900000	0.00426913
9.850000	0.00437797
9.800000	0.00448279
9.750000	0.00460776
9.700000	0.00468838
9.650000	0.00480932
9.600000	0.00494235
9.550000	0.00506732
9.500000	0.00521245
9.450000	0.00532532
9.400000	0.00543417
9.350000	0.00561155
9.300000	0.00579698
9.250000	0.00591792
9.200000	0.00607917
9.150000	0.00626864
9.100000	0.00642183
9.050000	0.00658308
9.000000	0.00671209
8.950000	0.00690559
8.900000	0.007087
8.850000	0.00722809
8.800000	0.0074095
8.750000	0.00762719
8.700000	0.00785294
8.650000	0.00807063
8.600000	0.00825204
8.550000	0.00840522
8.500000	0.00863904
8.450000	0.00888898
8.400000	0.00911876
8.350000	0.00931629
8.300000	0.00950576
8.250000	0.00972749
8.200000	0.00993308
8.150000	0.0101991
8.100000	0.0104289
8.050000	0.0106265
8.000000	0.0109167
7.950000	0.0111384
7.900000	0.0113561
7.850000	0.0116625
7.800000	0.0118479
7.750000	0.0121664
7.700000	0.0124083
7.650000	0.0127389
7.600000	0.0130049
7.550000	0.0133476
7.500000	0.013658
7.450000	0.0139281
7.400000	0.0142586
7.350000	0.0146497
7.300000	0.0149561
7.250000	0.0152503
7.200000	0.0156414
7.150000	0.0159598
7.100000	0.016371
7.050000	0.0168064
7.000000	0.0172337
6.950000	0.0176207
6.900000	0.0179956
6.850000	0.0184673
6.800000	0.0189027
6.750000	0.0194388
6.700000	0.0199871
6.650000	0.0204507
6.600000	0.0209304
6.550000	0.0214908
6.500000	0.0220713
6.450000	0.0226477
6.400000	0.0232847
6.350000	0.0238733
6.300000	0.0244538
6.250000	0.0251391
6.200000	0.0259211
6.150000	0.0266105
6.100000	0.027324
6.050000	0.0281545
6.000000	0.0289083
5.950000	0.0296702
5.900000	0.0305168
5.850000	0.0312989
5.800000	0.0321898
5.750000	0.0331291
5.700000	0.0340402
5.650000	0.0349915
5.600000	0.0358905
5.550000	0.0368862
5.500000	0.0379908
5.450000	0.0389059
5.400000	0.0398895
5.350000	0.0408732
5.300000	0.0418689
5.250000	0.0428243
5.200000	0.0438563
5.150000	0.0450899
5.100000	0.0462267
5.050000	0.047295
5.000000	0.0485205
4.950000	0.0495888
4.900000	0.0506893
4.850000	0.0518221
4.800000	0.0529227
4.750000	0.0542046
4.700000	0.0553616
4.650000	0.0564702
4.600000	0.057728
4.550000	0.0588729
4.500000	0.0601064
4.450000	0.0612634
4.400000	0.0625776
4.350000	0.0638555
4.300000	0.0651213
4.250000	0.0662259
4.200000	0.0675764
4.150000	0.06881
4.100000	0.0701725
4.050000	0.0715432
4.000000	0.0728614
3.950000	0.074228
3.900000	0.0756914
3.850000	0.0771789
3.800000	0.0788317
3.750000	0.080412
3.700000	0.0820124
3.650000	0.0837459
3.600000	0.0853987
3.550000	0.0870152
3.500000	0.0886116
3.450000	0.0904338
3.400000	0.0923043
3.350000	0.0941143
3.300000	0.0959082
3.250000	0.0978715
3.200000	0.0997823
3.150000	0.101693
3.100000	0.103741
3.050000	0.105781
3.000000	0.107877
2.950000	0.109885
2.900000	0.112086
2.850000	0.114299
2.800000	0.11671
2.750000	0.118915
2.700000	0.121205
2.650000	0.123829
2.600000	0.126244
2.550000	0.128771
2.500000	0.131319
2.450000	0.13377
2.400000	0.136165
2.350000	0.139132
2.300000	0.141526
2.250000	0.144356
2.200000	0.14713
2.150000	0.150085
2.100000	0.152999
2.050000	0.156015
2.000000	0.159147
1.950000	0.161953
1.900000	0.165158
1.850000	0.168625
1.800000	0.171966
1.750000	0.175385
1.700000	0.178719
1.650000	0.182162
1.600000	0.185689
1.550000	0.189232
1.500000	0.19309
1.450000	0.196823
1.400000	0.200665
1.350000	0.204547
1.300000	0.208579
1.250000	0.212779
1.200000	0.216823
1.150000	0.22087
1.100000	0.225179
1.050000	0.229578
1.000000	0.234064
0.950000	0.238692
0.900000	0.243199
0.850000	0.247795
0.800000	0.25264
0.750000	0.257264
0.700000	0.262344
0.650000	0.267383
0.600000	0.272817
0.550000	0.277993
0.500000	0.283472
0.450000	0.289208
0.400000	0.295086
0.350000	0.301306
0.300000	0.307228
0.250000	0.313315
0.200000	0.319923
0.150000	0.326393
0.100000	0.33279
0.050000	0.339676
0.000000	0.35924
-0.050000	0.389112
-0.100000	0.404221
-0.150000	0.41979
-0.200000	0.432883
-0.250000	0.444074
-0.300000	0.455144
-0.350000	0.466694
-0.400000	0.478562
-0.450000	0.490994
-0.500000	0.503894
-0.550000	0.517197
-0.600000	0.530916
-0.650000	0.545082
-0.700000	0.559066
-0.750000	0.573599
-0.800000	0.588188
-0.850000	0.603177
-0.900000	0.617963
-0.950000	0.632633
-1.000000	0.646755
-1.050000	0.661114
-1.100000	0.675006
-1.150000	0.688495
-1.200000	0.701242
-1.250000	0.713598
-1.300000	0.725393
-1.350000	0.736874
-1.400000	0.74817
-1.450000	0.759042
-1.500000	0.769592
-1.550000	0.77988
-1.600000	0.789736
-1.650000	0.799295
-1.700000	0.808583
-1.750000	0.817472
-1.800000	0.82609
-1.850000	0.834342
-1.900000	0.842232
-1.950000	0.849964
-2.000000	0.857018
-2.050000	0.864081
-2.100000	0.870781
-2.150000	0.877336
-2.200000	0.883339
-2.250000	0.889374
-2.300000	0.894985
-2.350000	0.900532
-2.400000	0.905724
-2.450000	0.910893
-2.500000	0.915629
-2.550000	0.920229
-2.600000	0.92476
-2.650000	0.928949
-2.700000	0.932738
-2.750000	0.93658
-2.800000	0.940059
-2.850000	0.943663
-2.900000	0.946811
-2.950000	0.949843
-3.000000	0.952955
-3.050000	0.955805
-3.100000	0.958325
-3.150000	0.960731
-3.200000	0.963049
-3.250000	0.9654
-3.300000	0.967568
-3.350000	0.969608
-3.400000	0.971579
-3.450000	0.973309
-3.500000	0.974978
-3.550000	0.976502
-3.600000	0.977892
-3.650000	0.979235
-3.700000	0.980565
-3.750000	0.981738
-3.800000	0.982839
-3.850000	0.983822
-3.900000	0.984903
-3.950000	0.985778
-4.000000	0.986656
-4.050000	0.987463
-4.100000	0.988204
-4.150000	0.988978
-4.200000	0.98974
-4.250000	0.990446
-4.300000	0.991034
-4.350000	0.991671
-4.400000	0.992195
-4.450000	0.992715
-4.500000	0.993223
-4.550000	0.993711
-4.600000	0.99413
-4.650000	0.994441
-4.700000	0.994779
-4.750000	0.995086
-4.800000	0.995412
-4.850000	0.995779
-4.900000	0.996074
-4.950000	0.996408
-5.000000	0.996626
-5.050000	0.996904
-5.100000	0.997118
-5.150000	0.997396
-5.200000	0.997573
-5.250000	0.997742
-5.300000	0.997932
-5.350000	0.998057
-5.400000	0.998222
-5.450000	0.998367
-5.500000	0.998508
-5.550000	0.998637
-5.600000	0.99873
-5.650000	0.998823
-5.700000	0.998916
-5.750000	0.999012
-5.800000	0.999093
-5.850000	0.99917
-5.900000	0.99923
-5.950000	0.999311
-6.000000	0.999367
-6.050000	0.999419
-6.100000	0.999452
-6.150000	0.999488
-6.200000	0.99954
-6.250000	0.999585
-6.300000	0.999641
-6.350000	0.999657
-6.400000	0.99969
-6.450000	0.99971
-6.550000	0.999734
-6.600000	0.999762
-6.650000	0.999802
-6.700000	0.999827
-6.750000	0.999847
-6.800000	0.999879
-6.850000	0.999891
-6.900000	0.999899
-6.950000	0.999911
-7.000000	0.999923
-7.050000	0.999931
-7.100000	0.999935
-7.150000	0.99994
-7.200000	0.999944
-7.300000	0.999948
-7.350000	0.999956
-7.500000	0.999968
-7.550000	0.999972
-7.600000	0.999976
-7.650000	0.999984
-7.800000	0.999988
-7.900000	0.999992
-8.050000	0.999996
-8.150000	1
&
51.850000	2.8829e-16
51.800000	2.99482e-16
51.750000	3.11108e-16
51.700000	3.23185e-16
51.650000	3.3573e-16
51.600000	3.48762e-16
51.550000	3.623e-16
51.500000	3.76364e-16
51.450000	3.90973e-16
51.400000	4.06149e-16
51.350000	4.21913e-16
51.300000	4.3829e-16
51.250000	4.55302e-16
51.200000	4.72974e-16
51.150000	4.91331e-16
51.100000	5.10401e-16
51.050000	5.3021e-16
51.000000	5.50788e-16
50.950000	5.72165e-16
50.900000	5.94371e-16
50.850000	6.17438e-16
50.800000	6.414e-16
50.750000	6.66292e-16
50.700000	6.92149e-16
50.650000	7.1901e-16
50.600000	7.46912e-16
50.550000	7.75897e-16
50.500000	8.06006e-16
50.450000	8.37283e-16
50.400000	8.69773e-16
50.350000	9.03524e-16
50.300000	9.38583e-16
50.250000	9.75003e-16
50.200000	1.01283e-15
50.150000	1.05213e-15
50.100000	1.09296e-15
50.050000	1.13537e-15
50.000000	1.17942e-15
49.950000	1.22518e-15
49.900000	1.27271e-15
49.850000	1.32209e-15
49.800000	1.37338e-15
49.750000	1.42667e-15
49.700000	1.48202e-15
49.650000	1.53951e-15
49.600000	1.59924e-15
49.550000	1.66128e-15
49.500000	1.72573e-15
49.450000	1.79267e-15
49.400000	1.86221e-15
49.350000	1.93445e-15
49.300000	2.00949e-15
49.250000	2.08744e-15
49.200000	2.16841e-15
49.150000	2.25252e-15
49.100000	2.3399e-15
49.050000	2.43066e-15
49.000000	2.52494e-15
48.950000	2.62287e-15
48.900000	2.7246e-15
48.850000	2.83028e-15
48.800000	2.94005e-15
48.750000	3.05408e-15
48.700000	3.17253e-15
48.650000	3.29557e-15
48.600000	3.42338e-15
48.550000	3.55614e-15
48.500000	3.69405e-15
48.450000	3.83731e-15
48.400000	3.98612e-15
48.350000	4.1407e-15
48.300000	4.30127e-15
48.250000	4.46806e-15
48.200000	4.64132e-15
48.150000	4.82129e-15
48.100000	5.00824e-15
48.050000	5.20244e-15
48.000000	5.40416e-15
47.950000	5.6137e-15
47.900000	5.83137e-15
47.850000	6.05746e-15
47.800000	6.29232e-15
47.750000	6.53628e-15
47.700000	6.7897e-15
47.650000	7.05294e-15
47.600000	7.32637e-15
47.550000	7.6104e-15
47.500000	7.90544e-15
47.450000	8.21192e-15
47.400000	8.53026e-15
47.350000	8.86095e-15
47.300000	9.20444e-15
47.250000	9.56125e-15
47.200000	9.93188e-15
47.150000	1.03169e-14
47.100000	1.07168e-14
47.050000	1.11322e-14
47.000000	1.15637e-14
46.950000	1.20119e-14
46.900000	1.24775e-14
46.850000	1.29611e-14
46.800000	1.34634e-14
46.750000	1.39852e-14
46.700000	1.45272e-14
46.650000	1.50903e-14
46.600000	1.56751e-14
46.550000	1.62826e-14
46.500000	1.69136e-14
46.450000	1.7569e-14
46.400000	1.82499e-14
46.350000	1.89571e-14
46.300000	1.96917e-14
46.250000	2.04547e-14
46.200000	2.12474e-14
46.150000	2.20707e-14
46.100000	2.29259e-14
46.050000	2.38142e-14
46.000000	2.47369e-14
45.950000	2.56953e-14
45.900000	2.66909e-14
45.850000	2.7725e-14
45.800000	2.87992e-14
45.750000	2.9915e-14
45.700000	3.10739e-14
45.650000	3.22778e-14
45.600000	3.35282e-14
45.550000	3.48271e-14
45.500000	3.61763e-14
45.450000	3.75777e-14
45.400000	3.90333e-14
45.350000	4.05453e-14
45.300000	4.21159e-14
45.250000	4.37473e-14
45.200000	4.54418e-14
45.150000	4.72019e-14
45.100000	4.90302e-14
45.050000	5.09292e-14
45.000000	5.29018e-14
44.950000	5.49507e-14
44.900000	5.70789e-14
44.850000	5.92895e-14
44.800000	6.15856e-14
44.750000	6.39707e-14
44.700000	6.6448e-14
44.650000	6.90213e-14
44.600000	7.16941e-14
44.550000	7.44704e-14
44.500000	7.73541e-14
44.450000	8.03494e-14
44.400000	8.34607e-14
44.350000	8.66924e-14
44.300000	9.00491e-14
44.250000	9.35357e-14
44.200000	9.71572e-14
44.150000	1.00919e-13
44.100000	1.04826e-13
44.050000	1.08885e-13
44.000000	1.131e-13
43.950000	1.17479e-13
43.900000	1.22027e-13
43.850000	1.2675e-13
43.800000	1.31657e-13
43.750000	1.36754e-13
43.700000	1.42047e-13
43.650000	1.47546e-13
43.600000	1.53257e-13
43.550000	1.59189e-13
43.500000	1.65351e-13
43.450000	1.71751e-13
43.400000	1.78399e-13
43.350000	1.85303e-13
43.300000	1.92475e-13
43.250000	1.99924e-13
43.200000	2.07661e-13
43.150000	2.15698e-13
43.100000	2.24045e-13
43.050000	2.32715e-13
43.000000	2.41721e-13
42.950000	2.51075e-13
42.900000	2.6079e-13
42.850000	2.70882e-13
42.800000	2.81363e-13
42.750000	2.9225e-13
42.700000	3.03558e-13
42.650000	3.15303e-13
42.600000	3.27502e-13
42.550000	3.40173e-13
42.500000	3.53333e-13
42.450000	3.67003e-13
42.400000	3.81201e-13
42.350000	3.95948e-13
42.300000	4.11265e-13
42.250000	4.27174e-13
42.200000	4.43699e-13
42.150000	4.60862e-13
42.100000	4.78688e-13
42.050000	4.97204e-13
42.000000	5.16435e-13
41.950000	5.3641e-13
41.900000	5.57157e-13
41.850000	5.78705e-13
41.800000	6.01087e-13
41.750000	6.24333e-13
41.700000	6.48478e-13
41.650000	6.73557e-13
41.600000	6.99604e-13
41.550000	7.26658e-13
41.500000	7.54757e-13
41.450000	7.83942e-13
41.400000	8.14255e-13
41.350000	8.45739e-13
41.300000	8.7844e-13
41.250000	9.12404e-13
41.200000	9.47681e-13
41.150000	9.8432e-13
41.100000	1.02238e-12
41.050000	1.0619e-12
41.000000	1.10295e-12
40.950000	1.14559e-12
40.900000	1.18988e-12
40.850000	1.23587e-12
40.800000	1.28364e-12
40.750000	1.33326e-12
40.700000	1.3848e-12
40.650000	1.43832e-12
40.600000	1.49391e-12
40.550000	1.55165e-12
40.500000	1.61162e-12
40.450000	1.67391e-12
40.400000	1.7386e-12
40.350000	1.80579e-12
40.300000	1.87557e-12
40.250000	1.94805e-12
40.200000	2.02333e-12
40.150000	2.10151e-12
40.100000	2.18271e-12
40.050000	2.26705e-12
40.000000	2.35465e-12
39.950000	2.44562e-12
39.900000	2.54011e-12
39.850000	2.63825e-12
39.800000	2.74017e-12
39.750000	2.84603e-12
39.700000	2.95598e-12
39.650000	3.07017e-12
39.600000	3.18876e-12
39.550000	3.31194e-12
39.500000	3.43987e-12
39.450000	3.57274e-12
39.400000	3.71073e-12
39.350000	3.85405e-12
39.300000	4.0029e-12
39.250000	4.1575e-12
39.200000	4.31806e-12
39.150000	4.48482e-12
39.100000	4.65801e-12
39.050000	4.83788e-12
39.000000	5.0247e-12
38.950000	5.21872e-12
38.900000	5.42023e-12
38.850000	5.62951e-12
38.800000	5.84687e-12
38.750000	6.07261e-12
38.700000	6.30706e-12
38.650000	6.55056e-12
38.600000	6.80345e-12
38.550000	7.06609e-12
38.500000	7.33886e-12
38.450000	7.62215e-12
38.400000	7.91637e-12
38.350000	8.22194e-12
38.300000	8.53929e-12
38.250000	8.86888e-12
38.200000	9.21117e-12
38.150000	9.56667e-12
38.100000	9.93588e-12
38.050000	1.03193e-11
38.000000	1.07175e-11
37.950000	1.11311e-11
37.900000	1.15607e-11
37.850000	1.20067e-11
37.800000	1.247e-11
37.750000	1.29512e-11
37.700000	1.34509e-11
37.650000	1.39698e-11
37.600000	1.45088e-11
37.550000	1.50685e-11
37.500000	1.56498e-11
37.450000	1.62535e-11
37.400000	1.68805e-11
37.350000	1.75316e-11
37.300000	1.82078e-11
37.250000	1.89101e-11
37.200000	1.96395e-11
37.150000	2.03969e-11
37.100000	2.11836e-11
37.050000	2.20005e-11
37.000000	2.28489e-11
36.950000	2.37301e-11
36.900000	2.46451e-11
36.850000	2.55954e-11
36.800000	2.65823e-11
36.750000	2.76073e-11
36.700000	2.86717e-11
36.650000	2.97771e-11
36.600000	3.0925e-11
36.550000	3.21172e-11
36.500000	3.33553e-11
36.450000	3.46411e-11
36.400000	3.59764e-11
36.350000	3.73632e-11
36.300000	3.88033e-11
36.250000	4.02988e-11
36.200000	4.1852e-11
36.150000	4.34649e-11
36.100000	4.514e-11
36.050000	4.68795e-11
36.000000	4.8686e-11
35.950000	5.0562e-11
35.900000	5.25103e-11
35.850000	5.45335e-11
35.800000	5.66346e-11
35.750000	5.88166e-11
35.700000	6.10826e-11
35.650000	6.34357e-11
35.600000	6.58794e-11
35.550000	6.84172e-11
35.500000	7.10526e-11
35.450000	7.37894e-11
35.400000	7.66315e-11
35.350000	7.95829e-11
35.300000	8.26479e-11
35.250000	8.58308e-11
35.200000	8.91361e-11
35.150000	9.25686e-11
35.100000	9.61331e-11
35.050000	9.98347e-11
35.000000	1.03679e-10
34.950000	1.07671e-10
34.900000	1.11816e-10
34.850000	1.16121e-10
34.800000	1.20591e-10
34.750000	1.25233e-10
34.700000	1.30054e-10
34.650000	1.3506e-10
34.600000	1.40258e-10
34.550000	1.45656e-10
34.500000	1.51262e-10
34.450000	1.57084e-10
34.400000	1.63129e-10
34.350000	1.69406e-10
34.300000	1.75925e-10
34.250000	1.82694e-10
34.200000	1.89723e-10
34.150000	1.97023e-10
34.100000	2.04603e-10
34.050000	2.12474e-10
34.000000	2.20648e-10
33.950000	2.29135e-10
33.900000	2.37949e-10
33.850000	2.47102e-10
33.800000	2.56605e-10
33.750000	2.66475e-10
33.700000	2.76723e-10
33.650000	2.87364e-10
33.600000	2.98415e-10
33.550000	3.0989e-10
33.500000	3.21805e-10
33.450000	3.34178e-10
33.400000	3.47026e-10
33.350000	3.60367e-10
33.300000	3.74221e-10
33.250000	3.88607e-10
33.200000	4.03544e-10
33.150000	4.19055e-10
33.100000	4.35162e-10
33.050000	4.51887e-10
33.000000	4.69253e-10
32.950000	4.87286e-10
32.900000	5.06011e-10
32.850000	5.25455e-10
32.800000	5.45645e-10
32.750000	5.66609e-10
32.700000	5.88378e-10
32.650000	6.10982e-10
32.600000	6.34453e-10
32.550000	6.58824e-10
32.500000	6.8413e-10
32.450000	7.10407e-10
32.400000	7.37692e-10
32.350000	7.66022e-10
32.300000	7.9544e-10
32.250000	8.25985e-10
32.200000	8.57702e-10
32.150000	8.90634e-10
32.100000	9.24829e-10
32.050000	9.60335e-10
32.000000	9.97202e-10
31.950000	1.03548e-09
31.900000	1.07523e-09
31.850000	1.1165e-09
31.800000	1.15935e-09
31.750000	1.20385e-09
31.700000	1.25005e-09
31.650000	1.29802e-09
31.600000	1.34782e-09
31.550000	1.39954e-09
31.500000	1.45324e-09
31.450000	1.50899e-09
31.400000	1.56688e-09
31.350000	1.62698e-09
31.300000	1.68939e-09
31.250000	1.75419e-09
31.200000	1.82147e-09
31.150000	1.89132e-09
31.100000	1.96385e-09
31.050000	2.03916e-09
31.000000	2.11735e-09
30.950000	2.19853e-09
30.900000	2.28282e-09
30.850000	2.37034e-09
30.800000	2.4612e-09
30.750000	2.55554e-09
30.700000	2.65349e-09
30.650000	2.75519e-09
30.600000	2.86078e-09
30.550000	2.97041e-09
30.500000	3.08423e-09
30.450000	3.20241e-09
30.400000	3.3251e-09
30.350000	3.45249e-09
30.300000	3.58475e-09
30.250000	3.72207e-09
30.200000	3.86464e-09
30.150000	4.01265e-09
30.100000	4.16633e-09
30.050000	4.32588e-09
30.000000	4.49153e-09
29.950000	4.66351e-09
29.900000	4.84206e-09
29.850000	5.02744e-09
29.800000	5.21989e-09
29.750000	5.4197e-09
29.700000	5.62715e-09
29.650000	5.84252e-09
29.600000	6.06611e-09
29.550000	6.29825e-09
29.500000	6.53925e-09
29.450000	6.78945e-09
29.400000	7.04921e-09
29.350000	7.31888e-09
29.300000	7.59885e-09
29.250000	7.8895e-09
29.200000	8.19125e-09
29.150000	8.50452e-09
29.100000	8.82974e-09
29.050000	9.16738e-09
29.000000	9.51789e-09
28.950000	9.88178e-09
28.900000	1.02595e-08
28.850000	1.06517e-08
28.800000	1.10589e-08
28.750000	1.14815e-08
28.700000	1.19203e-08
28.650000	1.23758e-08
28.600000	1.28487e-08
28.550000	1.33396e-08
28.500000	1.38492e-08
28.450000	1.43783e-08
28.400000	1.49275e-08
28.350000	1.54976e-08
28.300000	1.60895e-08
28.250000	1.67039e-08
28.200000	1.73417e-08
28.150000	1.80038e-08
28.100000	1.86912e-08
28.050000	1.94047e-08
28.000000	2.01454e-08
27.950000	2.09142e-08
27.900000	2.17124e-08
27.850000	2.25409e-08
27.800000	2.3401e-08
27.750000	2.42938e-08
27.700000	2.52206e-08
27.650000	2.61827e-08
27.600000	2.71813e-08
27.550000	2.8218e-08
27.500000	2.9294e-08
27.450000	3.0411e-08
27.400000	3.15705e-08
27.350000	3.27741e-08
27.300000	3.40234e-08
27.250000	3.53203e-08
27.200000	3.66664e-08
27.150000	3.80637e-08
27.100000	3.95141e-08
27.050000	4.10196e-08
27.000000	4.25823e-08
26.950000	4.42043e-08
26.900000	4.5888e-08
26.850000	4.76356e-08
26.800000	4.94496e-08
26.750000	5.13325e-08
26.700000	5.32868e-08
26.650000	5.53154e-08
26.600000	5.74209e-08
26.550000	5.96063e-08
26.500000	6.18747e-08
26.450000	6.42291e-08
26.400000	6.66728e-08
26.350000	6.92093e-08
26.300000	7.18419e-08
26.250000	7.45743e-08
26.200000	7.74104e-08
26.150000	8.03539e-08
26.100000	8.3409e-08
26.050000	8.65799e-08
26.000000	8.9871e-08
25.950000	9.32868e-08
25.900000	9.68319e-08
25.850000	1.00511e-07
25.800000	1.0433e-07
25.750000	1.08293e-07
25.700000	1.12407e-07
25.650000	1.16676e-07
25.600000	1.21107e-07
25.550000	1.25705e-07
25.500000	1.30477e-07
25.450000	1.3543e-07
25.400000	1.4057e-07
25.350000	1.45905e-07
25.300000	1.51441e-07
25.250000	1.57187e-07
25.200000	1.6315e-07
25.150000	1.69338e-07
25.100000	1.7576e-07
25.050000	1.82425e-07
25.000000	1.89341e-07
24.950000	1.96519e-07
24.900000	2.03967e-07
24.850000	2.11697e-07
24.800000	2.19719e-07
24.750000	2.28043e-07
24.700000	2.36682e-07
24.650000	2.45646e-07
24.600000	2.54949e-07
24.550000	2.64602e-07
24.500000	2.7462e-07
24.450000	2.85015e-07
24.400000	2.95802e-07
24.350000	3.06995e-07
24.300000	3.1861e-07
24.250000	3.30663e-07
24.200000	3.4317e-07
24.150000	3.56148e-07
24.100000	3.69614e-07
24.050000	3.83587e-07
24.000000	3.98086e-07
23.950000	4.13131e-07
23.900000	4.28741e-07
23.850000	4.44939e-07
23.800000	4.61745e-07
23.750000	4.79184e-07
23.700000	4.97278e-07
23.650000	5.16052e-07
23.600000	5.35531e-07
23.550000	5.55742e-07
23.500000	5.76712e-07
23.450000	5.98469e-07
23.400000	6.21043e-07
23.350000	6.44463e-07
23.300000	6.68763e-07
23.250000	6.93974e-07
23.200000	7.20131e-07
23.150000	7.47268e-07
23.100000	7.75422e-07
23.050000	8.04631e-07
23.000000	8.34935e-07
22.950000	8.66373e-07
22.900000	8.98989e-07
22.850000	9.32826e-07
22.800000	9.67929e-07
22.750000	1.00435e-06
22.700000	1.04212e-06
22.650000	1.08131e-06
22.600000	1.12197e-06
22.550000	1.16415e-06
22.500000	1.2079e-06
22.450000	1.25328e-06
22.400000	1.30037e-06
22.350000	1.3492e-06
22.300000	1.39986e-06
22.250000	1.45242e-06
22.200000	1.50693e-06
22.150000	1.56347e-06
22.100000	1.62212e-06
22.050000	1.68296e-06
22.000000	1.74606e-06
21.950000	1.81152e-06
21.900000	1.87941e-06
21.850000	1.94982e-06
21.800000	2.02286e-06
21.750000	2.09861e-06
21.700000	2.17718e-06
21.650000	2.25867e-06
21.600000	2.34319e-06
21.550000	2.43084e-06
21.500000	2.52175e-06
21.450000	2.61604e-06
21.400000	2.71382e-06
21.350000	2.81523e-06
21.300000	2.92039e-06
21.250000	3.02946e-06
21.200000	3.14256e-06
21.150000	3.25986e-06
21.100000	3.38149e-06
21.050000	3.50763e-06
21.000000	3.63843e-06
20.950000	3.77407e-06
20.900000	3.91471e-06
20.850000	4.06056e-06
20.800000	4.21179e-06
20.750000	4.3686e-06
20.700000	4.53119e-06
20.650000	4.69978e-06
20.600000	4.87458e-06
20.550000	5.05583e-06
20.500000	5.24374e-06
20.450000	5.43858e-06
20.400000	5.64058e-06
20.350000	5.85e-06
20.300000	6.06713e-06
20.250000	6.29223e-06
20.200000	6.52559e-06
20.150000	6.76752e-06
20.100000	7.01832e-06
20.050000	7.27831e-06
20.000000	7.54782e-06
19.950000	7.82721e-06
19.900000	8.11682e-06
19.850000	8.41701e-06
19.800000	8.72819e-06
19.750000	9.05073e-06
19.700000	9.38504e-06
19.650000	9.73155e-06
19.600000	1.00907e-05
19.550000	1.04629e-05
19.500000	1.08487e-05
19.450000	1.12485e-05
19.400000	1.16629e-05
19.350000	1.20923e-05
19.300000	1.25374e-05
19.250000	1.29985e-05
19.200000	1.34764e-05
19.150000	1.39716e-05
19.100000	1.44848e-05
19.050000	1.50165e-05
19.000000	1.55674e-05
18.950000	1.61383e-05
18.900000	1.67297e-05
18.850000	1.73425e-05
18.800000	1.79773e-05
18.750000	1.86351e-05
18.700000	1.93165e-05
18.650000	2.00223e-05
18.600000	2.07535e-05
18.550000	2.1511e-05
18.500000	2.22956e-05
18.450000	2.31083e-05
18.400000	2.39501e-05
18.350000	2.4822e-05
18.300000	2.57249e-05
18.250000	2.66601e-05
18.200000	2.76286e-05
18.150000	2.86316e-05
18.100000	2.96702e-05
18.050000	3.07457e-05
18.000000	3.18594e-05
17.950000	3.30124e-05
17.900000	3.42063e-05
17.850000	3.54423e-05
17.800000	3.6722e-05
17.750000	3.80468e-05
17.700000	3.94181e-05
17.650000	4.08377e-05
17.600000	4.2307e-05
17.550000	4.38279e-05
17.500000	4.54019e-05
17.450000	4.7031e-05
17.400000	4.87168e-05
17.350000	5.04614e-05
17.300000	5.22665e-05
17.250000	5.41343e-05
17.200000	5.60668e-05
17.150000	5.80661e-05
17.100000	6.01344e-05
17.050000	6.22739e-05
17.000000	6.4487e-05
16.950000	6.67759e-05
16.900000	6.91432e-05
16.850000	7.15913e-05
16.800000	7.41228e-05
16.750000	7.67403e-05
16.700000	7.94466e-05
16.650000	8.22444e-05
16.600000	8.51366e-05
16.550000	8.8126e-05
16.500000	9.12158e-05
16.450000	9.44088e-05
16.400000	9.77084e-05
16.350000	0.000101118
16.300000	0.00010464
16.250000	0.000108278
16.200000	0.000112036
16.150000	0.000115918
16.100000	0.000119926
16.050000	0.000124064
16.000000	0.000128336
15.950000	0.000132746
15.900000	0.000137298
15.850000	0.000141995
15.800000	0.000146841
15.750000	0.000151841
15.700000	0.000156997
15.650000	0.000162315
15.600000	0.000167797
15.550000	0.000173449
15.500000	0.000179274
15.450000	0.000185276
15.400000	0.000191459
15.350000	0.000197827
15.300000	0.000204384
15.250000	0.000211133
15.200000	0.000218078
15.150000	0.000225224
15.100000	0.000232572
15.050000	0.000240126
15.000000	0.00024789
14.950000	0.000255865
14.900000	0.000264054
14.850000	0.000272458
14.800000	0.00028108
14.750000	0.00028992
14.700000	0.000298977
14.650000	0.000308253
14.600000	0.000317744
14.550000	0.000327449
14.500000	0.000337364
14.450000	0.000347483
14.400000	0.000357801
14.350000	0.000368307
14.300000	0.000378993
14.250000	0.000389842
14.200000	0.000400839
14.150000	0.000411962
14.100000	0.000423185
14.050000	0.000434476
14.000000	0.000445792
13.950000	0.000457084
13.900000	0.000468285
13.850000	0.000479309
13.800000	0.000490042
13.750000	0.000500318
13.700000	0.000509884
13.650000	0.00051828
&
```
