## Supplementary material for "All-at-once RNA folding with 3D motif prediction framed by evolutionary information": RF02414_rli60.cacofold.helixcov

```
# RMs = 4 L = 248

# RM_HELIX NESTED 1-17 26-42, nbp = 17 nbp_cov = 0
# pvals: 0.663116,0.228357,0.326491,0.421809,0.734703,0.757469,0.566732,0.994464,0.421809,0.827762,0.734703,0.843668,0.421809,0.0285508,0.243057,0.757469,0.289436
# aggregated NONE
NESTED  <<<<<<<<<<<<<<<<<________>>>>>>>>>>>>>>>>>::::::::::::::::::::::::::::::::::::::::::::::::::::::::::::::::::::::::::::::::::::::::::::::::::::::::::::::::::::::::::::::::::::::::::::::::::::::::::::::::::::
        ::::::::::::::::::::::::::::::::::::::::::::::::::::::::::::::::::::::::::::::::::::::::::::::::::::::::::::::::::::::::::::::::::::::::::::::::::::::::::::::::::::::::::::::::::::::::::::::::::::::::::::::

# RM_HELIX NESTED 63-82 116-159, nbp = 18 nbp_cov = 0
# pvals: 0.421809,0.421809,0.421809,0.421809,0.607208,0.421809,0.421809,0.566732,0.326491,0.264629,0.734703,0.579687,0.883306,0.270355,0.800852,0.150232,0.31682,0.63569
# aggregated NONE
NESTED  :::::::::::::::::::::::::::::::::::::::::::::::::::::::::::<<<<<<<<<<<<<<<<<<___________________________>>>>>>>>>>>>>>>>>>::::::::::::::::::::::::::::::::::::::::::::::::::::::::::::::::::::::::::::::::::::
        ::::::::::::::::::::::::::::::::::::::::::::::::::::::::::::::::::::::::::::::::::::::::::::::::::::::::::::::::::::::::::::::::::::::::::::::::::::::::::::::::::::::::::::::::::::::::::::::::::::::::::::::

# RM_HELIX NESTED 171-191 203-225, nbp = 21 nbp_cov = 0
# pvals: 0.421809,0.326491,0.0672697,0.421809,0.421809,0.421809,0.421809,0.421809,0.421809,0.238139,0.421809,0.326491,0.421809,0.309635,0.0923514,0.843668,0.196834,0.699342,0.421809,0.421809,0.421809
# aggregated NONE
NESTED  ::::::::::::::::::::::::::::::::::::::::::::::::::::::::::::::::::::::::::::::::::::::::::::::::::::::::::::::::::::::::::::::::::::<<<<<<<<<<<<<<<<<<<<<________>>>>>>->>>>>>>>>>>>>>>:::::::::::::::::::::::
        ::::::::::::::::::::::::::::::::::::::::::::::::::::::::::::::::::::::::::::::::::::::::::::::::::::::::::::::::::::::::::::::::::::::::::::::::::::::::::::::::::::::::::::::::::::::::::::::::::::::::::::::

# RM_HELIX NESTED 50-59 229-238, nbp = 10 nbp_cov = 0
# pvals: 0.421809,0.326491,0.223872,0.180921,0.421809,0.871279,0.209732,0.326491,0.734703,0.243057
# aggregated NONE
NESTED  ::::::::::::::::::::::::::::::::::::::::::::::<<<<<<<<<<__________________________________________________________________________________________________________________________________>>>>>>>>>>::::::::::
        ::::::::::::::::::::::::::::::::::::::::::::::::::::::::::::::::::::::::::::::::::::::::::::::::::::::::::::::::::::::::::::::::::::::::::::::::::::::::::::::::::::::::::::::::::::::::::::::::::::::::::::::
```
