## Supplementary material for "All-at-once RNA folding with 3D motif prediction framed by evolutionary information": RF02414_rli60.cacofold.power

```
# Power analysis of CaCoFold structure
#
# Powertype = SINGLE SUBSTITUTIONS
# covary left_pos right_pos substitutions power
#----------------------------------------------------------------
1		42		7		0.20
2		41		7		0.20
3		40		9		0.28
4		39		0		0.00
5		38		4		0.07
6		37		4		0.07
7		36		8		0.24
8		35		7		0.20
9		34		3		0.02
10		33		6		0.16
11		32		3		0.02
12		31		5		0.11
13		30		6		0.16
14		29		5		0.11
15		28		5		0.11
16		27		5		0.11
17		26		9		0.28
50		238		3		0.02
51		237		1		0.00
52		236		7		0.20
53		235		9		0.28
54		234		0		0.00
55		233		6		0.16
56		232		10		0.32
57		231		1		0.00
58		230		10		0.32
59		229		9		0.28
63		159		0		0.00
64		158		4		0.07
65		157		4		0.07
66		156		3		0.02
69		155		4		0.07
70		154		3		0.02
71		153		1		0.00
72		152		3		0.02
73		151		1		0.00
74		150		4		0.07
75		149		8		0.24
76		148		3		0.02
77		147		5		0.11
78		146		6		0.16
79		145		6		0.16
80		144		5		0.11
81		143		6		0.16
82		116		7		0.20
171		225		6		0.16
172		224		5		0.11
173		223		7		0.20
174		222		0		0.00
175		221		0		0.00
176		220		0		0.00
177		219		2		0.00
178		218		0		0.00
179		217		0		0.00
180		216		8		0.24
181		215		2		0.00
182		214		4		0.07
183		213		0		0.00
184		211		6		0.16
185		210		10		0.32
186		208		6		0.16
187		207		6		0.16
188		206		8		0.24
189		205		0		0.00
190		204		0		0.00
191		203		0		0.00
#
# BPAIRS 66
# avg substitutions per BP 4.4
# BPAIRS expected to covary 7.2 +/- 2.4
# BPAIRS observed to covary 0
#
```
