## Supplementary material for "All-at-once RNA folding with 3D motif prediction framed by evolutionary information": RF02414_rli60.power

```
# Power analysis of given structure 
#
# Powertype = SINGLE SUBSTITUTIONS
# covary  left_pos      right_pos    substitutions      power
#----------------------------------------------------------------
          25		247		5		0.11
          26		246		9		0.28
          27		245		6		0.16
          51		237		1		0.00
          52		236		7		0.20
          53		235		9		0.28
          54		234		0		0.00
          55		233		6		0.16
          56		232		10		0.32
          57		231		1		0.00
          58		230		10		0.32
          59		229		9		0.28
          60		228		5		0.11
          63		170		3		0.02
          64		169		8		0.24
          65		168		7		0.20
          66		167		6		0.16
          71		153		1		0.00
          72		152		3		0.02
          73		151		1		0.00
          74		150		4		0.07
          75		149		8		0.24
          76		148		3		0.02
          77		147		5		0.11
          78		146		6		0.16
          80		144		5		0.11
          81		143		6		0.16
          174		222		0		0.00
          175		221		0		0.00
          176		220		0		0.00
          177		219		2		0.00
          178		218		0		0.00
          180		217		6		0.16
          183		214		0		0.00
          184		211		6		0.16
          185		210		10		0.32
          186		208		6		0.16
          187		207		6		0.16
          188		206		8		0.24
          189		205		0		0.00
          190		204		0		0.00
          191		203		0		0.00
          192		202		6		0.16
#
# BPAIRS 43
# avg substitutions per BP  4.5
# BPAIRS expected to covary 5.1 +/- 2.0
# BPAIRS observed to covary 0
#
```
