## Supplementary material for "All-at-once RNA folding with 3D motif prediction framed by evolutionary information": RF02414_rli60.surv

```
2.586136	0.0232558
1.555190	0.0465116
1.168585	0.0697674
0.996761	0.0930233
0.867892	0.116279
0.739024	0.139535
0.567200	0.209302
0.395375	0.232558
0.352419	0.255814
0.094683	0.302326
0.051726	0.325581
0.008770	0.418605
-0.034186	0.697674
-0.420791	0.72093
-0.463747	0.744186
-0.850352	0.790698
-0.979220	0.837209
-1.108088	0.860465
-1.236956	0.883721
-1.451737	0.906977
-1.623561	0.930233
-1.709474	0.976744
-1.881298	1
&
13.239248	4.74563e-05
12.208302	9.49127e-05
12.036477	0.000142369
11.907609	0.000189825
11.392136	0.000237282
10.833706	0.000284738
10.661882	0.000379651
10.575970	0.000427107
10.447102	0.000474563
9.630936	0.00052202
9.373199	0.000569476
8.728858	0.000664389
8.642946	0.000711845
8.385209	0.000759301
8.299297	0.00090167
7.998604	0.000996583
7.955648	0.00113895
7.912692	0.00118641
7.869736	0.00123386
7.826780	0.00137623
7.783824	0.00142369
7.740868	0.00147115
7.654955	0.0015186
7.526087	0.00156606
7.483131	0.00161352
7.440175	0.00166097
7.397219	0.00175588
7.354263	0.00189825
7.311307	0.00194571
7.268351	0.00199317
7.225394	0.00204062
7.096526	0.00208808
7.010614	0.00213554
6.967658	0.0022779
6.924702	0.00242027
6.881746	0.00265756
6.838790	0.00284738
6.795833	0.00289484
6.752877	0.00303721
6.709921	0.00308466
6.666965	0.00327449
6.624009	0.00332194
6.581053	0.00341686
6.409229	0.00346431
6.323316	0.00355923
6.280360	0.00365414
6.237404	0.00370159
6.194448	0.00379651
6.151492	0.00384396
6.108536	0.00389142
6.065580	0.00398633
6.022624	0.00403379
5.979668	0.0041287
5.850799	0.00422361
5.807843	0.00431853
5.764887	0.00455581
5.721931	0.00469818
5.678975	0.00503037
5.636019	0.0052202
5.593063	0.00545748
5.550107	0.00559985
5.507151	0.00569476
5.464194	0.00602696
5.421238	0.00616932
5.378282	0.00626424
5.335326	0.00654897
5.292370	0.0067388
5.249414	0.00697608
5.206458	0.00716591
5.163502	0.00740319
5.120546	0.00764047
5.077590	0.00778284
5.034634	0.00797267
4.991677	0.00811503
4.948721	0.00839977
4.905765	0.00849468
4.862809	0.00873197
4.819853	0.00915907
4.776897	0.00963364
4.733941	0.0101557
4.690985	0.0111522
4.648029	0.0115793
4.605073	0.011959
4.562116	0.0125285
4.519160	0.0132403
4.476204	0.0135725
4.433248	0.014142
4.390292	0.0149013
4.347336	0.0150911
4.304380	0.0157555
4.261424	0.0162775
4.218468	0.0166572
4.175512	0.017369
4.132556	0.0176538
4.089599	0.0180334
4.046643	0.018508
4.003687	0.0191724
3.960731	0.0196469
3.917775	0.020074
3.874819	0.0205486
3.831863	0.0213554
3.788907	0.021735
3.745951	0.0226367
3.702995	0.0231112
3.660038	0.0236807
3.617082	0.0245349
3.574126	0.0251519
3.531170	0.0254841
3.488214	0.0262434
3.445258	0.0269077
3.402302	0.0275721
3.359346	0.028284
3.316390	0.0287585
3.273434	0.0294229
3.230478	0.0303246
3.187521	0.0312737
3.144565	0.0322703
3.101609	0.0332669
3.058653	0.0339313
3.015697	0.0349753
2.972741	0.0361143
2.929785	0.0370634
2.886829	0.0382024
2.843873	0.0389142
2.800917	0.0395786
2.757960	0.0406226
2.715004	0.0414294
2.672048	0.0423785
2.629092	0.0433751
2.586136	0.0443242
2.543180	0.0455106
2.500224	0.0463648
2.457268	0.0475987
2.414312	0.0489749
2.371356	0.0506359
2.328399	0.0525342
2.285443	0.0542426
2.242487	0.0556663
2.199531	0.05709
2.156575	0.0587509
2.113619	0.0609339
2.070663	0.0624051
2.027707	0.063639
1.984751	0.065727
1.941795	0.0678151
1.898839	0.0698557
1.855882	0.0713743
1.812926	0.0736522
1.769970	0.0753607
1.727014	0.077164
1.684058	0.0792046
1.641102	0.0807707
1.598146	0.0824791
1.555190	0.0849943
1.512234	0.0883637
1.469278	0.090262
1.426321	0.0929195
1.383365	0.0949127
1.340409	0.0976177
1.297453	0.0999905
1.254497	0.102648
1.211541	0.105021
1.168585	0.1082
1.125629	0.111712
1.082673	0.114465
1.039717	0.117549
0.996761	0.119637
0.953804	0.122248
0.910848	0.126281
0.867892	0.129034
0.824936	0.132498
0.781980	0.135061
0.739024	0.138715
0.696068	0.143318
0.653112	0.147589
0.610156	0.152192
0.567200	0.156986
0.524243	0.162491
0.481287	0.167141
0.438331	0.171792
0.395375	0.176917
0.352419	0.182185
0.309463	0.187405
0.266507	0.193337
0.223551	0.199412
0.180595	0.205438
0.137639	0.210991
0.094683	0.218679
0.051726	0.229309
0.008770	0.304812
-0.034186	0.63601
-0.077142	0.650721
-0.120098	0.665006
-0.163054	0.677866
-0.206010	0.688259
-0.248966	0.6987
-0.291922	0.706957
-0.334878	0.713506
-0.377835	0.720482
-0.420791	0.727316
-0.463747	0.734767
-0.506703	0.742549
-0.549659	0.750332
-0.592615	0.760013
-0.635571	0.768128
-0.678527	0.779281
-0.721483	0.788392
-0.764439	0.797409
-0.807396	0.805666
-0.850352	0.814351
-0.893308	0.82332
-0.936264	0.83115
-0.979220	0.838174
-1.022176	0.844723
-1.065132	0.851984
-1.108088	0.857773
-1.151044	0.864987
-1.194000	0.87201
-1.236956	0.878417
-1.279913	0.886152
-1.322869	0.893698
-1.365825	0.902145
-1.408781	0.911304
-1.451737	0.918755
-1.494693	0.925683
-1.537649	0.93228
-1.580605	0.937975
-1.623561	0.943432
-1.666517	0.94813
-1.709474	0.953493
-1.752430	0.958049
-1.795386	0.961418
-1.838342	0.964028
-1.881298	0.966591
-1.924254	0.968869
-1.967210	0.970767
-2.010166	0.97276
-2.053122	0.974611
-2.096078	0.976841
-2.139034	0.97817
-2.181991	0.979641
-2.224947	0.981445
-2.267903	0.982631
-2.310859	0.98377
-2.353815	0.984719
-2.396771	0.985953
-2.439727	0.987234
-2.482683	0.988421
-2.525639	0.989132
-2.568595	0.989892
-2.611552	0.990651
-2.654508	0.991363
-2.697464	0.991932
-2.740420	0.99217
-2.783376	0.992692
-2.826332	0.993214
-2.869288	0.993736
-2.912244	0.994115
-2.955200	0.994353
-2.998156	0.994732
-3.041112	0.995492
-3.084069	0.995681
-3.127025	0.996156
-3.169981	0.996346
-3.212937	0.996536
-3.255893	0.996773
-3.298849	0.99701
-3.341805	0.997295
-3.384761	0.997437
-3.427717	0.997675
-3.470673	0.997817
-3.513630	0.997912
-3.556586	0.998102
-3.599542	0.998197
-3.642498	0.998292
-3.685454	0.998339
-3.728410	0.998624
-3.771366	0.998671
-3.857278	0.998719
-3.900234	0.998766
-3.943190	0.998861
-3.986147	0.999051
-4.029103	0.999098
-4.072059	0.999146
-4.115015	0.999288
-4.200927	0.999336
-4.243883	0.999383
-4.286839	0.999478
-4.329795	0.999525
-4.372751	0.999573
-4.458664	0.999668
-4.587532	0.999715
-4.716400	0.999763
-4.759356	0.99981
-5.060049	0.999858
-5.145961	0.999905
-5.532566	0.999953
-5.575522	1
&
13.411072	2.36798e-06
13.067423	4.73597e-06
12.594906	7.10395e-06
12.466038	1.18399e-05
12.423082	1.42079e-05
12.337170	1.65759e-05
12.294214	1.89439e-05
12.251258	2.13119e-05
12.165345	2.60478e-05
12.122389	3.07838e-05
11.950565	3.55198e-05
11.778741	3.78878e-05
11.735784	4.02557e-05
11.692828	4.26237e-05
11.649872	4.73597e-05
11.606916	4.97277e-05
11.521004	5.20957e-05
11.435092	5.68316e-05
11.349180	6.15676e-05
11.306224	6.63036e-05
11.263267	7.34075e-05
11.177355	8.05115e-05
11.134399	8.28795e-05
11.048487	8.76154e-05
11.005531	9.47194e-05
10.962575	0.000104191
10.919619	0.000106559
10.876663	0.000111295
10.833706	0.000118399
10.790750	0.000123135
10.704838	0.000127871
10.661882	0.000142079
10.618926	0.000151551
10.575970	0.000156287
10.533014	0.000179967
10.490058	0.000187071
10.447102	0.000198911
10.404145	0.000208383
10.361189	0.000215487
10.318233	0.000222591
10.275277	0.000232063
10.232321	0.000236798
10.189365	0.00025811
10.146409	0.00026995
10.103453	0.000295998
10.060497	0.00030547
10.017541	0.00031731
9.974585	0.000333886
9.931628	0.000343358
9.888672	0.000369406
9.845716	0.00038835
9.802760	0.000402557
9.759804	0.000426237
9.716848	0.000433341
9.673892	0.000435709
9.630936	0.000445181
9.587980	0.000466493
9.545024	0.000485437
9.502067	0.000511485
9.459111	0.000530429
9.416155	0.00055174
9.373199	0.000577788
9.330243	0.000608572
9.287287	0.0006583
9.244331	0.000686716
9.201375	0.000708027
9.158419	0.000741179
9.115463	0.000760123
9.072507	0.000824059
9.029550	0.000852475
8.986594	0.000895098
8.943638	0.00094009
8.900682	0.000970874
8.857726	0.000996922
8.814770	0.00103007
8.771814	0.00108691
8.728858	0.00113426
8.685902	0.00119346
8.642946	0.00123372
8.599989	0.00128582
8.557033	0.00134502
8.514077	0.00141369
8.471121	0.00147052
8.428165	0.00152025
8.385209	0.00156287
8.342253	0.00162444
8.299297	0.00169074
8.256341	0.00179256
8.213385	0.00186124
8.170429	0.00191096
8.127472	0.00198911
8.084516	0.00206488
8.041560	0.0021525
7.998604	0.00223301
7.955648	0.00230642
7.912692	0.00242245
7.869736	0.00251717
7.826780	0.00263557
7.783824	0.00272555
7.740868	0.00282737
7.697911	0.00294104
7.654955	0.00307601
7.611999	0.0031802
7.569043	0.00327256
7.526087	0.00339095
7.483131	0.00348331
7.440175	0.00356619
7.397219	0.00370826
7.354263	0.00385982
7.311307	0.00396401
7.268351	0.00409661
7.225394	0.00423396
7.182438	0.00439972
7.139482	0.00455837
7.096526	0.00467203
7.053570	0.00479517
7.010614	0.00495619
6.967658	0.00514563
6.924702	0.00532086
6.881746	0.00548425
6.838790	0.00566422
6.795833	0.00582998
6.752877	0.00605257
6.709921	0.00624201
6.666965	0.00641487
6.624009	0.00659247
6.581053	0.00684584
6.538097	0.0070637
6.495141	0.00725077
6.452185	0.00747336
6.409229	0.00771726
6.366272	0.00796353
6.323316	0.00820033
6.280360	0.00852238
6.237404	0.00881838
6.194448	0.00911911
6.151492	0.00942932
6.108536	0.00974426
6.065580	0.0100142
6.022624	0.0102984
5.979668	0.0105991
5.936712	0.0109022
5.893755	0.0112645
5.850799	0.0116623
5.807843	0.012053
5.764887	0.0124911
5.721931	0.0128747
5.678975	0.0132536
5.636019	0.0137367
5.593063	0.0142387
5.550107	0.0147312
5.507151	0.0151977
5.464194	0.0157211
5.421238	0.0163273
5.378282	0.0168956
5.335326	0.017516
5.292370	0.0181861
5.249414	0.0188515
5.206458	0.0194577
5.163502	0.0200379
5.120546	0.020798
5.077590	0.021525
5.034634	0.0222235
4.991677	0.023005
4.948721	0.0237248
4.905765	0.0244234
4.862809	0.0251598
4.819853	0.0259697
4.776897	0.0267937
4.733941	0.0276249
4.690985	0.0285508
4.648029	0.0294577
4.605073	0.030296
4.562116	0.0313498
4.519160	0.0323467
4.476204	0.0332181
4.433248	0.0342103
4.390292	0.0352048
4.347336	0.036242
4.304380	0.0372697
4.261424	0.0383306
4.218468	0.0395051
4.175512	0.0407151
4.132556	0.0418991
4.089599	0.0429979
4.046643	0.0441108
4.003687	0.0452475
3.960731	0.046287
3.917775	0.0476249
3.874819	0.0489439
3.831863	0.0501989
3.788907	0.0513616
3.745951	0.0526119
3.702995	0.0538551
3.660038	0.0551551
3.617082	0.0563486
3.574126	0.0576628
3.531170	0.0589249
3.488214	0.0602628
3.445258	0.0616742
3.402302	0.0630618
3.359346	0.0644613
3.316390	0.0658679
3.273434	0.0672697
3.230478	0.0685555
3.187521	0.0700189
3.144565	0.0715321
3.101609	0.0730002
3.058653	0.0743476
3.015697	0.0759318
2.972741	0.0774899
2.929785	0.0789297
2.886829	0.0804381
2.843873	0.082143
2.800917	0.0837864
2.757960	0.0853564
2.715004	0.0870495
2.672048	0.0886692
2.629092	0.0905162
2.586136	0.0923514
2.543180	0.0940777
2.500224	0.0960313
2.457268	0.0978404
2.414312	0.099839
2.371356	0.101892
2.328399	0.104161
2.285443	0.105974
2.242487	0.10812
2.199531	0.110211
2.156575	0.112444
2.113619	0.114637
2.070663	0.116969
2.027707	0.119119
1.984751	0.121435
1.941795	0.123782
1.898839	0.126223
1.855882	0.128783
1.812926	0.131414
1.769970	0.134333
1.727014	0.137298
1.684058	0.140422
1.641102	0.143559
1.598146	0.146753
1.555190	0.150232
1.512234	0.153552
1.469278	0.156782
1.426321	0.160161
1.383365	0.163424
1.340409	0.166782
1.297453	0.170256
1.254497	0.173805
1.211541	0.177289
1.168585	0.180921
1.125629	0.184592
1.082673	0.188544
1.039717	0.192728
0.996761	0.196834
0.953804	0.20099
0.910848	0.205397
0.867892	0.209732
0.824936	0.214345
0.781980	0.219133
0.739024	0.223872
0.696068	0.228357
0.653112	0.233249
0.610156	0.238139
0.567200	0.243057
0.524243	0.248082
0.481287	0.253258
0.438331	0.258873
0.395375	0.264629
0.352419	0.270355
0.309463	0.276607
0.266507	0.282856
0.223551	0.289436
0.180595	0.295844
0.137639	0.3026
0.094683	0.309635
0.051726	0.31682
0.008770	0.326491
-0.034186	0.421809
-0.077142	0.435243
-0.120098	0.45494
-0.163054	0.474272
-0.206010	0.493083
-0.248966	0.511326
-0.291922	0.527563
-0.334878	0.541319
-0.377835	0.553857
-0.420791	0.566732
-0.463747	0.579687
-0.506703	0.593325
-0.549659	0.607208
-0.592615	0.621622
-0.635571	0.63569
-0.678527	0.649901
-0.721483	0.663116
-0.764439	0.675416
-0.807396	0.687544
-0.850352	0.699342
-0.893308	0.710961
-0.936264	0.722839
-0.979220	0.734703
-1.022176	0.746171
-1.065132	0.757469
-1.108088	0.768619
-1.151044	0.779621
-1.194000	0.790379
-1.236956	0.800852
-1.279913	0.810123
-1.322869	0.819188
-1.365825	0.827762
-1.408781	0.835854
-1.451737	0.843668
-1.494693	0.850969
-1.537649	0.857762
-1.580605	0.864734
-1.623561	0.871279
-1.666517	0.877419
-1.709474	0.883306
-1.752430	0.889169
-1.795386	0.894556
-1.838342	0.899832
-1.881298	0.905004
-1.924254	0.909659
-1.967210	0.914376
-2.010166	0.918565
-2.053122	0.922939
-2.096078	0.927012
-2.139034	0.931028
-2.181991	0.934771
-2.224947	0.938267
-2.267903	0.941388
-2.310859	0.944549
-2.353815	0.947779
-2.396771	0.950691
-2.439727	0.953566
-2.482683	0.956133
-2.525639	0.958726
-2.568595	0.961227
-2.611552	0.963512
-2.654508	0.965624
-2.697464	0.96762
-2.740420	0.969581
-2.783376	0.971336
-2.826332	0.973258
-2.869288	0.97497
-2.912244	0.97669
-2.955200	0.97817
-2.998156	0.979657
-3.041112	0.981054
-3.084069	0.982531
-3.127025	0.983827
-3.169981	0.985046
-3.212937	0.986128
-3.255893	0.987123
-3.298849	0.987999
-3.341805	0.988904
-3.384761	0.989718
-3.427717	0.990452
-3.470673	0.991148
-3.513630	0.991842
-3.556586	0.992375
-3.599542	0.992951
-3.642498	0.993528
-3.685454	0.994014
-3.728410	0.994464
-3.771366	0.99494
-3.814322	0.995345
-3.857278	0.995659
-3.900234	0.995989
-3.943190	0.996296
-3.986147	0.996588
-4.029103	0.996865
-4.072059	0.997102
-4.115015	0.997345
-4.157971	0.997599
-4.200927	0.997786
-4.243883	0.997971
-4.286839	0.998139
-4.329795	0.998271
-4.372751	0.998413
-4.415708	0.998534
-4.458664	0.998662
-4.501620	0.998759
-4.544576	0.998885
-4.587532	0.998977
-4.630488	0.999098
-4.673444	0.999216
-4.716400	0.99928
-4.759356	0.999365
-4.802312	0.999425
-4.845269	0.999467
-4.888225	0.999519
-4.931181	0.999581
-4.974137	0.999623
-5.017093	0.999654
-5.060049	0.999692
-5.103005	0.999728
-5.145961	0.999761
-5.188917	0.999794
-5.231873	0.99983
-5.274829	0.999848
-5.317786	0.999872
-5.360742	0.999879
-5.403698	0.999898
-5.446654	0.999908
-5.489610	0.999929
-5.532566	0.999938
-5.575522	0.999946
-5.618478	0.999953
-5.661434	0.999964
-5.747347	0.999967
-5.790303	0.999972
-5.876215	0.999974
-5.962127	0.999976
-6.005083	0.999981
-6.048039	0.999983
-6.090995	0.999986
-6.262820	0.999988
-6.305776	0.999991
-6.477600	0.999993
-6.563512	0.999995
-6.907161	0.999998
-7.121942	1
&
37.208749	2.31259e-22
37.165793	2.47515e-22
37.122837	2.64913e-22
37.079881	2.83533e-22
37.036925	3.03462e-22
36.993969	3.24791e-22
36.951013	3.47619e-22
36.908057	3.72051e-22
36.865100	3.98199e-22
36.822144	4.26185e-22
36.779188	4.56137e-22
36.736232	4.88194e-22
36.693276	5.22502e-22
36.650320	5.59221e-22
36.607364	5.9852e-22
36.564408	6.4058e-22
36.521452	6.85594e-22
36.478496	7.3377e-22
36.435540	7.85331e-22
36.392583	8.40514e-22
36.349627	8.99574e-22
36.306671	9.62781e-22
36.263715	1.03043e-21
36.220759	1.10283e-21
36.177803	1.18031e-21
36.134847	1.26324e-21
36.091891	1.35199e-21
36.048935	1.44698e-21
36.005979	1.54863e-21
35.963022	1.65743e-21
35.920066	1.77387e-21
35.877110	1.89848e-21
35.834154	2.03185e-21
35.791198	2.17458e-21
35.748242	2.32733e-21
35.705286	2.49081e-21
35.662330	2.66578e-21
35.619374	2.85302e-21
35.576418	3.05342e-21
35.533462	3.26789e-21
35.490505	3.49741e-21
35.447549	3.74305e-21
35.404593	4.00594e-21
35.361637	4.28729e-21
35.318681	4.58839e-21
35.275725	4.91063e-21
35.232769	5.25549e-21
35.189813	5.62456e-21
35.146857	6.01954e-21
35.103901	6.44225e-21
35.060944	6.89464e-21
35.017988	7.37878e-21
34.975032	7.89691e-21
34.932076	8.45141e-21
34.889120	9.04482e-21
34.846164	9.6799e-21
34.803208	1.03595e-20
34.760252	1.10869e-20
34.717296	1.18653e-20
34.674340	1.26983e-20
34.631384	1.35898e-20
34.588427	1.45439e-20
34.545471	1.55649e-20
34.502515	1.66576e-20
34.459559	1.78269e-20
34.416603	1.90784e-20
34.373647	2.04176e-20
34.330691	2.18508e-20
34.287735	2.33846e-20
34.244779	2.5026e-20
34.201823	2.67825e-20
34.158866	2.86623e-20
34.115910	3.0674e-20
34.072954	3.28269e-20
34.029998	3.51308e-20
33.987042	3.75963e-20
33.944086	4.02348e-20
33.901130	4.30584e-20
33.858174	4.60801e-20
33.815218	4.93137e-20
33.772262	5.27742e-20
33.729306	5.64775e-20
33.686349	6.04405e-20
33.643393	6.46814e-20
33.600437	6.92199e-20
33.557481	7.40767e-20
33.514525	7.92741e-20
33.471569	8.4836e-20
33.428613	9.0788e-20
33.385657	9.71575e-20
33.342701	1.03974e-19
33.299745	1.11268e-19
33.256788	1.19073e-19
33.213832	1.27426e-19
33.170876	1.36365e-19
33.127920	1.45931e-19
33.084964	1.56167e-19
33.042008	1.67121e-19
32.999052	1.78843e-19
32.956096	1.91387e-19
32.913140	2.04811e-19
32.870184	2.19175e-19
32.827227	2.34547e-19
32.784271	2.50996e-19
32.741315	2.68599e-19
32.698359	2.87435e-19
32.655403	3.07592e-19
32.612447	3.29162e-19
32.569491	3.52243e-19
32.526535	3.76943e-19
32.483579	4.03374e-19
32.440623	4.31657e-19
32.397667	4.61923e-19
32.354710	4.9431e-19
32.311754	5.28967e-19
32.268798	5.66052e-19
32.225842	6.05737e-19
32.182886	6.48202e-19
32.139930	6.93644e-19
32.096974	7.42269e-19
32.054018	7.94302e-19
32.011062	8.49981e-19
31.968106	9.09561e-19
31.925149	9.73316e-19
31.882193	1.04154e-18
31.839237	1.11454e-18
31.796281	1.19265e-18
31.753325	1.27624e-18
31.710369	1.36569e-18
31.667413	1.4614e-18
31.624457	1.56381e-18
31.581501	1.6734e-18
31.538545	1.79066e-18
31.495589	1.91614e-18
31.452632	2.05041e-18
31.409676	2.19408e-18
31.366720	2.34781e-18
31.323764	2.51231e-18
31.280808	2.68833e-18
31.237852	2.87668e-18
31.194896	3.07821e-18
31.151940	3.29386e-18
31.108984	3.52461e-18
31.066028	3.77152e-18
31.023071	4.03572e-18
30.980115	4.31841e-18
30.937159	4.6209e-18
30.894203	4.94457e-18
30.851247	5.29089e-18
30.808291	5.66146e-18
30.765335	6.05798e-18
30.722379	6.48225e-18
30.679423	6.93622e-18
30.636467	7.42197e-18
30.593511	7.94171e-18
30.550554	8.49784e-18
30.507598	9.09289e-18
30.464642	9.72959e-18
30.421686	1.04109e-17
30.378730	1.11398e-17
30.335774	1.19197e-17
30.292818	1.27543e-17
30.249862	1.36472e-17
30.206906	1.46026e-17
30.163950	1.56249e-17
30.120993	1.67187e-17
30.078037	1.7889e-17
30.035081	1.91412e-17
29.992125	2.0481e-17
29.949169	2.19145e-17
29.906213	2.34484e-17
29.863257	2.50895e-17
29.820301	2.68454e-17
29.777345	2.87242e-17
29.734389	3.07344e-17
29.691433	3.28851e-17
29.648476	3.51863e-17
29.605520	3.76485e-17
29.562564	4.02828e-17
29.519608	4.31014e-17
29.476652	4.6117e-17
29.433696	4.93436e-17
29.390740	5.27958e-17
29.347784	5.64893e-17
29.304828	6.04412e-17
29.261872	6.46693e-17
29.218915	6.9193e-17
29.175959	7.4033e-17
29.133003	7.92114e-17
29.090047	8.47518e-17
29.047091	9.06795e-17
29.004135	9.70215e-17
28.961179	1.03807e-16
28.918223	1.11066e-16
28.875267	1.18833e-16
28.832311	1.27143e-16
28.789354	1.36034e-16
28.746398	1.45546e-16
28.703442	1.55722e-16
28.660486	1.6661e-16
28.617530	1.78259e-16
28.574574	1.90721e-16
28.531618	2.04055e-16
28.488662	2.18319e-16
28.445706	2.33581e-16
28.402750	2.49908e-16
28.359794	2.67377e-16
28.316837	2.86065e-16
28.273881	3.06059e-16
28.230925	3.2745e-16
28.187969	3.50334e-16
28.145013	3.74817e-16
28.102057	4.0101e-16
28.059101	4.29032e-16
28.016145	4.59011e-16
27.973189	4.91084e-16
27.930233	5.25396e-16
27.887276	5.62104e-16
27.844320	6.01375e-16
27.801364	6.43388e-16
27.758408	6.88334e-16
27.715452	7.36418e-16
27.672496	7.87859e-16
27.629540	8.42891e-16
27.586584	9.01764e-16
27.543628	9.64746e-16
27.500672	1.03212e-15
27.457716	1.10421e-15
27.414759	1.18132e-15
27.371803	1.26381e-15
27.328847	1.35206e-15
27.285891	1.44647e-15
27.242935	1.54746e-15
27.199979	1.6555e-15
27.157023	1.77108e-15
27.114067	1.89473e-15
27.071111	2.027e-15
27.028155	2.16849e-15
26.985198	2.31986e-15
26.942242	2.48179e-15
26.899286	2.65501e-15
26.856330	2.84031e-15
26.813374	3.03853e-15
26.770418	3.25058e-15
26.727462	3.47742e-15
26.684506	3.72007e-15
26.641550	3.97965e-15
26.598594	4.25732e-15
26.555638	4.55435e-15
26.512681	4.8721e-15
26.469725	5.21199e-15
26.426769	5.57558e-15
26.383813	5.96451e-15
26.340857	6.38055e-15
26.297901	6.82559e-15
26.254945	7.30165e-15
26.211989	7.81088e-15
26.169033	8.35561e-15
26.126077	8.93829e-15
26.083120	9.56157e-15
26.040164	1.02283e-14
25.997208	1.09414e-14
25.954252	1.17043e-14
25.911296	1.25203e-14
25.868340	1.33931e-14
25.825384	1.43268e-14
25.782428	1.53254e-14
25.739472	1.63937e-14
25.696516	1.75363e-14
25.653559	1.87585e-14
25.610603	2.00658e-14
25.567647	2.14641e-14
25.524691	2.29598e-14
25.481735	2.45597e-14
25.438779	2.62709e-14
25.395823	2.81013e-14
25.352867	3.0059e-14
25.309911	3.21531e-14
25.266955	3.43929e-14
25.223999	3.67886e-14
25.181042	3.9351e-14
25.138086	4.20918e-14
25.095130	4.50233e-14
25.052174	4.81587e-14
25.009218	5.15123e-14
24.966262	5.50993e-14
24.923306	5.89358e-14
24.880350	6.30392e-14
24.837394	6.7428e-14
24.794438	7.21221e-14
24.751481	7.71427e-14
24.708525	8.25124e-14
24.665569	8.82556e-14
24.622613	9.43981e-14
24.579657	1.00968e-13
24.536701	1.07994e-13
24.493745	1.15509e-13
24.450789	1.23547e-13
24.407833	1.32143e-13
24.364877	1.41336e-13
24.321921	1.51169e-13
24.278964	1.61685e-13
24.236008	1.72932e-13
24.193052	1.8496e-13
24.150096	1.97825e-13
24.107140	2.11583e-13
24.064184	2.26297e-13
24.021228	2.42033e-13
23.978272	2.58862e-13
23.935316	2.7686e-13
23.892360	2.96108e-13
23.849403	3.16694e-13
23.806447	3.38708e-13
23.763491	3.62252e-13
23.720535	3.8743e-13
23.677579	4.14357e-13
23.634623	4.43152e-13
23.591667	4.73947e-13
23.548711	5.0688e-13
23.505755	5.42098e-13
23.462799	5.7976e-13
23.419843	6.20037e-13
23.376886	6.63108e-13
23.333930	7.09168e-13
23.290974	7.58424e-13
23.248018	8.11096e-13
23.205062	8.67423e-13
23.162106	9.27657e-13
23.119150	9.92069e-13
23.076194	1.06095e-12
23.033238	1.1346e-12
22.990282	1.21337e-12
22.947325	1.29759e-12
22.904369	1.38766e-12
22.861413	1.48396e-12
22.818457	1.58695e-12
22.775501	1.69707e-12
22.732545	1.81483e-12
22.689589	1.94074e-12
22.646633	2.07538e-12
22.603677	2.21935e-12
22.560721	2.3733e-12
22.517765	2.53791e-12
22.474808	2.71392e-12
22.431852	2.90212e-12
22.388896	3.10336e-12
22.345940	3.31854e-12
22.302984	3.54861e-12
22.260028	3.79462e-12
22.217072	4.05766e-12
22.174116	4.3389e-12
22.131160	4.63962e-12
22.088204	4.96115e-12
22.045247	5.30493e-12
22.002291	5.6725e-12
21.959335	6.0655e-12
21.916379	6.4857e-12
21.873423	6.93496e-12
21.830467	7.41531e-12
21.787511	7.92887e-12
21.744555	8.47795e-12
21.701599	9.06501e-12
21.658643	9.69265e-12
21.615686	1.03637e-11
21.572730	1.10811e-11
21.529774	1.18481e-11
21.486818	1.26682e-11
21.443862	1.35449e-11
21.400906	1.44822e-11
21.357950	1.54842e-11
21.314994	1.65555e-11
21.272038	1.77008e-11
21.229082	1.89252e-11
21.186126	2.02342e-11
21.143169	2.16335e-11
21.100213	2.31295e-11
21.057257	2.47287e-11
21.014301	2.64384e-11
20.971345	2.82661e-11
20.928389	3.02199e-11
20.885433	3.23085e-11
20.842477	3.45413e-11
20.799521	3.69281e-11
20.756565	3.94796e-11
20.713608	4.2207e-11
20.670652	4.51226e-11
20.627696	4.82392e-11
20.584740	5.15707e-11
20.541784	5.51319e-11
20.498828	5.89386e-11
20.455872	6.30077e-11
20.412916	6.73572e-11
20.369960	7.20064e-11
20.327004	7.6976e-11
20.284048	8.22879e-11
20.241091	8.79657e-11
20.198135	9.40345e-11
20.155179	1.00521e-10
20.112223	1.07455e-10
20.069267	1.14865e-10
20.026311	1.22786e-10
19.983355	1.31252e-10
19.940399	1.40301e-10
19.897443	1.49972e-10
19.854487	1.60309e-10
19.811530	1.71356e-10
19.768574	1.83164e-10
19.725618	1.95783e-10
19.682662	2.0927e-10
19.639706	2.23685e-10
19.596750	2.3909e-10
19.553794	2.55553e-10
19.510838	2.73149e-10
19.467882	2.91953e-10
19.424926	3.12048e-10
19.381970	3.33525e-10
19.339013	3.56476e-10
19.296057	3.81002e-10
19.253101	4.07213e-10
19.210145	4.35223e-10
19.167189	4.65155e-10
19.124233	4.97141e-10
19.081277	5.31322e-10
19.038321	5.67847e-10
18.995365	6.06878e-10
18.952409	6.48584e-10
18.909452	6.93151e-10
18.866496	7.40772e-10
18.823540	7.91657e-10
18.780584	8.4603e-10
18.737628	9.04127e-10
18.694672	9.66204e-10
18.651716	1.03253e-09
18.608760	1.1034e-09
18.565804	1.17913e-09
18.522848	1.26003e-09
18.479892	1.34648e-09
18.436935	1.43884e-09
18.393979	1.53751e-09
18.351023	1.64294e-09
18.308067	1.75558e-09
18.265111	1.87591e-09
18.222155	2.00448e-09
18.179199	2.14183e-09
18.136243	2.28856e-09
18.093287	2.44532e-09
18.050331	2.61279e-09
18.007374	2.79169e-09
17.964418	2.98281e-09
17.921462	3.18698e-09
17.878506	3.40507e-09
17.835550	3.63805e-09
17.792594	3.88692e-09
17.749638	4.15277e-09
17.706682	4.43674e-09
17.663726	4.74007e-09
17.620770	5.06407e-09
17.577813	5.41015e-09
17.534857	5.7798e-09
17.491901	6.17463e-09
17.448945	6.59634e-09
17.405989	7.04676e-09
17.363033	7.52784e-09
17.320077	8.04165e-09
17.277121	8.5904e-09
17.234165	9.17648e-09
17.191209	9.8024e-09
17.148253	1.04709e-08
17.105296	1.11848e-08
17.062340	1.19471e-08
17.019384	1.27613e-08
16.976428	1.36308e-08
16.933472	1.45592e-08
16.890516	1.55507e-08
16.847560	1.66094e-08
16.804604	1.774e-08
16.761648	1.89471e-08
16.718692	2.02362e-08
16.675735	2.16125e-08
16.632779	2.30821e-08
16.589823	2.46512e-08
16.546867	2.63266e-08
16.503911	2.81153e-08
16.460955	3.00251e-08
16.417999	3.20641e-08
16.375043	3.42409e-08
16.332087	3.65648e-08
16.289131	3.90458e-08
16.246175	4.16944e-08
16.203218	4.45218e-08
16.160262	4.75401e-08
16.117306	5.0762e-08
16.074350	5.42013e-08
16.031394	5.78725e-08
15.988438	6.17912e-08
15.945482	6.59739e-08
15.902526	7.04384e-08
15.859570	7.52034e-08
15.816614	8.02892e-08
15.773657	8.57172e-08
15.730701	9.15102e-08
15.687745	9.76927e-08
15.644789	1.04291e-07
15.601833	1.11332e-07
15.558877	1.18846e-07
15.515921	1.26864e-07
15.472965	1.3542e-07
15.430009	1.4455e-07
15.387053	1.54292e-07
15.344097	1.64687e-07
15.301140	1.75777e-07
15.258184	1.87611e-07
15.215228	2.00236e-07
15.172272	2.13705e-07
15.129316	2.28074e-07
15.086360	2.43404e-07
15.043404	2.59757e-07
15.000448	2.77202e-07
14.957492	2.95811e-07
14.914536	3.1566e-07
14.871579	3.36832e-07
14.828623	3.59414e-07
14.785667	3.83499e-07
14.742711	4.09187e-07
14.699755	4.36583e-07
14.656799	4.658e-07
14.613843	4.96957e-07
14.570887	5.30182e-07
14.527931	5.65611e-07
14.484975	6.03389e-07
14.442018	6.4367e-07
14.399062	6.86618e-07
14.356106	7.32408e-07
14.313150	7.81226e-07
14.270194	8.33269e-07
14.227238	8.8875e-07
14.184282	9.47891e-07
14.141326	1.01093e-06
14.098370	1.07813e-06
14.055414	1.14975e-06
14.012458	1.22608e-06
13.969501	1.30743e-06
13.926545	1.39413e-06
13.883589	1.48652e-06
13.840633	1.58496e-06
13.797677	1.68986e-06
13.754721	1.80163e-06
13.711765	1.9207e-06
13.668809	2.04757e-06
13.625853	2.18271e-06
13.582897	2.32668e-06
13.539940	2.48003e-06
13.496984	2.64336e-06
13.454028	2.81732e-06
13.411072	3.00259e-06
13.368116	3.19988e-06
13.325160	3.40997e-06
13.282204	3.63367e-06
13.239248	3.87185e-06
13.196292	4.12543e-06
13.153336	4.39538e-06
13.110380	4.68273e-06
13.067423	4.9886e-06
13.024467	5.31414e-06
12.981511	5.6606e-06
12.938555	6.02929e-06
12.895599	6.4216e-06
12.852643	6.83902e-06
12.809687	7.28312e-06
12.766731	7.75555e-06
12.723775	8.25808e-06
12.680819	8.79258e-06
12.637862	9.36102e-06
12.594906	9.96552e-06
12.551950	1.06083e-05
12.508994	1.12917e-05
12.466038	1.20182e-05
12.423082	1.27904e-05
12.380126	1.36112e-05
12.337170	1.44835e-05
12.294214	1.54103e-05
12.251258	1.63951e-05
12.208302	1.74413e-05
12.165345	1.85526e-05
12.122389	1.97328e-05
12.079433	2.09861e-05
12.036477	2.23168e-05
11.993521	2.37295e-05
11.950565	2.5229e-05
11.907609	2.68205e-05
11.864653	2.85091e-05
11.821697	3.03007e-05
11.778741	3.22011e-05
11.735784	3.42165e-05
11.692828	3.63537e-05
11.649872	3.86193e-05
11.606916	4.10208e-05
11.563960	4.35656e-05
11.521004	4.62618e-05
11.478048	4.91178e-05
11.435092	5.21421e-05
11.392136	5.53441e-05
11.349180	5.87332e-05
11.306224	6.23194e-05
11.263267	6.61131e-05
11.220311	7.01251e-05
11.177355	7.43667e-05
11.134399	7.88494e-05
11.091443	8.35854e-05
11.048487	8.85872e-05
11.005531	9.38677e-05
10.962575	9.94401e-05
10.919619	0.000105318
10.876663	0.000111516
10.833706	0.000118047
10.790750	0.000124927
10.747794	0.000132169
10.704838	0.000139789
10.661882	0.000147802
10.618926	0.000156221
10.575970	0.000165062
10.533014	0.000174338
10.490058	0.000184063
10.447102	0.000194249
10.404145	0.000204908
10.361189	0.00021605
10.318233	0.000227683
10.275277	0.000239813
10.232321	0.000252444
10.189365	0.000265576
10.146409	0.000279204
10.103453	0.000293319
10.060497	0.000307907
10.017541	0.000322943
9.974585	0.000338397
9.931628	0.000354224
9.888672	0.000370368
9.845716	0.000386755
9.802760	0.000403288
9.759804	0.000419844
9.716848	0.000436264
9.673892	0.00045234
9.630936	0.000467794
9.587980	0.000482249
9.545024	0.000495157
9.502067	0.000505623
&
```
