## Supplementary material for "All-at-once RNA folding with 3D motif prediction framed by evolutionary information": RF02415_rliG.cacofold.power

```
# Power analysis of CaCoFold structure
#
# Powertype = SINGLE SUBSTITUTIONS
# covary left_pos right_pos substitutions power
#----------------------------------------------------------------
14		37		2		0.00
15		36		1		0.00
16		35		2		0.00
17		34		3		0.02
18		33		1		0.00
19		32		4		0.07
20		31		1		0.00
22		30		2		0.00
23		29		3		0.02
44		106		4		0.07
45		105		4		0.07
46		104		2		0.00
47		103		1		0.00
48		102		0		0.00
49		101		2		0.00
54		100		1		0.00
55		99		0		0.00
57		98		0		0.00
58		96		1		0.00
59		95		2		0.00
60		94		2		0.00
61		93		1		0.00
65		92		0		0.00
66		91		2		0.00
67		89		3		0.02
68		88		2		0.00
69		87		2		0.00
70		86		2		0.00
71		85		3		0.02
72		84		0		0.00
73		83		2		0.00
74		82		1		0.00
75		81		2		0.00
107		171		1		0.00
108		170		1		0.00
109		169		1		0.00
110		168		0		0.00
111		167		0		0.00
112		166		0		0.00
113		165		1		0.00
114		164		1		0.00
118		163		0		0.00
119		162		0		0.00
120		161		2		0.00
121		160		0		0.00
122		159		2		0.00
126		155		1		0.00
127		154		1		0.00
188		249		1		0.00
189		248		0		0.00
190		247		1		0.00
191		246		1		0.00
192		245		2		0.00
193		244		2		0.00
194		243		0		0.00
195		242		1		0.00
196		241		2		0.00
197		240		2		0.00
198		239		1		0.00
205		222		1		0.00
206		221		1		0.00
207		220		1		0.00
208		219		2		0.00
209		218		2		0.00
262		287		2		0.00
263		286		1		0.00
264		285		0		0.00
265		284		3		0.02
266		283		2		0.00
267		282		1		0.00
268		281		2		0.00
269		280		2		0.00
270		279		0		0.00
#
# BPAIRS 73
# avg substitutions per BP 1.4
# BPAIRS expected to covary 0.3 +/- 0.5
# BPAIRS observed to covary 0
#
```
