## Supplementary material for "All-at-once RNA folding with 3D motif prediction framed by evolutionary information": RF02415_rliG.power

```
# Power analysis of given structure
#
# Powertype = SINGLE SUBSTITUTIONS
# covary left_pos right_pos substitutions power
#----------------------------------------------------------------
29		73		1		0.00
30		72		0		0.00
31		71		1		0.00
32		70		2		0.00
33		69		0		0.00
34		68		4		0.07
35		67		2		0.00
36		66		1		0.00
37		65		1		0.00
42		61		2		0.00
43		60		2		0.00
44		59		3		0.02
45		58		2		0.00
46		57		1		0.00
47		55		0		0.00
48		54		0		0.00
107		171		1		0.00
108		170		1		0.00
109		169		1		0.00
110		168		0		0.00
111		167		0		0.00
112		166		0		0.00
113		165		1		0.00
114		164		1		0.00
133		149		2		0.00
134		148		2		0.00
135		146		1		0.00
136		145		0		0.00
137		144		2		0.00
150		161		1		0.00
151		160		0		0.00
152		159		2		0.00
153		158		2		0.00
183		240		1		0.00
184		239		2		0.00
185		238		0		0.00
186		237		0		0.00
188		202		2		0.00
189		201		1		0.00
190		200		2		0.00
191		199		2		0.00
204		223		1		0.00
205		222		1		0.00
206		221		1		0.00
207		220		1		0.00
208		219		2		0.00
209		218		2		0.00
262		287		2		0.00
263		286		1		0.00
264		285		0		0.00
265		284		3		0.02
266		283		2		0.00
267		282		1		0.00
268		281		2		0.00
269		280		2		0.00
270		279		0		0.00
#
# BPAIRS 56
# avg substitutions per BP 1.2
# BPAIRS expected to covary 0.1 +/- 0.3
# BPAIRS observed to covary 0
#
```
