## Supplementary material for "All-at-once RNA folding with 3D motif prediction framed by evolutionary information": RF02415_rliG.surv

```
3.155922	0.0178571
1.141207	0.0357143
0.108019	0.0535714
0.021920	0.0714286
-0.012520	0.678571
-0.046959	0.75
-0.098619	0.767857
-0.201937	0.785714
-0.253597	0.821429
-0.305256	0.839286
-0.374135	0.857143
-0.391355	0.875
-0.460234	0.892857
-0.494674	0.928571
-0.546333	0.946429
-0.580773	0.964286
-0.666872	0.982143
-0.770191	1
&
4.654045	2.82048e-05
4.412967	5.64095e-05
4.240769	8.46143e-05
3.827494	0.000112819
3.810275	0.000141024
3.775835	0.000169229
3.758615	0.000197433
3.689736	0.000253843
3.603637	0.000310252
3.448659	0.000338457
3.431439	0.000451276
3.345340	0.0005923
3.328120	0.00101537
3.310901	0.00112819
3.293681	0.00152306
3.276461	0.00163588
3.259241	0.00191792
3.242021	0.00211536
3.224802	0.002341
3.207582	0.00251022
3.190362	0.00265125
3.173142	0.00321534
3.155922	0.00439994
3.138703	0.00490763
3.121483	0.00575377
3.104263	0.00640248
3.087043	0.00772811
3.069823	0.00792554
3.052604	0.0088845
3.035384	0.00891271
3.000944	0.00989987
2.983725	0.00995628
2.966505	0.0108306
2.949285	0.0108588
2.932065	0.010887
2.897626	0.0112255
2.845966	0.0112537
2.811527	0.0113665
2.777087	0.0113947
2.759867	0.0115357
2.742647	0.0115922
2.708208	0.011705
2.690988	0.011846
2.673768	0.0119306
2.656548	0.0119588
2.639329	0.0120998
2.622109	0.0121563
2.587669	0.0125793
2.570449	0.0127203
2.536010	0.013087
2.518790	0.0135101
2.501570	0.0137075
2.484351	0.0137357
2.467131	0.0139896
2.449911	0.0140178
2.432691	0.0141024
2.415471	0.0142998
2.363812	0.0143562
2.346592	0.014469
2.260493	0.0144973
2.243273	0.0145819
2.139955	0.0146101
2.122735	0.0146665
2.071075	0.0146947
2.036636	0.0147511
2.002196	0.0147793
1.967757	0.0148921
1.950537	0.0149203
1.898878	0.0149767
1.847218	0.0150049
1.829998	0.0150613
1.812779	0.0151742
1.795559	0.0152024
1.778339	0.0152306
1.761119	0.0153998
1.743899	0.015428
1.726680	0.0157101
1.709460	0.0157383
1.692240	0.0159075
1.675020	0.0163024
1.657800	0.0166126
1.640581	0.01681
1.623361	0.0168665
1.606141	0.0175434
1.588921	0.0181357
1.571701	0.0189818
1.554482	0.0197997
1.537262	0.020392
1.520042	0.0220843
1.502822	0.0230715
1.485602	0.0240587
1.468383	0.0251022
1.451163	0.0254689
1.433943	0.0259766
1.416723	0.0272458
1.399503	0.0273304
1.382284	0.0284586
1.365064	0.0290227
1.347844	0.0295586
1.330624	0.0296996
1.313405	0.0300099
1.296185	0.030715
1.278965	0.0311099
1.261745	0.0313919
1.244525	0.0314765
1.227306	0.0317868
1.210086	0.0321816
1.192866	0.0324637
1.175646	0.0328303
1.158426	0.0337611
1.141207	0.0343534
1.123987	0.0345508
1.106767	0.0349175
1.089547	0.0359329
1.072327	0.0360457
1.055108	0.0365252
1.037888	0.0370893
1.020668	0.0377098
1.003448	0.0382739
0.986228	0.0393174
0.969009	0.0394021
0.951789	0.0397969
0.934569	0.0399097
0.917349	0.0401354
0.900129	0.0408123
0.882910	0.0414328
0.865690	0.0414892
0.848470	0.0416866
0.831250	0.0420815
0.814031	0.0423918
0.796811	0.042702
0.779591	0.0432943
0.762371	0.0435764
0.745151	0.0437174
0.727932	0.043943
0.710712	0.0445635
0.693492	0.0448456
0.676272	0.0452687
0.659052	0.0457199
0.641833	0.0459738
0.624613	0.0466507
0.607393	0.0468199
0.590173	0.047102
0.572953	0.0478071
0.555734	0.0479763
0.538514	0.0483148
0.521294	0.0496968
0.504074	0.0503737
0.486854	0.0508532
0.469635	0.0513327
0.452415	0.0522916
0.435195	0.0525173
0.417975	0.0531942
0.400755	0.0542942
0.383536	0.0553378
0.366316	0.0568608
0.349096	0.0576787
0.331876	0.0590608
0.314656	0.0603018
0.297437	0.0616556
0.280217	0.0624454
0.262997	0.0633761
0.245777	0.065012
0.228558	0.0664504
0.211338	0.0680017
0.194118	0.0692145
0.176898	0.0705119
0.159678	0.0715273
0.142459	0.0729375
0.125239	0.0744606
0.108019	0.0752503
0.090799	0.0773657
0.073579	0.0789169
0.056360	0.0799041
0.039140	0.0820759
0.021920	0.0843605
0.004700	0.0863348
-0.012520	0.699365
-0.029739	0.706501
-0.046959	0.714624
-0.064179	0.727852
-0.081399	0.740065
-0.098619	0.748696
-0.115838	0.757439
-0.133058	0.768326
-0.150278	0.778987
-0.167498	0.792046
-0.184718	0.802228
-0.201937	0.814102
-0.219157	0.826287
-0.236377	0.837935
-0.253597	0.848653
-0.270817	0.857368
-0.288036	0.866676
-0.305256	0.873699
-0.322476	0.880496
-0.339696	0.887576
-0.356915	0.894317
-0.374135	0.900353
-0.391355	0.907996
-0.408575	0.913722
-0.425795	0.92035
-0.443014	0.924863
-0.460234	0.929855
-0.477454	0.935326
-0.494674	0.939191
-0.511894	0.944296
-0.529113	0.949965
-0.546333	0.952926
-0.563553	0.956593
-0.580773	0.961218
-0.597993	0.964462
-0.615212	0.966944
-0.632432	0.970808
-0.649652	0.973741
-0.666872	0.978
-0.684092	0.979269
-0.701311	0.980285
-0.718531	0.982485
-0.735751	0.983613
-0.752971	0.984318
-0.770191	0.988126
-0.787410	0.991115
-0.804630	0.992498
-0.821850	0.994133
-0.839070	0.995769
-0.856289	0.995995
-0.873509	0.996813
-0.890729	0.997603
-0.907949	0.998731
-0.925169	0.9989
-0.942388	0.999069
-0.959608	0.999351
-0.976828	0.999577
-1.011268	0.999831
-1.028487	0.999972
-1.114586	1
&
7.529750	1.40801e-06
7.374772	2.81603e-06
6.978717	4.22404e-06
6.444903	5.63206e-06
6.376024	7.04007e-06
6.289925	8.44809e-06
6.117727	9.8561e-06
6.083287	1.12641e-05
6.031628	1.40801e-05
5.997188	1.83042e-05
5.928309	1.97122e-05
5.911089	2.25282e-05
5.876650	2.39362e-05
5.859430	2.53443e-05
5.842210	2.67523e-05
5.824991	2.81603e-05
5.807771	2.95683e-05
5.756111	3.09763e-05
5.738892	3.37923e-05
5.721672	4.08324e-05
5.704452	4.22404e-05
5.687232	4.50565e-05
5.670012	5.35045e-05
5.652793	6.47687e-05
5.635573	6.89927e-05
5.601133	7.60328e-05
5.583913	7.74408e-05
5.566694	7.88488e-05
5.549474	8.02568e-05
5.532254	8.16648e-05
5.515034	8.58889e-05
5.497814	8.87049e-05
5.480595	9.5745e-05
5.446155	0.000102785
5.428935	0.000107009
5.411715	0.000115457
5.394496	0.000123905
5.377276	0.000133761
5.360056	0.00014925
5.342836	0.000153474
5.325616	0.000160514
5.308397	0.000176002
5.291177	0.000187266
5.273957	0.000199938
5.256737	0.00020557
5.239518	0.000223874
5.222298	0.000243586
5.205078	0.000256259
5.187858	0.000274563
5.170638	0.000280195
5.153419	0.000299907
5.136199	0.000312579
5.118979	0.000321027
5.101759	0.000335107
5.084539	0.000340739
5.067320	0.000364676
5.050100	0.00037594
5.032880	0.00038298
5.015660	0.000384388
4.998440	0.000402692
4.981221	0.000405508
4.964001	0.000408324
4.946781	0.000409732
4.929561	0.00041818
4.912341	0.000423812
4.895122	0.000437892
4.877902	0.000461829
4.860682	0.000470277
4.843462	0.000477317
4.826242	0.000485765
4.809023	0.000491397
4.791803	0.000492805
4.774583	0.000494213
4.757363	0.000499845
4.740143	0.000501253
4.722924	0.000508293
4.705704	0.000513925
4.688484	0.000522373
4.671264	0.000526597
4.654045	0.000533637
4.636825	0.000535045
4.619605	0.000537862
4.602385	0.000543494
4.585165	0.000547718
4.550726	0.000549126
4.533506	0.000550534
4.516286	0.000564614
4.499066	0.000571654
4.481847	0.000575878
4.464627	0.000580102
4.447407	0.000584326
4.430187	0.000592774
4.412967	0.000596998
4.395748	0.000598406
4.378528	0.00060263
4.361308	0.000612486
4.344088	0.000615302
4.326868	0.000620934
4.292429	0.000629382
4.275209	0.000633606
4.257989	0.000640647
4.240769	0.000646279
4.223550	0.000654727
4.206330	0.000663175
4.189110	0.000670215
4.171890	0.000674439
4.154671	0.000680071
4.137451	0.000681479
4.120231	0.000684295
4.103011	0.000698375
4.085791	0.000702599
4.068572	0.000713863
4.051352	0.000720903
4.034132	0.000722311
4.016912	0.000723719
3.999692	0.000727943
3.982473	0.000732167
3.965253	0.000733576
3.948033	0.000740616
3.930813	0.00075188
3.913593	0.000761736
3.896374	0.000775816
3.879154	0.00078004
3.861934	0.000784264
3.844714	0.000792712
3.827494	0.00080116
3.810275	0.000809608
3.793055	0.000820872
3.775835	0.000825096
3.758615	0.000836361
3.741395	0.000850441
3.724176	0.000860297
3.706956	0.000870153
3.689736	0.000885641
3.672516	0.000899721
3.655296	0.000906761
3.638077	0.000920841
3.620857	0.000933514
3.603637	0.00095041
3.586417	0.00097153
3.569198	0.000979978
3.551978	0.00100532
3.534758	0.00103911
3.517538	0.00107432
3.500318	0.00112219
3.483099	0.00114753
3.465879	0.00119822
3.448659	0.00125032
3.431439	0.00130523
3.414219	0.00136437
3.397000	0.00143899
3.379780	0.00157979
3.362560	0.00175439
3.345340	0.00189378
3.328120	0.00204162
3.310901	0.00224578
3.293681	0.00250063
3.276461	0.00264144
3.259241	0.00281321
3.242021	0.00315114
3.224802	0.00346512
3.207582	0.00375377
3.190362	0.00408887
3.173142	0.00442398
3.155922	0.00474501
3.138703	0.00494495
3.121483	0.00512095
3.104263	0.00549266
3.087043	0.00576723
3.069823	0.00606713
3.052604	0.00629805
3.035384	0.00663597
3.018164	0.00677818
3.000944	0.00696404
2.983725	0.00710625
2.966505	0.00726676
2.949285	0.00736392
2.932065	0.00750331
2.914845	0.00756104
2.897626	0.00760187
2.880406	0.00773422
2.863186	0.0078004
2.845966	0.00787221
2.828746	0.00795387
2.811527	0.0080285
2.794307	0.00806933
2.777087	0.00818056
2.759867	0.00828616
2.742647	0.00837487
2.725428	0.00845513
2.708208	0.00853257
2.690988	0.00861001
2.673768	0.00871983
2.656548	0.00881276
2.639329	0.00896201
2.622109	0.00908873
2.604889	0.00921405
2.587669	0.00934077
2.570449	0.00948439
2.553230	0.00956183
2.536010	0.00965335
2.518790	0.0097505
2.501570	0.00984202
2.484351	0.00993495
2.467131	0.0100082
2.449911	0.0100786
2.432691	0.0101152
2.415471	0.010149
2.398252	0.0102081
2.381032	0.0102433
2.363812	0.0102855
2.346592	0.0103165
2.329372	0.0103616
2.312153	0.0103799
2.294933	0.0104109
2.277713	0.0104489
2.260493	0.010477
2.243273	0.010501
2.226054	0.0105193
2.208834	0.0105432
2.191614	0.0105756
2.174394	0.0106094
2.157174	0.010653
2.139955	0.0107023
2.122735	0.0107488
2.105515	0.0107952
2.088295	0.0108234
2.071075	0.0108473
2.053856	0.0108797
2.036636	0.0109234
2.019416	0.0109544
2.002196	0.0109896
1.984976	0.0110402
1.967757	0.011067
1.950537	0.0110994
1.933317	0.0111304
1.916097	0.0111529
1.898878	0.0111853
1.881658	0.011212
1.864438	0.0112345
1.847218	0.0112697
1.829998	0.0113106
1.812779	0.0113655
1.795559	0.0114176
1.778339	0.0114725
1.761119	0.0115725
1.743899	0.0116795
1.726680	0.0117513
1.709460	0.0119315
1.692240	0.0121089
1.675020	0.0122624
1.657800	0.0124229
1.640581	0.0126214
1.623361	0.0129002
1.606141	0.0134226
1.588921	0.0138872
1.571701	0.0142942
1.554482	0.0147222
1.537262	0.0153868
1.520042	0.0162598
1.502822	0.0171243
1.485602	0.0181268
1.468383	0.0191926
1.451163	0.0201501
1.433943	0.020878
1.416723	0.0214455
1.399503	0.021827
1.382284	0.0223213
1.365064	0.0226395
1.347844	0.0229605
1.330624	0.023335
1.313405	0.0237391
1.296185	0.0239855
1.278965	0.0242516
1.261745	0.0245572
1.244525	0.0249247
1.227306	0.0252415
1.210086	0.0256498
1.192866	0.0259962
1.175646	0.0263693
1.158426	0.0267199
1.141207	0.0270508
1.123987	0.0275042
1.106767	0.0279406
1.089547	0.0282659
1.072327	0.0287179
1.055108	0.0290854
1.037888	0.0294303
1.020668	0.0297232
1.003448	0.0299963
0.986228	0.0302667
0.969009	0.030561
0.951789	0.0308834
0.934569	0.0311453
0.917349	0.0314142
0.900129	0.0316648
0.882910	0.0318915
0.865690	0.0321365
0.848470	0.0323688
0.831250	0.0325674
0.814031	0.0327772
0.796811	0.0330348
0.779591	0.033277
0.762371	0.033491
0.745151	0.0337473
0.727932	0.0340514
0.710712	0.0344527
0.693492	0.0348751
0.676272	0.0352722
0.659052	0.0357115
0.641833	0.036148
0.624613	0.0367478
0.607393	0.0373687
0.590173	0.0379192
0.572953	0.038581
0.555734	0.0392639
0.538514	0.0399411
0.521294	0.0406085
0.504074	0.0413914
0.486854	0.0421391
0.469635	0.042798
0.452415	0.0436428
0.435195	0.0443623
0.417975	0.045224
0.400755	0.0461336
0.383536	0.046977
0.366316	0.0479556
0.349096	0.0489341
0.331876	0.0500591
0.314656	0.0509927
0.297437	0.0520177
0.280217	0.0531413
0.262997	0.0542747
0.245777	0.0557151
0.228558	0.0570936
0.211338	0.0584467
0.194118	0.0598125
0.176898	0.0611008
0.159678	0.0625454
0.142459	0.0640097
0.125239	0.065522
0.108019	0.0673707
0.090799	0.0694151
0.073579	0.0711948
0.056360	0.0730717
0.039140	0.0751133
0.021920	0.0771338
0.004700	0.0792895
-0.012520	0.753583
-0.029739	0.757527
-0.046959	0.763093
-0.064179	0.771726
-0.081399	0.781394
-0.098619	0.789243
-0.115838	0.797249
-0.133058	0.805604
-0.150278	0.815543
-0.167498	0.826481
-0.184718	0.837633
-0.201937	0.848798
-0.219157	0.859038
-0.236377	0.869184
-0.253597	0.87815
-0.270817	0.885433
-0.288036	0.892335
-0.305256	0.898075
-0.322476	0.903733
-0.339696	0.908683
-0.356915	0.913345
-0.374135	0.917727
-0.391355	0.922292
-0.408575	0.926873
-0.425795	0.931473
-0.443014	0.935965
-0.460234	0.940464
-0.477454	0.945103
-0.494674	0.949511
-0.511894	0.954421
-0.529113	0.958575
-0.546333	0.962897
-0.563553	0.966764
-0.580773	0.970698
-0.597993	0.97407
-0.615212	0.977059
-0.632432	0.979691
-0.649652	0.981982
-0.666872	0.984271
-0.684092	0.986382
-0.701311	0.988432
-0.718531	0.989958
-0.735751	0.991221
-0.752971	0.992325
-0.770191	0.993322
-0.787410	0.994276
-0.804630	0.995038
-0.821850	0.9958
-0.839070	0.996387
-0.856289	0.996959
-0.873509	0.99738
-0.890729	0.997695
-0.907949	0.997953
-0.925169	0.998241
-0.942388	0.998503
-0.959608	0.998738
-0.976828	0.99894
-0.994048	0.999102
-1.011268	0.999311
-1.028487	0.999438
-1.045707	0.999535
-1.062927	0.99962
-1.080147	0.999697
-1.097367	0.99973
-1.114586	0.999778
-1.131806	0.999814
-1.149026	0.999869
-1.166246	0.999894
-1.183466	0.99992
-1.200685	0.999928
-1.217905	0.999937
-1.235125	0.999962
-1.252345	0.999968
-1.269565	0.999972
-1.286784	0.999979
-1.304004	0.999986
-1.321224	0.999993
-1.338444	0.999996
-1.355664	0.999999
-1.372883	1
&
25.214478	4.68646e-41
25.197259	5.05376e-41
25.180039	5.44983e-41
25.162819	5.87694e-41
25.145599	6.33752e-41
25.128379	6.83419e-41
25.111160	7.36978e-41
25.093940	7.94733e-41
25.076720	8.57014e-41
25.059500	9.24174e-41
25.042280	9.96597e-41
25.025061	1.07469e-40
25.007841	1.15891e-40
24.990621	1.24972e-40
24.973401	1.34765e-40
24.956181	1.45325e-40
24.938962	1.56713e-40
24.921742	1.68993e-40
24.904522	1.82234e-40
24.887302	1.96513e-40
24.870082	2.11911e-40
24.852863	2.28515e-40
24.835643	2.4642e-40
24.818423	2.65727e-40
24.801203	2.86547e-40
24.783983	3.08998e-40
24.766764	3.33207e-40
24.749544	3.59313e-40
24.732324	3.87464e-40
24.715104	4.1782e-40
24.697885	4.50554e-40
24.680665	4.85852e-40
24.663445	5.23914e-40
24.646225	5.64958e-40
24.629005	6.09217e-40
24.611786	6.56943e-40
24.594566	7.08406e-40
24.577346	7.639e-40
24.560126	8.23741e-40
24.542906	8.88269e-40
24.525687	9.5785e-40
24.508467	1.03288e-39
24.491247	1.11379e-39
24.474027	1.20103e-39
24.456807	1.29511e-39
24.439588	1.39655e-39
24.422368	1.50594e-39
24.405148	1.62389e-39
24.387928	1.75109e-39
24.370708	1.88824e-39
24.353489	2.03613e-39
24.336269	2.1956e-39
24.319049	2.36757e-39
24.301829	2.55299e-39
24.284609	2.75294e-39
24.267390	2.96854e-39
24.250170	3.20103e-39
24.232950	3.45172e-39
24.215730	3.72204e-39
24.198510	4.01353e-39
24.181291	4.32783e-39
24.164071	4.66675e-39
24.146851	5.0322e-39
24.129631	5.42627e-39
24.112412	5.85119e-39
24.095192	6.30937e-39
24.077972	6.80343e-39
24.060752	7.33617e-39
24.043532	7.91062e-39
24.026313	8.53004e-39
24.009093	9.19795e-39
23.991873	9.91815e-39
23.974653	1.06947e-38
23.957433	1.15321e-38
23.940214	1.2435e-38
23.922994	1.34086e-38
23.905774	1.44585e-38
23.888554	1.55905e-38
23.871334	1.68111e-38
23.854115	1.81272e-38
23.836895	1.95464e-38
23.819675	2.10767e-38
23.802455	2.27267e-38
23.785235	2.45059e-38
23.768016	2.64243e-38
23.750796	2.84929e-38
23.733576	3.07234e-38
23.716356	3.31285e-38
23.699136	3.57219e-38
23.681917	3.85182e-38
23.664697	4.15333e-38
23.647477	4.47844e-38
23.630257	4.82899e-38
23.613038	5.20698e-38
23.595818	5.61455e-38
23.578598	6.05402e-38
23.561378	6.52788e-38
23.544158	7.03881e-38
23.526939	7.58973e-38
23.509719	8.18377e-38
23.492499	8.82428e-38
23.475279	9.51492e-38
23.458059	1.02596e-37
23.440840	1.10625e-37
23.423620	1.19283e-37
23.406400	1.28618e-37
23.389180	1.38684e-37
23.371960	1.49537e-37
23.354741	1.6124e-37
23.337521	1.73858e-37
23.320301	1.87463e-37
23.303081	2.02132e-37
23.285861	2.1795e-37
23.268642	2.35005e-37
23.251422	2.53394e-37
23.234202	2.73221e-37
23.216982	2.946e-37
23.199762	3.17652e-37
23.182543	3.42507e-37
23.165323	3.69306e-37
23.148103	3.98201e-37
23.130883	4.29357e-37
23.113663	4.6295e-37
23.096444	4.99171e-37
23.079224	5.38225e-37
23.062004	5.80334e-37
23.044784	6.25736e-37
23.027565	6.7469e-37
23.010345	7.27473e-37
22.993125	7.84384e-37
22.975905	8.45747e-37
22.958685	9.11909e-37
22.941466	9.83246e-37
22.924246	1.06016e-36
22.907026	1.14309e-36
22.889806	1.23251e-36
22.872586	1.32892e-36
22.855367	1.43287e-36
22.838147	1.54495e-36
22.820927	1.6658e-36
22.803707	1.79609e-36
22.786487	1.93658e-36
22.769268	2.08805e-36
22.752048	2.25136e-36
22.734828	2.42744e-36
22.717608	2.6173e-36
22.700388	2.822e-36
22.683169	3.0427e-36
22.665949	3.28067e-36
22.648729	3.53723e-36
22.631509	3.81386e-36
22.614289	4.11212e-36
22.597070	4.4337e-36
22.579850	4.78042e-36
22.562630	5.15425e-36
22.545410	5.5573e-36
22.528190	5.99187e-36
22.510971	6.46041e-36
22.493751	6.96558e-36
22.476531	7.51024e-36
22.459311	8.09748e-36
22.442092	8.73063e-36
22.424872	9.41327e-36
22.407652	1.01493e-35
22.390432	1.09428e-35
22.373212	1.17984e-35
22.355993	1.27208e-35
22.338773	1.37154e-35
22.321553	1.47877e-35
22.304333	1.59438e-35
22.287113	1.71902e-35
22.269894	1.85341e-35
22.252674	1.9983e-35
22.235454	2.15452e-35
22.218234	2.32295e-35
22.201014	2.50454e-35
22.183795	2.70032e-35
22.166575	2.9114e-35
22.149355	3.13898e-35
22.132135	3.38434e-35
22.114915	3.64888e-35
22.097696	3.93409e-35
22.080476	4.24158e-35
22.063256	4.57311e-35
22.046036	4.93054e-35
22.028816	5.3159e-35
22.011597	5.73138e-35
21.994377	6.17932e-35
21.977157	6.66226e-35
21.959937	7.18293e-35
21.942718	7.74429e-35
21.925498	8.3495e-35
21.908278	9.002e-35
21.891058	9.70548e-35
21.873838	1.04639e-34
21.856619	1.12816e-34
21.839399	1.21632e-34
21.822179	1.31136e-34
21.804959	1.41384e-34
21.787739	1.52431e-34
21.770520	1.64342e-34
21.753300	1.77183e-34
21.736080	1.91027e-34
21.718860	2.05952e-34
21.701640	2.22043e-34
21.684421	2.39392e-34
21.667201	2.58095e-34
21.649981	2.78259e-34
21.632761	2.99998e-34
21.615541	3.23436e-34
21.598322	3.48703e-34
21.581102	3.75944e-34
21.563882	4.05313e-34
21.546662	4.36976e-34
21.529442	4.71111e-34
21.512223	5.07912e-34
21.495003	5.47587e-34
21.477783	5.9036e-34
21.460563	6.36474e-34
21.443343	6.86189e-34
21.426124	7.39786e-34
21.408904	7.97568e-34
21.391684	8.59862e-34
21.374464	9.27021e-34
21.357245	9.99423e-34
21.340025	1.07748e-33
21.322805	1.16163e-33
21.305585	1.25235e-33
21.288365	1.35015e-33
21.271146	1.45559e-33
21.253926	1.56927e-33
21.236706	1.69181e-33
21.219486	1.82393e-33
21.202266	1.96635e-33
21.185047	2.1199e-33
21.167827	2.28543e-33
21.150607	2.46389e-33
21.133387	2.65628e-33
21.116167	2.86368e-33
21.098948	3.08728e-33
21.081728	3.32832e-33
21.064508	3.58819e-33
21.047288	3.86834e-33
21.030068	4.17035e-33
21.012849	4.49593e-33
20.995629	4.84693e-33
20.978409	5.22533e-33
20.961189	5.63325e-33
20.943969	6.07301e-33
20.926750	6.5471e-33
20.909530	7.05818e-33
20.892310	7.60915e-33
20.875090	8.20311e-33
20.857870	8.84342e-33
20.840651	9.53371e-33
20.823431	1.02779e-32
20.806211	1.10801e-32
20.788991	1.19449e-32
20.771772	1.28772e-32
20.754552	1.38822e-32
20.737332	1.49657e-32
20.720112	1.61337e-32
20.702892	1.73928e-32
20.685673	1.87501e-32
20.668453	2.02134e-32
20.651233	2.17908e-32
20.634013	2.34913e-32
20.616793	2.53244e-32
20.599574	2.73006e-32
20.582354	2.94309e-32
20.565134	3.17274e-32
20.547914	3.4203e-32
20.530694	3.68718e-32
20.513475	3.97487e-32
20.496255	4.28501e-32
20.479035	4.61933e-32
20.461815	4.97973e-32
20.444595	5.36824e-32
20.427376	5.78706e-32
20.410156	6.23853e-32
20.392936	6.72522e-32
20.375716	7.24987e-32
20.358496	7.81543e-32
20.341277	8.4251e-32
20.324057	9.08232e-32
20.306837	9.79078e-32
20.289617	1.05545e-31
20.272398	1.13778e-31
20.255178	1.22652e-31
20.237958	1.32219e-31
20.220738	1.42532e-31
20.203518	1.53648e-31
20.186299	1.65632e-31
20.169079	1.7855e-31
20.151859	1.92475e-31
20.134639	2.07485e-31
20.117419	2.23666e-31
20.100200	2.41109e-31
20.082980	2.59911e-31
20.065760	2.80179e-31
20.048540	3.02027e-31
20.031320	3.25579e-31
20.014101	3.50966e-31
19.996881	3.78332e-31
19.979661	4.07831e-31
19.962441	4.3963e-31
19.945221	4.73907e-31
19.928002	5.10856e-31
19.910782	5.50685e-31
19.893562	5.93618e-31
19.876342	6.39897e-31
19.859122	6.89784e-31
19.841903	7.43558e-31
19.824683	8.01522e-31
19.807463	8.64004e-31
19.790243	9.31355e-31
19.773023	1.00396e-30
19.755804	1.08221e-30
19.738584	1.16657e-30
19.721364	1.2575e-30
19.704144	1.35551e-30
19.686925	1.46116e-30
19.669705	1.57504e-30
19.652485	1.6978e-30
19.635265	1.83011e-30
19.618045	1.97274e-30
19.600826	2.12648e-30
19.583606	2.2922e-30
19.566386	2.47083e-30
19.549166	2.66337e-30
19.531946	2.87091e-30
19.514727	3.09462e-30
19.497507	3.33576e-30
19.480287	3.59568e-30
19.463067	3.87584e-30
19.445847	4.17783e-30
19.428628	4.50334e-30
19.411408	4.8542e-30
19.394188	5.23239e-30
19.376968	5.64003e-30
19.359748	6.07942e-30
19.342529	6.55303e-30
19.325309	7.06352e-30
19.308089	7.61377e-30
19.290869	8.20686e-30
19.273649	8.84614e-30
19.256430	9.53521e-30
19.239210	1.02779e-29
19.221990	1.10785e-29
19.204770	1.19414e-29
19.187550	1.28714e-29
19.170331	1.38739e-29
19.153111	1.49544e-29
19.135891	1.61191e-29
19.118671	1.73744e-29
19.101452	1.87275e-29
19.084232	2.01859e-29
19.067012	2.17578e-29
19.049792	2.34521e-29
19.032572	2.52782e-29
19.015353	2.72465e-29
18.998133	2.93681e-29
18.980913	3.16547e-29
18.963693	3.41194e-29
18.946473	3.67759e-29
18.929254	3.96391e-29
18.912034	4.27252e-29
18.894814	4.60514e-29
18.877594	4.96365e-29
18.860374	5.35006e-29
18.843155	5.76654e-29
18.825935	6.21543e-29
18.808715	6.69925e-29
18.791495	7.22072e-29
18.774275	7.78276e-29
18.757056	8.38854e-29
18.739836	9.04144e-29
18.722616	9.74515e-29
18.705396	1.05036e-28
18.688176	1.13211e-28
18.670957	1.22021e-28
18.653737	1.31517e-28
18.636517	1.41752e-28
18.619297	1.52783e-28
18.602078	1.64672e-28
18.584858	1.77486e-28
18.567638	1.91297e-28
18.550418	2.06182e-28
18.533198	2.22224e-28
18.515979	2.39514e-28
18.498759	2.58149e-28
18.481539	2.78234e-28
18.464319	2.9988e-28
18.447099	3.2321e-28
18.429880	3.48354e-28
18.412660	3.75454e-28
18.395440	4.0466e-28
18.378220	4.36138e-28
18.361000	4.70064e-28
18.343781	5.06627e-28
18.326561	5.46033e-28
18.309341	5.88504e-28
18.292121	6.34276e-28
18.274901	6.83607e-28
18.257682	7.36773e-28
18.240462	7.94072e-28
18.223242	8.55825e-28
18.206022	9.22379e-28
18.188802	9.94107e-28
18.171583	1.07141e-27
18.154363	1.15472e-27
18.137143	1.24451e-27
18.119923	1.34128e-27
18.102703	1.44556e-27
18.085484	1.55796e-27
18.068264	1.67908e-27
18.051044	1.80963e-27
18.033824	1.95031e-27
18.016605	2.10193e-27
17.999385	2.26533e-27
17.982165	2.44143e-27
17.964945	2.63121e-27
17.947725	2.83574e-27
17.930506	3.05616e-27
17.913286	3.2937e-27
17.896066	3.54971e-27
17.878846	3.8256e-27
17.861626	4.12292e-27
17.844407	4.44334e-27
17.827187	4.78866e-27
17.809967	5.16079e-27
17.792747	5.56184e-27
17.775527	5.99404e-27
17.758308	6.45981e-27
17.741088	6.96175e-27
17.723868	7.50268e-27
17.706648	8.08563e-27
17.689428	8.71385e-27
17.672209	9.39085e-27
17.654989	1.01204e-26
17.637769	1.09067e-26
17.620549	1.1754e-26
17.603329	1.26671e-26
17.586110	1.3651e-26
17.568890	1.47114e-26
17.551670	1.58542e-26
17.534450	1.70856e-26
17.517230	1.84127e-26
17.500011	1.98427e-26
17.482791	2.13838e-26
17.465571	2.30446e-26
17.448351	2.48342e-26
17.431132	2.67628e-26
17.413912	2.88411e-26
17.396692	3.10807e-26
17.379472	3.34942e-26
17.362252	3.60949e-26
17.345033	3.88975e-26
17.327813	4.19177e-26
17.310593	4.51722e-26
17.293373	4.86792e-26
17.276153	5.24584e-26
17.258934	5.65309e-26
17.241714	6.09194e-26
17.224494	6.56484e-26
17.207274	7.07444e-26
17.190054	7.62357e-26
17.172835	8.21531e-26
17.155615	8.85295e-26
17.138395	9.54007e-26
17.121175	1.02805e-25
17.103955	1.10783e-25
17.086736	1.19381e-25
17.069516	1.28645e-25
17.052296	1.38628e-25
17.035076	1.49386e-25
17.017856	1.60977e-25
17.000637	1.73468e-25
16.983417	1.86927e-25
16.966197	2.0143e-25
16.948977	2.17058e-25
16.931758	2.33898e-25
16.914538	2.52044e-25
16.897318	2.71596e-25
16.880098	2.92665e-25
16.862878	3.15367e-25
16.845659	3.3983e-25
16.828439	3.66188e-25
16.811219	3.94591e-25
16.793999	4.25195e-25
16.776779	4.58172e-25
16.759560	4.93705e-25
16.742340	5.31992e-25
16.725120	5.73248e-25
16.707900	6.177e-25
16.690680	6.65598e-25
16.673461	7.17209e-25
16.656241	7.72819e-25
16.639021	8.32739e-25
16.621801	8.97302e-25
16.604581	9.66868e-25
16.587362	1.04182e-24
16.570142	1.12259e-24
16.552922	1.20961e-24
16.535702	1.30338e-24
16.518482	1.40441e-24
16.501263	1.51326e-24
16.484043	1.63055e-24
16.466823	1.75693e-24
16.449603	1.89309e-24
16.432383	2.03981e-24
16.415164	2.19788e-24
16.397944	2.3682e-24
16.380724	2.55171e-24
16.363504	2.74944e-24
16.346285	2.96248e-24
16.329065	3.19201e-24
16.311845	3.43932e-24
16.294625	3.70578e-24
16.277405	3.99288e-24
16.260186	4.3022e-24
16.242966	4.63547e-24
16.225746	4.99455e-24
16.208526	5.38142e-24
16.191306	5.79824e-24
16.174087	6.24734e-24
16.156867	6.73119e-24
16.139647	7.25251e-24
16.122427	7.81417e-24
16.105207	8.4193e-24
16.087988	9.07127e-24
16.070768	9.7737e-24
16.053548	1.05305e-23
16.036328	1.13458e-23
16.019108	1.22243e-23
16.001889	1.31707e-23
15.984669	1.41904e-23
15.967449	1.52889e-23
15.950229	1.64725e-23
15.933009	1.77476e-23
15.915790	1.91213e-23
15.898570	2.06014e-23
15.881350	2.21959e-23
15.864130	2.39138e-23
15.846910	2.57645e-23
15.829691	2.77584e-23
15.812471	2.99065e-23
15.795251	3.22208e-23
15.778031	3.4714e-23
15.760812	3.74e-23
15.743592	4.02937e-23
15.726372	4.34112e-23
15.709152	4.67697e-23
15.691932	5.0388e-23
15.674713	5.42859e-23
15.657493	5.84852e-23
15.640273	6.30092e-23
15.623053	6.78829e-23
15.605833	7.31333e-23
15.588614	7.87896e-23
15.571394	8.4883e-23
15.554174	9.14474e-23
15.536954	9.85192e-23
15.519734	1.06137e-22
15.502515	1.14345e-22
15.485295	1.23186e-22
15.468075	1.3271e-22
15.450855	1.4297e-22
15.433635	1.54024e-22
15.416416	1.65931e-22
15.399196	1.78758e-22
15.381976	1.92576e-22
15.364756	2.07461e-22
15.347536	2.23496e-22
15.330317	2.4077e-22
15.313097	2.59378e-22
15.295877	2.79423e-22
15.278657	3.01016e-22
15.261438	3.24277e-22
15.244218	3.49334e-22
15.226998	3.76326e-22
15.209778	4.05402e-22
15.192558	4.36724e-22
15.175339	4.70463e-22
15.158119	5.06807e-22
15.140899	5.45957e-22
15.123679	5.8813e-22
15.106459	6.33557e-22
15.089240	6.82492e-22
15.072020	7.35203e-22
15.054800	7.91982e-22
15.037580	8.53143e-22
15.020360	9.19025e-22
15.003141	9.8999e-22
14.985921	1.06643e-21
14.968701	1.14877e-21
14.951481	1.23746e-21
14.934261	1.333e-21
14.917042	1.43591e-21
14.899822	1.54675e-21
14.882602	1.66614e-21
14.865382	1.79475e-21
14.848162	1.93327e-21
14.830943	2.08248e-21
14.813723	2.2432e-21
14.796503	2.41631e-21
14.779283	2.60277e-21
14.762063	2.8036e-21
14.744844	3.01993e-21
14.727624	3.25293e-21
14.710404	3.5039e-21
14.693184	3.77421e-21
14.675965	4.06536e-21
14.658745	4.37896e-21
14.641525	4.71673e-21
14.624305	5.08053e-21
14.607085	5.47238e-21
14.589866	5.89442e-21
14.572646	6.34898e-21
14.555426	6.83858e-21
14.538206	7.3659e-21
14.520986	7.93385e-21
14.503767	8.54555e-21
14.486547	9.20439e-21
14.469327	9.91398e-21
14.452107	1.06782e-20
14.434887	1.15014e-20
14.417668	1.23879e-20
14.400448	1.33427e-20
14.383228	1.4371e-20
14.366008	1.54785e-20
14.348788	1.66714e-20
14.331569	1.7956e-20
14.314349	1.93396e-20
14.297129	2.08297e-20
14.279909	2.24345e-20
14.262689	2.41629e-20
14.245470	2.60243e-20
14.228250	2.8029e-20
14.211030	3.0188e-20
14.193810	3.25131e-20
14.176590	3.50172e-20
14.159371	3.7714e-20
14.142151	4.06183e-20
14.124931	4.37461e-20
14.107711	4.71146e-20
14.090492	5.07422e-20
14.073272	5.46488e-20
14.056052	5.8856e-20
14.038832	6.33868e-20
14.021612	6.82661e-20
14.004393	7.35207e-20
13.987173	7.91794e-20
13.969953	8.52732e-20
13.952733	9.18357e-20
13.935513	9.89027e-20
13.918294	1.06513e-19
13.901074	1.14709e-19
13.883854	1.23534e-19
13.866634	1.33038e-19
13.849414	1.43273e-19
13.832195	1.54294e-19
13.814975	1.66162e-19
13.797755	1.78942e-19
13.780535	1.92704e-19
13.763315	2.07524e-19
13.746096	2.23483e-19
13.728876	2.40667e-19
13.711656	2.59172e-19
13.694436	2.79099e-19
13.677216	3.00556e-19
13.659997	3.23661e-19
13.642777	3.4854e-19
13.625557	3.75331e-19
13.608337	4.04179e-19
13.591118	4.35241e-19
13.573898	4.68689e-19
13.556678	5.04705e-19
13.539458	5.43486e-19
13.522238	5.85244e-19
13.505019	6.30208e-19
13.487799	6.78622e-19
13.470579	7.30752e-19
13.453359	7.86884e-19
13.436139	8.47322e-19
13.418920	9.12398e-19
13.401700	9.82467e-19
13.384480	1.05791e-18
13.367260	1.13915e-18
13.350040	1.22661e-18
13.332821	1.32078e-18
13.315601	1.42218e-18
13.298381	1.53135e-18
13.281161	1.6489e-18
13.263941	1.77545e-18
13.246722	1.91172e-18
13.229502	2.05843e-18
13.212282	2.21638e-18
13.195062	2.38645e-18
13.177842	2.56955e-18
13.160623	2.76668e-18
13.143403	2.97893e-18
13.126183	3.20744e-18
13.108963	3.45346e-18
13.091743	3.71833e-18
13.074524	4.00349e-18
13.057304	4.3105e-18
13.040084	4.64103e-18
13.022864	4.99687e-18
13.005645	5.37998e-18
12.988425	5.79242e-18
12.971205	6.23644e-18
12.953985	6.71447e-18
12.936765	7.2291e-18
12.919546	7.78312e-18
12.902326	8.37956e-18
12.885106	9.02166e-18
12.867886	9.71291e-18
12.850666	1.04571e-17
12.833447	1.12582e-17
12.816227	1.21206e-17
12.799007	1.30489e-17
12.781787	1.40484e-17
12.764567	1.51242e-17
12.747348	1.62824e-17
12.730128	1.75292e-17
12.712908	1.88713e-17
12.695688	2.03161e-17
12.678468	2.18713e-17
12.661249	2.35455e-17
12.644029	2.53476e-17
12.626809	2.72876e-17
12.609589	2.93758e-17
12.592369	3.16237e-17
12.575150	3.40433e-17
12.557930	3.66479e-17
12.540710	3.94515e-17
12.523490	4.24693e-17
12.506270	4.57177e-17
12.489051	4.92143e-17
12.471831	5.29779e-17
12.454611	5.7029e-17
12.437391	6.13895e-17
12.420172	6.60831e-17
12.402952	7.1135e-17
12.385732	7.65726e-17
12.368512	8.24253e-17
12.351292	8.87249e-17
12.334073	9.55053e-17
12.316853	1.02803e-16
12.299633	1.10658e-16
12.282413	1.19112e-16
12.265193	1.28212e-16
12.247974	1.38005e-16
12.230754	1.48546e-16
12.213534	1.5989e-16
12.196314	1.721e-16
12.179094	1.85241e-16
12.161875	1.99384e-16
12.144655	2.14606e-16
12.127435	2.30988e-16
12.110215	2.48619e-16
12.092995	2.67594e-16
12.075776	2.88015e-16
12.058556	3.09992e-16
12.041336	3.33644e-16
12.024116	3.59098e-16
12.006896	3.86492e-16
11.989677	4.15972e-16
11.972457	4.47697e-16
11.955237	4.81839e-16
11.938017	5.18581e-16
11.920798	5.58121e-16
11.903578	6.00671e-16
11.886358	6.4646e-16
11.869138	6.95735e-16
11.851918	7.4876e-16
11.834699	8.05821e-16
11.817479	8.67224e-16
11.800259	9.33299e-16
11.783039	1.0044e-15
11.765819	1.08091e-15
11.748600	1.16324e-15
11.731380	1.25183e-15
11.714160	1.34716e-15
11.696940	1.44974e-15
11.679720	1.56011e-15
11.662501	1.67888e-15
11.645281	1.80667e-15
11.628061	1.94418e-15
11.610841	2.09213e-15
11.593621	2.25133e-15
11.576402	2.42262e-15
11.559182	2.60693e-15
11.541962	2.80523e-15
11.524742	3.01859e-15
11.507522	3.24816e-15
11.490303	3.49515e-15
11.473083	3.7609e-15
11.455863	4.04682e-15
11.438643	4.35445e-15
11.421423	4.68542e-15
11.404204	5.0415e-15
11.386984	5.4246e-15
11.369764	5.83676e-15
11.352544	6.28019e-15
11.335325	6.75725e-15
11.318105	7.27049e-15
11.300885	7.82264e-15
11.283665	8.41665e-15
11.266445	9.05569e-15
11.249226	9.74317e-15
11.232006	1.04827e-14
11.214786	1.12784e-14
11.197566	1.21343e-14
11.180346	1.3055e-14
11.163127	1.40455e-14
11.145907	1.5111e-14
11.128687	1.62572e-14
11.111467	1.74901e-14
11.094247	1.88164e-14
11.077028	2.02431e-14
11.059808	2.17778e-14
11.042588	2.34285e-14
11.025368	2.52042e-14
11.008148	2.71143e-14
10.990929	2.91688e-14
10.973709	3.13786e-14
10.956489	3.37556e-14
10.939269	3.63123e-14
10.922049	3.90623e-14
10.904830	4.20202e-14
10.887610	4.52016e-14
10.870390	4.86233e-14
10.853170	5.23036e-14
10.835951	5.6262e-14
10.818731	6.05192e-14
10.801511	6.5098e-14
10.784291	7.00225e-14
10.767071	7.53188e-14
10.749852	8.10149e-14
10.732632	8.71409e-14
10.715412	9.37291e-14
10.698192	1.00814e-13
10.680972	1.08434e-13
10.663753	1.16629e-13
10.646533	1.25441e-13
10.629313	1.34918e-13
10.612093	1.4511e-13
10.594873	1.56069e-13
10.577654	1.67855e-13
10.560434	1.80529e-13
10.543214	1.94157e-13
10.525994	2.08812e-13
10.508774	2.24571e-13
10.491555	2.41516e-13
10.474335	2.59738e-13
10.457115	2.79331e-13
10.439895	3.00398e-13
10.422675	3.23051e-13
10.405456	3.47408e-13
10.388236	3.73598e-13
10.371016	4.01757e-13
10.353796	4.32034e-13
10.336576	4.64587e-13
10.319357	4.99587e-13
10.302137	5.37217e-13
10.284917	5.77676e-13
10.267697	6.21174e-13
10.250478	6.67939e-13
10.233258	7.18217e-13
10.216038	7.7227e-13
10.198818	8.30381e-13
10.181598	8.92854e-13
10.164379	9.60015e-13
10.147159	1.03222e-12
10.129939	1.10983e-12
10.112719	1.19327e-12
10.095499	1.28297e-12
10.078280	1.37939e-12
10.061060	1.48303e-12
10.043840	1.59445e-12
10.026620	1.71421e-12
10.009400	1.84295e-12
9.992181	1.98133e-12
9.974961	2.13007e-12
9.957741	2.28995e-12
9.940521	2.46179e-12
9.923301	2.64649e-12
9.906082	2.84502e-12
9.888862	3.0584e-12
9.871642	3.28773e-12
9.854422	3.53421e-12
9.837202	3.79912e-12
9.819983	4.08383e-12
9.802763	4.38982e-12
9.785543	4.71866e-12
9.768323	5.07207e-12
9.751103	5.45187e-12
9.733884	5.86003e-12
9.716664	6.29865e-12
9.699444	6.77e-12
9.682224	7.27653e-12
9.665005	7.82083e-12
9.647785	8.40573e-12
9.630565	9.03424e-12
9.613345	9.70959e-12
9.596125	1.04353e-11
9.578906	1.1215e-11
9.561686	1.20529e-11
9.544466	1.29531e-11
9.527246	1.39203e-11
9.510026	1.49596e-11
9.492807	1.60761e-11
9.475587	1.72758e-11
9.458367	1.85647e-11
9.441147	1.99494e-11
9.423927	2.1437e-11
9.406708	2.30352e-11
9.389488	2.47522e-11
9.372268	2.65967e-11
9.355048	2.85781e-11
9.337828	3.07067e-11
9.320609	3.29933e-11
9.303389	3.54495e-11
9.286169	3.80879e-11
9.268949	4.0922e-11
9.251729	4.39663e-11
9.234510	4.72361e-11
9.217290	5.07483e-11
9.200070	5.45206e-11
9.182850	5.85724e-11
9.165631	6.29241e-11
9.148411	6.75979e-11
9.131191	7.26175e-11
9.113971	7.80084e-11
9.096751	8.3798e-11
9.079532	9.00156e-11
9.062312	9.66928e-11
9.045092	1.03863e-10
9.027872	1.11563e-10
9.010652	1.19832e-10
8.993433	1.28711e-10
8.976213	1.38245e-10
8.958993	1.48483e-10
8.941773	1.59475e-10
8.924553	1.71278e-10
8.907334	1.83951e-10
8.890114	1.97557e-10
8.872894	2.12166e-10
8.855674	2.2785e-10
8.838454	2.44688e-10
8.821235	2.62765e-10
8.804015	2.82172e-10
8.786795	3.03006e-10
8.769575	3.25371e-10
8.752355	3.49379e-10
8.735136	3.75151e-10
8.717916	4.02815e-10
8.700696	4.32509e-10
8.683476	4.64382e-10
8.666256	4.98592e-10
8.649037	5.35311e-10
8.631817	5.7472e-10
8.614597	6.17017e-10
8.597377	6.62411e-10
8.580158	7.11128e-10
8.562938	7.6341e-10
8.545718	8.19516e-10
8.528498	8.79725e-10
8.511278	9.44334e-10
8.494059	1.01366e-09
8.476839	1.08806e-09
8.459619	1.16788e-09
8.442399	1.25353e-09
8.425179	1.34542e-09
8.407960	1.44402e-09
8.390740	1.5498e-09
8.373520	1.66328e-09
8.356300	1.78503e-09
8.339080	1.91564e-09
8.321861	2.05576e-09
8.304641	2.20606e-09
8.287421	2.36729e-09
8.270201	2.54023e-09
8.252981	2.72572e-09
8.235762	2.92469e-09
8.218542	3.13808e-09
8.201322	3.36696e-09
8.184102	3.61242e-09
8.166882	3.87566e-09
8.149663	4.15797e-09
8.132443	4.46071e-09
8.115223	4.78534e-09
8.098003	5.13345e-09
8.080783	5.50672e-09
8.063564	5.90695e-09
8.046344	6.33606e-09
8.029124	6.79614e-09
8.011904	7.2894e-09
7.994685	7.81821e-09
7.977465	8.38512e-09
7.960245	8.99283e-09
7.943025	9.64428e-09
7.925805	1.03426e-08
7.908586	1.10911e-08
7.891366	1.18933e-08
7.874146	1.27532e-08
7.856926	1.36747e-08
7.839706	1.46623e-08
7.822487	1.57207e-08
7.805267	1.68549e-08
7.788047	1.80703e-08
7.770827	1.93726e-08
7.753607	2.0768e-08
7.736388	2.22631e-08
7.719168	2.38649e-08
7.701948	2.5581e-08
7.684728	2.74195e-08
7.667508	2.93889e-08
7.650289	3.14986e-08
7.633069	3.37584e-08
7.615849	3.61789e-08
7.598629	3.87713e-08
7.581409	4.15478e-08
7.564190	4.45214e-08
7.546970	4.77057e-08
7.529750	5.11156e-08
7.512530	5.4767e-08
7.495311	5.86766e-08
7.478091	6.28626e-08
7.460871	6.73442e-08
7.443651	7.21421e-08
7.426431	7.72784e-08
7.409212	8.27765e-08
7.391992	8.86617e-08
7.374772	9.49609e-08
7.357552	1.01703e-07
7.340332	1.08918e-07
7.323113	1.1664e-07
7.305893	1.24903e-07
7.288673	1.33744e-07
7.271453	1.43204e-07
7.254233	1.53326e-07
7.237014	1.64154e-07
7.219794	1.75738e-07
7.202574	1.8813e-07
7.185354	2.01385e-07
7.168134	2.15561e-07
7.150915	2.30723e-07
7.133695	2.46938e-07
7.116475	2.64277e-07
7.099255	2.82818e-07
7.082035	3.02641e-07
7.064816	3.23836e-07
7.047596	3.46494e-07
7.030376	3.70715e-07
7.013156	3.96605e-07
6.995936	4.24277e-07
6.978717	4.53851e-07
6.961497	4.85455e-07
6.944277	5.19227e-07
6.927057	5.55312e-07
6.909838	5.93866e-07
6.892618	6.35053e-07
6.875398	6.79051e-07
6.858178	7.26046e-07
6.840958	7.7624e-07
6.823739	8.29844e-07
6.806519	8.87086e-07
6.789299	9.48207e-07
6.772079	1.01346e-06
6.754859	1.08313e-06
6.737640	1.1575e-06
6.720420	1.23687e-06
6.703200	1.32159e-06
6.685980	1.41199e-06
6.668760	1.50845e-06
6.651541	1.61137e-06
6.634321	1.72117e-06
6.617101	1.83829e-06
6.599881	1.96321e-06
6.582661	2.09644e-06
6.565442	2.2385e-06
6.548222	2.38998e-06
6.531002	2.55146e-06
6.513782	2.7236e-06
6.496562	2.90708e-06
6.479343	3.10261e-06
6.462123	3.31097e-06
6.444903	3.53296e-06
6.427683	3.76945e-06
6.410463	4.02134e-06
6.393244	4.28962e-06
6.376024	4.57529e-06
6.358804	4.87945e-06
6.341584	5.20325e-06
6.324365	5.5479e-06
6.307145	5.91468e-06
6.289925	6.30497e-06
6.272705	6.72019e-06
6.255485	7.16188e-06
6.238266	7.63164e-06
6.221046	8.13116e-06
6.203826	8.66225e-06
6.186606	9.2268e-06
6.169386	9.8268e-06
6.152167	1.04644e-05
6.134947	1.11417e-05
6.117727	1.18612e-05
6.100507	1.26253e-05
6.083287	1.34365e-05
6.066068	1.42977e-05
6.048848	1.52117e-05
6.031628	1.61815e-05
6.014408	1.72103e-05
5.997188	1.83015e-05
5.979969	1.94585e-05
5.962749	2.0685e-05
5.945529	2.19848e-05
5.928309	2.3362e-05
5.911089	2.48208e-05
5.893870	2.63656e-05
5.876650	2.8001e-05
5.859430	2.97319e-05
5.842210	3.15631e-05
5.824991	3.35001e-05
5.807771	3.55481e-05
5.790551	3.77129e-05
5.773331	4.00003e-05
5.756111	4.24164e-05
5.738892	4.49677e-05
5.721672	4.76604e-05
5.704452	5.05016e-05
5.687232	5.3498e-05
5.670012	5.66569e-05
5.652793	5.99857e-05
5.635573	6.34919e-05
5.618353	6.71832e-05
5.601133	7.10676e-05
5.583913	7.5153e-05
5.566694	7.94478e-05
5.549474	8.39601e-05
5.532254	8.86982e-05
5.515034	9.36706e-05
5.497814	9.88856e-05
5.480595	0.000104352
5.463375	0.000110077
5.446155	0.000116069
5.428935	0.000122337
5.411715	0.000128887
5.394496	0.000135727
5.377276	0.000142863
5.360056	0.000150302
5.342836	0.00015805
5.325616	0.000166111
5.308397	0.000174488
5.291177	0.000183185
5.273957	0.000192203
5.256737	0.000201542
5.239518	0.0002112
5.222298	0.000221175
5.205078	0.00023146
5.187858	0.000242049
5.170638	0.00025293
5.153419	0.000264091
5.136199	0.000275516
5.118979	0.000287184
5.101759	0.000299073
5.084539	0.000311154
5.067320	0.000323396
5.050100	0.000335761
5.032880	0.000348207
5.015660	0.000360686
4.998440	0.000373143
4.981221	0.000385518
4.964001	0.000397744
4.946781	0.000409744
4.929561	0.000421439
4.912341	0.000432739
4.895122	0.000443547
4.877902	0.00045376
4.860682	0.000463268
4.843462	0.000471959
4.826242	0.000479714
4.809023	0.000486418
4.791803	0.00049196
4.774583	0.000496243
4.757363	0.0004992
4.740143	0.000500822
&
```
