## Supplementary material for "All-at-once RNA folding with 3D motif prediction framed by evolutionary information": RF02416_TCV_H4.cacofold.cov

```
#
# Method Target_E-val [cov_min,cov_max] [FP | TP True Found | Sen PPV F] 
# GTp    0.05           [-0.67,1.22]    [0 | 1 9 1 | 11.11 100.00 20.00] 
#
# in_CaCoFold in_given  left_pos      right_pos  score            E-value       pvalue       substitutions    power
#------------------------------------------------------------------------------------------------------------------------
*	*	        20	        36	1.21921	0.00569412	0.00063268	2		0.00
```
