## Supplementary material for "All-at-once RNA folding with 3D motif prediction framed by evolutionary information": RF02416_TCV_H4.cacofold.helixcov

```
# RMs = 2 L = 51

# RM_HELIX NESTED 17-22 34-39, nbp = 6 nbp_cov = 1
# pvals: 0.990026,0.990026,0.990026,0.00063268,0.990026,0.990026
# aggregated NONE
NESTED  ::::::::::::::::<<<<<<___________>>>>>>::::::::::::
        :::::::::::::::::::<_______________>:::::::::::::::

# RM_HELIX NESTED 14-16 45-47, nbp = 3 nbp_cov = 0
# pvals: 0.990026,0.990026,0.990026
# aggregated NONE
NESTED  :::::::::::::<<<____________________________>>>::::
        :::::::::::::::::::::::::::::::::::::::::::::::::::
```
