## Supplementary material for "All-at-once RNA folding with 3D motif prediction framed by evolutionary information": RF02416_TCV_H4.power

```
# Power analysis of given structure 
#
# Powertype = SINGLE SUBSTITUTIONS
# covary  left_pos      right_pos    substitutions      power
#----------------------------------------------------------------
          13		47		0		0.00
          14		46		0		0.00
          15		45		0		0.00
          17		39		0		0.00
          18		38		0		0.00
          19		37		0		0.00
     *    20		36		2		0.00
          21		35		0		0.00
          22		34		0		0.00
#
# BPAIRS 9
# avg substitutions per BP  0.2
# BPAIRS expected to covary 0.0 +/- 0.0
# BPAIRS observed to covary 1
#
```
