## Supplementary material for "All-at-once RNA folding with 3D motif prediction framed by evolutionary information": RF02416_TCV_H4.sorted.cacofold.cov

```
# The predicted CaCoFold structure
# BPAIRS observed to covary 1
#
#
# Method Target_E-val [cov_min,cov_max] [FP | TP True Found | Sen PPV F] 
# GTp    0.05         [-0.67,1.22]     [0 | 1 9 1 | 11.11 100.00 20.00] 
#
# in_fold in_given   left_pos       right_pos      score           E-value    pvalue       substitutions      power
#-----------------------------------------------------------------------------------------------------------------------
*	*	        20	        36	1.21921	0.00569412	0.00063268	2		0.00
```
