## Supplementary material for "All-at-once RNA folding with 3D motif prediction framed by evolutionary information": RF02416_TCV_H4.surv

```
1.217233	0.111111
-0.003368	1
&
0.812859	0.000789889
0.810366	0.00157978
0.640049	0.00315956
0.606932	0.00394945
0.507581	0.00473934
0.474464	0.00552923
0.417692	0.00631912
0.365651	0.00789889
0.218989	0.00947867
0.176410	0.0110585
0.077059	0.0118483
0.072328	0.0134281
0.010825	0.0150079
0.006094	0.0165877
-0.003368	0.988942
-0.121644	0.990521
-0.187878	0.993681
-0.325077	0.994471
-0.405505	0.995261
-0.429160	0.996051
-0.490663	0.99684
-0.556897	0.99763
-0.566359	0.99921
-0.675172	1
&
1.438243	2.61438e-06
1.434860	2.35294e-05
1.292929	2.87582e-05
1.278736	5.75163e-05
1.250350	6.79739e-05
1.226695	7.05882e-05
1.217233	0.00063268
1.155730	0.000637908
1.084765	0.000682353
1.046917	0.000698039
1.004337	0.000729412
0.843483	0.000771242
0.829290	0.000823529
0.810366	0.00195817
0.805635	0.00196078
0.786711	0.0019634
0.777249	0.00197908
0.767787	0.00200261
0.763056	0.00201307
0.753594	0.00201569
0.734670	0.0020183
0.729939	0.00206536
0.725208	0.00214641
0.711015	0.00218824
0.706284	0.00224575
0.692091	0.00224837
0.687360	0.00226928
0.682629	0.00231373
0.677897	0.00232157
0.644780	0.00233725
0.640049	0.0034719
0.635318	0.00348235
0.630587	0.00350588
0.625856	0.00351111
0.621125	0.00351634
0.611663	0.0036
0.606932	0.00416209
0.597470	0.00428235
0.592739	0.00428497
0.569084	0.00432941
0.564353	0.0043451
0.559622	0.00442876
0.554891	0.00443137
0.540698	0.00444183
0.535967	0.00446536
0.531236	0.00446797
0.521774	0.00448627
0.507581	0.00504837
0.502850	0.00505359
0.498119	0.00514248
0.488657	0.00515817
0.479195	0.00517386
0.474464	0.00573595
0.460271	0.00581699
0.455540	0.00582222
0.446078	0.00582745
0.441347	0.00583268
0.436616	0.00586144
0.422423	0.00586667
0.417692	0.00642876
0.412961	0.00643399
0.403499	0.0064366
0.398768	0.00656209
0.394037	0.00656471
0.389306	0.00656732
0.384575	0.00660915
0.370382	0.00661176
0.365651	0.00776471
0.360920	0.00785359
0.356189	0.0078719
0.327802	0.00787451
0.318340	0.00791373
0.308878	0.00796078
0.304147	0.0079634
0.299416	0.00804183
0.294685	0.00807843
0.280492	0.00808105
0.266299	0.00820392
0.256837	0.00820654
0.252106	0.00820915
0.242644	0.00822484
0.228451	0.0082719
0.218989	0.00956863
0.214258	0.00962614
0.209527	0.00962876
0.204796	0.0096732
0.195334	0.00967582
0.190603	0.00971503
0.185872	0.00971765
0.176410	0.0108418
0.157486	0.0108444
0.152755	0.0109621
0.148024	0.0109647
0.143293	0.0109673
0.138562	0.0109725
0.133831	0.010983
0.129100	0.0109856
0.124369	0.0110092
0.119638	0.0110693
0.114907	0.0111085
0.110176	0.0111216
0.105445	0.011132
0.086521	0.0111634
0.077059	0.0117673
0.072328	0.0130484
0.058135	0.0131059
0.053404	0.0131085
0.048673	0.0131294
0.043942	0.0131477
0.029749	0.0132601
0.020287	0.0133752
0.015556	0.0133987
0.010825	0.0146301
0.006094	0.0157647
0.001363	0.0157673
-0.003368	0.990026
-0.027024	0.990058
-0.045948	0.99006
-0.050679	0.990065
-0.060141	0.990118
-0.069603	0.99018
-0.074334	0.99022
-0.083796	0.990264
-0.102720	0.990269
-0.112182	0.990275
-0.116913	0.990306
-0.121644	0.99143
-0.131106	0.991446
-0.150030	0.99149
-0.159492	0.991506
-0.173685	0.991508
-0.183147	0.991592
-0.187878	0.993841
-0.192609	0.993885
-0.220995	0.993956
-0.235188	0.994034
-0.239919	0.994042
-0.244650	0.994128
-0.249381	0.994157
-0.258843	0.994162
-0.263574	0.994235
-0.273036	0.99428
-0.315615	0.994282
-0.325077	0.994847
-0.334539	0.994889
-0.339270	0.994894
-0.348732	0.995027
-0.353463	0.995048
-0.358194	0.99509
-0.362925	0.995137
-0.372388	0.995294
-0.381850	0.995352
-0.405505	0.995922
-0.410236	0.995945
-0.414967	0.99595
-0.419698	0.99599
-0.429160	0.996552
-0.433891	0.996586
-0.448084	0.996677
-0.457546	0.996693
-0.462277	0.996826
-0.481201	0.996831
-0.485932	0.996834
-0.490663	0.997396
-0.519049	0.997412
-0.528511	0.997433
-0.547435	0.997438
-0.556897	0.998
-0.561628	0.998005
-0.566359	0.999169
-0.571090	0.999174
-0.594745	0.999176
-0.608938	0.999224
-0.623131	0.999229
-0.632593	0.999244
-0.651517	0.99925
-0.656248	0.999273
-0.675172	0.999875
-0.694096	0.999885
-0.741407	0.999908
-0.817103	0.999911
-0.836027	0.999914
-0.897530	0.999956
-0.902261	0.999961
-0.930647	1
&
```
