## Supplementary material for "All-at-once RNA folding with 3D motif prediction framed by evolutionary information": RF02417_VR-RNA.cacofold.power

```
# Power analysis of CaCoFold structure
#
# Powertype = SINGLE SUBSTITUTIONS
# covary left_pos right_pos substitutions power
#----------------------------------------------------------------
12		277		0		0.00
13		276		0		0.00
14		275		0		0.00
15		274		0		0.00
16		273		0		0.00
17		272		0		0.00
18		271		0		0.00
20		269		0		0.00
21		268		0		0.00
22		267		0		0.00
23		266		0		0.00
24		265		0		0.00
25		264		0		0.00
26		263		0		0.00
27		262		0		0.00
28		261		0		0.00
29		260		0		0.00
30		259		0		0.00
31		258		0		0.00
34		217		0		0.00
35		216		0		0.00
36		215		0		0.00
37		214		0		0.00
38		213		0		0.00
39		212		0		0.00
40		211		0		0.00
41		207		0		0.00
42		206		0		0.00
43		205		0		0.00
47		69		0		0.00
48		68		1		0.00
49		67		0		0.00
50		66		0		0.00
51		65		0		0.00
52		64		0		0.00
53		63		0		0.00
54		62		0		0.00
80		137		0		0.00
81		136		0		0.00
82		135		0		0.00
83		134		0		0.00
85		132		0		0.00
86		131		0		0.00
87		130		0		0.00
88		129		0		0.00
89		128		0		0.00
96		122		1		0.00
97		121		0		0.00
98		120		0		0.00
99		119		0		0.00
100		118		0		0.00
139		204		1		0.00
140		203		1		0.00
141		202		0		0.00
142		201		0		0.00
146		197		0		0.00
147		196		0		0.00
148		195		0		0.00
149		194		1		0.00
150		193		0		0.00
151		190		0		0.00
152		189		0		0.00
153		188		0		0.00
154		187		0		0.00
155		186		0		0.00
156		185		0		0.00
233		253		0		0.00
234		252		0		0.00
235		251		0		0.00
236		250		0		0.00
237		249		0		0.00
238		248		0		0.00
285		305		0		0.00
286		304		0		0.00
287		303		0		0.00
288		302		0		0.00
289		301		0		0.00
290		300		0		0.00
291		299		0		0.00
337		375		0		0.00
338		374		0		0.00
339		373		0		0.00
340		372		0		0.00
341		371		0		0.00
342		370		0		0.00
343		369		0		0.00
344		368		1		0.00
345		367		0		0.00
346		366		0		0.00
347		365		0		0.00
348		364		0		0.00
349		363		0		0.00
350		362		0		0.00
351		361		0		0.00
#
# BPAIRS 94
# avg substitutions per BP 0.1
# BPAIRS expected to covary 0.0 +/- 0.0
# BPAIRS observed to covary 0
#
```
