## Supplementary material for "All-at-once RNA folding with 3D motif prediction framed by evolutionary information": RF02417_VR-RNA.power

```
# Power analysis of given structure
#
# Powertype = SINGLE SUBSTITUTIONS
# covary left_pos right_pos substitutions power
#----------------------------------------------------------------
5		283		1		0.00
6		282		0		0.00
7		281		0		0.00
8		280		0		0.00
12		277		0		0.00
13		276		0		0.00
14		275		0		0.00
15		274		0		0.00
16		273		0		0.00
17		272		0		0.00
18		271		0		0.00
20		269		0		0.00
21		268		0		0.00
22		267		0		0.00
23		266		0		0.00
24		265		0		0.00
25		264		0		0.00
26		263		0		0.00
27		262		0		0.00
28		261		0		0.00
29		260		0		0.00
30		259		0		0.00
31		258		0		0.00
34		217		0		0.00
35		216		0		0.00
36		215		0		0.00
37		214		0		0.00
38		213		0		0.00
39		212		0		0.00
40		211		0		0.00
41		207		0		0.00
42		206		0		0.00
43		205		0		0.00
46		200		0		0.00
47		199		0		0.00
51		194		1		0.00
52		193		0		0.00
53		192		0		0.00
54		191		0		0.00
55		190		0		0.00
56		189		0		0.00
57		188		0		0.00
58		187		0		0.00
59		186		0		0.00
66		179		0		0.00
67		178		0		0.00
68		177		1		0.00
69		176		0		0.00
70		175		0		0.00
71		174		0		0.00
79		98		0		0.00
80		97		0		0.00
81		96		1		0.00
82		95		0		0.00
84		93		0		0.00
85		92		0		0.00
86		91		0		0.00
103		161		1		0.00
104		160		0		0.00
105		159		0		0.00
106		158		0		0.00
107		157		0		0.00
108		156		0		0.00
109		155		0		0.00
111		153		0		0.00
112		152		0		0.00
113		151		0		0.00
119		144		0		0.00
120		143		0		0.00
121		142		0		0.00
124		139		0		0.00
125		138		0		0.00
235		257		0		0.00
236		256		0		0.00
237		255		0		0.00
238		254		0		0.00
239		253		0		0.00
240		252		0		0.00
285		305		0		0.00
286		304		0		0.00
287		303		0		0.00
288		302		0		0.00
289		301		0		0.00
290		300		0		0.00
291		299		0		0.00
312		397		0		0.00
313		396		0		0.00
314		395		0		0.00
315		394		0		0.00
316		393		0		0.00
317		392		0		0.00
318		391		0		0.00
330		382		0		0.00
331		381		0		0.00
333		379		0		0.00
334		378		0		0.00
337		375		0		0.00
338		374		0		0.00
339		373		0		0.00
340		372		0		0.00
341		371		0		0.00
342		370		0		0.00
343		369		0		0.00
344		368		1		0.00
345		367		0		0.00
346		366		0		0.00
347		365		0		0.00
348		364		0		0.00
349		363		0		0.00
350		362		0		0.00
351		361		0		0.00
#
# BPAIRS 111
# avg substitutions per BP 0.1
# BPAIRS expected to covary 0.0 +/- 0.0
# BPAIRS observed to covary 0
#
```
