## Supplementary material for "All-at-once RNA folding with 3D motif prediction framed by evolutionary information": RF02417_VR-RNA.surv

```
0.000000	0.00900901
-0.004111	1
&
1.439795	1.27397e-05
1.436738	2.54793e-05
1.388248	3.8219e-05
1.166579	6.36983e-05
1.131943	7.6438e-05
1.041890	0.000114657
0.834076	0.000127397
0.307611	0.000165616
0.189850	0.000178355
0.120578	0.000191095
0.079015	0.000229314
0.072088	0.000242054
0.058234	0.000254793
-0.004111	0.999095
-0.011038	0.999108
-0.017965	0.999121
-0.024892	0.999185
-0.031819	0.999197
-0.038746	0.999236
-0.045674	0.999248
-0.059528	0.999299
-0.066455	0.999325
-0.073382	0.999388
-0.080309	0.999452
-0.094164	0.999516
-0.101091	0.999554
-0.114945	0.999643
-0.121872	0.99972
-0.128799	0.999745
-0.135727	0.999796
-0.163435	0.999834
-0.170362	0.99986
-0.198071	0.999898
-0.260415	0.999924
-0.336614	0.999949
-0.405886	0.999962
-0.731462	0.999975
-1.154019	0.999987
-1.334125	1
&
1.472383	4.24056e-08
1.471374	1.69622e-07
1.450593	5.93678e-07
1.443665	1.18736e-06
1.436738	2.29414e-05
1.429811	2.31534e-05
1.402102	2.34503e-05
1.395175	2.62491e-05
1.388248	3.70625e-05
1.374394	3.71473e-05
1.353612	3.73169e-05
1.346685	3.74441e-05
1.332831	3.76986e-05
1.305122	3.7741e-05
1.249705	3.77834e-05
1.242778	3.78682e-05
1.221996	3.82074e-05
1.208142	3.82922e-05
1.201215	3.85891e-05
1.187361	4.04549e-05
1.180433	4.05821e-05
1.166579	6.25482e-05
1.138870	6.2633e-05
1.131943	7.40826e-05
1.111162	7.4125e-05
1.090380	7.42522e-05
1.076526	7.51851e-05
1.062672	7.52275e-05
1.055745	7.7687e-05
1.041890	0.000109873
1.028036	0.000109915
1.021109	0.00011
1.014182	0.000110509
0.993400	0.000111145
0.986473	0.00011123
0.979546	0.000111739
0.965692	0.000111866
0.924129	0.000112036
0.917201	0.000112205
0.910274	0.000112248
0.868711	0.00011229
0.861784	0.000112417
0.841003	0.00011246
0.834076	0.000123443
0.806367	0.000123739
0.799440	0.000123782
0.473863	0.000123824
0.446155	0.000124036
0.383810	0.000124206
0.369956	0.000124715
0.349174	0.000126581
0.328393	0.000126708
0.321466	0.000126793
0.314539	0.000127471
0.307611	0.000159657
0.300684	0.000159699
0.293757	0.000159784
0.266049	0.000159827
0.259121	0.000160929
0.238340	0.000161014
0.224486	0.000161056
0.203704	0.000161989
0.189850	0.000172718
0.169068	0.00017276
0.162141	0.000172972
0.134433	0.0001731
0.127505	0.000174245
0.120578	0.000184973
0.113651	0.000186924
0.106724	0.000187772
0.099797	0.000187857
0.092870	0.00018862
0.085942	0.000188747
0.079015	0.000223859
0.072088	0.00023463
0.065161	0.000236835
0.058234	0.00024803
0.051307	0.000248327
0.044379	0.00024837
0.037452	0.000248412
0.030525	0.000248666
0.023598	0.000248836
0.016671	0.000249769
0.009744	0.000251635
0.002817	0.000251847
-0.004111	0.999126
-0.011038	0.999138
-0.017965	0.999149
-0.024892	0.999209
-0.031819	0.999228
-0.038746	0.999263
-0.045674	0.99928
-0.052601	0.999281
-0.059528	0.999324
-0.066455	0.999348
-0.073382	0.999404
-0.080309	0.999462
-0.087237	0.999469
-0.094164	0.999528
-0.101091	0.999563
-0.108018	0.999567
-0.114945	0.999647
-0.121872	0.999715
-0.128799	0.999738
-0.135727	0.99979
-0.142654	0.999794
-0.149581	0.999795
-0.156508	0.9998
-0.163435	0.999836
-0.170362	0.999858
-0.177290	0.999859
-0.184217	0.999859
-0.191144	0.999862
-0.198071	0.999895
-0.204998	0.999895
-0.211925	0.999896
-0.218853	0.999896
-0.225780	0.999897
-0.232707	0.999898
-0.239634	0.9999
-0.246561	0.999901
-0.253488	0.999901
-0.260415	0.999923
-0.267343	0.999924
-0.281197	0.999924
-0.288124	0.999924
-0.295051	0.999924
-0.308906	0.999925
-0.315833	0.999925
-0.329687	0.999927
-0.336614	0.999949
-0.350469	0.999949
-0.364323	0.999949
-0.378177	0.99995
-0.385104	0.99995
-0.392031	0.99995
-0.398959	0.99995
-0.405886	0.999961
-0.412813	0.999961
-0.433594	0.999961
-0.447449	0.999962
-0.537502	0.999963
-0.565210	0.999963
-0.579065	0.999964
-0.599846	0.999964
-0.731462	0.999975
-0.738389	0.999975
-0.759171	0.999975
-0.828442	0.999975
-0.849224	0.999975
-0.890787	0.999975
-0.939277	0.999975
-0.953131	0.999976
-0.966986	0.999976
-0.987767	0.999976
-0.994694	0.999977
-1.015476	0.999977
-1.036257	0.999977
-1.091674	0.999978
-1.119383	0.999978
-1.154019	0.999989
-1.174800	0.999989
-1.188655	0.999989
-1.223290	0.999989
-1.244072	0.999989
-1.292562	0.999989
-1.299489	0.999989
-1.306416	0.999989
-1.334125	1
-1.555794	1
&
```
