## Supplementary material for "All-at-once RNA folding with 3D motif prediction framed by evolutionary information": RF02418_Spd-sr07.helixcov

```
# RMs = 1 L = 64

# RM_HELIX NESTED 28-43 48-64, nbp = 16 nbp_cov = 0
# pvals: 0.999532,0.999532,0.999532,0.999532,0.999532,0.999532,0.999532,0.999532,0.999532,0.999532,0.999532,0.999532,0.999532,0.999532,0.999532,0.999532
# aggregated NONE
NESTED  :::::::::::::::::::::::::::<<<<<<<<<<<<<<<<____>>>>->>>>>>>>>>>>
        ::::::::::::::::::::::::::::::::::::::::::::::::::::::::::::::::
```
