## Supplementary material for "All-at-once RNA folding with 3D motif prediction framed by evolutionary information": RF02418_Spd-sr07.surv

```
0.000372	0.0625
-0.001617	1
&
0.497597	0.0005
-0.001617	1
&
1.007679	1.65344e-06
1.005272	0.000467923
0.497597	0.000496032
0.130943	0.000963955
-0.001617	0.999532
-0.122895	1
&
```
