## Supplementary material for "All-at-once RNA folding with 3D motif prediction framed by evolutionary information": RF02419_Spd-sr37.cacofold.power

```
# Power analysis of CaCoFold structure 
#
# Powertype = SINGLE SUBSTITUTIONS
# covary  left_pos      right_pos    substitutions      power
#----------------------------------------------------------------
          21		69		0		0.00
          22		68		0		0.00
          23		67		0		0.00
          24		66		2		0.00
          25		65		2		0.00
          26		64		2		0.00
          29		61		8		0.24
          30		60		6		0.16
          31		59		13		0.42
          32		58		9		0.28
          33		57		9		0.28
          34		56		9		0.28
          35		55		1		0.00
          36		54		0		0.00
          37		53		9		0.28
          38		52		7		0.20
          39		51		14		0.45
          40		50		1		0.00
          41		49		14		0.45
          42		48		5		0.11
#
# BPAIRS 20
# avg substitutions per BP  5.5
# BPAIRS expected to covary 3.2 +/- 1.5
# BPAIRS observed to covary 0
#
```
