## Supplementary material for "All-at-once RNA folding with 3D motif prediction framed by evolutionary information": RF02419_Spd-sr37.helixcov

```
# RMs = 2 L = 69

# RM_HELIX NESTED 35-40 50-55, nbp = 6 nbp_cov = 0
# pvals: 0.314767,0.314767,0.781728,0.620805,0.140932,0.314767
# aggregated NONE
NESTED  ::::::::::::::::::::::::::::::::<<<<<<_________>>>>>>::::::::::::::
        :::::::::::::::::::::::::::::::::::::::::::::::::::::::::::::::::::

# RM_HELIX NESTED 21-26 64-69, nbp = 6 nbp_cov = 0
# pvals: 0.393238,0.393238,0.314767,0.393238,0.393238,0.393238
# aggregated NONE
NESTED  ::::::::::::::::::<<<<<<_____________________________________>>>>>>
        :::::::::::::::::::::::::::::::::::::::::::::::::::::::::::::::::::
```
