## Supplementary material for "All-at-once RNA folding with 3D motif prediction framed by evolutionary information": RF02419_Spd-sr37.power

```
# Power analysis of given structure 
#
# Powertype = SINGLE SUBSTITUTIONS
# covary  left_pos      right_pos    substitutions      power
#----------------------------------------------------------------
          21		69		0		0.00
          22		68		0		0.00
          23		67		0		0.00
          24		66		2		0.00
          25		65		2		0.00
          26		64		2		0.00
          35		55		1		0.00
          36		54		0		0.00
          37		53		9		0.28
          38		52		7		0.20
          39		51		14		0.45
          40		50		1		0.00
#
# BPAIRS 12
# avg substitutions per BP  3.2
# BPAIRS expected to covary 0.9 +/- 0.8
# BPAIRS observed to covary 0
#
```
