## Supplementary material for "All-at-once RNA folding with 3D motif prediction framed by evolutionary information": RF02419_Spd-sr37.surv

```
2.000000	0.0833333
0.000000	0.416667
-0.050000	0.833333
-0.700000	0.916667
-1.400000	1
&
9.798789	0.000454752
9.750000	0.000909504
7.900000	0.00136426
7.750000	0.00227376
7.700000	0.00272851
7.550000	0.00318327
6.950000	0.00363802
6.600000	0.00454752
6.450000	0.00500227
6.250000	0.00545703
6.100000	0.00591178
5.950000	0.00636653
5.750000	0.00682128
5.600000	0.00727603
5.350000	0.00818554
5.300000	0.00864029
5.250000	0.00909504
5.200000	0.0100045
5.050000	0.0104593
5.000000	0.0109141
4.700000	0.0113688
4.500000	0.0118236
4.350000	0.0122783
4.300000	0.0127331
4.250000	0.0131878
4.150000	0.0136426
4.100000	0.0140973
4.000000	0.0145521
3.950000	0.0154616
3.900000	0.0159163
3.750000	0.0168258
3.650000	0.0172806
3.450000	0.0177353
3.400000	0.0181901
3.350000	0.0186448
3.250000	0.0190996
3.200000	0.0195543
3.150000	0.0200091
3.050000	0.0204638
3.000000	0.0209186
2.950000	0.0213734
2.900000	0.0222829
2.800000	0.0231924
2.750000	0.0236471
2.700000	0.0245566
2.600000	0.0259209
2.550000	0.0263756
2.500000	0.0268304
2.400000	0.0277399
2.200000	0.0286494
2.150000	0.0304684
2.100000	0.0313779
2.050000	0.0322874
2.000000	0.0327422
1.950000	0.0336517
1.900000	0.0359254
1.850000	0.0363802
1.750000	0.0377444
1.650000	0.0391087
1.600000	0.0400182
1.550000	0.0432015
1.500000	0.0450205
1.450000	0.0463847
1.400000	0.0472942
1.350000	0.0504775
1.300000	0.0522965
1.250000	0.055025
1.200000	0.0572988
1.150000	0.0609368
1.100000	0.062301
1.050000	0.0645748
1.000000	0.0663938
0.950000	0.0673033
0.900000	0.0700318
0.850000	0.0732151
0.800000	0.0759436
0.750000	0.0763984
0.700000	0.0791269
0.650000	0.0800364
0.600000	0.0832196
0.550000	0.0864029
0.500000	0.0891314
0.450000	0.0914052
0.400000	0.0936789
0.350000	0.0968622
0.300000	0.103683
0.250000	0.105048
0.200000	0.108231
0.150000	0.112324
0.100000	0.115962
0.050000	0.119145
0.000000	0.526603
-0.050000	0.809004
-0.100000	0.814916
-0.150000	0.823101
-0.200000	0.830377
-0.250000	0.835834
-0.300000	0.84402
-0.350000	0.850841
-0.400000	0.858572
-0.450000	0.864484
-0.500000	0.869486
-0.550000	0.874943
-0.600000	0.881764
-0.650000	0.88995
-0.700000	0.894497
-0.750000	0.897226
-0.800000	0.903593
-0.850000	0.90814
-0.900000	0.914507
-0.950000	0.919509
-1.000000	0.925421
-1.050000	0.929513
-1.100000	0.933606
-1.150000	0.936789
-1.200000	0.941337
-1.250000	0.94452
-1.300000	0.945884
-1.350000	0.949523
-1.400000	0.952706
-1.450000	0.956799
-1.500000	0.959982
-1.550000	0.963165
-1.600000	0.965439
-1.650000	0.966348
-1.700000	0.967713
-1.750000	0.968167
-1.800000	0.969986
-1.850000	0.970896
-1.900000	0.972715
-1.950000	0.974079
-2.000000	0.975898
-2.050000	0.976353
-2.100000	0.977717
-2.150000	0.979081
-2.200000	0.979991
-2.250000	0.98181
-2.300000	0.983174
-2.350000	0.984993
-2.400000	0.985903
-2.450000	0.988176
-2.500000	0.988631
-2.550000	0.989541
-2.600000	0.989995
-2.650000	0.99045
-2.700000	0.991814
-2.750000	0.992724
-2.900000	0.993179
-3.050000	0.994088
-3.300000	0.995452
-3.350000	0.995907
-3.400000	0.996362
-3.500000	0.997271
-3.850000	0.997726
-3.900000	0.998181
-3.950000	0.998636
-4.150000	0.99909
-4.300000	0.999545
-4.550000	1
&
24.700000	2.26142e-05
22.550000	4.52284e-05
22.250000	6.78426e-05
21.850000	9.04568e-05
21.300000	0.000113071
21.250000	0.000135685
21.000000	0.000180914
20.900000	0.000203528
20.800000	0.000248756
20.550000	0.00027137
20.350000	0.000293985
20.300000	0.000316599
19.950000	0.000339213
19.850000	0.000361827
19.650000	0.000407056
19.400000	0.000452284
19.300000	0.000474898
19.050000	0.000497512
18.900000	0.000542741
18.850000	0.000565355
18.750000	0.000587969
18.650000	0.000610583
18.600000	0.000633198
18.550000	0.000655812
18.400000	0.000678426
18.300000	0.000723654
18.150000	0.000746269
18.100000	0.000791497
18.050000	0.000836725
18.000000	0.00085934
17.600000	0.000881954
17.250000	0.000904568
17.200000	0.000949796
17.150000	0.000972411
17.100000	0.000995025
17.050000	0.00104025
16.950000	0.00108548
16.800000	0.0011081
16.750000	0.00113071
16.700000	0.00115332
16.500000	0.00117594
16.450000	0.00122117
16.300000	0.00124378
16.150000	0.00128901
16.100000	0.00131162
16.050000	0.00133424
16.000000	0.00135685
15.950000	0.00137947
15.900000	0.00142469
15.850000	0.00146992
15.800000	0.00151515
15.750000	0.00158299
15.700000	0.00160561
15.600000	0.00165084
15.550000	0.00167345
15.450000	0.00178652
15.300000	0.00180914
15.250000	0.00185436
15.200000	0.00187698
15.150000	0.00189959
15.100000	0.00196744
15.050000	0.00201266
14.950000	0.00208051
14.900000	0.00214835
14.850000	0.00219358
14.800000	0.00221619
14.700000	0.00228403
14.600000	0.00232926
14.450000	0.00235188
14.350000	0.00239711
14.300000	0.00248756
14.150000	0.00253279
14.100000	0.00257802
14.050000	0.00262325
13.950000	0.0027137
13.850000	0.00273632
13.800000	0.00275893
13.750000	0.00278155
13.700000	0.002872
13.650000	0.00289462
13.600000	0.00293985
13.550000	0.00298507
13.500000	0.00305292
13.450000	0.00312076
13.400000	0.00316599
13.350000	0.00327906
13.300000	0.00336952
13.250000	0.00339213
13.200000	0.00341474
13.150000	0.00343736
13.100000	0.00355043
13.050000	0.0036635
13.000000	0.00368611
12.950000	0.00375396
12.900000	0.00384441
12.850000	0.00393487
12.800000	0.00407056
12.750000	0.00411578
12.700000	0.00425147
12.650000	0.0042967
12.600000	0.00434193
12.550000	0.00438716
12.450000	0.004455
12.400000	0.00456807
12.350000	0.00465853
12.300000	0.0047716
12.250000	0.00483944
12.200000	0.00490728
12.150000	0.00495251
12.100000	0.00499774
12.050000	0.00515604
12.000000	0.00524649
11.950000	0.00538218
11.900000	0.00547264
11.850000	0.00556309
11.800000	0.00560832
11.750000	0.00572139
11.700000	0.00581185
11.650000	0.00594754
11.600000	0.00619629
11.550000	0.00633198
11.500000	0.00639982
11.450000	0.00649028
11.400000	0.00660335
11.350000	0.00673903
11.300000	0.00689733
11.250000	0.00698779
11.200000	0.00721393
11.150000	0.00730439
11.100000	0.0074853
11.050000	0.00768883
11.000000	0.00777929
10.950000	0.0079602
10.900000	0.00802804
10.850000	0.00820896
10.800000	0.00832203
10.750000	0.00841248
10.700000	0.00850294
10.650000	0.00868385
10.600000	0.00877431
10.550000	0.00888738
10.500000	0.00904568
10.450000	0.00911352
10.400000	0.00938489
10.350000	0.00945274
10.300000	0.00967888
10.250000	0.00999548
10.200000	0.0101538
10.150000	0.0102668
10.100000	0.0103799
10.050000	0.0105382
10.000000	0.010787
9.950000	0.0108774
9.900000	0.0109905
9.850000	0.0111262
9.800000	0.011194
9.750000	0.0114202
9.700000	0.0117142
9.650000	0.0118498
9.600000	0.0120081
9.550000	0.0121664
9.500000	0.0123021
9.450000	0.0124378
9.400000	0.0127092
9.350000	0.0127996
9.300000	0.0128675
9.250000	0.0130484
9.200000	0.0131615
9.150000	0.0134102
9.100000	0.0135685
9.050000	0.0139303
9.000000	0.0141113
8.950000	0.0143148
8.900000	0.0145635
8.850000	0.0148575
8.800000	0.0151741
8.750000	0.015355
8.700000	0.0157169
8.650000	0.0159882
8.600000	0.0161918
8.550000	0.0164631
8.500000	0.0166441
8.450000	0.016938
8.400000	0.017232
8.350000	0.0175486
8.300000	0.0179783
8.250000	0.0183401
8.200000	0.0187246
8.150000	0.0190185
8.100000	0.019403
8.050000	0.0197422
8.000000	0.0200588
7.950000	0.0203528
7.900000	0.0205789
7.850000	0.020986
7.800000	0.0215287
7.750000	0.0218453
7.700000	0.0221619
7.650000	0.0225237
7.600000	0.0228403
7.550000	0.0232022
7.500000	0.0236997
7.450000	0.0240389
7.400000	0.0244233
7.350000	0.024853
7.300000	0.0253279
7.250000	0.0257802
7.200000	0.0261646
7.150000	0.0265943
7.100000	0.0271144
7.050000	0.0277476
7.000000	0.0281999
6.950000	0.0286296
6.900000	0.0292175
6.850000	0.0296246
6.800000	0.0302126
6.750000	0.0308232
6.700000	0.0313659
6.650000	0.0319086
6.600000	0.0326323
6.550000	0.0332881
6.500000	0.0336725
6.450000	0.0341927
6.400000	0.0347354
6.350000	0.0351877
6.300000	0.0357983
6.250000	0.0362958
6.200000	0.0369064
6.150000	0.0373587
6.100000	0.0380145
6.050000	0.0387834
6.000000	0.0393487
5.950000	0.039801
5.900000	0.0405473
5.850000	0.0410674
5.800000	0.0414971
5.750000	0.0421981
5.700000	0.0429218
5.650000	0.0434871
5.600000	0.044256
5.550000	0.0447309
5.500000	0.0456355
5.450000	0.0465626
5.400000	0.0471506
5.350000	0.04801
5.300000	0.0488919
5.250000	0.0497512
5.200000	0.0505654
5.150000	0.0516056
5.100000	0.0525328
5.050000	0.0534374
5.000000	0.0544324
4.950000	0.0554048
4.900000	0.0565355
4.850000	0.0575079
4.800000	0.0585029
4.750000	0.0594527
4.700000	0.0603347
4.650000	0.0615559
4.600000	0.0625509
4.550000	0.0635007
4.500000	0.0645635
4.450000	0.0656716
4.400000	0.066825
4.350000	0.0679331
4.300000	0.0688829
4.250000	0.0699683
4.200000	0.0716192
4.150000	0.0727499
4.100000	0.0739937
4.050000	0.0749661
4.000000	0.0761872
3.950000	0.0776346
3.900000	0.0789688
3.850000	0.0803256
3.800000	0.0814111
3.750000	0.0830393
3.700000	0.0840796
3.650000	0.0856174
3.600000	0.0870647
3.550000	0.0885798
3.500000	0.0901176
3.450000	0.0918137
3.400000	0.0932384
3.350000	0.0942334
3.300000	0.0957711
3.250000	0.097422
3.200000	0.0988693
3.150000	0.100181
3.100000	0.101673
3.050000	0.103166
3.000000	0.10502
2.950000	0.106377
2.900000	0.107983
2.850000	0.109588
2.800000	0.111307
2.750000	0.112867
2.700000	0.114654
2.650000	0.116147
2.600000	0.11773
2.550000	0.119199
2.500000	0.12137
2.450000	0.122931
2.400000	0.124989
2.350000	0.12682
2.300000	0.128539
2.250000	0.130597
2.200000	0.132791
2.150000	0.134577
2.100000	0.136771
2.050000	0.138874
2.000000	0.140932
1.950000	0.143351
1.900000	0.145477
1.850000	0.148213
1.800000	0.150226
1.750000	0.152759
1.700000	0.155427
1.650000	0.157531
1.600000	0.159747
1.550000	0.162234
1.500000	0.164767
1.450000	0.167594
1.400000	0.170172
1.350000	0.17284
1.300000	0.175938
1.250000	0.179195
1.200000	0.181909
1.150000	0.18469
1.100000	0.187811
1.050000	0.190751
1.000000	0.193939
0.950000	0.19706
0.900000	0.200136
0.850000	0.203754
0.800000	0.207101
0.750000	0.210493
0.700000	0.213795
0.650000	0.21687
0.600000	0.220398
0.550000	0.223903
0.500000	0.227114
0.450000	0.230823
0.400000	0.235459
0.350000	0.239552
0.300000	0.244686
0.250000	0.249163
0.200000	0.254251
0.150000	0.259611
0.100000	0.26531
0.050000	0.270918
0.000000	0.314767
-0.050000	0.393238
-0.100000	0.417006
-0.150000	0.437087
-0.200000	0.455292
-0.250000	0.472162
-0.300000	0.488738
-0.350000	0.506287
-0.400000	0.523519
-0.450000	0.54057
-0.500000	0.556581
-0.550000	0.573021
-0.600000	0.589959
-0.650000	0.606038
-0.700000	0.620805
-0.750000	0.635482
-0.800000	0.648982
-0.850000	0.662867
-0.900000	0.675554
-0.950000	0.687947
-1.000000	0.699842
-1.050000	0.711827
-1.100000	0.722908
-1.150000	0.733808
-1.200000	0.744166
-1.250000	0.753912
-1.300000	0.76341
-1.350000	0.772795
-1.400000	0.781728
-1.450000	0.789891
-1.500000	0.79697
-1.550000	0.804229
-1.600000	0.811714
-1.650000	0.818611
-1.700000	0.825848
-1.750000	0.83227
-1.800000	0.838625
-1.850000	0.844799
-1.900000	0.850791
-1.950000	0.856468
-2.000000	0.861646
-2.050000	0.866915
-2.100000	0.872252
-2.150000	0.877476
-2.200000	0.882926
-2.250000	0.887291
-2.300000	0.892221
-2.350000	0.896472
-2.400000	0.900565
-2.450000	0.90441
-2.500000	0.90796
-2.550000	0.911149
-2.600000	0.914428
-2.650000	0.91791
-2.700000	0.921031
-2.750000	0.924491
-2.800000	0.927702
-2.850000	0.931004
-2.900000	0.933605
-2.950000	0.936703
-3.000000	0.938919
-3.050000	0.941226
-3.100000	0.943645
-3.150000	0.946088
-3.200000	0.948349
-3.250000	0.950294
-3.300000	0.952442
-3.350000	0.954319
-3.400000	0.956581
-3.450000	0.959046
-3.500000	0.960583
-3.550000	0.962144
-3.600000	0.963682
-3.650000	0.965106
-3.700000	0.966825
-3.750000	0.96825
-3.800000	0.969561
-3.850000	0.970805
-3.900000	0.972004
-3.950000	0.973202
-4.000000	0.974175
-4.050000	0.975237
-4.100000	0.976413
-4.150000	0.977092
-4.200000	0.978177
-4.250000	0.97915
-4.300000	0.98019
-4.350000	0.98114
-4.400000	0.981954
-4.450000	0.982926
-4.500000	0.983808
-4.550000	0.984555
-4.600000	0.985527
-4.650000	0.986251
-4.700000	0.986974
-4.750000	0.987449
-4.800000	0.987879
-4.850000	0.988354
-4.900000	0.988874
-4.950000	0.989643
-5.000000	0.990231
-5.050000	0.990819
-5.100000	0.991384
-5.150000	0.991768
-5.200000	0.992153
-5.250000	0.992515
-5.300000	0.992922
-5.350000	0.993284
-5.400000	0.9936
-5.450000	0.993985
-5.500000	0.994279
-5.550000	0.99455
-5.600000	0.994957
-5.650000	0.995319
-5.700000	0.995568
-5.750000	0.995816
-5.800000	0.996156
-5.850000	0.996291
-5.900000	0.996698
-5.950000	0.996789
-6.000000	0.996992
-6.050000	0.997196
-6.100000	0.997377
-6.150000	0.997512
-6.200000	0.997693
-6.250000	0.997806
-6.300000	0.997965
-6.350000	0.998055
-6.400000	0.9981
-6.450000	0.998281
-6.500000	0.998327
-6.550000	0.99844
-6.600000	0.99853
-6.650000	0.998666
-6.700000	0.998779
-6.750000	0.998937
-6.800000	0.999005
-6.850000	0.999073
-6.900000	0.999163
-7.000000	0.999186
-7.050000	0.999209
-7.100000	0.999276
-7.150000	0.999322
-7.200000	0.999367
-7.300000	0.999412
-7.350000	0.999435
-7.400000	0.999502
-7.450000	0.999548
-7.500000	0.99957
-7.700000	0.999593
-7.750000	0.999638
-7.800000	0.999683
-7.900000	0.999706
-8.000000	0.999751
-8.400000	0.999796
-8.550000	0.999842
-8.600000	0.999864
-8.650000	0.999887
-8.700000	0.99991
-9.000000	0.999932
-9.050000	0.999955
-9.300000	0.999977
-9.750000	1
&
59.850000	3.05358e-17
59.800000	3.17326e-17
59.750000	3.29762e-17
59.700000	3.42686e-17
59.650000	3.56116e-17
59.600000	3.70072e-17
59.550000	3.84575e-17
59.500000	3.99646e-17
59.450000	4.15307e-17
59.400000	4.31582e-17
59.350000	4.48494e-17
59.300000	4.66069e-17
59.250000	4.84332e-17
59.200000	5.03311e-17
59.150000	5.23033e-17
59.100000	5.43528e-17
59.050000	5.64826e-17
59.000000	5.86957e-17
58.950000	6.09956e-17
58.900000	6.33855e-17
58.850000	6.58691e-17
58.800000	6.84499e-17
58.750000	7.11318e-17
58.700000	7.39188e-17
58.650000	7.68149e-17
58.600000	7.98244e-17
58.550000	8.29518e-17
58.500000	8.62016e-17
58.450000	8.95788e-17
58.400000	9.30882e-17
58.350000	9.6735e-17
58.300000	1.00525e-16
58.250000	1.04463e-16
58.200000	1.08555e-16
58.150000	1.12808e-16
58.100000	1.17227e-16
58.050000	1.21819e-16
58.000000	1.26591e-16
57.950000	1.31549e-16
57.900000	1.36702e-16
57.850000	1.42057e-16
57.800000	1.47621e-16
57.750000	1.53404e-16
57.700000	1.59412e-16
57.650000	1.65656e-16
57.600000	1.72145e-16
57.550000	1.78887e-16
57.500000	1.85893e-16
57.450000	1.93174e-16
57.400000	2.0074e-16
57.350000	2.08602e-16
57.300000	2.16772e-16
57.250000	2.25261e-16
57.200000	2.34083e-16
57.150000	2.4325e-16
57.100000	2.52776e-16
57.050000	2.62675e-16
57.000000	2.72962e-16
56.950000	2.83651e-16
56.900000	2.94759e-16
56.850000	3.06301e-16
56.800000	3.18296e-16
56.750000	3.30759e-16
56.700000	3.43711e-16
56.650000	3.57169e-16
56.600000	3.71155e-16
56.550000	3.85687e-16
56.500000	4.00789e-16
56.450000	4.16481e-16
56.400000	4.32788e-16
56.350000	4.49733e-16
56.300000	4.67341e-16
56.250000	4.85638e-16
56.200000	5.04651e-16
56.150000	5.24409e-16
56.100000	5.44939e-16
56.050000	5.66273e-16
56.000000	5.88442e-16
55.950000	6.11478e-16
55.900000	6.35416e-16
55.850000	6.6029e-16
55.800000	6.86138e-16
55.750000	7.12997e-16
55.700000	7.40907e-16
55.650000	7.6991e-16
55.600000	8.00047e-16
55.550000	8.31363e-16
55.500000	8.63904e-16
55.450000	8.97719e-16
55.400000	9.32856e-16
55.350000	9.69369e-16
55.300000	1.00731e-15
55.250000	1.04673e-15
55.200000	1.0877e-15
55.150000	1.13027e-15
55.100000	1.17451e-15
55.050000	1.22047e-15
55.000000	1.26824e-15
54.950000	1.31787e-15
54.900000	1.36944e-15
54.850000	1.42304e-15
54.800000	1.47872e-15
54.750000	1.53659e-15
54.700000	1.59672e-15
54.650000	1.6592e-15
54.600000	1.72413e-15
54.550000	1.79159e-15
54.500000	1.86169e-15
54.450000	1.93454e-15
54.400000	2.01023e-15
54.350000	2.08889e-15
54.300000	2.17062e-15
54.250000	2.25554e-15
54.200000	2.34379e-15
54.150000	2.43549e-15
54.100000	2.53078e-15
54.050000	2.62979e-15
54.000000	2.73267e-15
53.950000	2.83958e-15
53.900000	2.95067e-15
53.850000	3.0661e-15
53.800000	3.18604e-15
53.750000	3.31067e-15
53.700000	3.44018e-15
53.650000	3.57475e-15
53.600000	3.71458e-15
53.550000	3.85988e-15
53.500000	4.01086e-15
53.450000	4.16775e-15
53.400000	4.33076e-15
53.350000	4.50015e-15
53.300000	4.67616e-15
53.250000	4.85906e-15
53.200000	5.0491e-15
53.150000	5.24657e-15
53.100000	5.45176e-15
53.050000	5.66497e-15
53.000000	5.88651e-15
52.950000	6.11672e-15
52.900000	6.35592e-15
52.850000	6.60448e-15
52.800000	6.86275e-15
52.750000	7.13111e-15
52.700000	7.40996e-15
52.650000	7.69971e-15
52.600000	8.00078e-15
52.550000	8.31362e-15
52.500000	8.63869e-15
52.450000	8.97646e-15
52.400000	9.32743e-15
52.350000	9.69212e-15
52.300000	1.00711e-14
52.250000	1.04648e-14
52.200000	1.08739e-14
52.150000	1.12991e-14
52.100000	1.17408e-14
52.050000	1.21998e-14
52.000000	1.26767e-14
51.950000	1.31723e-14
51.900000	1.36872e-14
51.850000	1.42222e-14
51.800000	1.47782e-14
51.750000	1.53558e-14
51.700000	1.5956e-14
51.650000	1.65797e-14
51.600000	1.72278e-14
51.550000	1.79011e-14
51.500000	1.86008e-14
51.450000	1.93278e-14
51.400000	2.00832e-14
51.350000	2.08681e-14
51.300000	2.16837e-14
51.250000	2.25311e-14
51.200000	2.34116e-14
51.150000	2.43265e-14
51.100000	2.52771e-14
51.050000	2.62649e-14
51.000000	2.72913e-14
50.950000	2.83577e-14
50.900000	2.94658e-14
50.850000	3.06171e-14
50.800000	3.18135e-14
50.750000	3.30565e-14
50.700000	3.43481e-14
50.650000	3.56901e-14
50.600000	3.70845e-14
50.550000	3.85334e-14
50.500000	4.00388e-14
50.450000	4.1603e-14
50.400000	4.32283e-14
50.350000	4.49171e-14
50.300000	4.66718e-14
50.250000	4.8495e-14
50.200000	5.03894e-14
50.150000	5.23577e-14
50.100000	5.44029e-14
50.050000	5.65279e-14
50.000000	5.87359e-14
49.950000	6.103e-14
49.900000	6.34137e-14
49.850000	6.58905e-14
49.800000	6.84639e-14
49.750000	7.11378e-14
49.700000	7.39161e-14
49.650000	7.68028e-14
49.600000	7.98021e-14
49.550000	8.29186e-14
49.500000	8.61566e-14
49.450000	8.9521e-14
49.400000	9.30168e-14
49.350000	9.66489e-14
49.300000	1.00423e-13
49.250000	1.04344e-13
49.200000	1.08418e-13
49.150000	1.12651e-13
49.100000	1.1705e-13
49.050000	1.21619e-13
49.000000	1.26368e-13
48.950000	1.31301e-13
48.900000	1.36427e-13
48.850000	1.41753e-13
48.800000	1.47287e-13
48.750000	1.53037e-13
48.700000	1.59011e-13
48.650000	1.65218e-13
48.600000	1.71667e-13
48.550000	1.78367e-13
48.500000	1.8533e-13
48.450000	1.92563e-13
48.400000	2.00079e-13
48.350000	2.07888e-13
48.300000	2.16002e-13
48.250000	2.24432e-13
48.200000	2.3319e-13
48.150000	2.42291e-13
48.100000	2.51746e-13
48.050000	2.6157e-13
48.000000	2.71777e-13
47.950000	2.82382e-13
47.900000	2.93401e-13
47.850000	3.04849e-13
47.800000	3.16744e-13
47.750000	3.29103e-13
47.700000	3.41943e-13
47.650000	3.55284e-13
47.600000	3.69145e-13
47.550000	3.83547e-13
47.500000	3.9851e-13
47.450000	4.14057e-13
47.400000	4.30209e-13
47.350000	4.46991e-13
47.300000	4.64428e-13
47.250000	4.82544e-13
47.200000	5.01366e-13
47.150000	5.20922e-13
47.100000	5.4124e-13
47.050000	5.6235e-13
47.000000	5.84282e-13
46.950000	6.0707e-13
46.900000	6.30746e-13
46.850000	6.55344e-13
46.800000	6.80901e-13
46.750000	7.07454e-13
46.700000	7.35041e-13
46.650000	7.63704e-13
46.600000	7.93483e-13
46.550000	8.24423e-13
46.500000	8.56568e-13
46.450000	8.89965e-13
46.400000	9.24664e-13
46.350000	9.60715e-13
46.300000	9.9817e-13
46.250000	1.03708e-12
46.200000	1.07751e-12
46.150000	1.11952e-12
46.100000	1.16316e-12
46.050000	1.2085e-12
46.000000	1.25561e-12
45.950000	1.30455e-12
45.900000	1.3554e-12
45.850000	1.40823e-12
45.800000	1.46311e-12
45.750000	1.52014e-12
45.700000	1.57938e-12
45.650000	1.64093e-12
45.600000	1.70488e-12
45.550000	1.77132e-12
45.500000	1.84035e-12
45.450000	1.91206e-12
45.400000	1.98657e-12
45.350000	2.06397e-12
45.300000	2.14439e-12
45.250000	2.22794e-12
45.200000	2.31474e-12
45.150000	2.40493e-12
45.100000	2.49862e-12
45.050000	2.59596e-12
45.000000	2.69709e-12
44.950000	2.80215e-12
44.900000	2.91131e-12
44.850000	3.02471e-12
44.800000	3.14253e-12
44.750000	3.26493e-12
44.700000	3.3921e-12
44.650000	3.52421e-12
44.600000	3.66147e-12
44.550000	3.80406e-12
44.500000	3.95221e-12
44.450000	4.10612e-12
44.400000	4.26601e-12
44.350000	4.43213e-12
44.300000	4.60471e-12
44.250000	4.78401e-12
44.200000	4.97028e-12
44.150000	5.1638e-12
44.100000	5.36484e-12
44.050000	5.57371e-12
44.000000	5.7907e-12
43.950000	6.01613e-12
43.900000	6.25033e-12
43.850000	6.49363e-12
43.800000	6.7464e-12
43.750000	7.009e-12
43.700000	7.28181e-12
43.650000	7.56523e-12
43.600000	7.85967e-12
43.550000	8.16556e-12
43.500000	8.48334e-12
43.450000	8.81348e-12
43.400000	9.15645e-12
43.350000	9.51276e-12
43.300000	9.88292e-12
43.250000	1.02675e-11
43.200000	1.0667e-11
43.150000	1.1082e-11
43.100000	1.15132e-11
43.050000	1.19611e-11
43.000000	1.24264e-11
42.950000	1.29098e-11
42.900000	1.3412e-11
42.850000	1.39337e-11
42.800000	1.44757e-11
42.750000	1.50388e-11
42.700000	1.56237e-11
42.650000	1.62314e-11
42.600000	1.68626e-11
42.550000	1.75184e-11
42.500000	1.81997e-11
42.450000	1.89074e-11
42.400000	1.96427e-11
42.350000	2.04065e-11
42.300000	2.11999e-11
42.250000	2.20242e-11
42.200000	2.28805e-11
42.150000	2.37701e-11
42.100000	2.46942e-11
42.050000	2.56542e-11
42.000000	2.66515e-11
41.950000	2.76875e-11
41.900000	2.87637e-11
41.850000	2.98817e-11
41.800000	3.10432e-11
41.750000	3.22497e-11
41.700000	3.35031e-11
41.650000	3.48051e-11
41.600000	3.61576e-11
41.550000	3.75627e-11
41.500000	3.90223e-11
41.450000	4.05386e-11
41.400000	4.21137e-11
41.350000	4.375e-11
41.300000	4.54497e-11
41.250000	4.72155e-11
41.200000	4.90497e-11
41.150000	5.09551e-11
41.100000	5.29345e-11
41.050000	5.49906e-11
41.000000	5.71265e-11
40.950000	5.93453e-11
40.900000	6.16502e-11
40.850000	6.40445e-11
40.800000	6.65317e-11
40.750000	6.91153e-11
40.700000	7.17991e-11
40.650000	7.45871e-11
40.600000	7.74831e-11
40.550000	8.04915e-11
40.500000	8.36166e-11
40.450000	8.68628e-11
40.400000	9.02349e-11
40.350000	9.37377e-11
40.300000	9.73764e-11
40.250000	1.01156e-10
40.200000	1.05082e-10
40.150000	1.09161e-10
40.100000	1.13397e-10
40.050000	1.17798e-10
40.000000	1.2237e-10
39.950000	1.27118e-10
39.900000	1.32051e-10
39.850000	1.37174e-10
39.800000	1.42497e-10
39.750000	1.48025e-10
39.700000	1.53768e-10
39.650000	1.59733e-10
39.600000	1.65929e-10
39.550000	1.72366e-10
39.500000	1.79051e-10
39.450000	1.85996e-10
39.400000	1.9321e-10
39.350000	2.00703e-10
39.300000	2.08486e-10
39.250000	2.16571e-10
39.200000	2.24968e-10
39.150000	2.33691e-10
39.100000	2.42752e-10
39.050000	2.52164e-10
39.000000	2.6194e-10
38.950000	2.72094e-10
38.900000	2.82642e-10
38.850000	2.93597e-10
38.800000	3.04977e-10
38.750000	3.16798e-10
38.700000	3.29075e-10
38.650000	3.41828e-10
38.600000	3.55075e-10
38.550000	3.68834e-10
38.500000	3.83126e-10
38.450000	3.9797e-10
38.400000	4.13389e-10
38.350000	4.29404e-10
38.300000	4.46039e-10
38.250000	4.63317e-10
38.200000	4.81263e-10
38.150000	4.99904e-10
38.100000	5.19266e-10
38.050000	5.39376e-10
38.000000	5.60264e-10
37.950000	5.8196e-10
37.900000	6.04494e-10
37.850000	6.279e-10
37.800000	6.5221e-10
37.750000	6.7746e-10
37.700000	7.03687e-10
37.650000	7.30927e-10
37.600000	7.5922e-10
37.550000	7.88606e-10
37.500000	8.19128e-10
37.450000	8.50829e-10
37.400000	8.83755e-10
37.350000	9.17953e-10
37.300000	9.53473e-10
37.250000	9.90364e-10
37.200000	1.02868e-09
37.150000	1.06848e-09
37.100000	1.10981e-09
37.050000	1.15274e-09
37.000000	1.19733e-09
36.950000	1.24364e-09
36.900000	1.29174e-09
36.850000	1.34169e-09
36.800000	1.39357e-09
36.750000	1.44746e-09
36.700000	1.50342e-09
36.650000	1.56155e-09
36.600000	1.62192e-09
36.550000	1.68462e-09
36.500000	1.74974e-09
36.450000	1.81737e-09
36.400000	1.88761e-09
36.350000	1.96056e-09
36.300000	2.03632e-09
36.250000	2.11501e-09
36.200000	2.19673e-09
36.150000	2.2816e-09
36.100000	2.36975e-09
36.050000	2.4613e-09
36.000000	2.55637e-09
35.950000	2.65511e-09
35.900000	2.75766e-09
35.850000	2.86416e-09
35.800000	2.97477e-09
35.750000	3.08964e-09
35.700000	3.20893e-09
35.650000	3.33282e-09
35.600000	3.46149e-09
35.550000	3.59512e-09
35.500000	3.73389e-09
35.450000	3.87801e-09
35.400000	4.02768e-09
35.350000	4.18311e-09
35.300000	4.34453e-09
35.250000	4.51217e-09
35.200000	4.68626e-09
35.150000	4.86706e-09
35.100000	5.05481e-09
35.050000	5.24979e-09
35.000000	5.45228e-09
34.950000	5.66257e-09
34.900000	5.88094e-09
34.850000	6.10772e-09
34.800000	6.34322e-09
34.750000	6.58779e-09
34.700000	6.84176e-09
34.650000	7.10551e-09
34.600000	7.37939e-09
34.550000	7.66382e-09
34.500000	7.95918e-09
34.450000	8.26589e-09
34.400000	8.5844e-09
34.350000	8.91516e-09
34.300000	9.25863e-09
34.250000	9.6153e-09
34.200000	9.98568e-09
34.150000	1.03703e-08
34.100000	1.07697e-08
34.050000	1.11844e-08
34.000000	1.16151e-08
33.950000	1.20623e-08
33.900000	1.25267e-08
33.850000	1.30089e-08
33.800000	1.35097e-08
33.750000	1.40297e-08
33.700000	1.45696e-08
33.650000	1.51303e-08
33.600000	1.57124e-08
33.550000	1.6317e-08
33.500000	1.69447e-08
33.450000	1.75965e-08
33.400000	1.82733e-08
33.350000	1.89761e-08
33.300000	1.97059e-08
33.250000	2.04636e-08
33.200000	2.12504e-08
33.150000	2.20674e-08
33.100000	2.29157e-08
33.050000	2.37965e-08
33.000000	2.47111e-08
32.950000	2.56608e-08
32.900000	2.66468e-08
32.850000	2.76706e-08
32.800000	2.87336e-08
32.750000	2.98374e-08
32.700000	3.09835e-08
32.650000	3.21734e-08
32.600000	3.34089e-08
32.550000	3.46917e-08
32.500000	3.60237e-08
32.450000	3.74066e-08
32.400000	3.88425e-08
32.350000	4.03333e-08
32.300000	4.18811e-08
32.250000	4.34882e-08
32.200000	4.51567e-08
32.150000	4.68891e-08
32.100000	4.86878e-08
32.050000	5.05552e-08
32.000000	5.2494e-08
31.950000	5.45069e-08
31.900000	5.65968e-08
31.850000	5.87666e-08
31.800000	6.10192e-08
31.750000	6.3358e-08
31.700000	6.57861e-08
31.650000	6.83069e-08
31.600000	7.0924e-08
31.550000	7.36411e-08
31.500000	7.64619e-08
31.450000	7.93903e-08
31.400000	8.24306e-08
31.350000	8.55868e-08
31.300000	8.88636e-08
31.250000	9.22653e-08
31.200000	9.57968e-08
31.150000	9.94629e-08
31.100000	1.03269e-07
31.050000	1.0722e-07
31.000000	1.11322e-07
30.950000	1.1558e-07
30.900000	1.2e-07
30.850000	1.24589e-07
30.800000	1.29352e-07
30.750000	1.34297e-07
30.700000	1.39431e-07
30.650000	1.4476e-07
30.600000	1.50291e-07
30.550000	1.56033e-07
30.500000	1.61994e-07
30.450000	1.68182e-07
30.400000	1.74605e-07
30.350000	1.81272e-07
30.300000	1.88193e-07
30.250000	1.95377e-07
30.200000	2.02834e-07
30.150000	2.10575e-07
30.100000	2.18609e-07
30.050000	2.26949e-07
30.000000	2.35606e-07
29.950000	2.44592e-07
29.900000	2.53918e-07
29.850000	2.63599e-07
29.800000	2.73648e-07
29.750000	2.84077e-07
29.700000	2.94903e-07
29.650000	3.06139e-07
29.600000	3.17801e-07
29.550000	3.29906e-07
29.500000	3.42469e-07
29.450000	3.55509e-07
29.400000	3.69042e-07
29.350000	3.83089e-07
29.300000	3.97667e-07
29.250000	4.12798e-07
29.200000	4.28501e-07
29.150000	4.44799e-07
29.100000	4.61714e-07
29.050000	4.79269e-07
29.000000	4.97488e-07
28.950000	5.16396e-07
28.900000	5.36018e-07
28.850000	5.56383e-07
28.800000	5.77517e-07
28.750000	5.99449e-07
28.700000	6.22211e-07
28.650000	6.45831e-07
28.600000	6.70344e-07
28.550000	6.95781e-07
28.500000	7.22179e-07
28.450000	7.49572e-07
28.400000	7.77999e-07
28.350000	8.07497e-07
28.300000	8.38108e-07
28.250000	8.69872e-07
28.200000	9.02832e-07
28.150000	9.37035e-07
28.100000	9.72525e-07
28.050000	1.00935e-06
28.000000	1.04756e-06
27.950000	1.08721e-06
27.900000	1.12835e-06
27.850000	1.17104e-06
27.800000	1.21533e-06
27.750000	1.26129e-06
27.700000	1.30897e-06
27.650000	1.35845e-06
27.600000	1.40978e-06
27.550000	1.46304e-06
27.500000	1.51829e-06
27.450000	1.57562e-06
27.400000	1.6351e-06
27.350000	1.69681e-06
27.300000	1.76083e-06
27.250000	1.82724e-06
27.200000	1.89615e-06
27.150000	1.96763e-06
27.100000	2.04179e-06
27.050000	2.11872e-06
27.000000	2.19853e-06
26.950000	2.28133e-06
26.900000	2.36721e-06
26.850000	2.45631e-06
26.800000	2.54873e-06
26.750000	2.6446e-06
26.700000	2.74404e-06
26.650000	2.8472e-06
26.600000	2.9542e-06
26.550000	3.06518e-06
26.500000	3.18031e-06
26.450000	3.29971e-06
26.400000	3.42356e-06
26.350000	3.55202e-06
26.300000	3.68526e-06
26.250000	3.82345e-06
26.200000	3.96677e-06
26.150000	4.11541e-06
26.100000	4.26957e-06
26.050000	4.42945e-06
26.000000	4.59526e-06
25.950000	4.76722e-06
25.900000	4.94555e-06
25.850000	5.13047e-06
25.800000	5.32225e-06
25.750000	5.52112e-06
25.700000	5.72734e-06
25.650000	5.94118e-06
25.600000	6.16292e-06
25.550000	6.39285e-06
25.500000	6.63126e-06
25.450000	6.87846e-06
25.400000	7.13477e-06
25.350000	7.40052e-06
25.300000	7.67606e-06
25.250000	7.96173e-06
25.200000	8.2579e-06
25.150000	8.56496e-06
25.100000	8.8833e-06
25.050000	9.21331e-06
25.000000	9.55544e-06
24.950000	9.9101e-06
24.900000	1.02778e-05
24.850000	1.06589e-05
24.800000	1.10539e-05
24.750000	1.14634e-05
24.700000	1.18879e-05
24.650000	1.23278e-05
24.600000	1.27838e-05
24.550000	1.32564e-05
24.500000	1.37462e-05
24.450000	1.42539e-05
24.400000	1.478e-05
24.350000	1.53252e-05
24.300000	1.58902e-05
24.250000	1.64757e-05
24.200000	1.70825e-05
24.150000	1.77112e-05
24.100000	1.83627e-05
24.050000	1.90377e-05
24.000000	1.9737e-05
23.950000	2.04617e-05
23.900000	2.12124e-05
23.850000	2.19902e-05
23.800000	2.27959e-05
23.750000	2.36307e-05
23.700000	2.44954e-05
23.650000	2.53911e-05
23.600000	2.63188e-05
23.550000	2.72798e-05
23.500000	2.82752e-05
23.450000	2.93061e-05
23.400000	3.03737e-05
23.350000	3.14794e-05
23.300000	3.26244e-05
23.250000	3.38101e-05
23.200000	3.50379e-05
23.150000	3.63092e-05
23.100000	3.76255e-05
23.050000	3.89883e-05
23.000000	4.03991e-05
22.950000	4.18597e-05
22.900000	4.33718e-05
22.850000	4.49369e-05
22.800000	4.65569e-05
22.750000	4.82337e-05
22.700000	4.9969e-05
22.650000	5.1765e-05
22.600000	5.36235e-05
22.550000	5.55467e-05
22.500000	5.75366e-05
22.450000	5.95954e-05
22.400000	6.17255e-05
22.350000	6.39291e-05
22.300000	6.62085e-05
22.250000	6.85663e-05
22.200000	7.10049e-05
22.150000	7.3527e-05
22.100000	7.61351e-05
22.050000	7.8832e-05
22.000000	8.16205e-05
21.950000	8.45035e-05
21.900000	8.74838e-05
21.850000	9.05645e-05
21.800000	9.37488e-05
21.750000	9.70396e-05
21.700000	0.00010044
21.650000	0.000103954
21.600000	0.000107585
21.550000	0.000111335
21.500000	0.000115209
21.450000	0.00011921
21.400000	0.000123342
21.350000	0.000127608
21.300000	0.000132013
21.250000	0.000136559
21.200000	0.000141252
21.150000	0.000146094
21.100000	0.000151091
21.050000	0.000156246
21.000000	0.000161562
20.950000	0.000167045
20.900000	0.000172699
20.850000	0.000178527
20.800000	0.000184533
20.750000	0.000190722
20.700000	0.000197098
20.650000	0.000203666
20.600000	0.000210428
20.550000	0.000217389
20.500000	0.000224553
20.450000	0.000231923
20.400000	0.000239503
20.350000	0.000247296
20.300000	0.000255306
20.250000	0.000263536
20.200000	0.000271987
20.150000	0.000280662
20.100000	0.000289563
20.050000	0.000298691
20.000000	0.000308047
19.950000	0.000317631
19.900000	0.000327442
19.850000	0.000337478
19.800000	0.000347736
19.750000	0.000358213
19.700000	0.000368904
19.650000	0.0003798
19.600000	0.000390894
19.550000	0.000402174
19.500000	0.000413626
19.450000	0.000425234
19.400000	0.000436976
19.350000	0.000448826
19.300000	0.000460754
19.250000	0.00047272
19.200000	0.000484679
19.150000	0.00049657
19.100000	0.000508318
19.050000	0.000519826
19.000000	0.000530965
18.950000	0.000541551
18.900000	0.000551309
18.850000	0.000559742
&
```
