## Supplementary material for "All-at-once RNA folding with 3D motif prediction framed by evolutionary information": RF02420_Bp1_162.cacofold.helixcov

```
# RMs = 3 L = 110

# RM_HELIX NESTED 8-13 22-27, nbp = 6 nbp_cov = 0
# pvals: 0.647677,0.647677,0.647677,0.647677,0.647677,0.647677
# aggregated NONE
NESTED  :::::::<<<<<<_____>>>>>>::::::::::::::::::::::::::::::::::::::::::::::::::::::::::::::::::::::::::::
        ::::::::::::::::::::::::::::::::::::::::::::::::::::::::::::::::::::::::::::::::::::::::::::::::::::

# RM_HELIX NESTED 55-62 78-85, nbp = 8 nbp_cov = 0
# pvals: 0.647677,0.647677,0.832515,0.647677,0.725657,0.735747,0.647677,0.801838
# aggregated NONE
NESTED  ::::::::::::::::::::::::::::::::::::::::::::::::::<<<<<<<<_________>>>>>>>>:::::::::::::::::::::::::
        ::::::::::::::::::::::::::::::::::::::::::::::::::::::::::::::::::::::::::::::::::::::::::::::::::::

# RM_HELIX NESTED 38-48 87-97, nbp = 11 nbp_cov = 0
# pvals: 0.725657,0.0907475,0.758556,0.0477576,0.108636,0.647677,0.647677,0.647677,0.647677,0.647677,0.647677
# aggregated NONE
NESTED  ::::::::::::::::::::::::::::::::::<<<<<<<<<<<_______________________________>>>>>>>>>>>:::::::::::::
        ::::::::::::::::::::::::::::::::::::::::::::::::::::::::::::::::::::::::::::::::::::::::::::::::::::
```
