## Supplementary material for "All-at-once RNA folding with 3D motif prediction framed by evolutionary information": RF02420_Bp1_162.cacofold.power

```
# Power analysis of CaCoFold structure 
#
# Powertype = SINGLE SUBSTITUTIONS
# covary  left_pos      right_pos    substitutions      power
#----------------------------------------------------------------
          8		27		0		0.00
          9		26		0		0.00
          10		25		0		0.00
          11		24		0		0.00
          12		23		0		0.00
          13		22		0		0.00
          38		97		3		0.02
          39		96		6		0.16
          40		95		2		0.00
          41		94		4		0.07
          42		93		5		0.11
          43		92		0		0.00
          44		91		1		0.00
          45		90		0		0.00
          46		89		0		0.00
          47		88		0		0.00
          48		87		0		0.00
          55		85		1		0.00
          56		84		0		0.00
          57		83		2		0.00
          58		82		1		0.00
          59		81		4		0.07
          60		80		3		0.02
          61		79		2		0.00
          62		78		2		0.00
#
# BPAIRS 25
# avg substitutions per BP  1.4
# BPAIRS expected to covary 0.4 +/- 0.6
# BPAIRS observed to covary 0
#
```
