## Supplementary material for "All-at-once RNA folding with 3D motif prediction framed by evolutionary information": RF02420_Bp1_162.helixcov

```
# RMs = 3 L = 110

# RM_HELIX NESTED 8-14 21-27, nbp = 7 nbp_cov = 0
# pvals: 0.647677,0.647677,0.647677,0.647677,0.647677,0.647677,0.647677
# aggregated NONE
NESTED  :::::::<<<<<<<___>>>>>>>::::::::::::::::::::::::::::::::::::::::::::::::::::::::::::::::::::::::::::
        ::::::::::::::::::::::::::::::::::::::::::::::::::::::::::::::::::::::::::::::::::::::::::::::::::::

# RM_HELIX NESTED 54-60 87-93, nbp = 6 nbp_cov = 0
# pvals: 0.99199,0.647677,0.647677,0.647677,0.647677,0.647677
# aggregated NONE
NESTED  :::::::::::::::::::::::::::::::::::::::::::::::::<<<-<<<____________________>>>->>>:::::::::::::::::
        ::::::::::::::::::::::::::::::::::::::::::::::::::::::::::::::::::::::::::::::::::::::::::::::::::::

# RM_HELIX NESTED 42-48 95-101, nbp = 7 nbp_cov = 0
# pvals: 0.881162,0.647677,0.647677,0.647677,0.647677,0.647677,0.647677
# aggregated NONE
NESTED  ::::::::::::::::::::::::::::::::::::::<<<<<<<_______________________________________>>>>>>>:::::::::
        ::::::::::::::::::::::::::::::::::::::::::::::::::::::::::::::::::::::::::::::::::::::::::::::::::::
```
