## Supplementary material for "All-at-once RNA folding with 3D motif prediction framed by evolutionary information": RF02420_Bp1_162.surv

```
0.000282	0.05
-0.001649	0.9
-0.840672	0.95
-2.343920	1
&
8.843046	0.00020284
8.808086	0.00040568
6.360938	0.000608519
6.325978	0.000811359
6.291019	0.0010142
5.976386	0.00121704
5.941426	0.00182556
5.906467	0.00243408
5.731671	0.00365112
5.661752	0.0040568
5.137363	0.00425963
4.962567	0.00466531
4.927608	0.00486815
4.892648	0.00507099
4.857689	0.00567951
4.822730	0.00588235
4.682893	0.00608519
4.612974	0.00669371
4.578015	0.00730223
4.543056	0.00791075
4.368259	0.00872211
4.333300	0.00892495
4.228422	0.00912779
4.193463	0.00933063
4.123544	0.00973631
4.088585	0.00993915
4.053626	0.010142
3.948748	0.0105477
3.878830	0.0107505
3.808911	0.0109533
3.669074	0.0111562
3.634115	0.0117647
3.564196	0.0119675
3.529237	0.0129817
3.459318	0.0133874
3.424359	0.0139959
3.389400	0.0144016
3.354441	0.0146045
3.284522	0.0148073
3.109726	0.015213
3.074766	0.0154158
3.004848	0.0160243
2.899970	0.0172414
2.865011	0.0174442
2.795092	0.0176471
2.760133	0.0182556
2.725174	0.0184584
2.690214	0.0186613
2.620296	0.0190669
2.515418	0.0192698
2.480459	0.0208925
2.445500	0.0210953
2.375581	0.0219067
2.340622	0.0223124
2.305662	0.0231237
2.270703	0.0235294
2.235744	0.0241379
2.200785	0.0251521
2.165825	0.025355
2.130866	0.0257606
2.095907	0.0259635
2.025988	0.0263692
1.991029	0.0267748
1.956070	0.0269777
1.921111	0.027789
1.851192	0.0279919
1.816233	0.0281947
1.746314	0.0286004
1.711355	0.0290061
1.676396	0.0302231
1.641436	0.0312373
1.606477	0.0322515
1.571518	0.0326572
1.536559	0.0330629
1.501599	0.0332657
1.466640	0.0336714
1.431681	0.0342799
1.396722	0.0346856
1.361762	0.0348884
1.326803	0.0350913
1.291844	0.0356998
1.256884	0.0359026
1.221925	0.0361055
1.186966	0.036714
1.152007	0.0383367
1.117047	0.0397566
1.082088	0.0401623
1.047129	0.0415822
1.012170	0.0425963
0.977210	0.0427992
0.942251	0.0432049
0.907292	0.0436105
0.872332	0.0450304
0.837373	0.0464503
0.802414	0.0470588
0.732495	0.048073
0.697536	0.0486815
0.662577	0.0501014
0.627618	0.0505071
0.592658	0.0511156
0.557699	0.0527383
0.522740	0.0533469
0.487781	0.0545639
0.452821	0.0553753
0.417862	0.0557809
0.382903	0.058215
0.347943	0.0592292
0.312984	0.0604462
0.278025	0.062069
0.243066	0.064503
0.208106	0.0659229
0.173147	0.0673428
0.138188	0.0685598
0.103229	0.0697769
0.068269	0.0705882
0.033310	0.0713996
-0.001649	0.844016
-0.036609	0.844422
-0.071568	0.846247
-0.106527	0.846653
-0.141486	0.848884
-0.176446	0.852738
-0.211405	0.854158
-0.246364	0.857404
-0.281323	0.861258
-0.316283	0.865517
-0.351242	0.870385
-0.386201	0.876268
-0.421160	0.881339
-0.456120	0.886207
-0.491079	0.891075
-0.526038	0.897363
-0.560998	0.903651
-0.595957	0.911562
-0.630916	0.916633
-0.665875	0.921907
-0.700835	0.926369
-0.735794	0.928803
-0.770753	0.935497
-0.805712	0.93712
-0.840672	0.941785
-0.875631	0.94645
-0.910590	0.951116
-0.945549	0.956187
-0.980509	0.958418
-1.015468	0.961663
-1.050427	0.962069
-1.085387	0.963489
-1.120346	0.964706
-1.155305	0.96856
-1.190264	0.970385
-1.225224	0.972211
-1.260183	0.973225
-1.295142	0.974442
-1.330101	0.975456
-1.365061	0.977282
-1.400020	0.978093
-1.434979	0.979513
-1.469939	0.979716
-1.504898	0.98073
-1.539857	0.983367
-1.574816	0.984178
-1.609776	0.984381
-1.644735	0.985598
-1.679694	0.98783
-1.714653	0.988235
-1.749613	0.989655
-1.784572	0.991075
-1.819531	0.991481
-1.854490	0.991684
-1.889450	0.991886
-1.924409	0.992495
-1.959368	0.992901
-1.994328	0.993306
-2.029287	0.993712
-2.064246	0.993915
-2.099205	0.99432
-2.134165	0.994929
-2.169124	0.995132
-2.239042	0.995538
-2.274002	0.995943
-2.308961	0.996146
-2.343920	0.996349
-2.378879	0.996957
-2.448798	0.99716
-2.518717	0.997363
-2.623594	0.997972
-2.728472	0.998174
-2.798391	0.998377
-2.868309	0.99858
-2.973187	0.998783
-3.008146	0.998986
-3.287820	0.999189
-3.462617	0.999391
-3.532535	0.999594
-3.567495	0.999797
-3.742291	1
&
12.304013	1.0101e-05
11.569869	3.0303e-05
11.325154	5.05051e-05
10.800765	6.06061e-05
10.625968	7.07071e-05
10.591009	8.08081e-05
10.556050	0.00010101
10.486131	0.000111111
10.416213	0.000131313
10.241416	0.000141414
10.066620	0.000161616
9.961742	0.000212121
9.926783	0.000222222
9.891824	0.000232323
9.751987	0.000242424
9.717027	0.000272727
9.647109	0.000282828
9.612150	0.000323232
9.577190	0.000333333
9.542231	0.000363636
9.472313	0.000393939
9.437353	0.000424242
9.332475	0.000454545
9.262557	0.000474747
9.227598	0.000484848
9.192638	0.000494949
9.157679	0.000515152
9.122720	0.000545455
9.087761	0.000555556
9.017842	0.000575758
8.982883	0.00059596
8.947923	0.000626263
8.912964	0.000666667
8.878005	0.00069697
8.843046	0.000707071
8.808086	0.000727273
8.773127	0.000828283
8.738168	0.000848485
8.703209	0.000878788
8.668249	0.000919192
8.633290	0.000939394
8.598331	0.000949495
8.563372	0.000979798
8.528412	0.0010101
8.493453	0.0010303
8.458494	0.00107071
8.423534	0.00109091
8.388575	0.00110101
8.353616	0.00113131
8.318657	0.00116162
8.283697	0.00122222
8.248738	0.00125253
8.213779	0.00129293
8.178820	0.00131313
8.143860	0.00139394
8.108901	0.00146465
8.073942	0.00149495
8.038983	0.00161616
8.004023	0.00164646
7.969064	0.00166667
7.934105	0.00171717
7.899145	0.00176768
7.864186	0.00185859
7.829227	0.00190909
7.759308	0.0019697
7.724349	0.0020303
7.689390	0.00205051
7.654431	0.00208081
7.619471	0.00211111
7.584512	0.00215152
7.549553	0.00217172
7.514593	0.00226263
7.479634	0.00229293
7.444675	0.00234343
7.409716	0.00237374
7.374756	0.00241414
7.339797	0.00249495
7.304838	0.00255556
7.269879	0.00258586
7.234919	0.00260606
7.199960	0.00261616
7.165001	0.00267677
7.130042	0.00271717
7.095082	0.00274747
7.060123	0.00277778
7.025164	0.00281818
6.990204	0.00282828
6.955245	0.00287879
6.920286	0.00290909
6.885327	0.00294949
6.850367	0.0029798
6.815408	0.0030101
6.780449	0.00310101
6.745490	0.00313131
6.710530	0.00317172
6.675571	0.00324242
6.640612	0.00330303
6.605652	0.00344444
6.570693	0.00353535
6.535734	0.00371717
6.500775	0.00379798
6.465815	0.0040101
6.430856	0.00413131
6.395897	0.00432323
6.360938	0.00455556
6.325978	0.00477778
6.291019	0.0049798
6.256060	0.00514141
6.221101	0.00526263
6.186141	0.00548485
6.151182	0.00561616
6.116223	0.00576768
6.081263	0.0060101
6.046304	0.00666667
6.011345	0.00677778
5.976386	0.00729293
5.941426	0.00754545
5.906467	0.00791919
5.871508	0.00842424
5.836549	0.00863636
5.801589	0.00890909
5.766630	0.00920202
5.731671	0.00943434
5.696712	0.00972727
5.661752	0.0100101
5.626793	0.0101818
5.591834	0.0105051
5.556874	0.010899
5.521915	0.011404
5.486956	0.0117778
5.451997	0.0119697
5.417037	0.0121616
5.382078	0.0123131
5.347119	0.0125859
5.312160	0.0128485
5.277200	0.0130808
5.242241	0.0135253
5.207282	0.0139899
5.172322	0.0144848
5.137363	0.0149899
5.102404	0.015303
5.067445	0.0156061
5.032485	0.0160606
4.997526	0.0164545
4.962567	0.0169192
4.927608	0.0174242
4.892648	0.017798
4.857689	0.0181313
4.822730	0.0184848
4.787771	0.0188889
4.752811	0.0192424
4.717852	0.019697
4.682893	0.0199192
4.647933	0.0203131
4.612974	0.020798
4.578015	0.021101
4.543056	0.0214141
4.508096	0.0216263
4.473137	0.0218586
4.438178	0.0221818
4.403219	0.0224747
4.368259	0.0228687
4.333300	0.0230101
4.298341	0.0233939
4.263382	0.0236061
4.228422	0.0239293
4.193463	0.0241212
4.158504	0.0242727
4.123544	0.0244949
4.088585	0.024899
4.053626	0.0252424
4.018667	0.0256566
3.983707	0.0258182
3.948748	0.0261212
3.913789	0.0263333
3.878830	0.0265051
3.843870	0.0267879
3.808911	0.0270202
3.773952	0.0271515
3.738992	0.027303
3.704033	0.0275354
3.669074	0.0276768
3.634115	0.0278889
3.599155	0.0281515
3.564196	0.0283737
3.529237	0.0285859
3.494278	0.0288384
3.459318	0.0290505
3.424359	0.0293737
3.389400	0.0297374
3.354441	0.0301515
3.319481	0.0305859
3.284522	0.0310909
3.249563	0.0313939
3.214603	0.0319596
3.179644	0.0324242
3.144685	0.0327475
3.109726	0.0331111
3.074766	0.0333434
3.039807	0.0336869
3.004848	0.0340101
2.969889	0.0343232
2.934929	0.034798
2.899970	0.0351919
2.865011	0.0356566
2.830052	0.0362727
2.795092	0.0366768
2.760133	0.0372121
2.725174	0.0380505
2.690214	0.0385152
2.655255	0.0392727
2.620296	0.0399697
2.585337	0.0406263
2.550377	0.0413434
2.515418	0.0418182
2.480459	0.0423939
2.445500	0.0429697
2.410540	0.0435051
2.375581	0.0441212
2.340622	0.0447475
2.305662	0.0452828
2.270703	0.0459899
2.235744	0.0465657
2.200785	0.0472626
2.165825	0.0477576
2.130866	0.0483333
2.095907	0.0489091
2.060948	0.0494949
2.025988	0.0500707
1.991029	0.0508788
1.956070	0.0514848
1.921111	0.0520606
1.886151	0.052899
1.851192	0.0540707
1.816233	0.0547475
1.781273	0.0553535
1.746314	0.0563434
1.711355	0.056798
1.676396	0.0580303
1.641436	0.0587475
1.606477	0.0595354
1.571518	0.0602424
1.536559	0.0613434
1.501599	0.0622929
1.466640	0.0630404
1.431681	0.0640606
1.396722	0.0650909
1.361762	0.0661717
1.326803	0.0673737
1.291844	0.068
1.256884	0.0691414
1.221925	0.0700303
1.186966	0.0709596
1.152007	0.0719798
1.117047	0.0729394
1.082088	0.0738788
1.047129	0.0747475
1.012170	0.0757475
0.977210	0.0768182
0.942251	0.0778687
0.907292	0.0791313
0.872332	0.0799495
0.837373	0.0808283
0.802414	0.0819798
0.767455	0.0830707
0.732495	0.0839798
0.697536	0.0850101
0.662577	0.0862525
0.627618	0.0874646
0.592658	0.0886162
0.557699	0.0895354
0.522740	0.0907475
0.487781	0.0922222
0.452821	0.0932828
0.417862	0.0944242
0.382903	0.0958081
0.347943	0.0974848
0.312984	0.0989293
0.278025	0.100283
0.243066	0.102162
0.208106	0.103758
0.173147	0.105293
0.138188	0.106919
0.103229	0.108636
0.068269	0.110646
0.033310	0.112747
-0.001649	0.647677
-0.036609	0.652596
-0.071568	0.662232
-0.106527	0.67303
-0.141486	0.684768
-0.176446	0.694626
-0.211405	0.703909
-0.246364	0.715869
-0.281323	0.725657
-0.316283	0.735747
-0.351242	0.746879
-0.386201	0.758556
-0.421160	0.770273
-0.456120	0.781051
-0.491079	0.79103
-0.526038	0.801838
-0.560998	0.812242
-0.595957	0.822818
-0.630916	0.832515
-0.665875	0.842889
-0.700835	0.851162
-0.735794	0.85897
-0.770753	0.86603
-0.805712	0.873253
-0.840672	0.881162
-0.875631	0.889141
-0.910590	0.896606
-0.945549	0.90297
-0.980509	0.909818
-1.015468	0.916152
-1.050427	0.92101
-1.085387	0.925586
-1.120346	0.930495
-1.155305	0.934545
-1.190264	0.938273
-1.225224	0.941091
-1.260183	0.944808
-1.295142	0.948091
-1.330101	0.950657
-1.365061	0.953707
-1.400020	0.956323
-1.434979	0.958919
-1.469939	0.961949
-1.504898	0.964152
-1.539857	0.966444
-1.574816	0.968434
-1.609776	0.970364
-1.644735	0.972081
-1.679694	0.973687
-1.714653	0.975545
-1.749613	0.976677
-1.784572	0.977768
-1.819531	0.979071
-1.854490	0.980505
-1.889450	0.981354
-1.924409	0.982384
-1.959368	0.983354
-1.994328	0.984172
-2.029287	0.985131
-2.064246	0.986273
-2.099205	0.987303
-2.134165	0.988232
-2.169124	0.989081
-2.204083	0.989798
-2.239042	0.990303
-2.274002	0.99103
-2.308961	0.991505
-2.343920	0.99199
-2.378879	0.992646
-2.413839	0.993131
-2.448798	0.993525
-2.483757	0.99399
-2.518717	0.994354
-2.553676	0.994606
-2.588635	0.994909
-2.623594	0.995152
-2.658554	0.995354
-2.693513	0.995677
-2.728472	0.996061
-2.763431	0.996374
-2.798391	0.996657
-2.833350	0.996869
-2.868309	0.997131
-2.903269	0.997364
-2.938228	0.997636
-2.973187	0.997768
-3.008146	0.99799
-3.043106	0.998121
-3.078065	0.998253
-3.113024	0.998414
-3.147983	0.998566
-3.182943	0.998687
-3.217902	0.998818
-3.252861	0.998929
-3.287820	0.99901
-3.322780	0.999162
-3.357739	0.999263
-3.392698	0.999323
-3.427658	0.999354
-3.462617	0.999384
-3.497576	0.999424
-3.532535	0.999525
-3.567495	0.999586
-3.602454	0.999697
-3.637413	0.999717
-3.707332	0.999737
-3.777250	0.999758
-3.812209	0.999798
-3.882128	0.999818
-3.917087	0.999838
-3.952047	0.999859
-3.987006	0.999869
-4.021965	0.999879
-4.056924	0.999899
-4.126843	0.999919
-4.196761	0.999929
-4.231721	0.999939
-4.266680	0.999949
-4.336599	0.99997
-4.546354	0.99998
-4.651232	0.99999
-4.791069	1
&
34.922660	7.62329e-24
34.887701	8.12963e-24
34.852741	8.6696e-24
34.817782	9.24542e-24
34.782823	9.85948e-24
34.747864	1.05143e-23
34.712904	1.12126e-23
34.677945	1.19573e-23
34.642986	1.27514e-23
34.608026	1.35983e-23
34.573067	1.45013e-23
34.538108	1.54644e-23
34.503149	1.64913e-23
34.468189	1.75865e-23
34.433230	1.87543e-23
34.398271	1.99997e-23
34.363312	2.13278e-23
34.328352	2.2744e-23
34.293393	2.42542e-23
34.258434	2.58647e-23
34.223475	2.75821e-23
34.188515	2.94135e-23
34.153556	3.13665e-23
34.118597	3.34491e-23
34.083637	3.567e-23
34.048678	3.80382e-23
34.013719	4.05637e-23
33.978760	4.32567e-23
33.943800	4.61286e-23
33.908841	4.9191e-23
33.873882	5.24567e-23
33.838923	5.59391e-23
33.803963	5.96526e-23
33.769004	6.36126e-23
33.734045	6.78354e-23
33.699086	7.23385e-23
33.664126	7.71404e-23
33.629167	8.22609e-23
33.594208	8.77212e-23
33.559248	9.35439e-23
33.524289	9.9753e-23
33.489330	1.06374e-22
33.454371	1.13434e-22
33.419411	1.20963e-22
33.384452	1.28992e-22
33.349493	1.37553e-22
33.314534	1.46682e-22
33.279574	1.56417e-22
33.244615	1.66798e-22
33.209656	1.77867e-22
33.174696	1.89671e-22
33.139737	2.02258e-22
33.104778	2.1568e-22
33.069819	2.29993e-22
33.034859	2.45255e-22
32.999900	2.61529e-22
32.964941	2.78883e-22
32.929982	2.97389e-22
32.895022	3.17121e-22
32.860063	3.38163e-22
32.825104	3.60601e-22
32.790145	3.84526e-22
32.755185	4.10039e-22
32.720226	4.37244e-22
32.685267	4.66253e-22
32.650307	4.97187e-22
32.615348	5.30172e-22
32.580389	5.65344e-22
32.545430	6.02849e-22
32.510470	6.42842e-22
32.475511	6.85487e-22
32.440552	7.3096e-22
32.405593	7.79448e-22
32.370633	8.31152e-22
32.335674	8.86284e-22
32.300715	9.45073e-22
32.265756	1.00776e-21
32.230796	1.0746e-21
32.195837	1.14588e-21
32.160878	1.22188e-21
32.125918	1.30292e-21
32.090959	1.38933e-21
32.056000	1.48148e-21
32.021041	1.57973e-21
31.986081	1.6845e-21
31.951122	1.79621e-21
31.916163	1.91533e-21
31.881204	2.04234e-21
31.846244	2.17778e-21
31.811285	2.32219e-21
31.776326	2.47617e-21
31.741366	2.64037e-21
31.706407	2.81545e-21
31.671448	3.00213e-21
31.636489	3.20118e-21
31.601529	3.41343e-21
31.566570	3.63975e-21
31.531611	3.88107e-21
31.496652	4.13838e-21
31.461692	4.41275e-21
31.426733	4.7053e-21
31.391774	5.01724e-21
31.356815	5.34985e-21
31.321855	5.7045e-21
31.286896	6.08266e-21
31.251937	6.48587e-21
31.216977	6.91581e-21
31.182018	7.37423e-21
31.147059	7.86303e-21
31.112100	8.38422e-21
31.077140	8.93994e-21
31.042181	9.53249e-21
31.007222	1.01643e-20
30.972263	1.0838e-20
30.937303	1.15562e-20
30.902344	1.23221e-20
30.867385	1.31388e-20
30.832426	1.40095e-20
30.797466	1.49379e-20
30.762507	1.59278e-20
30.727548	1.69833e-20
30.692588	1.81087e-20
30.657629	1.93086e-20
30.622670	2.0588e-20
30.587711	2.19522e-20
30.552751	2.34068e-20
30.517792	2.49576e-20
30.482833	2.66112e-20
30.447874	2.83743e-20
30.412914	3.02542e-20
30.377955	3.22586e-20
30.342996	3.43957e-20
30.308036	3.66743e-20
30.273077	3.91039e-20
30.238118	4.16943e-20
30.203159	4.44563e-20
30.168199	4.74011e-20
30.133240	5.0541e-20
30.098281	5.38887e-20
30.063322	5.74581e-20
30.028362	6.12639e-20
29.993403	6.53216e-20
29.958444	6.96479e-20
29.923485	7.42607e-20
29.888525	7.91789e-20
29.853566	8.44227e-20
29.818607	9.00136e-20
29.783647	9.59746e-20
29.748688	1.0233e-19
29.713729	1.09106e-19
29.678770	1.16331e-19
29.643810	1.24034e-19
29.608851	1.32247e-19
29.573892	1.41004e-19
29.538933	1.5034e-19
29.503973	1.60294e-19
29.469014	1.70907e-19
29.434055	1.82222e-19
29.399096	1.94286e-19
29.364136	2.07148e-19
29.329177	2.20862e-19
29.294218	2.35482e-19
29.259258	2.51071e-19
29.224299	2.67691e-19
29.189340	2.8541e-19
29.154381	3.04302e-19
29.119421	3.24444e-19
29.084462	3.45919e-19
29.049503	3.68814e-19
29.014544	3.93224e-19
28.979584	4.19249e-19
28.944625	4.46995e-19
28.909666	4.76577e-19
28.874706	5.08116e-19
28.839747	5.41742e-19
28.804788	5.77591e-19
28.769829	6.15811e-19
28.734869	6.5656e-19
28.699910	7.00004e-19
28.664951	7.46321e-19
28.629992	7.95701e-19
28.595032	8.48347e-19
28.560073	9.04475e-19
28.525114	9.64314e-19
28.490155	1.02811e-18
28.455195	1.09613e-18
28.420236	1.16864e-18
28.385277	1.24595e-18
28.350317	1.32836e-18
28.315358	1.41623e-18
28.280399	1.50991e-18
28.245440	1.60978e-18
28.210480	1.71626e-18
28.175521	1.82977e-18
28.140562	1.95079e-18
28.105603	2.0798e-18
28.070643	2.21735e-18
28.035684	2.36399e-18
28.000725	2.52032e-18
27.965765	2.68698e-18
27.930806	2.86466e-18
27.895847	3.05409e-18
27.860888	3.25603e-18
27.825928	3.47132e-18
27.790969	3.70084e-18
27.756010	3.94552e-18
27.721051	4.20637e-18
27.686091	4.48446e-18
27.651132	4.78093e-18
27.616173	5.09699e-18
27.581214	5.43393e-18
27.546254	5.79313e-18
27.511295	6.17606e-18
27.476336	6.5843e-18
27.441376	7.0195e-18
27.406417	7.48345e-18
27.371458	7.97806e-18
27.336499	8.50533e-18
27.301539	9.06744e-18
27.266580	9.66668e-18
27.231621	1.03055e-17
27.196662	1.09865e-17
27.161702	1.17125e-17
27.126743	1.24864e-17
27.091784	1.33115e-17
27.056825	1.4191e-17
27.021865	1.51286e-17
26.986906	1.61282e-17
26.951947	1.71937e-17
26.916987	1.83296e-17
26.882028	1.95405e-17
26.847069	2.08313e-17
26.812110	2.22074e-17
26.777150	2.36743e-17
26.742191	2.52381e-17
26.707232	2.69051e-17
26.672273	2.86821e-17
26.637313	3.05765e-17
26.602354	3.25959e-17
26.567395	3.47486e-17
26.532435	3.70433e-17
26.497476	3.94896e-17
26.462517	4.20972e-17
26.427558	4.4877e-17
26.392598	4.78402e-17
26.357639	5.0999e-17
26.322680	5.43662e-17
26.287721	5.79556e-17
26.252761	6.17819e-17
26.217802	6.58606e-17
26.182843	7.02084e-17
26.147884	7.48431e-17
26.112924	7.97835e-17
26.077965	8.50499e-17
26.043006	9.06637e-17
26.008046	9.66478e-17
25.973087	1.03027e-16
25.938128	1.09826e-16
25.903169	1.17074e-16
25.868209	1.248e-16
25.833250	1.33036e-16
25.798291	1.41815e-16
25.763332	1.51173e-16
25.728372	1.61147e-16
25.693413	1.7178e-16
25.658454	1.83114e-16
25.623495	1.95195e-16
25.588535	2.08072e-16
25.553576	2.21799e-16
25.518617	2.3643e-16
25.483657	2.52026e-16
25.448698	2.68651e-16
25.413739	2.86371e-16
25.378780	3.05259e-16
25.343820	3.25392e-16
25.308861	3.46852e-16
25.273902	3.69726e-16
25.238943	3.94109e-16
25.203983	4.20097e-16
25.169024	4.47799e-16
25.134065	4.77326e-16
25.099105	5.08798e-16
25.064146	5.42345e-16
25.029187	5.78101e-16
24.994228	6.16214e-16
24.959268	6.56837e-16
24.924309	7.00137e-16
24.889350	7.46288e-16
24.854391	7.9548e-16
24.819431	8.47913e-16
24.784472	9.03799e-16
24.749513	9.63365e-16
24.714554	1.02685e-15
24.679594	1.09453e-15
24.644635	1.16665e-15
24.609676	1.24353e-15
24.574716	1.32547e-15
24.539757	1.4128e-15
24.504798	1.50589e-15
24.469839	1.6051e-15
24.434879	1.71085e-15
24.399920	1.82355e-15
24.364961	1.94368e-15
24.330002	2.07171e-15
24.295042	2.20817e-15
24.260083	2.35361e-15
24.225124	2.50863e-15
24.190165	2.67385e-15
24.155205	2.84993e-15
24.120246	3.03761e-15
24.085287	3.23764e-15
24.050327	3.45083e-15
24.015368	3.67804e-15
23.980409	3.9202e-15
23.945450	4.1783e-15
23.910490	4.45337e-15
23.875531	4.74654e-15
23.840572	5.059e-15
23.805613	5.392e-15
23.770653	5.74691e-15
23.735694	6.12516e-15
23.700735	6.52828e-15
23.665775	6.95792e-15
23.630816	7.4158e-15
23.595857	7.9038e-15
23.560898	8.42388e-15
23.525938	8.97815e-15
23.490979	9.56886e-15
23.456020	1.01984e-14
23.421061	1.08693e-14
23.386101	1.15844e-14
23.351142	1.23464e-14
23.316183	1.31585e-14
23.281224	1.4024e-14
23.246264	1.49464e-14
23.211305	1.59293e-14
23.176346	1.69769e-14
23.141386	1.80933e-14
23.106427	1.92831e-14
23.071468	2.0551e-14
23.036509	2.19022e-14
23.001549	2.33421e-14
22.966590	2.48767e-14
22.931631	2.6512e-14
22.896672	2.82548e-14
22.861712	3.0112e-14
22.826753	3.20912e-14
22.791794	3.42003e-14
22.756835	3.6448e-14
22.721875	3.88432e-14
22.686916	4.13956e-14
22.651957	4.41157e-14
22.616997	4.70143e-14
22.582038	5.01031e-14
22.547079	5.33948e-14
22.512120	5.69024e-14
22.477160	6.06403e-14
22.442201	6.46235e-14
22.407242	6.8868e-14
22.372283	7.33911e-14
22.337323	7.82109e-14
22.302364	8.3347e-14
22.267405	8.882e-14
22.232445	9.4652e-14
22.197486	1.00867e-13
22.162527	1.07489e-13
22.127568	1.14545e-13
22.092608	1.22065e-13
22.057649	1.30077e-13
22.022690	1.38615e-13
21.987731	1.47713e-13
21.952771	1.57407e-13
21.917812	1.67736e-13
21.882853	1.78743e-13
21.847894	1.90471e-13
21.812934	2.02968e-13
21.777975	2.16285e-13
21.743016	2.30473e-13
21.708056	2.45592e-13
21.673097	2.61701e-13
21.638138	2.78866e-13
21.603179	2.97156e-13
21.568219	3.16643e-13
21.533260	3.37408e-13
21.498301	3.59532e-13
21.463342	3.83105e-13
21.428382	4.08223e-13
21.393423	4.34985e-13
21.358464	4.635e-13
21.323505	4.93881e-13
21.288545	5.26252e-13
21.253586	5.60743e-13
21.218627	5.97491e-13
21.183667	6.36644e-13
21.148708	6.7836e-13
21.113749	7.22807e-13
21.078790	7.70162e-13
21.043830	8.20616e-13
21.008871	8.74371e-13
20.973912	9.31643e-13
20.938953	9.92662e-13
20.903993	1.05767e-12
20.869034	1.12694e-12
20.834075	1.20073e-12
20.799115	1.27935e-12
20.764156	1.36311e-12
20.729197	1.45234e-12
20.694238	1.54742e-12
20.659278	1.6487e-12
20.624319	1.75661e-12
20.589360	1.87157e-12
20.554401	1.99405e-12
20.519441	2.12453e-12
20.484482	2.26354e-12
20.449523	2.41163e-12
20.414564	2.56939e-12
20.379604	2.73746e-12
20.344645	2.91652e-12
20.309686	3.10726e-12
20.274726	3.31047e-12
20.239767	3.52695e-12
20.204808	3.75756e-12
20.169849	4.00323e-12
20.134889	4.26494e-12
20.099930	4.54373e-12
20.064971	4.84073e-12
20.030012	5.15711e-12
19.995052	5.49413e-12
19.960093	5.85315e-12
19.925134	6.2356e-12
19.890174	6.643e-12
19.855215	7.07697e-12
19.820256	7.53926e-12
19.785297	8.0317e-12
19.750337	8.55625e-12
19.715378	9.11501e-12
19.680419	9.71021e-12
19.645460	1.03442e-11
19.610500	1.10195e-11
19.575541	1.17389e-11
19.540582	1.25051e-11
19.505623	1.33213e-11
19.470663	1.41907e-11
19.435704	1.51167e-11
19.400745	1.6103e-11
19.365785	1.71536e-11
19.330826	1.82726e-11
19.295867	1.94645e-11
19.260908	2.0734e-11
19.225948	2.20862e-11
19.190989	2.35264e-11
19.156030	2.50604e-11
19.121071	2.66942e-11
19.086111	2.84344e-11
19.051152	3.02878e-11
19.016193	3.22618e-11
18.981234	3.43642e-11
18.946274	3.66034e-11
18.911315	3.89882e-11
18.876356	4.15282e-11
18.841396	4.42333e-11
18.806437	4.71143e-11
18.771478	5.01827e-11
18.736519	5.34505e-11
18.701559	5.69306e-11
18.666600	6.0637e-11
18.631641	6.45842e-11
18.596682	6.87879e-11
18.561722	7.32647e-11
18.526763	7.80322e-11
18.491804	8.31094e-11
18.456844	8.85163e-11
18.421885	9.42743e-11
18.386926	1.00406e-10
18.351967	1.06936e-10
18.317007	1.1389e-10
18.282048	1.21295e-10
18.247089	1.2918e-10
18.212130	1.37577e-10
18.177170	1.46519e-10
18.142211	1.5604e-10
18.107252	1.66179e-10
18.072293	1.76976e-10
18.037333	1.88473e-10
18.002374	2.00714e-10
17.967415	2.13749e-10
17.932455	2.27629e-10
17.897496	2.42409e-10
17.862537	2.58145e-10
17.827578	2.74901e-10
17.792618	2.92742e-10
17.757659	3.11739e-10
17.722700	3.31965e-10
17.687741	3.53501e-10
17.652781	3.76431e-10
17.617822	4.00844e-10
17.582863	4.26837e-10
17.547904	4.54512e-10
17.512944	4.83976e-10
17.477985	5.15347e-10
17.443026	5.48745e-10
17.408066	5.84303e-10
17.373107	6.22159e-10
17.338148	6.62462e-10
17.303189	7.05369e-10
17.268229	7.51048e-10
17.233270	7.99678e-10
17.198311	8.51448e-10
17.163352	9.06561e-10
17.128392	9.65232e-10
17.093433	1.02769e-09
17.058474	1.09418e-09
17.023514	1.16496e-09
16.988555	1.2403e-09
16.953596	1.32051e-09
16.918637	1.40589e-09
16.883677	1.49677e-09
16.848718	1.59351e-09
16.813759	1.69649e-09
16.778800	1.8061e-09
16.743840	1.92277e-09
16.708881	2.04696e-09
16.673922	2.17915e-09
16.638963	2.31984e-09
16.604003	2.4696e-09
16.569044	2.62899e-09
16.534085	2.79864e-09
16.499125	2.9792e-09
16.464166	3.17138e-09
16.429207	3.37591e-09
16.394248	3.5936e-09
16.359288	3.82527e-09
16.324329	4.07183e-09
16.289370	4.33424e-09
16.254411	4.6135e-09
16.219451	4.91069e-09
16.184492	5.22697e-09
16.149533	5.56354e-09
16.114574	5.92172e-09
16.079614	6.30287e-09
16.044655	6.70847e-09
16.009696	7.14009e-09
15.974736	7.59937e-09
15.939777	8.08809e-09
15.904818	8.60813e-09
15.869859	9.16149e-09
15.834899	9.75028e-09
15.799940	1.03768e-08
15.764981	1.10434e-08
15.730022	1.17526e-08
15.695062	1.25073e-08
15.660103	1.33102e-08
15.625144	1.41644e-08
15.590184	1.50733e-08
15.555225	1.60402e-08
15.520266	1.70689e-08
15.485307	1.81634e-08
15.450347	1.93277e-08
15.415388	2.05663e-08
15.380429	2.1884e-08
15.345470	2.32857e-08
15.310510	2.47768e-08
15.275551	2.63631e-08
15.240592	2.80504e-08
15.205633	2.98452e-08
15.170673	3.17544e-08
15.135714	3.37851e-08
15.100755	3.59451e-08
15.065795	3.82425e-08
15.030836	4.06861e-08
14.995877	4.32851e-08
14.960918	4.60494e-08
14.925958	4.89893e-08
14.890999	5.21159e-08
14.856040	5.54411e-08
14.821081	5.89774e-08
14.786121	6.27382e-08
14.751162	6.67375e-08
14.716203	7.09904e-08
14.681244	7.55128e-08
14.646284	8.03219e-08
14.611325	8.54356e-08
14.576366	9.0873e-08
14.541406	9.66546e-08
14.506447	1.02802e-07
14.471488	1.09338e-07
14.436529	1.16287e-07
14.401569	1.23676e-07
14.366610	1.31531e-07
14.331651	1.39882e-07
14.296692	1.48759e-07
14.261732	1.58197e-07
14.226773	1.6823e-07
14.191814	1.78896e-07
14.156854	1.90233e-07
14.121895	2.02283e-07
14.086936	2.15093e-07
14.051977	2.28708e-07
14.017017	2.43179e-07
13.982058	2.58559e-07
13.947099	2.74905e-07
13.912140	2.92278e-07
13.877180	3.1074e-07
13.842221	3.3036e-07
13.807262	3.5121e-07
13.772303	3.73366e-07
13.737343	3.9691e-07
13.702384	4.21926e-07
13.667425	4.48507e-07
13.632465	4.7675e-07
13.597506	5.06756e-07
13.562547	5.38636e-07
13.527588	5.72505e-07
13.492628	6.08485e-07
13.457669	6.46708e-07
13.422710	6.8731e-07
13.387751	7.3044e-07
13.352791	7.76252e-07
13.317832	8.24911e-07
13.282873	8.76593e-07
13.247913	9.31482e-07
13.212954	9.89775e-07
13.177995	1.05168e-06
13.143036	1.11742e-06
13.108076	1.18723e-06
13.073117	1.26135e-06
13.038158	1.34006e-06
13.003199	1.42363e-06
12.968239	1.51235e-06
12.933280	1.60654e-06
12.898321	1.70653e-06
12.863362	1.81267e-06
12.828402	1.92534e-06
12.793443	2.04493e-06
12.758484	2.17186e-06
12.723524	2.30658e-06
12.688565	2.44955e-06
12.653606	2.60127e-06
12.618647	2.76227e-06
12.583687	2.9331e-06
12.548728	3.11435e-06
12.513769	3.30666e-06
12.478810	3.51067e-06
12.443850	3.7271e-06
12.408891	3.95667e-06
12.373932	4.20018e-06
12.338973	4.45845e-06
12.304013	4.73236e-06
12.269054	5.02283e-06
12.234095	5.33085e-06
12.199135	5.65746e-06
12.164176	6.00373e-06
12.129217	6.37085e-06
12.094258	6.76002e-06
12.059298	7.17254e-06
12.024339	7.60978e-06
11.989380	8.07318e-06
11.954421	8.56426e-06
11.919461	9.08464e-06
11.884502	9.636e-06
11.849543	1.02201e-05
11.814583	1.0839e-05
11.779624	1.14944e-05
11.744665	1.21887e-05
11.709706	1.29239e-05
11.674746	1.37025e-05
11.639787	1.45268e-05
11.604828	1.53996e-05
11.569869	1.63235e-05
11.534909	1.73013e-05
11.499950	1.83363e-05
11.464991	1.94314e-05
11.430032	2.05902e-05
11.395072	2.1816e-05
11.360113	2.31127e-05
11.325154	2.44842e-05
11.290194	2.59344e-05
11.255235	2.74679e-05
11.220276	2.90889e-05
11.185317	3.08024e-05
11.150357	3.26133e-05
11.115398	3.45267e-05
11.080439	3.65482e-05
11.045480	3.86834e-05
11.010520	4.09384e-05
10.975561	4.33193e-05
10.940602	4.58328e-05
10.905643	4.84855e-05
10.870683	5.12848e-05
10.835724	5.42378e-05
10.800765	5.73525e-05
10.765805	6.06367e-05
10.730846	6.40989e-05
10.695887	6.77478e-05
10.660928	7.15922e-05
10.625968	7.56415e-05
10.591009	7.99054e-05
10.556050	8.43937e-05
10.521091	8.91167e-05
10.486131	9.40849e-05
10.451172	9.9309e-05
10.416213	0.0001048
10.381253	0.00011057
10.346294	0.000116629
10.311335	0.00012299
10.276376	0.000129664
10.241416	0.000136662
10.206457	0.000143998
10.171498	0.000151682
10.136539	0.000159726
10.101579	0.000168141
10.066620	0.000176939
10.031661	0.000186129
9.996702	0.000195721
9.961742	0.000205724
9.926783	0.000216145
9.891824	0.00022699
9.856864	0.000238264
9.821905	0.00024997
9.786946	0.000262105
9.751987	0.000274669
9.717027	0.000287653
9.682068	0.000301046
9.647109	0.000314831
9.612150	0.000328987
9.577190	0.000343482
9.542231	0.000358278
9.507272	0.000373325
9.472313	0.00038856
9.437353	0.000403903
9.402394	0.000419258
9.367435	0.000434498
9.332475	0.00044947
9.297516	0.000463974
9.262557	0.000477753
9.227598	0.000490462
9.192638	0.000501613
9.157679	0.000510436
&
```
