## Supplementary material for "All-at-once RNA folding with 3D motif prediction framed by evolutionary information": RF02421_Bp1_684.cacofold.helixcov

```
# RMs = 4 L = 117

# RM_HELIX NESTED 15-20 26-31, nbp = 6 nbp_cov = 0
# pvals: 0.697069,0.697069,0.697069,0.697069,0.697069,0.697069
# aggregated NONE
NESTED  ::::::::::::::<<<<<<_____>>>>>>::::::::::::::::::::::::::::::::::::::::::::::::::::::::::::::::::::::::::::::::::
        :::::::::::::::::::::::::::::::::::::::::::::::::::::::::::::::::::::::::::::::::::::::::::::::::::::::::::::::::

# RM_HELIX NESTED 33-39 45-51, nbp = 7 nbp_cov = 0
# pvals: 0.697069,0.790905,0.697069,0.0648783,0.0648783,0.697069,0.697069
# aggregated NONE
NESTED  ::::::::::::::::::::::::::::::::<<<<<<<_____>>>>>>>::::::::::::::::::::::::::::::::::::::::::::::::::::::::::::::
        :::::::::::::::::::::::::::::::::::::::::::::::::::::::::::::::::::::::::::::::::::::::::::::::::::::::::::::::::

# RM_HELIX NESTED 64-77 97-107, nbp = 11 nbp_cov = 0
# pvals: 0.697069,0.697069,0.697069,0.697069,0.697069,0.891387,0.697069,0.697069,0.790905,0.697069,0.697069
# aggregated NONE
NESTED  :::::::::::::::::::::::::::::::::::::::::::::::::::::::::::::::<<--<<<<<<<<<________________>>>>>>>>>>>::::::::::
        :::::::::::::::::::::::::::::::::::::::::::::::::::::::::::::::::::::::::::::::::::::::::::::::::::::::::::::::::

# RM_HELIX NESTED 57-61 109-113, nbp = 5 nbp_cov = 0
# pvals: 0.816972,0.697069,0.697069,0.697069,0.697069
# aggregated NONE
NESTED  ::::::::::::::::::::::::::::::::::::::::::::::::::::::::<<<<<___________________________________________>>>>>::::
        :::::::::::::::::::::::::::::::::::::::::::::::::::::::::::::::::::::::::::::::::::::::::::::::::::::::::::::::::
```
