## Supplementary material for "All-at-once RNA folding with 3D motif prediction framed by evolutionary information": RF02421_Bp1_684.cacofold.power

```
# Power analysis of CaCoFold structure 
#
# Powertype = SINGLE SUBSTITUTIONS
# covary  left_pos      right_pos    substitutions      power
#----------------------------------------------------------------
          15		31		0		0.00
          16		30		0		0.00
          17		29		0		0.00
          18		28		0		0.00
          19		27		0		0.00
          20		26		0		0.00
          33		51		4		0.07
          34		50		3		0.02
          35		49		2		0.00
          36		48		7		0.20
          37		47		5		0.11
          38		46		5		0.11
          39		45		2		0.00
          57		113		4		0.07
          58		112		1		0.00
          59		111		0		0.00
          60		110		0		0.00
          61		109		0		0.00
          64		107		0		0.00
          65		106		1		0.00
          68		105		5		0.11
          69		104		3		0.02
          70		103		4		0.07
          71		102		2		0.00
          73		101		1		0.00
          74		100		2		0.00
          75		99		8		0.24
          76		98		1		0.00
          77		97		0		0.00
#
# BPAIRS 29
# avg substitutions per BP  2.1
# BPAIRS expected to covary 1.0 +/- 0.9
# BPAIRS observed to covary 0
#
```
