## Supplementary material for "All-at-once RNA folding with 3D motif prediction framed by evolutionary information": RF02421_Bp1_684.helixcov

```
# RMs = 4 L = 117

# RM_HELIX NESTED 15-20 26-31, nbp = 6 nbp_cov = 0
# pvals: 0.697069,0.697069,0.697069,0.697069,0.697069,0.697069
# aggregated NONE
NESTED  ::::::::::::::<<<<<<_____>>>>>>::::::::::::::::::::::::::::::::::::::::::::::::::::::::::::::::::::::::::::::::::
        :::::::::::::::::::::::::::::::::::::::::::::::::::::::::::::::::::::::::::::::::::::::::::::::::::::::::::::::::

# RM_HELIX NESTED 58-60 65-67, nbp = 3 nbp_cov = 0
# pvals: 0.697069,0.697069,0.697069
# aggregated NONE
NESTED  :::::::::::::::::::::::::::::::::::::::::::::::::::::::::<<<____>>>::::::::::::::::::::::::::::::::::::::::::::::
        :::::::::::::::::::::::::::::::::::::::::::::::::::::::::::::::::::::::::::::::::::::::::::::::::::::::::::::::::

# RM_HELIX NESTED 11-14 74-77, nbp = 4 nbp_cov = 0
# pvals: 0.697069,0.697069,0.697069,0.697069
# aggregated NONE
NESTED  ::::::::::<<<<__________________________________________________________>>>>:::::::::::::::::::::::::::::::::::::
        :::::::::::::::::::::::::::::::::::::::::::::::::::::::::::::::::::::::::::::::::::::::::::::::::::::::::::::::::

# RM_HELIX NESTED 100-102 107-109, nbp = 3 nbp_cov = 0
# pvals: 0.697069,0.697069,0.697069
# aggregated NONE
NESTED  :::::::::::::::::::::::::::::::::::::::::::::::::::::::::::::::::::::::::::::::::::::::::::::::<<<____>>>::::::::
        :::::::::::::::::::::::::::::::::::::::::::::::::::::::::::::::::::::::::::::::::::::::::::::::::::::::::::::::::
```
