## Supplementary material for "All-at-once RNA folding with 3D motif prediction framed by evolutionary information": RF02421_Bp1_684.power

```
# Power analysis of given structure 
#
# Powertype = SINGLE SUBSTITUTIONS
# covary  left_pos      right_pos    substitutions      power
#----------------------------------------------------------------
          11		77		0		0.00
          12		76		1		0.00
          13		75		6		0.16
          14		74		2		0.00
          15		31		0		0.00
          16		30		0		0.00
          17		29		0		0.00
          18		28		0		0.00
          19		27		0		0.00
          20		26		0		0.00
          58		67		0		0.00
          59		66		0		0.00
          60		65		0		0.00
          100		109		0		0.00
          101		108		0		0.00
          102		107		1		0.00
#
# BPAIRS 16
# avg substitutions per BP  0.6
# BPAIRS expected to covary 0.2 +/- 0.4
# BPAIRS observed to covary 0
#
```
