## Supplementary material for "All-at-once RNA folding with 3D motif prediction framed by evolutionary information": RF02421_Bp1_684.surv

```
0.000056	0.0625
-0.008527	1
&
13.452788	0.000158428
7.516432	0.000316857
6.220467	0.000475285
5.886024	0.000633714
5.802413	0.000792142
5.635192	0.00095057
5.593387	0.001109
5.467971	0.00142586
5.426165	0.00158428
5.384360	0.00174271
5.300749	0.00190114
5.091723	0.002218
5.049917	0.00237643
4.840891	0.00253485
4.799085	0.00285171
4.757280	0.00301014
4.590059	0.00348542
4.506448	0.00380228
4.464643	0.00411914
4.339227	0.00427757
4.297422	0.00459442
4.213811	0.00491128
4.172006	0.00506971
4.088395	0.00522814
4.004784	0.00570342
3.962979	0.00602028
3.712147	0.00617871
3.670342	0.00665399
3.628536	0.00681242
3.544926	0.00697085
3.503120	0.00712928
3.461315	0.00728771
3.419510	0.00760456
3.377704	0.00776299
3.294094	0.00807985
3.210483	0.00823828
3.168678	0.00855513
3.126872	0.00887199
3.085067	0.00918885
3.043262	0.00966413
3.001456	0.00982256
2.959651	0.0102978
2.876040	0.0106147
2.834235	0.0114068
2.792430	0.0120406
2.750624	0.0123574
2.708819	0.0125158
2.625208	0.0129911
2.583403	0.013308
2.541598	0.0134664
2.499792	0.0141001
2.457987	0.0142586
2.416182	0.0145754
2.374377	0.0147338
2.332571	0.0152091
2.290766	0.015526
2.248961	0.0160013
2.207155	0.0163181
2.165350	0.0169518
2.123545	0.0179024
2.081739	0.0182193
1.998129	0.0183777
1.956323	0.0186946
1.914518	0.0191698
1.872713	0.0194867
1.830907	0.019962
1.789102	0.0205957
1.747297	0.021071
1.705491	0.0218631
1.663686	0.0228137
1.621881	0.0229721
1.580075	0.0231305
1.538270	0.023289
1.496465	0.0239227
1.454659	0.0240811
1.412854	0.024398
1.371049	0.0247148
1.329243	0.0250317
1.287438	0.025507
1.245633	0.0256654
1.203827	0.0261407
1.162022	0.026616
1.078411	0.0269328
1.036606	0.0274081
0.994801	0.0278834
0.952995	0.0286755
0.911190	0.0297845
0.869385	0.0302598
0.827579	0.0304183
0.785774	0.0308935
0.743969	0.0320025
0.702163	0.0327947
0.660358	0.034379
0.618553	0.0362801
0.576747	0.0370722
0.534942	0.0378644
0.493137	0.038815
0.451332	0.039924
0.409526	0.0408745
0.367721	0.0416667
0.325916	0.0437262
0.284110	0.0446768
0.242305	0.0462611
0.200500	0.0478454
0.158694	0.0497465
0.116889	0.0506971
0.075084	0.0519645
0.033278	0.0525982
-0.008527	0.896546
-0.050332	0.899556
-0.092138	0.904151
-0.133943	0.907319
-0.175748	0.908904
-0.217554	0.910963
-0.259359	0.913973
-0.301164	0.916033
-0.342970	0.919518
-0.384775	0.923796
-0.426580	0.926648
-0.468386	0.929975
-0.510191	0.934728
-0.551996	0.938213
-0.593802	0.942966
-0.635607	0.945659
-0.677412	0.948828
-0.719218	0.951838
-0.761023	0.955323
-0.802828	0.956274
-0.844634	0.957541
-0.886439	0.960234
-0.928244	0.961977
-0.970050	0.964512
-1.011855	0.966413
-1.053660	0.967839
-1.095466	0.96879
-1.137271	0.971166
-1.179076	0.972909
-1.220882	0.974968
-1.262687	0.976869
-1.304492	0.977662
-1.346298	0.979563
-1.388103	0.981939
-1.429908	0.983365
-1.471713	0.984474
-1.513519	0.986534
-1.555324	0.987959
-1.597129	0.989544
-1.638935	0.990177
-1.680740	0.991445
-1.722545	0.991762
-1.764351	0.99192
-1.806156	0.992871
-1.847961	0.993188
-1.889767	0.993663
-1.931572	0.993821
-1.973377	0.994138
-2.015183	0.99493
-2.056988	0.995247
-2.098793	0.995564
-2.140599	0.996198
-2.224209	0.996515
-2.266015	0.99699
-2.349625	0.997307
-2.391431	0.997782
-2.433236	0.99794
-2.475041	0.998416
-2.516847	0.998574
-2.558652	0.998891
-2.767679	0.999049
-2.809484	0.999208
-2.851289	0.999525
-2.976705	0.999683
-3.060316	0.999842
-3.938228	1
&
14.121673	7.90139e-06
14.038062	1.58028e-05
13.787231	2.37042e-05
13.578204	3.16056e-05
13.160151	3.9507e-05
12.951124	4.74083e-05
12.867513	6.32111e-05
12.825708	7.11125e-05
12.658487	8.69153e-05
12.616681	9.48167e-05
12.533071	0.000118521
12.449460	0.000134324
12.407655	0.000142225
12.324044	0.000150126
12.282239	0.000158028
12.240433	0.000181732
12.156823	0.000189633
12.115017	0.000197535
12.073212	0.000205436
12.031407	0.000213338
11.947796	0.00022914
11.822380	0.000237042
11.738770	0.000244943
11.613354	0.000252845
11.529743	0.000260746
11.487938	0.00028445
11.446132	0.000292351
11.404327	0.000308154
11.362522	0.000316056
11.320716	0.000323957
11.195300	0.000347661
11.153495	0.000355563
11.111690	0.000387168
11.028079	0.000434576
10.986274	0.000442478
10.944468	0.000458281
10.902663	0.000481985
10.860858	0.000489886
10.819052	0.000497788
10.777247	0.000505689
10.735442	0.00051359
10.693636	0.000521492
10.651831	0.000529393
10.610026	0.0005689
10.526415	0.000576802
10.484610	0.000600506
10.442804	0.000640013
10.359194	0.000663717
10.317388	0.000671618
10.275583	0.000687421
10.233778	0.000719027
10.191972	0.000726928
10.150167	0.000734829
10.108362	0.000742731
10.024751	0.000758534
9.982946	0.000821745
9.941141	0.000884956
9.899335	0.000900759
9.857530	0.000948167
9.815725	0.000956068
9.732114	0.00096397
9.690309	0.000979772
9.648503	0.00102718
9.606698	0.00104298
9.564893	0.00105879
9.523087	0.00108249
9.481282	0.00110619
9.439477	0.0011457
9.397671	0.0011615
9.355866	0.00119311
9.314061	0.00120101
9.272255	0.00121681
9.230450	0.00123262
9.188645	0.00126422
9.105034	0.00127212
9.063229	0.00128003
9.021423	0.00128793
8.979618	0.00130373
8.937813	0.00133534
8.896007	0.00135904
8.854202	0.00140645
8.812397	0.00142225
8.770591	0.00147756
8.686981	0.00150126
8.645175	0.00150917
8.603370	0.00154867
8.561565	0.00157238
8.519759	0.00160398
8.477954	0.00161979
8.436149	0.00163559
8.394343	0.00164349
8.352538	0.00165929
8.310733	0.00167509
8.268927	0.0017067
8.227122	0.0017225
8.143512	0.00176201
8.101706	0.00180942
8.059901	0.00185683
8.018096	0.00191214
7.976290	0.00192794
7.934485	0.00195954
7.892680	0.00200695
7.850874	0.00201485
7.809069	0.00202276
7.767264	0.00203856
7.725458	0.00207016
7.683653	0.00210967
7.641848	0.00214918
7.600042	0.00217288
7.558237	0.00220449
7.516432	0.00222029
7.474626	0.0022598
7.432821	0.00232301
7.391016	0.00236252
7.349210	0.00243363
7.307405	0.00246523
7.265600	0.00251264
7.223794	0.00256005
7.181989	0.00272598
7.140184	0.00274968
7.098378	0.00289981
7.056573	0.00297092
7.014768	0.00304994
6.972962	0.00317636
6.931157	0.00323167
6.889352	0.00335019
6.847546	0.00361884
6.805741	0.00390329
6.763936	0.00411662
6.722130	0.00444058
6.680325	0.00465392
6.638520	0.0051043
6.596714	0.00533344
6.554909	0.00564949
6.513104	0.00594185
6.471298	0.00628161
6.429493	0.00656606
6.387688	0.00688211
6.345882	0.00710335
6.304077	0.0073957
6.262272	0.00766435
6.220467	0.00784608
6.178661	0.00809102
6.136856	0.0085256
6.095051	0.00883375
6.053245	0.00924463
6.011440	0.00962389
5.969635	0.00990834
5.927829	0.0101849
5.886024	0.0105088
5.844219	0.0108723
5.802413	0.0111252
5.760608	0.011299
5.718803	0.0115044
5.676997	0.011781
5.635192	0.0119311
5.593387	0.0122235
5.551581	0.0123657
5.509776	0.0126185
5.467971	0.0128398
5.426165	0.0131321
5.384360	0.0133059
5.342555	0.0134956
5.300749	0.0137089
5.258944	0.0139776
5.217139	0.0142067
5.175333	0.0143805
5.133528	0.0146097
5.091723	0.0147677
5.049917	0.0149968
5.008112	0.0152102
4.966307	0.0153524
4.924501	0.0154235
4.882696	0.0155736
4.840891	0.0157554
4.799085	0.0158818
4.757280	0.0161425
4.715475	0.0162927
4.673669	0.016506
4.631864	0.0166561
4.590059	0.0167826
4.548253	0.0169722
4.506448	0.0170907
4.464643	0.0173357
4.422837	0.0175174
4.381032	0.0176754
4.339227	0.0178334
4.297422	0.0180152
4.255616	0.018189
4.213811	0.0183233
4.172006	0.0184655
4.130200	0.0186394
4.088395	0.0190107
4.046590	0.0192794
4.004784	0.0196192
3.962979	0.0198641
3.921174	0.0201802
3.879368	0.0205515
3.837563	0.0208518
3.795758	0.0211204
3.753952	0.0213733
3.712147	0.0217841
3.670342	0.0222345
3.628536	0.0225743
3.586731	0.0229851
3.544926	0.0232617
3.503120	0.0235777
3.461315	0.0238938
3.419510	0.0243284
3.377704	0.0247946
3.335899	0.025237
3.294094	0.0256637
3.252288	0.0262089
3.210483	0.0268331
3.168678	0.0273151
3.126872	0.0278445
3.085067	0.0283502
3.043262	0.028848
3.001456	0.0292826
2.959651	0.0297408
2.917846	0.0300569
2.876040	0.0306021
2.834235	0.0310999
2.792430	0.0315424
2.750624	0.0321113
2.708819	0.0327118
2.667014	0.0331542
2.625208	0.0335888
2.583403	0.0339839
2.541598	0.0345133
2.499792	0.0351059
2.457987	0.0357143
2.416182	0.0363069
2.374377	0.0369706
2.332571	0.0375474
2.290766	0.0381242
2.248961	0.0385904
2.207155	0.0389223
2.165350	0.0395544
2.123545	0.0401391
2.081739	0.0408107
2.039934	0.0414191
1.998129	0.0422566
1.956323	0.0427228
1.914518	0.0432048
1.872713	0.0440424
1.830907	0.0446508
1.789102	0.0451169
1.747297	0.0455594
1.705491	0.046318
1.663686	0.0470686
1.621881	0.0478982
1.580075	0.0484039
1.538270	0.0490755
1.496465	0.0496918
1.454659	0.0504188
1.412854	0.0512168
1.371049	0.0519516
1.329243	0.0527497
1.287438	0.0534529
1.245633	0.0541482
1.203827	0.0550095
1.162022	0.0558944
1.120217	0.0566846
1.078411	0.0575616
1.036606	0.0582886
0.994801	0.059134
0.952995	0.0600585
0.911190	0.060896
0.869385	0.0619074
0.827579	0.0628319
0.785774	0.0637879
0.743969	0.0648783
0.702163	0.0659055
0.660358	0.0669485
0.618553	0.0680547
0.576747	0.0691372
0.534942	0.0704093
0.493137	0.0716182
0.451332	0.0729061
0.409526	0.0741625
0.367721	0.0756558
0.325916	0.0770465
0.284110	0.0782238
0.242305	0.079646
0.200500	0.0811552
0.158694	0.0825853
0.116889	0.0843078
0.075084	0.0860303
0.033278	0.0879109
-0.008527	0.697069
-0.050332	0.707072
-0.092138	0.71879
-0.133943	0.729701
-0.175748	0.738124
-0.217554	0.74631
-0.259359	0.755918
-0.301164	0.766482
-0.342970	0.777552
-0.384775	0.790905
-0.426580	0.8032
-0.468386	0.816972
-0.510191	0.830152
-0.551996	0.842249
-0.593802	0.853579
-0.635607	0.864254
-0.677412	0.874597
-0.719218	0.883289
-0.761023	0.891387
-0.802828	0.899352
-0.844634	0.906613
-0.886439	0.912532
-0.928244	0.918797
-0.970050	0.925253
-1.011855	0.930744
-1.053660	0.936062
-1.095466	0.940882
-1.137271	0.945804
-1.179076	0.950269
-1.220882	0.95384
-1.262687	0.957775
-1.304492	0.960485
-1.346298	0.963693
-1.388103	0.966427
-1.429908	0.968521
-1.471713	0.97071
-1.513519	0.97278
-1.555324	0.974747
-1.597129	0.976422
-1.638935	0.97824
-1.680740	0.979733
-1.722545	0.981052
-1.764351	0.982111
-1.806156	0.983439
-1.847961	0.984648
-1.889767	0.985762
-1.931572	0.986852
-1.973377	0.987674
-2.015183	0.988606
-2.056988	0.989381
-2.098793	0.990115
-2.140599	0.990747
-2.182404	0.991498
-2.224209	0.992209
-2.266015	0.992723
-2.307820	0.993102
-2.349625	0.9936
-2.391431	0.994066
-2.433236	0.994469
-2.475041	0.994864
-2.516847	0.995235
-2.558652	0.995607
-2.600457	0.995899
-2.642263	0.996223
-2.684068	0.996484
-2.725873	0.996713
-2.767679	0.996974
-2.809484	0.997235
-2.851289	0.997503
-2.893095	0.99763
-2.934900	0.997827
-2.976705	0.998025
-3.018511	0.998159
-3.060316	0.99838
-3.102121	0.998507
-3.143927	0.998601
-3.185732	0.998744
-3.227537	0.998823
-3.269343	0.998933
-3.311148	0.998989
-3.352953	0.999107
-3.394758	0.99917
-3.436564	0.999265
-3.478369	0.999328
-3.520174	0.999384
-3.561980	0.999415
-3.603785	0.999455
-3.645590	0.99951
-3.687396	0.999565
-3.729201	0.999613
-3.771006	0.999644
-3.812812	0.999684
-3.854617	0.9997
-3.896422	0.999723
-3.938228	0.999731
-3.980033	0.999779
-4.021838	0.999818
-4.063644	0.999842
-4.189060	0.999858
-4.230865	0.999874
-4.272670	0.999897
-4.314476	0.999945
-4.356281	0.999953
-4.398086	0.99996
-4.439892	0.999968
-4.481697	0.999984
-4.816140	0.999992
-5.192388	1
&
38.619594	2.5627e-19
38.577789	2.70722e-19
38.535984	2.85989e-19
38.494178	3.02116e-19
38.452373	3.19153e-19
38.410568	3.3715e-19
38.368762	3.56162e-19
38.326957	3.76245e-19
38.285152	3.9746e-19
38.243346	4.19871e-19
38.201541	4.43546e-19
38.159736	4.68555e-19
38.117930	4.94973e-19
38.076125	5.2288e-19
38.034320	5.5236e-19
37.992514	5.83502e-19
37.950709	6.16399e-19
37.908904	6.5115e-19
37.867098	6.87859e-19
37.825293	7.26637e-19
37.783488	7.676e-19
37.741682	8.10872e-19
37.699877	8.56582e-19
37.658072	9.04868e-19
37.616266	9.55874e-19
37.574461	1.00976e-18
37.532656	1.06667e-18
37.490850	1.1268e-18
37.449045	1.19031e-18
37.407240	1.2574e-18
37.365434	1.32827e-18
37.323629	1.40313e-18
37.281824	1.48221e-18
37.240018	1.56575e-18
37.198213	1.65399e-18
37.156408	1.7472e-18
37.114602	1.84566e-18
37.072797	1.94968e-18
37.030992	2.05955e-18
36.989187	2.1756e-18
36.947381	2.2982e-18
36.905576	2.4277e-18
36.863771	2.5645e-18
36.821965	2.709e-18
36.780160	2.86164e-18
36.738355	3.02288e-18
36.696549	3.1932e-18
36.654744	3.37311e-18
36.612939	3.56316e-18
36.571133	3.7639e-18
36.529328	3.97596e-18
36.487523	4.19995e-18
36.445717	4.43656e-18
36.403912	4.68649e-18
36.362107	4.9505e-18
36.320301	5.22937e-18
36.278496	5.52395e-18
36.236691	5.83511e-18
36.194885	6.16379e-18
36.153080	6.51098e-18
36.111275	6.87772e-18
36.069469	7.2651e-18
36.027664	7.6743e-18
35.985859	8.10653e-18
35.944053	8.5631e-18
35.902248	9.04537e-18
35.860443	9.55479e-18
35.818637	1.00929e-17
35.776832	1.06613e-17
35.735027	1.12617e-17
35.693221	1.18958e-17
35.651416	1.25657e-17
35.609611	1.32733e-17
35.567805	1.40207e-17
35.526000	1.48102e-17
35.484195	1.56441e-17
35.442389	1.65249e-17
35.400584	1.74553e-17
35.358779	1.84381e-17
35.316973	1.94762e-17
35.275168	2.05727e-17
35.233363	2.17309e-17
35.191557	2.29543e-17
35.149752	2.42465e-17
35.107947	2.56115e-17
35.066142	2.70532e-17
35.024336	2.85761e-17
34.982531	3.01846e-17
34.940726	3.18837e-17
34.898920	3.36783e-17
34.857115	3.55739e-17
34.815310	3.75762e-17
34.773504	3.96911e-17
34.731699	4.1925e-17
34.689894	4.42845e-17
34.648088	4.67768e-17
34.606283	4.94093e-17
34.564478	5.21898e-17
34.522672	5.51268e-17
34.480867	5.82289e-17
34.439062	6.15056e-17
34.397256	6.49665e-17
34.355451	6.86221e-17
34.313646	7.24832e-17
34.271840	7.65616e-17
34.230035	8.08693e-17
34.188230	8.54192e-17
34.146424	9.0225e-17
34.104619	9.5301e-17
34.062814	1.00663e-16
34.021008	1.06325e-16
33.979203	1.12307e-16
33.937398	1.18625e-16
33.895592	1.25297e-16
33.853787	1.32346e-16
33.811982	1.3979e-16
33.770176	1.47653e-16
33.728371	1.55958e-16
33.686566	1.64729e-16
33.644760	1.73994e-16
33.602955	1.8378e-16
33.561150	1.94116e-16
33.519344	2.05033e-16
33.477539	2.16563e-16
33.435734	2.28742e-16
33.393928	2.41605e-16
33.352123	2.5519e-16
33.310318	2.6954e-16
33.268512	2.84696e-16
33.226707	3.00704e-16
33.184902	3.17611e-16
33.143097	3.35468e-16
33.101291	3.54329e-16
33.059486	3.7425e-16
33.017681	3.9529e-16
32.975875	4.17512e-16
32.934070	4.40983e-16
32.892265	4.65773e-16
32.850459	4.91955e-16
32.808654	5.19608e-16
32.766849	5.48815e-16
32.725043	5.79663e-16
32.683238	6.12243e-16
32.641433	6.46654e-16
32.599627	6.82997e-16
32.557822	7.21382e-16
32.516017	7.61923e-16
32.474211	8.04742e-16
32.432406	8.49965e-16
32.390601	8.97728e-16
32.348795	9.48173e-16
32.306990	1.00145e-15
32.265185	1.05772e-15
32.223379	1.11715e-15
32.181574	1.17992e-15
32.139769	1.24621e-15
32.097963	1.31623e-15
32.056158	1.39017e-15
32.014353	1.46827e-15
31.972547	1.55075e-15
31.930742	1.63786e-15
31.888937	1.72987e-15
31.847131	1.82704e-15
31.805326	1.92966e-15
31.763521	2.03804e-15
31.721715	2.15251e-15
31.679910	2.2734e-15
31.638105	2.40108e-15
31.596299	2.53593e-15
31.554494	2.67834e-15
31.512689	2.82874e-15
31.470883	2.98759e-15
31.429078	3.15535e-15
31.387273	3.33253e-15
31.345467	3.51964e-15
31.303662	3.71726e-15
31.261857	3.92596e-15
31.220052	4.14638e-15
31.178246	4.37916e-15
31.136441	4.625e-15
31.094636	4.88464e-15
31.052830	5.15884e-15
31.011025	5.44842e-15
30.969220	5.75425e-15
30.927414	6.07723e-15
30.885609	6.41833e-15
30.843804	6.77856e-15
30.801998	7.15899e-15
30.760193	7.56077e-15
30.718388	7.98507e-15
30.676582	8.43317e-15
30.634777	8.9064e-15
30.592972	9.40617e-15
30.551166	9.93396e-15
30.509361	1.04913e-14
30.467556	1.108e-14
30.425750	1.17016e-14
30.383945	1.23581e-14
30.342140	1.30514e-14
30.300334	1.37836e-14
30.258529	1.45568e-14
30.216724	1.53734e-14
30.174918	1.62357e-14
30.133113	1.71463e-14
30.091308	1.81081e-14
30.049502	1.91237e-14
30.007697	2.01962e-14
29.965892	2.13288e-14
29.924086	2.25249e-14
29.882281	2.37881e-14
29.840476	2.5122e-14
29.798670	2.65306e-14
29.756865	2.80182e-14
29.715060	2.95892e-14
29.673254	3.12481e-14
29.631449	3.3e-14
29.589644	3.485e-14
29.547838	3.68037e-14
29.506033	3.88668e-14
29.464228	4.10455e-14
29.422422	4.33462e-14
29.380617	4.57758e-14
29.338812	4.83414e-14
29.297007	5.10507e-14
29.255201	5.39118e-14
29.213396	5.69331e-14
29.171591	6.01235e-14
29.129785	6.34926e-14
29.087980	6.70503e-14
29.046175	7.08073e-14
29.004369	7.47745e-14
28.962564	7.89639e-14
28.920759	8.33878e-14
28.878953	8.80593e-14
28.837148	9.29923e-14
28.795343	9.82015e-14
28.753537	1.03702e-13
28.711732	1.09511e-13
28.669927	1.15644e-13
28.628121	1.22121e-13
28.586316	1.28961e-13
28.544511	1.36183e-13
28.502705	1.43809e-13
28.460900	1.51862e-13
28.419095	1.60365e-13
28.377289	1.69344e-13
28.335484	1.78826e-13
28.293679	1.88838e-13
28.251873	1.9941e-13
28.210068	2.10573e-13
28.168263	2.2236e-13
28.126457	2.34807e-13
28.084652	2.4795e-13
28.042847	2.61828e-13
28.001041	2.76482e-13
27.959236	2.91956e-13
27.917431	3.08295e-13
27.875625	3.25547e-13
27.833820	3.43764e-13
27.792015	3.62999e-13
27.750209	3.83309e-13
27.708404	4.04755e-13
27.666599	4.274e-13
27.624793	4.5131e-13
27.582988	4.76557e-13
27.541183	5.03215e-13
27.499377	5.31362e-13
27.457572	5.61082e-13
27.415767	5.92464e-13
27.373962	6.25598e-13
27.332156	6.60584e-13
27.290351	6.97524e-13
27.248546	7.36529e-13
27.206740	7.77712e-13
27.164935	8.21195e-13
27.123130	8.67108e-13
27.081324	9.15585e-13
27.039519	9.66769e-13
26.997714	1.02081e-12
26.955908	1.07787e-12
26.914103	1.13812e-12
26.872298	1.20173e-12
26.830492	1.26889e-12
26.788687	1.3398e-12
26.746882	1.41468e-12
26.705076	1.49373e-12
26.663271	1.57719e-12
26.621466	1.66531e-12
26.579660	1.75835e-12
26.537855	1.85658e-12
26.496050	1.9603e-12
26.454244	2.0698e-12
26.412439	2.18541e-12
26.370634	2.30748e-12
26.328828	2.43635e-12
26.287023	2.57241e-12
26.245218	2.71607e-12
26.203412	2.86773e-12
26.161607	3.02786e-12
26.119802	3.19692e-12
26.077996	3.3754e-12
26.036191	3.56384e-12
25.994386	3.76279e-12
25.952580	3.97283e-12
25.910775	4.19458e-12
25.868970	4.4287e-12
25.827164	4.67586e-12
25.785359	4.93681e-12
25.743554	5.2123e-12
25.701748	5.50314e-12
25.659943	5.8102e-12
25.618138	6.13436e-12
25.576332	6.47659e-12
25.534527	6.83789e-12
25.492722	7.21932e-12
25.450917	7.622e-12
25.409111	8.04712e-12
25.367306	8.49591e-12
25.325501	8.96971e-12
25.283695	9.46989e-12
25.241890	9.99793e-12
25.200085	1.05554e-11
25.158279	1.11439e-11
25.116474	1.17651e-11
25.074669	1.2421e-11
25.032863	1.31133e-11
24.991058	1.38442e-11
24.949253	1.46158e-11
24.907447	1.54303e-11
24.865642	1.62902e-11
24.823837	1.71979e-11
24.782031	1.81561e-11
24.740226	1.91677e-11
24.698421	2.02355e-11
24.656615	2.13627e-11
24.614810	2.25527e-11
24.573005	2.38088e-11
24.531199	2.51348e-11
24.489394	2.65345e-11
24.447589	2.80121e-11
24.405783	2.95718e-11
24.363978	3.12183e-11
24.322173	3.29563e-11
24.280367	3.47909e-11
24.238562	3.67275e-11
24.196757	3.87718e-11
24.154951	4.09296e-11
24.113146	4.32074e-11
24.071341	4.56117e-11
24.029535	4.81497e-11
23.987730	5.08286e-11
23.945925	5.36564e-11
23.904119	5.66413e-11
23.862314	5.97919e-11
23.820509	6.31175e-11
23.778703	6.66278e-11
23.736898	7.03331e-11
23.695093	7.4244e-11
23.653287	7.83721e-11
23.611482	8.27294e-11
23.569677	8.73285e-11
23.527872	9.21829e-11
23.486066	9.73066e-11
23.444261	1.02715e-10
23.402456	1.08423e-10
23.360650	1.14448e-10
23.318845	1.20807e-10
23.277040	1.27519e-10
23.235234	1.34603e-10
23.193429	1.4208e-10
23.151624	1.49972e-10
23.109818	1.58301e-10
23.068013	1.67092e-10
23.026208	1.7637e-10
22.984402	1.86163e-10
22.942597	1.96498e-10
22.900792	2.07407e-10
22.858986	2.18919e-10
22.817181	2.3107e-10
22.775376	2.43894e-10
22.733570	2.57428e-10
22.691765	2.71711e-10
22.649960	2.86786e-10
22.608154	3.02696e-10
22.566349	3.19487e-10
22.524544	3.37207e-10
22.482738	3.55908e-10
22.440933	3.75645e-10
22.399128	3.96473e-10
22.357322	4.18455e-10
22.315517	4.41653e-10
22.273712	4.66134e-10
22.231906	4.91969e-10
22.190101	5.19234e-10
22.148296	5.48007e-10
22.106490	5.7837e-10
22.064685	6.10413e-10
22.022880	6.44227e-10
21.981074	6.79911e-10
21.939269	7.17567e-10
21.897464	7.57304e-10
21.855658	7.99237e-10
21.813853	8.43487e-10
21.772048	8.90181e-10
21.730242	9.39455e-10
21.688437	9.91451e-10
21.646632	1.04632e-09
21.604827	1.10421e-09
21.563021	1.16531e-09
21.521216	1.22977e-09
21.479411	1.2978e-09
21.437605	1.36957e-09
21.395800	1.44531e-09
21.353995	1.52523e-09
21.312189	1.60956e-09
21.270384	1.69853e-09
21.228579	1.79242e-09
21.186773	1.89148e-09
21.144968	1.996e-09
21.103163	2.10629e-09
21.061357	2.22265e-09
21.019552	2.34543e-09
20.977747	2.47497e-09
20.935941	2.61165e-09
20.894136	2.75585e-09
20.852331	2.908e-09
20.810525	3.06853e-09
20.768720	3.2379e-09
20.726915	3.41659e-09
20.685109	3.60511e-09
20.643304	3.80402e-09
20.601499	4.01386e-09
20.559693	4.23525e-09
20.517888	4.46882e-09
20.476083	4.71524e-09
20.434277	4.97521e-09
20.392472	5.24946e-09
20.350667	5.5388e-09
20.308861	5.84404e-09
20.267056	6.16605e-09
20.225251	6.50575e-09
20.183445	6.86411e-09
20.141640	7.24216e-09
20.099835	7.64097e-09
20.058029	8.06167e-09
20.016224	8.50546e-09
19.974419	8.97362e-09
19.932613	9.46746e-09
19.890808	9.98839e-09
19.849003	1.05379e-08
19.807197	1.11176e-08
19.765392	1.1729e-08
19.723587	1.23739e-08
19.681782	1.30542e-08
19.639976	1.37718e-08
19.598171	1.45287e-08
19.556366	1.53271e-08
19.514560	1.61692e-08
19.472755	1.70573e-08
19.430950	1.79942e-08
19.389144	1.89822e-08
19.347339	2.00244e-08
19.305534	2.11236e-08
19.263728	2.22829e-08
19.221923	2.35056e-08
19.180118	2.47951e-08
19.138312	2.61552e-08
19.096507	2.75895e-08
19.054702	2.91023e-08
19.012896	3.06976e-08
18.971091	3.23801e-08
18.929286	3.41545e-08
18.887480	3.60257e-08
18.845675	3.79991e-08
18.803870	4.00801e-08
18.762064	4.22746e-08
18.720259	4.45888e-08
18.678454	4.70292e-08
18.636648	4.96026e-08
18.594843	5.23162e-08
18.553038	5.51777e-08
18.511232	5.8195e-08
18.469427	6.13766e-08
18.427622	6.47314e-08
18.385816	6.82688e-08
18.344011	7.19986e-08
18.302206	7.59313e-08
18.260400	8.00779e-08
18.218595	8.44499e-08
18.176790	8.90595e-08
18.134984	9.39195e-08
18.093179	9.90435e-08
18.051374	1.04446e-07
18.009568	1.10141e-07
17.967763	1.16146e-07
17.925958	1.22476e-07
17.884152	1.2915e-07
17.842347	1.36185e-07
17.800542	1.43602e-07
17.758737	1.51421e-07
17.716931	1.59663e-07
17.675126	1.68351e-07
17.633321	1.7751e-07
17.591515	1.87165e-07
17.549710	1.97341e-07
17.507905	2.08068e-07
17.466099	2.19375e-07
17.424294	2.31293e-07
17.382489	2.43854e-07
17.340683	2.57094e-07
17.298878	2.71049e-07
17.257073	2.85756e-07
17.215267	3.01257e-07
17.173462	3.17594e-07
17.131657	3.34811e-07
17.089851	3.52955e-07
17.048046	3.72077e-07
17.006241	3.92228e-07
16.964435	4.13464e-07
16.922630	4.35842e-07
16.880825	4.59423e-07
16.839019	4.84271e-07
16.797214	5.10455e-07
16.755409	5.38044e-07
16.713603	5.67114e-07
16.671798	5.97744e-07
16.629993	6.30016e-07
16.588187	6.64018e-07
16.546382	6.99842e-07
16.504577	7.37584e-07
16.462771	7.77346e-07
16.420966	8.19235e-07
16.379161	8.63364e-07
16.337355	9.09852e-07
16.295550	9.58823e-07
16.253745	1.01041e-06
16.211939	1.06475e-06
16.170134	1.12198e-06
16.128329	1.18227e-06
16.086523	1.24577e-06
16.044718	1.31265e-06
16.002913	1.38309e-06
15.961107	1.45727e-06
15.919302	1.5354e-06
15.877497	1.61768e-06
15.835692	1.70432e-06
15.793886	1.79556e-06
15.752081	1.89164e-06
15.710276	1.99282e-06
15.668470	2.09934e-06
15.626665	2.21151e-06
15.584860	2.3296e-06
15.543054	2.45394e-06
15.501249	2.58484e-06
15.459444	2.72265e-06
15.417638	2.86773e-06
15.375833	3.02045e-06
15.334028	3.18121e-06
15.292222	3.35043e-06
15.250417	3.52855e-06
15.208612	3.71602e-06
15.166806	3.91333e-06
15.125001	4.12099e-06
15.083196	4.33953e-06
15.041390	4.56951e-06
14.999585	4.81152e-06
14.957780	5.06617e-06
14.915974	5.33412e-06
14.874169	5.61605e-06
14.832364	5.91267e-06
14.790558	6.22473e-06
14.748753	6.55302e-06
14.706948	6.89837e-06
14.665142	7.26164e-06
14.623337	7.64374e-06
14.581532	8.04563e-06
14.539726	8.46832e-06
14.497921	8.91284e-06
14.456116	9.3803e-06
14.414310	9.87187e-06
14.372505	1.03887e-05
14.330700	1.09322e-05
14.288894	1.15035e-05
14.247089	1.21042e-05
14.205284	1.27356e-05
14.163478	1.33994e-05
14.121673	1.4097e-05
14.079868	1.48302e-05
14.038062	1.56007e-05
13.996257	1.64104e-05
13.954452	1.72613e-05
13.912647	1.81552e-05
13.870841	1.90944e-05
13.829036	2.0081e-05
13.787231	2.11174e-05
13.745425	2.22059e-05
13.703620	2.33491e-05
13.661815	2.45497e-05
13.620009	2.58103e-05
13.578204	2.71339e-05
13.536399	2.85234e-05
13.494593	2.9982e-05
13.452788	3.1513e-05
13.410983	3.31198e-05
13.369177	3.48059e-05
13.327372	3.65751e-05
13.285567	3.84312e-05
13.243761	4.03782e-05
13.201956	4.24204e-05
13.160151	4.45621e-05
13.118345	4.68079e-05
13.076540	4.91624e-05
13.034735	5.16306e-05
12.992929	5.42176e-05
12.951124	5.69286e-05
12.909319	5.97692e-05
12.867513	6.27449e-05
12.825708	6.58618e-05
12.783903	6.91259e-05
12.742097	7.25434e-05
12.700292	7.61209e-05
12.658487	7.98652e-05
12.616681	8.3783e-05
12.574876	8.78815e-05
12.533071	9.21681e-05
12.491265	9.66503e-05
12.449460	0.000101336
12.407655	0.000106232
12.365849	0.000111348
12.324044	0.000116691
12.282239	0.00012227
12.240433	0.000128093
12.198628	0.000134169
12.156823	0.000140506
12.115017	0.000147112
12.073212	0.000153998
12.031407	0.00016117
11.989602	0.000168639
11.947796	0.00017641
11.905991	0.000184494
11.864186	0.000192897
11.822380	0.000201626
11.780575	0.000210689
11.738770	0.000220091
11.696964	0.000229836
11.655159	0.00023993
11.613354	0.000250375
11.571548	0.000261171
11.529743	0.000272319
11.487938	0.000283816
11.446132	0.000295655
11.404327	0.000307829
11.362522	0.000320326
11.320716	0.000333128
11.278911	0.000346214
11.237106	0.000359555
11.195300	0.000373116
11.153495	0.00038685
11.111690	0.000400701
11.069884	0.000414596
11.028079	0.000428444
10.986274	0.000442129
10.944468	0.0004555
10.902663	0.000468359
10.860858	0.000480431
10.819052	0.000491314
10.777247	0.000500328
&
```
