## Supplementary material for "All-at-once RNA folding with 3D motif prediction framed by evolutionary information": RF02422_Bp1_738.cacofold.power

```
# Power analysis of CaCoFold structure
#
# Powertype = SINGLE SUBSTITUTIONS
# covary left_pos right_pos substitutions power
#----------------------------------------------------------------
8		28		2		0.00
9		27		0		0.00
10		26		4		0.07
11		25		0		0.00
12		24		0		0.00
13		23		2		0.00
48		85		9		0.28
49		84		0		0.00
50		83		1		0.00
51		82		2		0.00
52		81		6		0.16
53		80		12		0.39
60		79		16		0.50
61		78		9		0.28
62		77		0		0.00
63		76		1		0.00
64		75		4		0.07
65		74		8		0.24
66		73		8		0.24
86		99		1		0.00
87		98		0		0.00
88		97		0		0.00
89		96		0		0.00
103		161		3		0.02
104		160		3		0.02
105		159		1		0.00
106		158		6		0.16
107		157		10		0.32
108		156		0		0.00
109		155		7		0.20
110		154		4		0.07
114		147		7		0.20
115		146		9		0.28
116		145		7		0.20
117		144		8		0.24
118		143		10		0.32
120		141		0		0.00
121		140		7		0.20
122		139		6		0.16
123		138		10		0.32
124		137		7		0.20
168		199		8		0.24
169		198		14		0.45
170		197		9		0.28
171		196		7		0.20
172		195		2		0.00
173		194		6		0.16
174		193		3		0.02
175		192		5		0.11
176		191		0		0.00
177		190		1		0.00
178		189		2		0.00
#
# BPAIRS 52
# avg substitutions per BP 4.8
# BPAIRS expected to covary 6.6 +/- 2.2
# BPAIRS observed to covary 0
#
```
