## Supplementary material for "All-at-once RNA folding with 3D motif prediction framed by evolutionary information": RF02422_Bp1_738.power

```
# Power analysis of given structure 
#
# Powertype = SINGLE SUBSTITUTIONS
# covary  left_pos      right_pos    substitutions      power
#----------------------------------------------------------------
          8		28		2		0.00
          9		27		0		0.00
          10		26		4		0.07
          11		25		0		0.00
          12		24		0		0.00
          13		23		2		0.00
          14		22		4		0.07
          49		120		0		0.00
          50		119		0		0.00
          51		118		8		0.24
          52		117		8		0.24
          53		116		9		0.28
          60		79		16		0.50
          61		78		9		0.28
          62		77		0		0.00
          63		76		1		0.00
          64		75		4		0.07
          86		99		1		0.00
          87		98		0		0.00
          88		97		0		0.00
          89		96		0		0.00
          90		95		0		0.00
          148		188		3		0.02
          149		187		2		0.00
          150		186		2		0.00
          153		183		8		0.24
          154		182		2		0.00
          155		181		1		0.00
          156		180		2		0.00
          159		179		2		0.00
          160		178		3		0.02
          161		177		1		0.00
          162		176		0		0.00
#
# BPAIRS 33
# avg substitutions per BP  2.8
# BPAIRS expected to covary 2.0 +/- 1.2
# BPAIRS observed to covary 0
#
```
