## Supplementary material for "All-at-once RNA folding with 3D motif prediction framed by evolutionary information": RF02422_Bp1_738.surv

```
1.700000	0.030303
1.500000	0.0606061
0.000000	0.212121
-0.050000	0.727273
-0.400000	0.757576
-0.550000	0.787879
-0.600000	0.878788
-0.700000	0.909091
-0.800000	0.939394
-1.500000	0.969697
-3.550000	1
&
12.650000	4.43557e-05
12.200000	8.87115e-05
12.150000	0.000133067
11.750000	0.000177423
11.700000	0.000266134
11.400000	0.00031049
11.200000	0.000354846
10.950000	0.000399202
10.850000	0.000487913
10.800000	0.000532269
10.700000	0.000576625
10.600000	0.00062098
10.450000	0.000665336
10.250000	0.000709692
10.150000	0.000754047
9.000000	0.000798403
8.900000	0.000842759
8.850000	0.000887115
8.700000	0.00093147
8.450000	0.00102018
8.400000	0.00106454
8.350000	0.00110889
8.300000	0.00115325
8.250000	0.0011976
8.050000	0.00124196
8.000000	0.00137503
7.900000	0.00141938
7.850000	0.00155245
7.800000	0.00159681
7.750000	0.00164116
7.700000	0.00168552
7.650000	0.00177423
7.500000	0.00208472
7.450000	0.00217343
7.350000	0.00226214
7.300000	0.00235085
7.250000	0.00239521
7.200000	0.00243957
7.100000	0.00257263
7.000000	0.00266134
6.950000	0.00283877
6.900000	0.00297183
6.850000	0.00306055
6.800000	0.00323797
6.750000	0.00328232
6.700000	0.00337104
6.650000	0.00354846
6.600000	0.00363717
6.550000	0.00385895
6.450000	0.00416944
6.400000	0.00425815
6.350000	0.00439122
6.300000	0.00443557
6.250000	0.00492349
6.200000	0.00527833
6.150000	0.00536704
6.100000	0.00550011
6.050000	0.00567753
6.000000	0.00576625
5.950000	0.00585496
5.900000	0.00612109
5.850000	0.00616545
5.800000	0.00634287
5.750000	0.00669772
5.700000	0.00700821
5.650000	0.00714127
5.600000	0.00745176
5.550000	0.00780661
5.500000	0.00793968
5.450000	0.00825017
5.400000	0.0085163
5.350000	0.00873808
5.300000	0.00900421
5.250000	0.00913728
5.200000	0.00944777
5.150000	0.00984697
5.100000	0.00998004
5.050000	0.0101131
5.000000	0.0101575
4.950000	0.0104236
4.900000	0.0106897
4.850000	0.0110889
4.800000	0.0113107
4.750000	0.011843
4.700000	0.0122865
4.650000	0.0125527
4.600000	0.0130849
4.550000	0.0135729
4.500000	0.0144156
4.450000	0.0147705
4.400000	0.0154802
4.350000	0.0161898
4.300000	0.0166334
4.250000	0.01721
4.200000	0.017831
4.150000	0.0182302
4.100000	0.0186738
4.050000	0.0196052
4.000000	0.0200488
3.950000	0.020448
3.900000	0.0215569
3.850000	0.0221335
3.800000	0.0228876
3.750000	0.0233755
3.700000	0.0239965
3.650000	0.0249279
3.600000	0.0255933
3.550000	0.0261699
3.500000	0.0267465
3.450000	0.0275893
3.400000	0.0280772
3.350000	0.0288312
3.300000	0.0294522
3.250000	0.0298958
3.200000	0.030428
3.150000	0.0310047
3.100000	0.0319361
3.050000	0.032912
3.000000	0.033666
2.950000	0.0346862
2.900000	0.0354402
2.850000	0.0360169
2.800000	0.0368153
2.750000	0.037658
2.700000	0.0387226
2.650000	0.0397427
2.600000	0.0404968
2.550000	0.0414726
2.500000	0.042271
2.450000	0.043646
2.400000	0.0447993
2.350000	0.045509
2.300000	0.0465292
2.250000	0.0478155
2.200000	0.0485695
2.150000	0.0495897
2.100000	0.0509647
2.050000	0.0518519
2.000000	0.0528277
1.950000	0.0539366
1.900000	0.0550011
1.850000	0.0565092
1.800000	0.058106
1.750000	0.0604569
1.700000	0.061965
1.650000	0.0635618
1.600000	0.0658239
1.550000	0.0680417
1.500000	0.0706587
1.450000	0.0721224
1.400000	0.0743402
1.350000	0.0762475
1.300000	0.0780661
1.250000	0.08055
1.200000	0.0823242
1.150000	0.084542
1.100000	0.0869816
1.050000	0.0891994
1.000000	0.0918607
0.950000	0.0939011
0.900000	0.0958084
0.850000	0.0988689
0.800000	0.102196
0.750000	0.10499
0.700000	0.108672
0.650000	0.11253
0.600000	0.116035
0.550000	0.119051
0.500000	0.122644
0.450000	0.126325
0.400000	0.129297
0.350000	0.132313
0.300000	0.136216
0.250000	0.141096
0.200000	0.144511
0.150000	0.150011
0.100000	0.155156
0.050000	0.160479
0.000000	0.31293
-0.050000	0.712131
-0.100000	0.725438
-0.150000	0.734974
-0.200000	0.742959
-0.250000	0.750144
-0.300000	0.758927
-0.350000	0.765403
-0.400000	0.774318
-0.450000	0.784875
-0.500000	0.795476
-0.550000	0.80896
-0.600000	0.820847
-0.650000	0.831936
-0.700000	0.842448
-0.750000	0.851364
-0.800000	0.85886
-0.850000	0.866844
-0.900000	0.873409
-0.950000	0.879707
-1.000000	0.886582
-1.050000	0.892393
-1.100000	0.899357
-1.150000	0.906321
-1.200000	0.911954
-1.250000	0.917143
-1.300000	0.92189
-1.350000	0.926236
-1.400000	0.93147
-1.450000	0.935551
-1.500000	0.939721
-1.550000	0.943402
-1.600000	0.947305
-1.650000	0.950765
-1.700000	0.953781
-1.750000	0.956354
-1.800000	0.959281
-1.850000	0.961721
-1.900000	0.964161
-1.950000	0.9666
-2.000000	0.968463
-2.050000	0.970947
-2.100000	0.972633
-2.150000	0.973874
-2.200000	0.975028
-2.250000	0.975915
-2.300000	0.977201
-2.350000	0.978709
-2.400000	0.98004
-2.450000	0.981459
-2.500000	0.982746
-2.550000	0.984254
-2.600000	0.985185
-2.650000	0.98625
-2.700000	0.986738
-2.750000	0.98758
-2.800000	0.988468
-2.850000	0.989222
-2.900000	0.99002
-2.950000	0.99073
-3.000000	0.991439
-3.050000	0.991839
-3.100000	0.992326
-3.150000	0.992814
-3.200000	0.993258
-3.250000	0.993657
-3.300000	0.993968
-3.350000	0.994411
-3.400000	0.994766
-3.450000	0.995077
-3.500000	0.995165
-3.550000	0.995697
-3.600000	0.995875
-3.650000	0.996185
-3.700000	0.996363
-3.750000	0.996806
-3.800000	0.997073
-3.850000	0.997294
-3.900000	0.997427
-3.950000	0.997516
-4.000000	0.997605
-4.050000	0.99796
-4.100000	0.998137
-4.150000	0.99827
-4.200000	0.998314
-4.250000	0.998448
-4.300000	0.998536
-4.400000	0.998625
-4.450000	0.998714
-4.550000	0.998802
-4.600000	0.998891
-4.650000	0.99898
-4.800000	0.999069
-4.850000	0.999113
-4.950000	0.999202
-5.000000	0.99929
-5.050000	0.999423
-5.100000	0.999468
-5.150000	0.999512
-5.200000	0.999645
-5.250000	0.99969
-5.300000	0.999778
-5.750000	0.999823
-5.950000	0.999867
-6.000000	0.999911
-6.200000	0.999956
-6.300000	1
&
23.400000	2.21455e-06
22.750000	4.42909e-06
21.750000	6.64364e-06
21.450000	1.32873e-05
21.000000	1.55018e-05
20.900000	1.77164e-05
20.800000	2.436e-05
20.600000	2.87891e-05
20.500000	3.10036e-05
20.150000	3.32182e-05
20.050000	3.76473e-05
20.000000	4.42909e-05
19.950000	4.65054e-05
19.700000	5.09345e-05
19.650000	5.53636e-05
19.550000	6.20073e-05
19.500000	6.64364e-05
19.400000	7.08654e-05
19.200000	7.52945e-05
19.150000	7.97236e-05
19.050000	8.63673e-05
19.000000	8.85818e-05
18.950000	9.52254e-05
18.900000	9.96545e-05
18.850000	0.000104084
18.750000	0.000108513
18.700000	0.000112942
18.650000	0.000117371
18.550000	0.000126229
18.500000	0.000132873
18.450000	0.000143945
18.400000	0.000148375
18.350000	0.000157233
18.300000	0.000161662
18.250000	0.00017052
18.200000	0.000177164
18.150000	0.000186022
18.100000	0.000190451
18.050000	0.000205953
18.000000	0.000217025
17.950000	0.00021924
17.900000	0.000221455
17.850000	0.000230313
17.800000	0.000239171
17.700000	0.000241385
17.650000	0.000259102
17.600000	0.000263531
17.550000	0.000274604
17.500000	0.000279033
17.450000	0.000296749
17.400000	0.000303393
17.350000	0.000307822
17.300000	0.000318894
17.250000	0.000323324
17.200000	0.000329967
17.150000	0.000345469
17.100000	0.000354327
17.050000	0.000356542
17.000000	0.000369829
16.950000	0.000385331
16.900000	0.00038976
16.850000	0.000403047
16.800000	0.000409691
16.750000	0.000418549
16.700000	0.000422978
16.650000	0.000434051
16.600000	0.000451767
16.550000	0.000469484
16.500000	0.000473913
16.450000	0.000478342
16.400000	0.000482771
16.350000	0.0004872
16.300000	0.000493844
16.250000	0.000500487
16.200000	0.00051156
16.150000	0.000513774
16.100000	0.000527062
16.050000	0.000533705
16.000000	0.000549207
15.950000	0.000566924
15.900000	0.000571353
15.850000	0.000573567
15.800000	0.000604571
15.750000	0.000613429
15.700000	0.000617858
15.650000	0.000640004
15.600000	0.000655505
15.550000	0.000666578
15.500000	0.00068208
15.450000	0.000693153
15.400000	0.000695367
15.350000	0.000713084
15.300000	0.000735229
15.250000	0.000744087
15.200000	0.000757374
15.150000	0.000764018
15.100000	0.00077952
15.050000	0.000795022
15.000000	0.000817167
14.950000	0.000843742
14.900000	0.000854814
14.850000	0.000863673
14.800000	0.000874745
14.750000	0.000885818
14.700000	0.000899105
14.650000	0.000923465
14.600000	0.000952254
14.550000	0.0009744
14.500000	0.000992116
14.450000	0.00101648
14.400000	0.00103419
14.350000	0.00105412
14.300000	0.00107184
14.250000	0.00109841
14.200000	0.00110727
14.150000	0.00112277
14.100000	0.00115599
14.050000	0.00119807
14.000000	0.00122686
13.950000	0.00125343
13.900000	0.00127558
13.850000	0.00130658
13.800000	0.00132873
13.750000	0.0013553
13.700000	0.00138409
13.650000	0.00142617
13.600000	0.00146603
13.550000	0.0014926
13.500000	0.00151032
13.450000	0.00153468
13.400000	0.00156347
13.350000	0.00159226
13.300000	0.00162326
13.250000	0.00166534
13.200000	0.00170741
13.150000	0.00174949
13.100000	0.00177828
13.050000	0.00182036
13.000000	0.00186465
12.950000	0.00190672
12.900000	0.0019488
12.850000	0.00198423
12.800000	0.00201745
12.750000	0.00205067
12.700000	0.00211268
12.650000	0.00215475
12.600000	0.00219904
12.550000	0.00223669
12.500000	0.00230313
12.450000	0.00233413
12.400000	0.00238507
12.350000	0.00243379
12.300000	0.00247808
12.250000	0.0025268
12.200000	0.00258659
12.150000	0.00263309
12.100000	0.00269953
12.050000	0.00274604
12.000000	0.00279697
11.950000	0.00287227
11.900000	0.00292984
11.850000	0.00298964
11.800000	0.00306715
11.750000	0.00313358
11.700000	0.00322438
11.650000	0.00327753
11.600000	0.00334175
11.550000	0.00339711
11.500000	0.00346576
11.450000	0.00353663
11.400000	0.00361635
11.350000	0.0037005
11.300000	0.00376916
11.250000	0.00384666
11.200000	0.0039286
11.150000	0.00398618
11.100000	0.00405705
11.050000	0.0041257
11.000000	0.00421428
10.950000	0.00430729
10.900000	0.00441137
10.850000	0.00451103
10.800000	0.00458854
10.750000	0.00467048
10.700000	0.00473913
10.650000	0.00485207
10.600000	0.00495172
10.550000	0.00506024
10.500000	0.00519975
10.450000	0.0053282
10.400000	0.00544778
10.350000	0.00554079
10.300000	0.00568031
10.250000	0.00578439
10.200000	0.00589955
10.150000	0.00600806
10.100000	0.00613208
10.050000	0.00624059
10.000000	0.00636239
9.950000	0.00645318
9.900000	0.00660377
9.850000	0.00670343
9.800000	0.00684737
9.750000	0.00700018
9.700000	0.00712862
9.650000	0.00725042
9.600000	0.00737001
9.550000	0.00749402
9.500000	0.00761804
9.450000	0.00773984
9.400000	0.00789707
9.350000	0.00807202
9.300000	0.00822261
9.250000	0.00836655
9.200000	0.00850828
9.150000	0.0086633
9.100000	0.00883382
9.050000	0.00899327
9.000000	0.00918372
8.950000	0.00933209
8.900000	0.00947382
8.850000	0.00966649
8.800000	0.00984144
8.750000	0.0100031
8.700000	0.0101758
8.650000	0.0103796
8.600000	0.0105501
8.550000	0.0107405
8.500000	0.0109354
8.450000	0.0111015
8.400000	0.0112986
8.350000	0.0115046
8.300000	0.0116994
8.250000	0.0119807
8.200000	0.0122287
8.150000	0.0124302
8.100000	0.0126761
8.050000	0.0129352
8.000000	0.0131832
7.950000	0.0134069
7.900000	0.0136394
7.850000	0.0139251
7.800000	0.0141753
7.750000	0.0144698
7.700000	0.0147467
7.650000	0.0150722
7.600000	0.0154154
7.550000	0.0157786
7.500000	0.0161462
7.450000	0.0165094
7.400000	0.0169612
7.350000	0.0173089
7.300000	0.0177186
7.250000	0.0181305
7.200000	0.01858
7.150000	0.0190318
7.100000	0.0194659
7.050000	0.0200328
7.000000	0.0205975
6.950000	0.0211555
6.900000	0.0216848
6.850000	0.0222296
6.800000	0.0228054
6.750000	0.0234387
6.700000	0.0241009
6.650000	0.0247343
6.600000	0.0253654
6.550000	0.0260519
6.500000	0.0268137
6.450000	0.027529
6.400000	0.0282598
6.350000	0.0290371
6.300000	0.0298277
6.250000	0.0305962
6.200000	0.0313115
6.150000	0.0320954
6.100000	0.0329059
6.050000	0.0336478
6.000000	0.0344517
5.950000	0.0352666
5.900000	0.0360727
5.850000	0.0369453
5.800000	0.0377669
5.750000	0.038615
5.700000	0.0395584
5.650000	0.0404797
5.600000	0.0412548
5.550000	0.0420896
5.500000	0.04294
5.450000	0.0438059
5.400000	0.0446187
5.350000	0.0455908
5.300000	0.0465209
5.250000	0.0473735
5.200000	0.0482992
5.150000	0.049205
5.100000	0.0501661
5.050000	0.0510519
5.000000	0.0520064
4.950000	0.0528878
4.900000	0.0538356
4.850000	0.0548432
4.800000	0.0557755
4.750000	0.0567101
4.700000	0.0577531
4.650000	0.0587187
4.600000	0.0597396
4.550000	0.060869
4.500000	0.0619143
4.450000	0.0630769
4.400000	0.0642927
4.350000	0.0653977
4.300000	0.0665139
4.250000	0.067816
4.200000	0.0691005
4.150000	0.0704757
4.100000	0.0717579
4.050000	0.0731376
4.000000	0.0744309
3.950000	0.075733
3.900000	0.0772455
3.850000	0.0787426
3.800000	0.0802728
3.750000	0.0817942
3.700000	0.083402
3.650000	0.0850275
3.600000	0.0866684
3.550000	0.0883493
3.500000	0.0899969
3.450000	0.0917287
3.400000	0.0934582
3.350000	0.0951856
3.300000	0.0970724
3.250000	0.0989016
3.200000	0.10093
3.150000	0.102835
3.100000	0.10489
3.050000	0.107073
3.000000	0.109038
2.950000	0.111031
2.900000	0.113017
2.850000	0.115121
2.800000	0.117234
2.750000	0.119379
2.700000	0.121638
2.650000	0.123933
2.600000	0.126154
2.550000	0.128521
2.500000	0.130842
2.450000	0.133296
2.400000	0.135574
2.350000	0.137937
2.300000	0.140236
2.250000	0.142745
2.200000	0.145179
2.150000	0.147708
2.100000	0.150239
2.050000	0.152817
2.000000	0.155514
1.950000	0.158375
1.900000	0.161201
1.850000	0.163991
1.800000	0.166839
1.750000	0.169904
1.700000	0.172828
1.650000	0.175861
1.600000	0.178935
1.550000	0.181971
1.500000	0.185225
1.450000	0.188427
1.400000	0.191523
1.350000	0.194714
1.300000	0.197934
1.250000	0.201118
1.200000	0.20458
1.150000	0.207979
1.100000	0.211423
1.050000	0.215081
1.000000	0.218724
0.950000	0.222329
0.900000	0.226036
0.850000	0.229803
0.800000	0.233661
0.750000	0.237444
0.700000	0.241354
0.650000	0.245365
0.600000	0.249595
0.550000	0.253966
0.500000	0.258435
0.450000	0.262791
0.400000	0.267422
0.350000	0.272307
0.300000	0.277024
0.250000	0.281861
0.200000	0.287107
0.150000	0.292347
0.100000	0.297839
0.050000	0.303408
0.000000	0.329744
-0.050000	0.372449
-0.100000	0.387714
-0.150000	0.4026
-0.200000	0.414441
-0.250000	0.424883
-0.300000	0.435873
-0.350000	0.448146
-0.400000	0.46204
-0.450000	0.476712
-0.500000	0.491534
-0.550000	0.506958
-0.600000	0.522509
-0.650000	0.538662
-0.700000	0.554814
-0.750000	0.571373
-0.800000	0.588123
-0.850000	0.605129
-0.900000	0.622283
-0.950000	0.639368
-1.000000	0.655167
-1.050000	0.670363
-1.100000	0.685202
-1.150000	0.699167
-1.200000	0.712324
-1.250000	0.724721
-1.300000	0.736866
-1.350000	0.748733
-1.400000	0.760346
-1.450000	0.771067
-1.500000	0.781551
-1.550000	0.791589
-1.600000	0.801435
-1.650000	0.810816
-1.700000	0.819805
-1.750000	0.82826
-1.800000	0.8365
-1.850000	0.844344
-1.900000	0.8519
-1.950000	0.859142
-2.000000	0.866202
-2.050000	0.87281
-2.100000	0.87907
-2.150000	0.88526
-2.200000	0.891104
-2.250000	0.896676
-2.300000	0.902153
-2.350000	0.907126
-2.400000	0.912034
-2.450000	0.916793
-2.500000	0.921308
-2.550000	0.925361
-2.600000	0.929327
-2.650000	0.932975
-2.700000	0.936602
-2.750000	0.940119
-2.800000	0.943237
-2.850000	0.946497
-2.900000	0.94932
-2.950000	0.952022
-3.000000	0.954741
-3.050000	0.95733
-3.100000	0.95968
-3.150000	0.961919
-3.200000	0.964166
-3.250000	0.966206
-3.300000	0.968137
-3.350000	0.969911
-3.400000	0.971643
-3.450000	0.973319
-3.500000	0.974798
-3.550000	0.97628
-3.600000	0.977569
-3.650000	0.978966
-3.700000	0.980209
-3.750000	0.981327
-3.800000	0.982454
-3.850000	0.983497
-3.900000	0.984376
-3.950000	0.985256
-4.000000	0.986057
-4.050000	0.986881
-4.100000	0.987559
-4.150000	0.988294
-4.200000	0.988958
-4.250000	0.989651
-4.300000	0.990305
-4.350000	0.990854
-4.400000	0.991443
-4.450000	0.991912
-4.500000	0.992411
-4.550000	0.992825
-4.600000	0.993301
-4.650000	0.993693
-4.700000	0.994098
-4.750000	0.994501
-4.800000	0.994898
-4.850000	0.995237
-4.900000	0.995509
-4.950000	0.99581
-5.000000	0.996082
-5.050000	0.996317
-5.100000	0.996536
-5.150000	0.996745
-5.200000	0.996957
-5.250000	0.997194
-5.300000	0.997387
-5.350000	0.997542
-5.400000	0.997754
-5.450000	0.997943
-5.500000	0.998095
-5.550000	0.998257
-5.600000	0.998361
-5.650000	0.998472
-5.700000	0.998572
-5.750000	0.998647
-5.800000	0.998764
-5.850000	0.998846
-5.900000	0.998913
-5.950000	0.99899
-6.000000	0.999054
-6.050000	0.999112
-6.100000	0.999158
-6.150000	0.999209
-6.200000	0.999282
-6.250000	0.999333
-6.300000	0.999391
-6.350000	0.999444
-6.400000	0.999486
-6.450000	0.999528
-6.500000	0.999553
-6.550000	0.999595
-6.600000	0.999632
-6.650000	0.999663
-6.700000	0.999694
-6.750000	0.999712
-6.800000	0.999728
-6.850000	0.999756
-6.900000	0.999779
-6.950000	0.999801
-7.000000	0.999823
-7.050000	0.999841
-7.100000	0.999845
-7.150000	0.999849
-7.200000	0.999867
-7.250000	0.999876
-7.300000	0.9999
-7.350000	0.999907
-7.450000	0.999909
-7.500000	0.99992
-7.550000	0.999931
-7.600000	0.999934
-7.650000	0.999938
-7.700000	0.999945
-7.750000	0.999947
-7.800000	0.999953
-7.850000	0.99996
-7.950000	0.999965
-8.100000	0.999969
-8.250000	0.999971
-8.300000	0.999976
-8.350000	0.99998
-8.450000	0.999984
-8.700000	0.999987
-8.750000	0.999989
-8.950000	0.999993
-9.000000	0.999996
-9.050000	0.999998
-9.950000	1
&
57.250000	1.33948e-20
57.200000	1.40687e-20
57.150000	1.47765e-20
57.100000	1.552e-20
57.050000	1.63008e-20
57.000000	1.71209e-20
56.950000	1.79822e-20
56.900000	1.88869e-20
56.850000	1.9837e-20
56.800000	2.08349e-20
56.750000	2.1883e-20
56.700000	2.29838e-20
56.650000	2.41399e-20
56.600000	2.53541e-20
56.550000	2.66295e-20
56.500000	2.79689e-20
56.450000	2.93756e-20
56.400000	3.08531e-20
56.350000	3.24049e-20
56.300000	3.40346e-20
56.250000	3.57463e-20
56.200000	3.75441e-20
56.150000	3.94322e-20
56.100000	4.14152e-20
56.050000	4.34979e-20
56.000000	4.56852e-20
55.950000	4.79826e-20
55.900000	5.03953e-20
55.850000	5.29294e-20
55.800000	5.55908e-20
55.750000	5.83859e-20
55.700000	6.13216e-20
55.650000	6.44047e-20
55.600000	6.76428e-20
55.550000	7.10437e-20
55.500000	7.46154e-20
55.450000	7.83666e-20
55.400000	8.23063e-20
55.350000	8.64439e-20
55.300000	9.07894e-20
55.250000	9.53533e-20
55.200000	1.00147e-19
55.150000	1.05181e-19
55.100000	1.10467e-19
55.050000	1.1602e-19
55.000000	1.21851e-19
54.950000	1.27976e-19
54.900000	1.34408e-19
54.850000	1.41163e-19
54.800000	1.48258e-19
54.750000	1.55709e-19
54.700000	1.63534e-19
54.650000	1.71752e-19
54.600000	1.80383e-19
54.550000	1.89448e-19
54.500000	1.98968e-19
54.450000	2.08965e-19
54.400000	2.19466e-19
54.350000	2.30493e-19
54.300000	2.42074e-19
54.250000	2.54237e-19
54.200000	2.6701e-19
54.150000	2.80425e-19
54.100000	2.94514e-19
54.050000	3.0931e-19
54.000000	3.24849e-19
53.950000	3.41168e-19
53.900000	3.58307e-19
53.850000	3.76306e-19
53.800000	3.95208e-19
53.750000	4.1506e-19
53.700000	4.35908e-19
53.650000	4.57803e-19
53.600000	4.80797e-19
53.550000	5.04946e-19
53.500000	5.30306e-19
53.450000	5.5694e-19
53.400000	5.8491e-19
53.350000	6.14284e-19
53.300000	6.45133e-19
53.250000	6.7753e-19
53.200000	7.11553e-19
53.150000	7.47284e-19
53.100000	7.84808e-19
53.050000	8.24214e-19
53.000000	8.65599e-19
52.950000	9.0906e-19
52.900000	9.54702e-19
52.850000	1.00263e-18
52.800000	1.05297e-18
52.750000	1.10584e-18
52.700000	1.16135e-18
52.650000	1.21965e-18
52.600000	1.28088e-18
52.550000	1.34518e-18
52.500000	1.4127e-18
52.450000	1.48361e-18
52.400000	1.55808e-18
52.350000	1.63628e-18
52.300000	1.71841e-18
52.250000	1.80466e-18
52.200000	1.89523e-18
52.150000	1.99035e-18
52.100000	2.09024e-18
52.050000	2.19513e-18
52.000000	2.30529e-18
51.950000	2.42097e-18
51.900000	2.54246e-18
51.850000	2.67003e-18
51.800000	2.80401e-18
51.750000	2.9447e-18
51.700000	3.09245e-18
51.650000	3.2476e-18
51.600000	3.41054e-18
51.550000	3.58164e-18
51.500000	3.76133e-18
51.450000	3.95002e-18
51.400000	4.14817e-18
51.350000	4.35626e-18
51.300000	4.57478e-18
51.250000	4.80425e-18
51.200000	5.04523e-18
51.150000	5.29829e-18
51.100000	5.56403e-18
51.050000	5.84309e-18
51.000000	6.13614e-18
50.950000	6.44387e-18
50.900000	6.76703e-18
50.850000	7.10639e-18
50.800000	7.46275e-18
50.750000	7.83698e-18
50.700000	8.22995e-18
50.650000	8.64262e-18
50.600000	9.07597e-18
50.550000	9.53103e-18
50.500000	1.00089e-17
50.450000	1.05107e-17
50.400000	1.10376e-17
50.350000	1.1591e-17
50.300000	1.21721e-17
50.250000	1.27822e-17
50.200000	1.3423e-17
50.150000	1.40958e-17
50.100000	1.48024e-17
50.050000	1.55443e-17
50.000000	1.63235e-17
49.950000	1.71416e-17
49.900000	1.80007e-17
49.850000	1.89028e-17
49.800000	1.98502e-17
49.750000	2.08449e-17
49.700000	2.18895e-17
49.650000	2.29864e-17
49.600000	2.41382e-17
49.550000	2.53477e-17
49.500000	2.66177e-17
49.450000	2.79514e-17
49.400000	2.93518e-17
49.350000	3.08223e-17
49.300000	3.23665e-17
49.250000	3.3988e-17
49.200000	3.56906e-17
49.150000	3.74785e-17
49.100000	3.93558e-17
49.050000	4.13272e-17
49.000000	4.33972e-17
48.950000	4.55708e-17
48.900000	4.78532e-17
48.850000	5.02499e-17
48.800000	5.27665e-17
48.750000	5.5409e-17
48.700000	5.81838e-17
48.650000	6.10974e-17
48.600000	6.41568e-17
48.550000	6.73693e-17
48.500000	7.07426e-17
48.450000	7.42846e-17
48.400000	7.80039e-17
48.350000	8.19092e-17
48.300000	8.60099e-17
48.250000	9.03158e-17
48.200000	9.4837e-17
48.150000	9.95844e-17
48.100000	1.04569e-16
48.050000	1.09804e-16
48.000000	1.153e-16
47.950000	1.2107e-16
47.900000	1.2713e-16
47.850000	1.33493e-16
47.800000	1.40173e-16
47.750000	1.47188e-16
47.700000	1.54554e-16
47.650000	1.62288e-16
47.600000	1.70408e-16
47.550000	1.78935e-16
47.500000	1.87888e-16
47.450000	1.97288e-16
47.400000	2.07159e-16
47.350000	2.17523e-16
47.300000	2.28405e-16
47.250000	2.39831e-16
47.200000	2.51828e-16
47.150000	2.64425e-16
47.100000	2.77651e-16
47.050000	2.91539e-16
47.000000	3.06121e-16
46.950000	3.21431e-16
46.900000	3.37506e-16
46.850000	3.54385e-16
46.800000	3.72107e-16
46.750000	3.90714e-16
46.700000	4.10252e-16
46.650000	4.30765e-16
46.600000	4.52303e-16
46.550000	4.74918e-16
46.500000	4.98662e-16
46.450000	5.23592e-16
46.400000	5.49767e-16
46.350000	5.7725e-16
46.300000	6.06106e-16
46.250000	6.36403e-16
46.200000	6.68213e-16
46.150000	7.01611e-16
46.100000	7.36678e-16
46.050000	7.73495e-16
46.000000	8.12151e-16
45.950000	8.52738e-16
45.900000	8.9535e-16
45.850000	9.40091e-16
45.800000	9.87065e-16
45.750000	1.03638e-15
45.700000	1.08817e-15
45.650000	1.14253e-15
45.600000	1.19961e-15
45.550000	1.25954e-15
45.500000	1.32246e-15
45.450000	1.38852e-15
45.400000	1.45788e-15
45.350000	1.5307e-15
45.300000	1.60715e-15
45.250000	1.68742e-15
45.200000	1.77169e-15
45.150000	1.86017e-15
45.100000	1.95306e-15
45.050000	2.05059e-15
45.000000	2.15298e-15
44.950000	2.26048e-15
44.900000	2.37334e-15
44.850000	2.49184e-15
44.800000	2.61624e-15
44.750000	2.74685e-15
44.700000	2.88397e-15
44.650000	3.02793e-15
44.600000	3.17907e-15
44.550000	3.33775e-15
44.500000	3.50434e-15
44.450000	3.67924e-15
44.400000	3.86285e-15
44.350000	4.05563e-15
44.300000	4.25801e-15
44.250000	4.47048e-15
44.200000	4.69355e-15
44.150000	4.92773e-15
44.100000	5.17359e-15
44.050000	5.4317e-15
44.000000	5.70267e-15
43.950000	5.98715e-15
43.900000	6.28581e-15
43.850000	6.59935e-15
43.800000	6.92851e-15
43.750000	7.27408e-15
43.700000	7.63686e-15
43.650000	8.01772e-15
43.600000	8.41755e-15
43.550000	8.8373e-15
43.500000	9.27796e-15
43.450000	9.74057e-15
43.400000	1.02262e-14
43.350000	1.07361e-14
43.300000	1.12713e-14
43.250000	1.18332e-14
43.200000	1.24231e-14
43.150000	1.30423e-14
43.100000	1.36924e-14
43.050000	1.43748e-14
43.000000	1.50913e-14
42.950000	1.58434e-14
42.900000	1.66329e-14
42.850000	1.74617e-14
42.800000	1.83318e-14
42.750000	1.92452e-14
42.700000	2.02041e-14
42.650000	2.12107e-14
42.600000	2.22674e-14
42.550000	2.33767e-14
42.500000	2.45411e-14
42.450000	2.57635e-14
42.400000	2.70468e-14
42.350000	2.83938e-14
42.300000	2.98079e-14
42.250000	3.12923e-14
42.200000	3.28506e-14
42.150000	3.44864e-14
42.100000	3.62035e-14
42.050000	3.80061e-14
42.000000	3.98983e-14
41.950000	4.18846e-14
41.900000	4.39696e-14
41.850000	4.61584e-14
41.800000	4.84559e-14
41.750000	5.08677e-14
41.700000	5.33994e-14
41.650000	5.60569e-14
41.600000	5.88466e-14
41.550000	6.17748e-14
41.500000	6.48487e-14
41.450000	6.80753e-14
41.400000	7.14623e-14
41.350000	7.50175e-14
41.300000	7.87494e-14
41.250000	8.26668e-14
41.200000	8.67788e-14
41.150000	9.1095e-14
41.100000	9.56257e-14
41.050000	1.00381e-13
41.000000	1.05373e-13
40.950000	1.10613e-13
40.900000	1.16114e-13
40.850000	1.21887e-13
40.800000	1.27947e-13
40.750000	1.34308e-13
40.700000	1.40984e-13
40.650000	1.47993e-13
40.600000	1.55349e-13
40.550000	1.6307e-13
40.500000	1.71175e-13
40.450000	1.79682e-13
40.400000	1.88611e-13
40.350000	1.97983e-13
40.300000	2.0782e-13
40.250000	2.18146e-13
40.200000	2.28983e-13
40.150000	2.40359e-13
40.100000	2.52299e-13
40.050000	2.64831e-13
40.000000	2.77985e-13
39.950000	2.91791e-13
39.900000	3.06282e-13
39.850000	3.21492e-13
39.800000	3.37456e-13
39.750000	3.54212e-13
39.700000	3.71798e-13
39.650000	3.90257e-13
39.600000	4.0963e-13
39.550000	4.29964e-13
39.500000	4.51306e-13
39.450000	4.73706e-13
39.400000	4.97216e-13
39.350000	5.21891e-13
39.300000	5.47789e-13
39.250000	5.7497e-13
39.200000	6.03498e-13
39.150000	6.33439e-13
39.100000	6.64864e-13
39.050000	6.97846e-13
39.000000	7.32461e-13
38.950000	7.6879e-13
38.900000	8.06919e-13
38.850000	8.46936e-13
38.800000	8.88934e-13
38.750000	9.33012e-13
38.700000	9.79273e-13
38.650000	1.02782e-12
38.600000	1.07878e-12
38.550000	1.13225e-12
38.500000	1.18838e-12
38.450000	1.24728e-12
38.400000	1.30909e-12
38.350000	1.37397e-12
38.300000	1.44205e-12
38.250000	1.5135e-12
38.200000	1.58849e-12
38.150000	1.66719e-12
38.100000	1.74978e-12
38.050000	1.83645e-12
38.000000	1.92741e-12
37.950000	2.02287e-12
37.900000	2.12305e-12
37.850000	2.22818e-12
37.800000	2.33851e-12
37.750000	2.4543e-12
37.700000	2.5758e-12
37.650000	2.70332e-12
37.600000	2.83713e-12
37.550000	2.97756e-12
37.500000	3.12493e-12
37.450000	3.27957e-12
37.400000	3.44186e-12
37.350000	3.61217e-12
37.300000	3.79088e-12
37.250000	3.97843e-12
37.200000	4.17523e-12
37.150000	4.38176e-12
37.100000	4.59848e-12
37.050000	4.82591e-12
37.000000	5.06456e-12
36.950000	5.31499e-12
36.900000	5.57778e-12
36.850000	5.85355e-12
36.800000	6.14292e-12
36.750000	6.44657e-12
36.700000	6.76521e-12
36.650000	7.09957e-12
36.600000	7.45042e-12
36.550000	7.81858e-12
36.500000	8.20489e-12
36.450000	8.61026e-12
36.400000	9.03562e-12
36.350000	9.48196e-12
36.300000	9.95029e-12
36.250000	1.04417e-11
36.200000	1.09574e-11
36.150000	1.14984e-11
36.100000	1.20662e-11
36.050000	1.26619e-11
36.000000	1.3287e-11
35.950000	1.39428e-11
35.900000	1.4631e-11
35.850000	1.53531e-11
35.800000	1.61107e-11
35.750000	1.69057e-11
35.700000	1.77398e-11
35.650000	1.86149e-11
35.600000	1.95332e-11
35.550000	2.04967e-11
35.500000	2.15076e-11
35.450000	2.25682e-11
35.400000	2.36811e-11
35.350000	2.48487e-11
35.300000	2.60737e-11
35.250000	2.7359e-11
35.200000	2.87076e-11
35.150000	3.01225e-11
35.100000	3.16069e-11
35.050000	3.31644e-11
35.000000	3.47985e-11
34.950000	3.65128e-11
34.900000	3.83115e-11
34.850000	4.01986e-11
34.800000	4.21784e-11
34.750000	4.42555e-11
34.700000	4.64347e-11
34.650000	4.87209e-11
34.600000	5.11195e-11
34.550000	5.36359e-11
34.500000	5.62758e-11
34.450000	5.90454e-11
34.400000	6.1951e-11
34.350000	6.49993e-11
34.300000	6.81972e-11
34.250000	7.15521e-11
34.200000	7.50716e-11
34.150000	7.87638e-11
34.100000	8.26372e-11
34.050000	8.67006e-11
34.000000	9.09633e-11
33.950000	9.54352e-11
33.900000	1.00126e-10
33.850000	1.05047e-10
33.800000	1.1021e-10
33.750000	1.15625e-10
33.700000	1.21306e-10
33.650000	1.27266e-10
33.600000	1.33517e-10
33.550000	1.40075e-10
33.500000	1.46954e-10
33.450000	1.5417e-10
33.400000	1.61739e-10
33.350000	1.69679e-10
33.300000	1.78008e-10
33.250000	1.86745e-10
33.200000	1.95909e-10
33.150000	2.05522e-10
33.100000	2.15605e-10
33.050000	2.26182e-10
33.000000	2.37276e-10
32.950000	2.48913e-10
32.900000	2.61119e-10
32.850000	2.73922e-10
32.800000	2.87351e-10
32.750000	3.01436e-10
32.700000	3.1621e-10
32.650000	3.31706e-10
32.600000	3.4796e-10
32.550000	3.65007e-10
32.500000	3.82888e-10
32.450000	4.01641e-10
32.400000	4.21311e-10
32.350000	4.41941e-10
32.300000	4.63578e-10
32.250000	4.86272e-10
32.200000	5.10073e-10
32.150000	5.35036e-10
32.100000	5.61216e-10
32.050000	5.88674e-10
32.000000	6.17472e-10
31.950000	6.47674e-10
31.900000	6.79348e-10
31.850000	7.12567e-10
31.800000	7.47405e-10
31.750000	7.83941e-10
31.700000	8.22257e-10
31.650000	8.62441e-10
31.600000	9.04582e-10
31.550000	9.48775e-10
31.500000	9.9512e-10
31.450000	1.04372e-09
31.400000	1.09469e-09
31.350000	1.14814e-09
31.300000	1.20419e-09
31.250000	1.26297e-09
31.200000	1.3246e-09
31.150000	1.38924e-09
31.100000	1.45701e-09
31.050000	1.52809e-09
31.000000	1.60261e-09
30.950000	1.68076e-09
30.900000	1.76271e-09
30.850000	1.84864e-09
30.800000	1.93874e-09
30.750000	2.03322e-09
30.700000	2.13229e-09
30.650000	2.23616e-09
30.600000	2.34508e-09
30.550000	2.45929e-09
30.500000	2.57903e-09
30.450000	2.70459e-09
30.400000	2.83623e-09
30.350000	2.97426e-09
30.300000	3.11898e-09
30.250000	3.27071e-09
30.200000	3.4298e-09
30.150000	3.59659e-09
30.100000	3.77147e-09
30.050000	3.95482e-09
30.000000	4.14704e-09
29.950000	4.34857e-09
29.900000	4.55985e-09
29.850000	4.78136e-09
29.800000	5.01358e-09
29.750000	5.25704e-09
29.700000	5.51227e-09
29.650000	5.77984e-09
29.600000	6.06035e-09
29.550000	6.35441e-09
29.500000	6.66268e-09
29.450000	6.98584e-09
29.400000	7.3246e-09
29.350000	7.67973e-09
29.300000	8.05199e-09
29.250000	8.44222e-09
29.200000	8.85128e-09
29.150000	9.28008e-09
29.100000	9.72955e-09
29.050000	1.02007e-08
29.000000	1.06945e-08
28.950000	1.12122e-08
28.900000	1.17548e-08
28.850000	1.23235e-08
28.800000	1.29196e-08
28.750000	1.35444e-08
28.700000	1.41993e-08
28.650000	1.48857e-08
28.600000	1.56051e-08
28.550000	1.63591e-08
28.500000	1.71494e-08
28.450000	1.79777e-08
28.400000	1.88457e-08
28.350000	1.97555e-08
28.300000	2.07089e-08
28.250000	2.17081e-08
28.200000	2.27553e-08
28.150000	2.38528e-08
28.100000	2.50029e-08
28.050000	2.62081e-08
28.000000	2.74712e-08
27.950000	2.87947e-08
27.900000	3.01817e-08
27.850000	3.16352e-08
27.800000	3.31582e-08
27.750000	3.47542e-08
27.700000	3.64265e-08
27.650000	3.81789e-08
27.600000	4.00151e-08
27.550000	4.19391e-08
27.500000	4.3955e-08
27.450000	4.60673e-08
27.400000	4.82805e-08
27.350000	5.05994e-08
27.300000	5.30289e-08
27.250000	5.55745e-08
27.200000	5.82414e-08
27.150000	6.10356e-08
27.100000	6.3963e-08
27.050000	6.70299e-08
27.000000	7.02429e-08
26.950000	7.36089e-08
26.900000	7.71352e-08
26.850000	8.08293e-08
26.800000	8.46992e-08
26.750000	8.87531e-08
26.700000	9.29997e-08
26.650000	9.74481e-08
26.600000	1.02108e-07
26.550000	1.06989e-07
26.500000	1.12102e-07
26.450000	1.17457e-07
26.400000	1.23066e-07
26.350000	1.28942e-07
26.300000	1.35095e-07
26.250000	1.41541e-07
26.200000	1.48291e-07
26.150000	1.55361e-07
26.100000	1.62766e-07
26.050000	1.70521e-07
26.000000	1.78642e-07
25.950000	1.87148e-07
25.900000	1.96055e-07
25.850000	2.05382e-07
25.800000	2.1515e-07
25.750000	2.25379e-07
25.700000	2.3609e-07
25.650000	2.47305e-07
25.600000	2.59049e-07
25.550000	2.71347e-07
25.500000	2.84222e-07
25.450000	2.97704e-07
25.400000	3.1182e-07
25.350000	3.26598e-07
25.300000	3.42072e-07
25.250000	3.58271e-07
25.200000	3.75231e-07
25.150000	3.92987e-07
25.100000	4.11574e-07
25.050000	4.31033e-07
25.000000	4.51403e-07
24.950000	4.72726e-07
24.900000	4.95047e-07
24.850000	5.18411e-07
24.800000	5.42867e-07
24.750000	5.68466e-07
24.700000	5.95259e-07
24.650000	6.23302e-07
24.600000	6.52652e-07
24.550000	6.8337e-07
24.500000	7.15518e-07
24.450000	7.49163e-07
24.400000	7.84372e-07
24.350000	8.21218e-07
24.300000	8.59775e-07
24.250000	9.00123e-07
24.200000	9.42342e-07
24.150000	9.86518e-07
24.100000	1.03274e-06
24.050000	1.08111e-06
24.000000	1.13171e-06
23.950000	1.18465e-06
23.900000	1.24003e-06
23.850000	1.29798e-06
23.800000	1.3586e-06
23.750000	1.42201e-06
23.700000	1.48834e-06
23.650000	1.55773e-06
23.600000	1.63031e-06
23.550000	1.70623e-06
23.500000	1.78563e-06
23.450000	1.86868e-06
23.400000	1.95553e-06
23.350000	2.04637e-06
23.300000	2.14136e-06
23.250000	2.2407e-06
23.200000	2.34458e-06
23.150000	2.45321e-06
23.100000	2.56679e-06
23.050000	2.68554e-06
23.000000	2.80971e-06
22.950000	2.93953e-06
22.900000	3.07524e-06
22.850000	3.21713e-06
22.800000	3.36545e-06
22.750000	3.52049e-06
22.700000	3.68255e-06
22.650000	3.85195e-06
22.600000	4.029e-06
22.550000	4.21404e-06
22.500000	4.40743e-06
22.450000	4.60953e-06
22.400000	4.82072e-06
22.350000	5.04141e-06
22.300000	5.272e-06
22.250000	5.51294e-06
22.200000	5.76467e-06
22.150000	6.02766e-06
22.100000	6.3024e-06
22.050000	6.5894e-06
22.000000	6.8892e-06
21.950000	7.20234e-06
21.900000	7.5294e-06
21.850000	7.87099e-06
21.800000	8.22771e-06
21.750000	8.60024e-06
21.700000	8.98923e-06
21.650000	9.3954e-06
21.600000	9.81947e-06
21.550000	1.02622e-05
21.500000	1.07244e-05
21.450000	1.12069e-05
21.400000	1.17105e-05
21.350000	1.22362e-05
21.300000	1.27848e-05
21.250000	1.33573e-05
21.200000	1.39547e-05
21.150000	1.45781e-05
21.100000	1.52285e-05
21.050000	1.59071e-05
21.000000	1.6615e-05
20.950000	1.73534e-05
20.900000	1.81236e-05
20.850000	1.89269e-05
20.800000	1.97646e-05
20.750000	2.06381e-05
20.700000	2.15489e-05
20.650000	2.24985e-05
20.600000	2.34884e-05
20.550000	2.45203e-05
20.500000	2.55958e-05
20.450000	2.67166e-05
20.400000	2.78847e-05
20.350000	2.91017e-05
20.300000	3.03697e-05
20.250000	3.16906e-05
20.200000	3.30664e-05
20.150000	3.44994e-05
20.100000	3.59917e-05
20.050000	3.75455e-05
20.000000	3.91632e-05
19.950000	4.08472e-05
19.900000	4.26001e-05
19.850000	4.44242e-05
19.800000	4.63224e-05
19.750000	4.82974e-05
19.700000	5.03518e-05
19.650000	5.24887e-05
19.600000	5.4711e-05
19.550000	5.70217e-05
19.500000	5.94239e-05
19.450000	6.19209e-05
19.400000	6.45159e-05
19.350000	6.72124e-05
19.300000	7.00137e-05
19.250000	7.29234e-05
19.200000	7.5945e-05
19.150000	7.90823e-05
19.100000	8.2339e-05
19.050000	8.57189e-05
19.000000	8.92258e-05
18.950000	9.28637e-05
18.900000	9.66366e-05
18.850000	0.000100549
18.800000	0.000104603
18.750000	0.000108806
18.700000	0.000113159
18.650000	0.000117668
18.600000	0.000122336
18.550000	0.000127168
18.500000	0.000132168
18.450000	0.000137339
18.400000	0.000142686
18.350000	0.000148213
18.300000	0.000153923
18.250000	0.00015982
18.200000	0.000165908
18.150000	0.00017219
18.100000	0.000178669
18.050000	0.000185347
18.000000	0.000192228
17.950000	0.000199313
17.900000	0.000206604
17.850000	0.000214103
17.800000	0.00022181
17.750000	0.000229725
17.700000	0.000237848
17.650000	0.000246179
17.600000	0.000254714
17.550000	0.00026345
17.500000	0.000272385
17.450000	0.000281511
17.400000	0.000290824
17.350000	0.000300315
17.300000	0.000309974
17.250000	0.000319789
17.200000	0.000329748
17.150000	0.000339834
17.100000	0.000350029
17.050000	0.000360312
17.000000	0.000370658
16.950000	0.000381039
16.900000	0.000391423
16.850000	0.000401773
16.800000	0.000412047
16.750000	0.000422196
16.700000	0.000432166
16.650000	0.000441893
16.600000	0.000451305
16.550000	0.000460318
16.500000	0.000468834
16.450000	0.000476737
16.400000	0.000483889
16.350000	0.000490122
16.300000	0.000495216
16.250000	0.000498864
&
```
