## Supplementary material for "All-at-once RNA folding with 3D motif prediction framed by evolutionary information": RF02423_Bp1_781.cacofold.power

```
# Power analysis of CaCoFold structure
#
# Powertype = SINGLE SUBSTITUTIONS
# covary left_pos right_pos substitutions power
#----------------------------------------------------------------
3		15		4		0.07
4		14		2		0.00
5		13		6		0.16
6		12		2		0.00
20		141		2		0.00
21		140		1		0.00
22		139		1		0.00
23		138		3		0.02
24		137		4		0.07
25		136		5		0.11
26		135		0		0.00
27		134		0		0.00
29		133		1		0.00
30		132		3		0.02
31		131		1		0.00
32		130		0		0.00
33		129		6		0.16
34		128		4		0.07
35		127		0		0.00
36		126		0		0.00
37		125		1		0.00
38		124		0		0.00
39		123		3		0.02
41		75		5		0.11
42		74		7		0.20
43		73		11		0.35
44		72		7		0.20
45		71		9		0.28
46		70		5		0.11
49		69		9		0.28
50		68		7		0.20
51		67		6		0.16
52		66		4		0.07
53		65		2		0.00
54		64		8		0.24
55		63		10		0.32
77		120		2		0.00
78		119		8		0.24
79		118		8		0.24
80		116		9		0.28
81		115		8		0.24
82		114		6		0.16
83		111		7		0.20
84		110		5		0.11
85		109		4		0.07
86		108		3		0.02
87		107		6		0.16
88		106		4		0.07
91		105		0		0.00
92		104		0		0.00
93		103		0		0.00
94		102		2		0.00
95		101		11		0.35
142		189		7		0.20
143		188		7		0.20
144		187		4		0.07
145		186		3		0.02
146		185		2		0.00
147		184		9		0.28
148		183		9		0.28
149		182		5		0.11
150		181		9		0.28
151		180		5		0.11
152		179		1		0.00
153		178		4		0.07
154		177		4		0.07
160		176		6		0.16
161		175		8		0.24
162		174		14		0.45
163		173		8		0.24
164		172		10		0.32
165		171		7		0.20
191		217		0		0.00
192		216		0		0.00
194		214		0		0.00
195		213		0		0.00
196		212		0		0.00
197		211		0		0.00
198		210		0		0.00
199		209		0		0.00
200		208		0		0.00
223		242		0		0.00
224		241		0		0.00
225		240		0		0.00
226		239		0		0.00
227		238		0		0.00
228		237		0		0.00
229		236		0		0.00
#
# BPAIRS 88
# avg substitutions per BP 3.9
# BPAIRS expected to covary 8.7 +/- 2.6
# BPAIRS observed to covary 0
#
```
