## Supplementary material for "All-at-once RNA folding with 3D motif prediction framed by evolutionary information": RF02423_Bp1_781.power

```
# Power analysis of given structure
#
# Powertype = SINGLE SUBSTITUTIONS
# covary left_pos right_pos substitutions power
#----------------------------------------------------------------
5		187		0		0.00
6		186		0		0.00
7		185		0		0.00
19		142		11		0.35
20		141		2		0.00
21		140		1		0.00
22		139		1		0.00
23		138		3		0.02
24		137		4		0.07
25		136		5		0.11
26		135		0		0.00
27		134		0		0.00
29		133		1		0.00
30		132		3		0.02
31		131		1		0.00
32		130		0		0.00
34		128		4		0.07
35		127		0		0.00
36		126		0		0.00
37		125		1		0.00
38		124		0		0.00
39		123		3		0.02
40		88		3		0.02
41		87		4		0.07
42		86		5		0.11
44		82		5		0.11
50		77		3		0.02
51		76		9		0.28
52		75		5		0.11
53		74		6		0.16
54		73		13		0.42
55		72		10		0.32
57		70		5		0.11
58		69		7		0.20
59		68		9		0.28
60		67		5		0.11
91		105		0		0.00
92		104		0		0.00
93		103		0		0.00
94		102		2		0.00
95		101		11		0.35
108		122		1		0.00
109		121		3		0.02
110		120		1		0.00
111		119		6		0.16
144		170		9		0.28
145		169		9		0.28
146		168		9		0.28
147		167		10		0.32
148		166		11		0.35
191		217		0		0.00
192		216		0		0.00
194		214		0		0.00
195		213		0		0.00
196		212		0		0.00
197		211		0		0.00
198		210		0		0.00
199		209		0		0.00
200		208		0		0.00
223		242		0		0.00
224		241		0		0.00
225		240		0		0.00
226		239		0		0.00
227		238		0		0.00
228		237		0		0.00
229		236		0		0.00
230		235		5		0.11
#
# BPAIRS 67
# avg substitutions per BP 3.1
# BPAIRS expected to covary 5.1 +/- 1.9
# BPAIRS observed to covary 0
#
```
