## Supplementary material for "All-at-once RNA folding with 3D motif prediction framed by evolutionary information": RF02423_Bp1_781.surv

```
6.650000	0.0149254
3.600000	0.0298507
3.450000	0.0447761
3.000000	0.0597015
2.700000	0.0746269
2.350000	0.0895522
2.100000	0.104478
2.000000	0.119403
1.650000	0.134328
1.350000	0.149254
1.150000	0.164179
0.500000	0.179104
0.450000	0.19403
0.100000	0.208955
0.000000	0.253731
-0.050000	0.791045
-0.350000	0.80597
-0.400000	0.820896
-0.650000	0.850746
-0.700000	0.880597
-1.050000	0.895522
-1.250000	0.910448
-1.350000	0.940299
-1.450000	0.955224
-1.850000	0.970149
-2.050000	0.985075
-2.100000	1
&
12.450000	3.55417e-05
12.050000	7.10833e-05
10.600000	0.000106625
10.550000	0.000142167
10.400000	0.000177708
9.750000	0.000248792
9.650000	0.000319875
9.600000	0.000355417
9.200000	0.000390958
8.800000	0.000533125
8.650000	0.00063975
8.600000	0.000675291
8.400000	0.000746375
8.350000	0.000781916
8.300000	0.000817458
8.250000	0.000853
8.200000	0.000888541
8.100000	0.000924083
8.050000	0.000959625
8.000000	0.000995166
7.900000	0.00103071
7.750000	0.00106625
7.650000	0.00110179
7.550000	0.00117287
7.450000	0.00120842
7.400000	0.00124396
7.350000	0.00131504
7.300000	0.00138612
7.250000	0.00149275
7.200000	0.00163492
7.150000	0.00174154
7.100000	0.00181262
7.050000	0.00184817
7.000000	0.00188371
6.950000	0.00191925
6.900000	0.00202587
6.850000	0.00209696
6.800000	0.00216804
6.750000	0.00227467
6.700000	0.00245237
6.650000	0.00252346
6.600000	0.00277225
6.550000	0.00287887
6.500000	0.00312767
6.450000	0.00323429
6.350000	0.00348308
6.250000	0.00358971
6.200000	0.00369633
6.150000	0.00401621
6.100000	0.00433608
6.050000	0.00447825
6.000000	0.00458487
5.950000	0.00483367
5.900000	0.00497583
5.850000	0.00518908
5.800000	0.00540233
5.750000	0.00572221
5.700000	0.00604208
5.650000	0.00632641
5.600000	0.00636196
5.550000	0.00661075
5.500000	0.00689508
5.450000	0.00728604
5.400000	0.00742821
5.350000	0.00760591
5.300000	0.00792579
5.250000	0.00824566
5.200000	0.00838783
5.150000	0.00860108
5.100000	0.00881433
5.050000	0.00906312
5.000000	0.00945408
4.950000	0.00973841
4.900000	0.0100583
4.850000	0.0102715
4.800000	0.0105559
4.750000	0.0107691
4.700000	0.0110179
4.650000	0.0114089
4.600000	0.0117998
4.550000	0.0121908
4.500000	0.0124751
4.450000	0.0126528
4.400000	0.0130082
4.350000	0.0133281
4.300000	0.0136835
4.250000	0.0140745
4.200000	0.0147142
4.150000	0.0150341
4.100000	0.0155317
4.050000	0.0159227
4.000000	0.0164913
3.950000	0.01706
3.900000	0.017522
3.850000	0.0179841
3.800000	0.0185883
3.750000	0.0192636
3.700000	0.0198322
3.650000	0.0202943
3.600000	0.020863
3.550000	0.0216449
3.500000	0.0224268
3.450000	0.0227822
3.400000	0.0232442
3.350000	0.0239195
3.300000	0.0244882
3.250000	0.0250569
3.200000	0.0256966
3.150000	0.0261587
3.100000	0.0267629
3.050000	0.0275092
3.000000	0.0284333
2.950000	0.0292152
2.900000	0.0301038
2.850000	0.0311345
2.800000	0.0319164
2.750000	0.0328405
2.700000	0.03412
2.650000	0.0352218
2.600000	0.0362525
2.550000	0.0373543
2.500000	0.038385
2.450000	0.039238
2.400000	0.0406952
2.350000	0.0418325
2.300000	0.0429343
2.250000	0.0440717
2.200000	0.0452801
2.150000	0.0462752
2.100000	0.0476969
2.050000	0.0487987
2.000000	0.0500071
1.950000	0.0510023
1.900000	0.0519619
1.850000	0.0534546
1.800000	0.0547697
1.750000	0.0562624
1.700000	0.058004
1.650000	0.0592835
1.600000	0.0609184
1.550000	0.0621624
1.500000	0.0636551
1.450000	0.06529
1.400000	0.0667472
1.350000	0.0687376
1.300000	0.0705146
1.250000	0.0729315
1.200000	0.0750284
1.150000	0.0765212
1.100000	0.078085
1.050000	0.0802175
1.000000	0.0830964
0.950000	0.0856198
0.900000	0.0876102
0.850000	0.0903824
0.800000	0.0926926
0.750000	0.0947185
0.700000	0.0965311
0.650000	0.0989835
0.600000	0.101756
0.550000	0.103995
0.500000	0.106341
0.450000	0.108757
0.400000	0.111494
0.350000	0.113733
0.300000	0.116186
0.250000	0.119456
0.200000	0.122477
0.150000	0.125498
0.100000	0.129372
0.050000	0.133672
0.000000	0.276798
-0.050000	0.763648
-0.100000	0.776336
-0.150000	0.785826
-0.200000	0.792152
-0.250000	0.800896
-0.300000	0.806973
-0.350000	0.811167
-0.400000	0.817032
-0.450000	0.822327
-0.500000	0.829791
-0.550000	0.837788
-0.600000	0.846176
-0.650000	0.855345
-0.700000	0.86352
-0.750000	0.86974
-0.800000	0.876315
-0.850000	0.880616
-0.900000	0.885236
-0.950000	0.88975
-1.000000	0.895223
-1.050000	0.900412
-1.100000	0.906063
-1.150000	0.91175
-1.200000	0.916975
-1.250000	0.922413
-1.300000	0.927282
-1.350000	0.930765
-1.400000	0.93407
-1.450000	0.938193
-1.500000	0.941179
-1.550000	0.944804
-1.600000	0.947505
-1.650000	0.951024
-1.700000	0.95408
-1.750000	0.956604
-1.800000	0.959518
-1.850000	0.961722
-1.900000	0.963961
-1.950000	0.966235
-2.000000	0.96819
-2.050000	0.970145
-2.100000	0.971851
-2.150000	0.973593
-2.200000	0.975192
-2.250000	0.976507
-2.300000	0.978106
-2.350000	0.979635
-2.400000	0.980914
-2.450000	0.982016
-2.500000	0.983331
-2.550000	0.984148
-2.600000	0.985144
-2.650000	0.986032
-2.700000	0.987063
-2.750000	0.987774
-2.800000	0.988627
-2.850000	0.98916
-2.900000	0.989764
-2.950000	0.990475
-3.000000	0.990972
-3.050000	0.99179
-3.100000	0.992181
-3.150000	0.992963
-3.200000	0.993425
-3.250000	0.993887
-3.300000	0.994384
-3.350000	0.994811
-3.400000	0.995131
-3.450000	0.99538
-3.500000	0.995877
-3.550000	0.996268
-3.600000	0.996588
-3.650000	0.996908
-3.700000	0.997121
-3.750000	0.997299
-3.800000	0.997512
-3.850000	0.99769
-3.900000	0.997761
-3.950000	0.997939
-4.000000	0.998045
-4.050000	0.998187
-4.100000	0.99833
-4.150000	0.998614
-4.200000	0.998649
-4.250000	0.998721
-4.300000	0.998792
-4.350000	0.998969
-4.400000	0.99904
-4.450000	0.999147
-4.550000	0.999183
-4.600000	0.999254
-4.650000	0.999289
-4.700000	0.99936
-4.750000	0.999396
-4.800000	0.999431
-4.900000	0.999467
-4.950000	0.999502
-5.000000	0.999538
-5.050000	0.999645
-5.200000	0.999716
-5.350000	0.999751
-5.400000	0.999787
-5.600000	0.999822
-5.650000	0.999858
-5.850000	0.999893
-5.950000	0.999929
-6.050000	0.999964
-6.300000	1
&
18.750000	1.77286e-06
16.300000	3.54572e-06
15.750000	5.31858e-06
15.650000	7.09144e-06
15.600000	8.86431e-06
15.550000	1.06372e-05
15.400000	1.59557e-05
15.350000	1.77286e-05
15.200000	1.95015e-05
15.150000	2.30472e-05
15.050000	2.83658e-05
14.850000	3.01386e-05
14.800000	3.19115e-05
14.750000	3.36844e-05
14.650000	3.54572e-05
14.600000	3.72301e-05
14.500000	3.90029e-05
14.450000	4.25487e-05
14.350000	4.43215e-05
14.250000	4.60944e-05
14.200000	4.96401e-05
14.150000	5.49587e-05
14.050000	5.85044e-05
14.000000	6.02773e-05
13.950000	7.09144e-05
13.900000	7.26873e-05
13.850000	8.33245e-05
13.750000	8.68702e-05
13.700000	9.21888e-05
13.650000	9.57345e-05
13.600000	9.92802e-05
13.550000	0.000102826
13.500000	0.000113463
13.450000	0.000118782
13.400000	0.000131192
13.350000	0.000134737
13.300000	0.000150693
13.250000	0.000159557
13.200000	0.000163103
13.150000	0.000171968
13.100000	0.000184378
13.050000	0.000193242
13.000000	0.000202106
12.950000	0.000218062
12.900000	0.000232245
12.850000	0.000244655
12.800000	0.000251746
12.750000	0.000264156
12.700000	0.000267702
12.650000	0.000287203
12.600000	0.000299614
12.550000	0.000317342
12.500000	0.000333298
12.450000	0.000347481
12.400000	0.000363437
12.350000	0.000379392
12.300000	0.000397121
12.250000	0.000414849
12.200000	0.000432578
12.150000	0.000441442
12.100000	0.000468035
12.050000	0.000485764
12.000000	0.00050172
11.950000	0.000535404
11.900000	0.000553133
11.850000	0.000572634
11.800000	0.000592136
11.750000	0.000624047
11.700000	0.000643549
11.650000	0.000670141
11.600000	0.000693189
11.550000	0.000707372
11.500000	0.000735737
11.450000	0.000769422
11.400000	0.000788923
11.350000	0.000819062
11.300000	0.000865156
11.250000	0.000884658
11.200000	0.000916569
11.150000	0.000941389
11.100000	0.000969755
11.050000	0.000994575
11.000000	0.00103358
10.950000	0.00106194
10.900000	0.00109386
10.850000	0.0011364
10.800000	0.00117009
10.750000	0.00120909
10.700000	0.00125519
10.650000	0.00129773
10.600000	0.00131369
10.550000	0.00135269
10.500000	0.00139879
10.450000	0.00145906
10.400000	0.00149807
10.350000	0.00154593
10.300000	0.00159557
10.250000	0.00164522
10.200000	0.00168954
10.150000	0.00174804
10.100000	0.00181009
10.050000	0.00186682
10.000000	0.00191646
9.950000	0.00198915
9.900000	0.00206538
9.850000	0.00212389
9.800000	0.00217175
9.750000	0.00224267
9.700000	0.00230649
9.650000	0.00239336
9.600000	0.0024625
9.550000	0.00253874
9.500000	0.00262561
9.450000	0.00269475
9.400000	0.00279226
9.350000	0.00286849
9.300000	0.00295004
9.250000	0.00303337
9.200000	0.00315037
9.150000	0.00324788
9.100000	0.00334539
9.050000	0.00343226
9.000000	0.00351558
8.950000	0.00361132
8.900000	0.00369996
8.850000	0.00379747
8.800000	0.00391448
8.750000	0.00403149
8.700000	0.00415204
8.650000	0.00427614
8.600000	0.0044162
8.550000	0.00452434
8.500000	0.00465199
8.450000	0.0047619
8.400000	0.00489132
8.350000	0.00501542
8.300000	0.00515725
8.250000	0.00528313
8.200000	0.00543382
8.150000	0.00558451
8.100000	0.00573698
8.050000	0.00587349
8.000000	0.00599936
7.950000	0.00614828
7.900000	0.00629011
7.850000	0.00643549
7.800000	0.00657909
7.750000	0.0067351
7.700000	0.0069248
7.650000	0.00711095
7.600000	0.00728646
7.550000	0.00745488
7.500000	0.00763749
7.450000	0.00783427
7.400000	0.00805233
7.350000	0.00825267
7.300000	0.00842995
7.250000	0.00864979
7.200000	0.00882885
7.150000	0.00905223
7.100000	0.00928447
7.050000	0.0095309
7.000000	0.00978087
6.950000	0.0100663
6.900000	0.0103181
6.850000	0.0105592
6.800000	0.0108198
6.750000	0.0111761
6.700000	0.0115289
6.650000	0.0118693
6.600000	0.0122186
6.550000	0.0126299
6.500000	0.013105
6.450000	0.0135039
6.400000	0.0139684
6.350000	0.014408
6.300000	0.0148708
6.250000	0.0154363
6.200000	0.0158937
6.150000	0.0164858
6.100000	0.0171117
6.050000	0.0177056
6.000000	0.0183722
5.950000	0.0190228
5.900000	0.0197231
5.850000	0.0204482
5.800000	0.0211981
5.750000	0.0219746
5.700000	0.0227901
5.650000	0.0236092
5.600000	0.0244105
5.550000	0.0252225
5.500000	0.0260877
5.450000	0.0268713
5.400000	0.0277878
5.350000	0.0286689
5.300000	0.0295376
5.250000	0.0304347
5.200000	0.031307
5.150000	0.032204
5.100000	0.0330461
5.050000	0.0339627
5.000000	0.0348988
4.950000	0.0358402
4.900000	0.036739
4.850000	0.037691
4.800000	0.0386236
4.750000	0.0396004
4.700000	0.0404833
4.650000	0.041453
4.600000	0.0423076
4.550000	0.0432684
4.500000	0.044185
4.450000	0.0451867
4.400000	0.0461103
4.350000	0.046979
4.300000	0.0478531
4.250000	0.0487608
4.200000	0.0496738
4.150000	0.0505585
4.100000	0.051514
4.050000	0.0524891
4.000000	0.0533808
3.950000	0.0542744
3.900000	0.0552353
3.850000	0.0561891
3.800000	0.0571535
3.750000	0.0581516
3.700000	0.0592313
3.650000	0.0601798
3.600000	0.0612807
3.550000	0.0624774
3.500000	0.06369
3.450000	0.0648725
3.400000	0.0660763
3.350000	0.0673776
3.300000	0.068654
3.250000	0.0699536
3.200000	0.0714924
3.150000	0.0729568
3.100000	0.0744017
3.050000	0.0758554
3.000000	0.0773712
2.950000	0.0789703
2.900000	0.0806368
2.850000	0.0822395
2.800000	0.083851
2.750000	0.0855246
2.700000	0.0872514
2.650000	0.0891696
2.600000	0.0909265
2.550000	0.092811
2.500000	0.0945999
2.450000	0.0964702
2.400000	0.0984204
2.350000	0.100401
2.300000	0.102429
2.250000	0.104372
2.200000	0.106483
2.150000	0.108363
2.100000	0.110423
2.050000	0.112486
2.000000	0.114614
1.950000	0.116897
1.900000	0.119197
1.850000	0.121918
1.800000	0.124602
1.750000	0.127584
1.700000	0.13067
1.650000	0.133853
1.600000	0.13687
1.550000	0.140058
1.500000	0.143479
1.450000	0.146724
1.400000	0.149966
1.350000	0.153262
1.300000	0.156405
1.250000	0.15957
1.200000	0.162999
1.150000	0.166598
1.100000	0.170219
1.050000	0.173838
1.000000	0.177272
0.950000	0.18069
0.900000	0.184264
0.850000	0.187851
0.800000	0.191643
0.750000	0.195555
0.700000	0.199321
0.650000	0.203276
0.600000	0.207361
0.550000	0.211616
0.500000	0.216007
0.450000	0.220546
0.400000	0.225389
0.350000	0.230603
0.300000	0.236104
0.250000	0.241441
0.200000	0.246832
0.150000	0.252459
0.100000	0.258458
0.050000	0.264637
0.000000	0.298638
-0.050000	0.395825
-0.100000	0.428071
-0.150000	0.45868
-0.200000	0.484464
-0.250000	0.504136
-0.300000	0.519883
-0.350000	0.533998
-0.400000	0.548764
-0.450000	0.565502
-0.500000	0.584698
-0.550000	0.604131
-0.600000	0.622521
-0.650000	0.639489
-0.700000	0.654849
-0.750000	0.669716
-0.800000	0.684892
-0.850000	0.70042
-0.900000	0.716665
-0.950000	0.732904
-1.000000	0.748513
-1.050000	0.763724
-1.100000	0.778148
-1.150000	0.791907
-1.200000	0.804539
-1.250000	0.816186
-1.300000	0.827146
-1.350000	0.837198
-1.400000	0.846355
-1.450000	0.854916
-1.500000	0.862929
-1.550000	0.870453
-1.600000	0.877898
-1.650000	0.884851
-1.700000	0.891278
-1.750000	0.89739
-1.800000	0.903345
-1.850000	0.908754
-1.900000	0.914009
-1.950000	0.918964
-2.000000	0.923661
-2.050000	0.928215
-2.100000	0.932305
-2.150000	0.93628
-2.200000	0.940182
-2.250000	0.943923
-2.300000	0.947302
-2.350000	0.950755
-2.400000	0.953884
-2.450000	0.956852
-2.500000	0.959563
-2.550000	0.962247
-2.600000	0.964764
-2.650000	0.967175
-2.700000	0.969443
-2.750000	0.971556
-2.800000	0.973458
-2.850000	0.975394
-2.900000	0.977049
-2.950000	0.978701
-3.000000	0.98027
-3.050000	0.981787
-3.100000	0.983062
-3.150000	0.984282
-3.200000	0.985491
-3.250000	0.986602
-3.300000	0.987652
-3.350000	0.988606
-3.400000	0.989467
-3.450000	0.990278
-3.500000	0.990964
-3.550000	0.991645
-3.600000	0.992286
-3.650000	0.992905
-3.700000	0.993469
-3.750000	0.993978
-3.800000	0.994444
-3.850000	0.994894
-3.900000	0.995297
-3.950000	0.995681
-4.000000	0.996032
-4.050000	0.996339
-4.100000	0.996648
-4.150000	0.996936
-4.200000	0.99719
-4.250000	0.997456
-4.300000	0.997695
-4.350000	0.997857
-4.400000	0.998039
-4.450000	0.998188
-4.500000	0.998341
-4.550000	0.998459
-4.600000	0.998585
-4.650000	0.998709
-4.700000	0.998832
-4.750000	0.998938
-4.800000	0.999016
-4.850000	0.999117
-4.900000	0.9992
-4.950000	0.999275
-5.000000	0.999358
-5.050000	0.999434
-5.100000	0.999481
-5.150000	0.999527
-5.200000	0.99956
-5.250000	0.999612
-5.300000	0.999653
-5.350000	0.999677
-5.400000	0.999707
-5.450000	0.999732
-5.500000	0.999766
-5.550000	0.999794
-5.600000	0.999812
-5.650000	0.999833
-5.700000	0.999853
-5.750000	0.999874
-5.800000	0.999885
-5.850000	0.999895
-5.900000	0.999904
-5.950000	0.999911
-6.000000	0.999927
-6.050000	0.999931
-6.100000	0.999936
-6.150000	0.999945
-6.200000	0.99995
-6.250000	0.999956
-6.300000	0.999957
-6.350000	0.999966
-6.400000	0.999973
-6.450000	0.999975
-6.500000	0.999977
-6.550000	0.999982
-6.600000	0.999986
-6.800000	0.999988
-6.850000	0.999991
-7.000000	0.999993
-7.100000	0.999995
-7.150000	0.999996
-7.300000	0.999998
-7.400000	1
&
47.950000	4.81325e-24
47.900000	5.14114e-24
47.850000	5.49135e-24
47.800000	5.86541e-24
47.750000	6.26496e-24
47.700000	6.69171e-24
47.650000	7.14752e-24
47.600000	7.63438e-24
47.550000	8.15439e-24
47.500000	8.70982e-24
47.450000	9.30307e-24
47.400000	9.93672e-24
47.350000	1.06135e-23
47.300000	1.13364e-23
47.250000	1.21085e-23
47.200000	1.29332e-23
47.150000	1.38141e-23
47.100000	1.47549e-23
47.050000	1.57598e-23
47.000000	1.68331e-23
46.950000	1.79795e-23
46.900000	1.9204e-23
46.850000	2.05119e-23
46.800000	2.19087e-23
46.750000	2.34007e-23
46.700000	2.49943e-23
46.650000	2.66964e-23
46.600000	2.85144e-23
46.550000	3.04561e-23
46.500000	3.25301e-23
46.450000	3.47452e-23
46.400000	3.71112e-23
46.350000	3.96382e-23
46.300000	4.23373e-23
46.250000	4.52201e-23
46.200000	4.82991e-23
46.150000	5.15878e-23
46.100000	5.51004e-23
46.050000	5.8852e-23
46.000000	6.28591e-23
45.950000	6.71389e-23
45.900000	7.17101e-23
45.850000	7.65924e-23
45.800000	8.1807e-23
45.750000	8.73766e-23
45.700000	9.33254e-23
45.650000	9.9679e-23
45.600000	1.06465e-22
45.550000	1.13713e-22
45.500000	1.21454e-22
45.450000	1.29723e-22
45.400000	1.38553e-22
45.350000	1.47985e-22
45.300000	1.58059e-22
45.250000	1.68819e-22
45.200000	1.80311e-22
45.150000	1.92584e-22
45.100000	2.05694e-22
45.050000	2.19695e-22
45.000000	2.34649e-22
44.950000	2.50621e-22
44.900000	2.67679e-22
44.850000	2.85899e-22
44.800000	3.05358e-22
44.750000	3.26142e-22
44.700000	3.4834e-22
44.650000	3.72048e-22
44.600000	3.97369e-22
44.550000	4.24414e-22
44.500000	4.53298e-22
44.450000	4.84148e-22
44.400000	5.17097e-22
44.350000	5.52288e-22
44.300000	5.89873e-22
44.250000	6.30015e-22
44.200000	6.72889e-22
44.150000	7.18679e-22
44.100000	7.67585e-22
44.050000	8.19818e-22
44.000000	8.75604e-22
43.950000	9.35185e-22
43.900000	9.9882e-22
43.850000	1.06678e-21
43.800000	1.13937e-21
43.750000	1.2169e-21
43.700000	1.29969e-21
43.650000	1.38813e-21
43.600000	1.48257e-21
43.550000	1.58344e-21
43.500000	1.69117e-21
43.450000	1.80623e-21
43.400000	1.92912e-21
43.350000	2.06037e-21
43.300000	2.20054e-21
43.250000	2.35024e-21
43.200000	2.51013e-21
43.150000	2.68089e-21
43.100000	2.86326e-21
43.050000	3.05804e-21
43.000000	3.26607e-21
42.950000	3.48824e-21
42.900000	3.72552e-21
42.850000	3.97894e-21
42.800000	4.24959e-21
42.750000	4.53865e-21
42.700000	4.84736e-21
42.650000	5.17707e-21
42.600000	5.52919e-21
42.550000	5.90526e-21
42.500000	6.3069e-21
42.450000	6.73586e-21
42.400000	7.19397e-21
42.350000	7.68324e-21
42.300000	8.20577e-21
42.250000	8.76383e-21
42.200000	9.35984e-21
42.150000	9.99636e-21
42.100000	1.06762e-20
42.050000	1.14022e-20
42.000000	1.21776e-20
41.950000	1.30056e-20
41.900000	1.389e-20
41.850000	1.48345e-20
41.800000	1.58432e-20
41.750000	1.69205e-20
41.700000	1.8071e-20
41.650000	1.92998e-20
41.600000	2.0612e-20
41.550000	2.20135e-20
41.500000	2.35102e-20
41.450000	2.51086e-20
41.400000	2.68157e-20
41.350000	2.86388e-20
41.300000	3.05858e-20
41.250000	3.26651e-20
41.200000	3.48858e-20
41.150000	3.72574e-20
41.100000	3.97902e-20
41.050000	4.24951e-20
41.000000	4.53838e-20
40.950000	4.84688e-20
40.900000	5.17635e-20
40.850000	5.5282e-20
40.800000	5.90397e-20
40.750000	6.30527e-20
40.700000	6.73384e-20
40.650000	7.19153e-20
40.600000	7.68032e-20
40.550000	8.20232e-20
40.500000	8.75979e-20
40.450000	9.35514e-20
40.400000	9.99093e-20
40.350000	1.06699e-19
40.300000	1.1395e-19
40.250000	1.21694e-19
40.200000	1.29964e-19
40.150000	1.38796e-19
40.100000	1.48228e-19
40.050000	1.583e-19
40.000000	1.69057e-19
39.950000	1.80544e-19
39.900000	1.92812e-19
39.850000	2.05913e-19
39.800000	2.19904e-19
39.750000	2.34845e-19
39.700000	2.50802e-19
39.650000	2.67841e-19
39.600000	2.86039e-19
39.550000	3.05472e-19
39.500000	3.26225e-19
39.450000	3.48387e-19
39.400000	3.72055e-19
39.350000	3.9733e-19
39.300000	4.24321e-19
39.250000	4.53145e-19
39.200000	4.83927e-19
39.150000	5.16799e-19
39.100000	5.51903e-19
39.050000	5.8939e-19
39.000000	6.29424e-19
38.950000	6.72175e-19
38.900000	7.17829e-19
38.850000	7.66583e-19
38.800000	8.18647e-19
38.750000	8.74246e-19
38.700000	9.3362e-19
38.650000	9.97025e-19
38.600000	1.06473e-18
38.550000	1.13704e-18
38.500000	1.21425e-18
38.450000	1.29671e-18
38.400000	1.38476e-18
38.350000	1.47879e-18
38.300000	1.57921e-18
38.250000	1.68644e-18
38.200000	1.80094e-18
38.150000	1.92322e-18
38.100000	2.0538e-18
38.050000	2.19324e-18
38.000000	2.34215e-18
37.950000	2.50116e-18
37.900000	2.67096e-18
37.850000	2.85229e-18
37.800000	3.04592e-18
37.750000	3.25269e-18
37.700000	3.47349e-18
37.650000	3.70928e-18
37.600000	3.96106e-18
37.550000	4.22993e-18
37.500000	4.51704e-18
37.450000	4.82364e-18
37.400000	5.15104e-18
37.350000	5.50064e-18
37.300000	5.87397e-18
37.250000	6.27263e-18
37.200000	6.69833e-18
37.150000	7.15291e-18
37.100000	7.63834e-18
37.050000	8.15668e-18
37.000000	8.7102e-18
36.950000	9.30126e-18
36.900000	9.93241e-18
36.850000	1.06064e-17
36.800000	1.1326e-17
36.750000	1.20945e-17
36.700000	1.29151e-17
36.650000	1.37914e-17
36.600000	1.47271e-17
36.550000	1.57262e-17
36.500000	1.67932e-17
36.450000	1.79324e-17
36.400000	1.91489e-17
36.350000	2.04479e-17
36.300000	2.1835e-17
36.250000	2.33162e-17
36.200000	2.48978e-17
36.150000	2.65866e-17
36.100000	2.83899e-17
36.050000	3.03155e-17
36.000000	3.23716e-17
35.950000	3.45671e-17
35.900000	3.69115e-17
35.850000	3.94148e-17
35.800000	4.20878e-17
35.750000	4.4942e-17
35.700000	4.79897e-17
35.650000	5.12439e-17
35.600000	5.47188e-17
35.550000	5.84291e-17
35.500000	6.23909e-17
35.450000	6.66213e-17
35.400000	7.11383e-17
35.350000	7.59615e-17
35.300000	8.11115e-17
35.250000	8.66106e-17
35.200000	9.24823e-17
35.150000	9.87518e-17
35.100000	1.05446e-16
35.050000	1.12594e-16
35.000000	1.20227e-16
34.950000	1.28376e-16
34.900000	1.37078e-16
34.850000	1.46369e-16
34.800000	1.56289e-16
34.750000	1.66882e-16
34.700000	1.78192e-16
34.650000	1.90269e-16
34.600000	2.03163e-16
34.550000	2.16931e-16
34.500000	2.31632e-16
34.450000	2.47328e-16
34.400000	2.64087e-16
34.350000	2.81982e-16
34.300000	3.01088e-16
34.250000	3.21488e-16
34.200000	3.4327e-16
34.150000	3.66527e-16
34.100000	3.91359e-16
34.050000	4.17872e-16
34.000000	4.4618e-16
33.950000	4.76406e-16
33.900000	5.08677e-16
33.850000	5.43134e-16
33.800000	5.79924e-16
33.750000	6.19204e-16
33.700000	6.61143e-16
33.650000	7.05922e-16
33.600000	7.53731e-16
33.550000	8.04777e-16
33.500000	8.59279e-16
33.450000	9.17469e-16
33.400000	9.79598e-16
33.350000	1.04593e-15
33.300000	1.11675e-15
33.250000	1.19237e-15
33.200000	1.2731e-15
33.150000	1.3593e-15
33.100000	1.45133e-15
33.050000	1.54959e-15
33.000000	1.65449e-15
32.950000	1.7665e-15
32.900000	1.88608e-15
32.850000	2.01375e-15
32.800000	2.15006e-15
32.750000	2.29559e-15
32.700000	2.45096e-15
32.650000	2.61685e-15
32.600000	2.79396e-15
32.550000	2.98304e-15
32.500000	3.18492e-15
32.450000	3.40045e-15
32.400000	3.63056e-15
32.350000	3.87622e-15
32.300000	4.13851e-15
32.250000	4.41853e-15
32.200000	4.71748e-15
32.150000	5.03665e-15
32.100000	5.3774e-15
32.050000	5.74119e-15
32.000000	6.12957e-15
31.950000	6.54422e-15
31.900000	6.98689e-15
31.850000	7.45949e-15
31.800000	7.96404e-15
31.750000	8.50269e-15
31.700000	9.07776e-15
31.650000	9.69169e-15
31.600000	1.03471e-14
31.550000	1.10468e-14
31.500000	1.17938e-14
31.450000	1.25913e-14
31.400000	1.34427e-14
31.350000	1.43516e-14
31.300000	1.5322e-14
31.250000	1.63579e-14
31.200000	1.74637e-14
31.150000	1.86443e-14
31.100000	1.99047e-14
31.050000	2.12502e-14
31.000000	2.26865e-14
30.950000	2.422e-14
30.900000	2.58569e-14
30.850000	2.76045e-14
30.800000	2.94701e-14
30.750000	3.14616e-14
30.700000	3.35877e-14
30.650000	3.58573e-14
30.600000	3.82802e-14
30.550000	4.08667e-14
30.500000	4.36278e-14
30.450000	4.65754e-14
30.400000	4.97219e-14
30.350000	5.30809e-14
30.300000	5.66666e-14
30.250000	6.04944e-14
30.200000	6.45805e-14
30.150000	6.89425e-14
30.100000	7.35988e-14
30.050000	7.85694e-14
30.000000	8.38754e-14
29.950000	8.95395e-14
29.900000	9.55858e-14
29.850000	1.0204e-13
29.800000	1.0893e-13
29.750000	1.16284e-13
29.700000	1.24135e-13
29.650000	1.32516e-13
29.600000	1.41461e-13
29.550000	1.5101e-13
29.500000	1.61204e-13
29.450000	1.72084e-13
29.400000	1.83699e-13
29.350000	1.96097e-13
29.300000	2.09331e-13
29.250000	2.23457e-13
29.200000	2.38536e-13
29.150000	2.54631e-13
29.100000	2.71812e-13
29.050000	2.90151e-13
29.000000	3.09726e-13
28.950000	3.30621e-13
28.900000	3.52924e-13
28.850000	3.7673e-13
28.800000	4.02141e-13
28.750000	4.29264e-13
28.700000	4.58215e-13
28.650000	4.89117e-13
28.600000	5.22101e-13
28.550000	5.57308e-13
28.500000	5.94886e-13
28.450000	6.34996e-13
28.400000	6.77809e-13
28.350000	7.23505e-13
28.300000	7.72278e-13
28.250000	8.24337e-13
28.200000	8.79902e-13
28.150000	9.39209e-13
28.100000	1.00251e-12
28.050000	1.07007e-12
28.000000	1.14218e-12
27.950000	1.21915e-12
27.900000	1.3013e-12
27.850000	1.38898e-12
27.800000	1.48256e-12
27.750000	1.58244e-12
27.700000	1.68904e-12
27.650000	1.80281e-12
27.600000	1.92424e-12
27.550000	2.05385e-12
27.500000	2.19217e-12
27.450000	2.3398e-12
27.400000	2.49736e-12
27.350000	2.66552e-12
27.300000	2.84499e-12
27.250000	3.03654e-12
27.200000	3.24097e-12
27.150000	3.45914e-12
27.100000	3.69199e-12
27.050000	3.94049e-12
27.000000	4.2057e-12
26.950000	4.48874e-12
26.900000	4.79082e-12
26.850000	5.11319e-12
26.800000	5.45724e-12
26.750000	5.82441e-12
26.700000	6.21625e-12
26.650000	6.63443e-12
26.600000	7.08071e-12
26.550000	7.55698e-12
26.500000	8.06524e-12
26.450000	8.60765e-12
26.400000	9.18649e-12
26.350000	9.80422e-12
26.300000	1.04634e-11
26.250000	1.11669e-11
26.200000	1.19176e-11
26.150000	1.27188e-11
26.100000	1.35737e-11
26.050000	1.4486e-11
26.000000	1.54596e-11
25.950000	1.64985e-11
25.900000	1.76072e-11
25.850000	1.87902e-11
25.800000	2.00527e-11
25.750000	2.13999e-11
25.700000	2.28374e-11
25.650000	2.43714e-11
25.600000	2.60083e-11
25.550000	2.7755e-11
25.500000	2.96189e-11
25.450000	3.16077e-11
25.400000	3.37299e-11
25.350000	3.59945e-11
25.300000	3.84108e-11
25.250000	4.09892e-11
25.200000	4.37404e-11
25.150000	4.6676e-11
25.100000	4.98083e-11
25.050000	5.31506e-11
25.000000	5.67168e-11
24.950000	6.0522e-11
24.900000	6.45821e-11
24.850000	6.89141e-11
24.800000	7.35364e-11
24.750000	7.84682e-11
24.700000	8.37302e-11
24.650000	8.93447e-11
24.600000	9.5335e-11
24.550000	1.01726e-10
24.500000	1.08546e-10
24.450000	1.15821e-10
24.400000	1.23584e-10
24.350000	1.31866e-10
24.300000	1.40702e-10
24.250000	1.50129e-10
24.200000	1.60187e-10
24.150000	1.70918e-10
24.100000	1.82366e-10
24.050000	1.9458e-10
24.000000	2.07611e-10
23.950000	2.21513e-10
23.900000	2.36344e-10
23.850000	2.52167e-10
23.800000	2.69047e-10
23.750000	2.87055e-10
23.700000	3.06266e-10
23.650000	3.26761e-10
23.600000	3.48625e-10
23.550000	3.71949e-10
23.500000	3.96831e-10
23.450000	4.23375e-10
23.400000	4.51691e-10
23.350000	4.81897e-10
23.300000	5.14119e-10
23.250000	5.48492e-10
23.200000	5.85159e-10
23.150000	6.24272e-10
23.100000	6.65995e-10
23.050000	7.10501e-10
23.000000	7.57975e-10
22.950000	8.08615e-10
22.900000	8.62632e-10
22.850000	9.2025e-10
22.800000	9.81709e-10
22.750000	1.04726e-09
22.700000	1.11719e-09
22.650000	1.19177e-09
22.600000	1.27132e-09
22.550000	1.35617e-09
22.500000	1.44667e-09
22.450000	1.5432e-09
22.400000	1.64616e-09
22.350000	1.75596e-09
22.300000	1.87308e-09
22.250000	1.99799e-09
22.200000	2.13122e-09
22.150000	2.2733e-09
22.100000	2.42484e-09
22.050000	2.58645e-09
22.000000	2.75882e-09
21.950000	2.94264e-09
21.900000	3.13868e-09
21.850000	3.34774e-09
21.800000	3.57071e-09
21.750000	3.80848e-09
21.700000	4.06205e-09
21.650000	4.33246e-09
21.600000	4.62082e-09
21.550000	4.92833e-09
21.500000	5.25626e-09
21.450000	5.60594e-09
21.400000	5.97883e-09
21.350000	6.37645e-09
21.300000	6.80045e-09
21.250000	7.25257e-09
21.200000	7.73466e-09
21.150000	8.24871e-09
21.100000	8.79683e-09
21.050000	9.38127e-09
21.000000	1.00044e-08
20.950000	1.06689e-08
20.900000	1.13773e-08
20.850000	1.21326e-08
20.800000	1.29379e-08
20.750000	1.37966e-08
20.700000	1.4712e-08
20.650000	1.5688e-08
20.600000	1.67285e-08
20.550000	1.78379e-08
20.500000	1.90205e-08
20.450000	2.02814e-08
20.400000	2.16255e-08
20.350000	2.30584e-08
20.300000	2.4586e-08
20.250000	2.62144e-08
20.200000	2.79503e-08
20.150000	2.98008e-08
20.100000	3.17733e-08
20.050000	3.3876e-08
20.000000	3.61173e-08
19.950000	3.85064e-08
19.900000	4.10529e-08
19.850000	4.37672e-08
19.800000	4.66603e-08
19.750000	4.97439e-08
19.700000	5.30305e-08
19.650000	5.65335e-08
19.600000	6.02669e-08
19.550000	6.42459e-08
19.500000	6.84865e-08
19.450000	7.3006e-08
19.400000	7.78224e-08
19.350000	8.29552e-08
19.300000	8.84252e-08
19.250000	9.42543e-08
19.200000	1.00466e-07
19.150000	1.07085e-07
19.100000	1.14139e-07
19.050000	1.21655e-07
19.000000	1.29663e-07
18.950000	1.38197e-07
18.900000	1.47289e-07
18.850000	1.56977e-07
18.800000	1.67299e-07
18.750000	1.78296e-07
18.700000	1.90012e-07
18.650000	2.02495e-07
18.600000	2.15793e-07
18.550000	2.2996e-07
18.500000	2.45053e-07
18.450000	2.61131e-07
18.400000	2.78257e-07
18.350000	2.96501e-07
18.300000	3.15935e-07
18.250000	3.36635e-07
18.200000	3.58683e-07
18.150000	3.82168e-07
18.100000	4.0718e-07
18.050000	4.3382e-07
18.000000	4.62192e-07
17.950000	4.92408e-07
17.900000	5.24588e-07
17.850000	5.58856e-07
17.800000	5.95349e-07
17.750000	6.34209e-07
17.700000	6.75589e-07
17.650000	7.1965e-07
17.600000	7.66564e-07
17.550000	8.16516e-07
17.500000	8.69699e-07
17.450000	9.2632e-07
17.400000	9.86601e-07
17.350000	1.05078e-06
17.300000	1.11909e-06
17.250000	1.19181e-06
17.200000	1.26923e-06
17.150000	1.35162e-06
17.100000	1.43933e-06
17.050000	1.53267e-06
17.000000	1.63202e-06
16.950000	1.73776e-06
16.900000	1.85028e-06
16.850000	1.97002e-06
16.800000	2.09744e-06
16.750000	2.23303e-06
16.700000	2.37729e-06
16.650000	2.53078e-06
16.600000	2.69409e-06
16.550000	2.86782e-06
16.500000	3.05265e-06
16.450000	3.24926e-06
16.400000	3.45839e-06
16.350000	3.68084e-06
16.300000	3.91743e-06
16.250000	4.16906e-06
16.200000	4.43665e-06
16.150000	4.72122e-06
16.100000	5.02382e-06
16.050000	5.34556e-06
16.000000	5.68765e-06
15.950000	6.05134e-06
15.900000	6.43797e-06
15.850000	6.84896e-06
15.800000	7.28582e-06
15.750000	7.75015e-06
15.700000	8.24362e-06
15.650000	8.76804e-06
15.600000	9.3253e-06
15.550000	9.91742e-06
15.500000	1.05465e-05
15.450000	1.12148e-05
15.400000	1.19248e-05
15.350000	1.26789e-05
15.300000	1.34798e-05
15.250000	1.43304e-05
15.200000	1.52336e-05
15.150000	1.61926e-05
15.100000	1.72107e-05
15.050000	1.82916e-05
15.000000	1.94388e-05
14.950000	2.06564e-05
14.900000	2.19485e-05
14.850000	2.33196e-05
14.800000	2.47742e-05
14.750000	2.63172e-05
14.700000	2.79539e-05
14.650000	2.96896e-05
14.600000	3.15301e-05
14.550000	3.34814e-05
14.500000	3.55499e-05
14.450000	3.77422e-05
14.400000	4.00655e-05
14.350000	4.2527e-05
14.300000	4.51346e-05
14.250000	4.78963e-05
14.200000	5.08208e-05
14.150000	5.39169e-05
14.100000	5.71941e-05
14.050000	6.06621e-05
14.000000	6.43313e-05
13.950000	6.82123e-05
13.900000	7.23162e-05
13.850000	7.66548e-05
13.800000	8.12401e-05
13.750000	8.60846e-05
13.700000	9.12015e-05
13.650000	9.66042e-05
13.600000	0.000102307
13.550000	0.000108323
13.500000	0.000114668
13.450000	0.000121357
13.400000	0.000128406
13.350000	0.000135829
13.300000	0.000143644
13.250000	0.000151865
13.200000	0.000160509
13.150000	0.000169592
13.100000	0.000179128
13.050000	0.000189134
13.000000	0.000199623
12.950000	0.000210609
12.900000	0.000222103
12.850000	0.000234116
12.800000	0.000246655
12.750000	0.000259725
12.700000	0.000273328
12.650000	0.000287459
12.600000	0.000302111
12.550000	0.000317266
12.500000	0.000332899
12.450000	0.000348974
12.400000	0.000365438
12.350000	0.000382222
12.300000	0.00039923
12.250000	0.000416334
12.200000	0.000433359
12.150000	0.000450065
12.100000	0.000466105
12.050000	0.000480951
12.000000	0.000493678
&
```
