## Supplementary material for "All-at-once RNA folding with 3D motif prediction framed by evolutionary information": RF02424_Bp2_287.cacofold.power

```
# Power analysis of CaCoFold structure
#
# Powertype = SINGLE SUBSTITUTIONS
# covary left_pos right_pos substitutions power
#----------------------------------------------------------------
5		50		0		0.00
6		49		0		0.00
7		48		0		0.00
8		47		0		0.00
9		46		0		0.00
10		45		0		0.00
11		44		0		0.00
12		43		1		0.00
13		42		7		0.20
15		40		4		0.07
30		39		1		0.00
31		38		1		0.00
32		37		0		0.00
64		120		3		0.02
65		119		1		0.00
66		118		3		0.02
67		117		0		0.00
68		116		0		0.00
69		115		0		0.00
70		114		4		0.07
71		113		3		0.02
74		111		3		0.02
75		110		3		0.02
76		109		0		0.00
77		108		3		0.02
78		107		3		0.02
79		106		4		0.07
80		105		3		0.02
81		104		0		0.00
82		103		3		0.02
83		102		4		0.07
84		101		0		0.00
85		100		2		0.00
86		99		4		0.07
87		98		6		0.16
88		97		7		0.20
89		96		6		0.16
123		178		0		0.00
124		177		3		0.02
125		176		2		0.00
126		175		3		0.02
128		174		4		0.07
129		173		4		0.07
130		172		8		0.24
131		171		10		0.32
132		170		0		0.00
133		169		3		0.02
134		168		1		0.00
137		165		1		0.00
138		164		0		0.00
139		163		0		0.00
140		162		0		0.00
141		161		0		0.00
180		209		5		0.11
181		208		0		0.00
182		207		2		0.00
183		206		1		0.00
184		205		0		0.00
185		204		2		0.00
186		203		12		0.39
#
# BPAIRS 60
# avg substitutions per BP 2.3
# BPAIRS expected to covary 2.4 +/- 1.4
# BPAIRS observed to covary 0
#
```
