## Supplementary material for "All-at-once RNA folding with 3D motif prediction framed by evolutionary information": RF02424_Bp2_287.surv

```
0.005113	0.0227273
-0.002097	0.75
-0.048170	0.863636
-0.462829	0.886364
-0.831416	0.909091
-0.877489	0.931818
-1.107855	0.954545
-1.292149	0.977273
-1.338222	1
&
9.350781	5.76469e-05
8.890048	0.000115294
8.014655	0.000230587
7.369629	0.000288234
7.139263	0.000403528
7.047116	0.000461175
7.001043	0.000576469
6.954970	0.000691762
6.816750	0.00126823
6.770677	0.00132588
6.724603	0.00138352
6.632457	0.00149882
6.448164	0.00155647
6.263871	0.00161411
6.079577	0.00172941
5.987431	0.00178705
5.895284	0.00190235
5.803138	0.00195999
5.757064	0.00213293
5.710991	0.00230587
5.664918	0.00247881
5.618844	0.00288234
5.526698	0.00305528
5.434551	0.00317058
5.388478	0.00334352
5.342405	0.00340116
5.296331	0.00351646
5.250258	0.00363175
5.204185	0.00380469
5.112038	0.00386234
5.065965	0.00397763
5.019892	0.00415057
4.973818	0.00426587
4.927745	0.00443881
4.881672	0.00449645
4.789525	0.0045541
4.697379	0.00461175
4.651305	0.00472704
4.605232	0.00484234
4.559159	0.00489998
4.513086	0.00513057
4.420939	0.00530351
4.374866	0.0055341
4.328792	0.00559174
4.282719	0.00570704
4.236646	0.00576469
4.190573	0.00582233
4.144499	0.00599527
4.098426	0.00616821
4.052353	0.00651409
4.006279	0.00662939
3.960206	0.00685998
3.914133	0.00691762
3.868060	0.00709056
3.821986	0.00732115
3.775913	0.00743644
3.683766	0.00772468
3.637693	0.00789762
3.591620	0.00812821
3.545547	0.00818585
3.499473	0.00853173
3.453400	0.00905056
3.407327	0.00916585
3.361253	0.00945408
3.315180	0.00974232
3.269107	0.00991526
3.223034	0.0103188
3.176960	0.0110105
3.130887	0.0114141
3.084814	0.0115294
3.038740	0.0117023
2.992667	0.0118753
2.946594	0.0123941
2.900521	0.0125094
2.854447	0.0132011
2.808374	0.0132588
2.762301	0.0136623
2.716227	0.0141235
2.670154	0.0144694
2.624081	0.0149882
2.578008	0.0154494
2.531934	0.0162564
2.485861	0.0171788
2.439788	0.0180435
2.393714	0.0186199
2.347641	0.0193117
2.301568	0.0197152
2.255494	0.020407
2.209421	0.0207529
2.163348	0.0213293
2.117275	0.0216176
2.071201	0.0227129
2.025128	0.023347
1.979055	0.0240387
1.932981	0.0250187
1.886908	0.0258258
1.840835	0.026287
1.794762	0.0270364
1.748688	0.0279587
1.702615	0.0289387
1.656542	0.030034
1.610468	0.031014
1.564395	0.0322246
1.518322	0.0332622
1.472249	0.0337234
1.426175	0.0341846
1.380102	0.0351069
1.334029	0.0362599
1.287955	0.0367787
1.241882	0.037701
1.195809	0.0389116
1.149736	0.039834
1.103662	0.0408716
1.057589	0.0422551
1.011516	0.043581
0.965442	0.0442151
0.919369	0.0454834
0.873296	0.0464057
0.827223	0.0472704
0.781149	0.048481
0.735076	0.0502104
0.689003	0.0517092
0.642929	0.0530351
0.596856	0.054188
0.550783	0.0556869
0.504710	0.0571857
0.458636	0.0596645
0.412563	0.0621433
0.366490	0.0643915
0.320416	0.0665821
0.274343	0.0681386
0.228270	0.0702715
0.182197	0.0726927
0.136123	0.0752291
0.090050	0.078688
0.043977	0.080475
-0.002097	0.651237
-0.048170	0.864818
-0.094243	0.869833
-0.140316	0.875079
-0.186390	0.880671
-0.232463	0.884649
-0.278536	0.888972
-0.324610	0.892719
-0.370683	0.896178
-0.416756	0.901943
-0.462829	0.907419
-0.508903	0.911339
-0.554976	0.915951
-0.601049	0.921485
-0.647123	0.925693
-0.693196	0.929901
-0.739269	0.934456
-0.785342	0.94097
-0.831416	0.944371
-0.877489	0.948521
-0.923562	0.952153
-0.969636	0.955439
-1.015709	0.95786
-1.061782	0.960339
-1.107855	0.962126
-1.153929	0.96374
-1.200002	0.965181
-1.246075	0.966392
-1.292149	0.968121
-1.338222	0.96939
-1.384295	0.970715
-1.430369	0.972272
-1.476442	0.973771
-1.522515	0.975385
-1.568588	0.975904
-1.614662	0.977633
-1.660735	0.978844
-1.706808	0.980054
-1.752882	0.981034
-1.798955	0.982072
-1.845028	0.983167
-1.891101	0.984147
-1.937175	0.985761
-1.983248	0.986626
-2.029321	0.987491
-2.075395	0.988067
-2.121468	0.988874
-2.167541	0.989566
-2.213614	0.990604
-2.259688	0.991353
-2.305761	0.991872
-2.351834	0.992218
-2.397908	0.992679
-2.443981	0.993198
-2.490054	0.993544
-2.536127	0.994062
-2.582201	0.994466
-2.628274	0.994639
-2.674347	0.995042
-2.720421	0.995331
-2.766494	0.995676
-2.812567	0.995965
-2.858640	0.996138
-2.904714	0.996253
-2.950787	0.996541
-2.996860	0.996772
-3.042934	0.996945
-3.089007	0.997291
-3.135080	0.997406
-3.181153	0.997521
-3.227227	0.997694
-3.273300	0.99804
-3.319373	0.998271
-3.365447	0.998501
-3.411520	0.998732
-3.457593	0.998905
-3.549740	0.998962
-3.641886	0.999078
-3.687960	0.999193
-3.734033	0.999308
-3.826179	0.999424
-3.872253	0.999481
-4.010473	0.999539
-4.148692	0.999654
-4.332986	0.999712
-4.517279	0.999827
-4.655499	0.999885
-4.701572	0.999942
-4.885865	1
&
15.801041	2.87505e-06
15.570675	5.7501e-06
14.326696	8.62515e-06
14.280623	1.15002e-05
14.004183	1.43753e-05
13.773816	1.72503e-05
13.727743	2.30004e-05
13.635597	2.58755e-05
13.497377	2.87505e-05
13.405230	3.16256e-05
13.313084	3.73757e-05
13.220937	4.02507e-05
13.036644	5.4626e-05
12.944497	6.61262e-05
12.898424	7.18763e-05
12.852351	7.47513e-05
12.760204	8.33765e-05
12.714131	9.20016e-05
12.668057	9.77517e-05
12.621984	0.000100627
12.575911	0.000103502
12.529838	0.000106377
12.483764	0.000115002
12.437691	0.000120752
12.299471	0.000126502
12.253398	0.000135127
12.207325	0.000140877
12.161251	0.000155253
12.115178	0.000161003
12.069105	0.000169628
12.023031	0.000175378
11.976958	0.000186878
11.884812	0.000198378
11.838738	0.000204129
11.792665	0.000218504
11.746592	0.000235754
11.654445	0.000258755
11.608372	0.00027313
11.562299	0.000287505
11.516225	0.000293255
11.470152	0.00030763
11.424079	0.000319131
11.378005	0.000333506
11.331932	0.000359381
11.285859	0.000368006
11.239786	0.000370881
11.193712	0.000385257
11.147639	0.000408257
11.101566	0.000411132
11.055492	0.000437008
11.009419	0.000457133
10.963346	0.000500259
10.917273	0.000529009
10.871199	0.000540509
10.825126	0.00055776
10.779053	0.000595135
10.732979	0.000618136
10.686906	0.000629636
10.640833	0.000661262
10.594760	0.000695762
10.548686	0.000710137
10.502613	0.000727388
10.456540	0.000747513
10.410466	0.000761888
10.364393	0.000776264
10.318320	0.000822264
10.272247	0.000828014
10.226173	0.000868265
10.180100	0.000897016
10.134027	0.000934391
10.087953	0.000968892
10.041880	0.00100914
9.995807	0.00106377
9.949734	0.00110977
9.903660	0.00116727
9.857587	0.00118452
9.811514	0.0012219
9.765440	0.00126215
9.719367	0.00129665
9.673294	0.00133402
9.627221	0.00137715
9.581147	0.00145478
9.535074	0.00149503
9.489001	0.00156115
9.442927	0.00159278
9.396854	0.00162728
9.350781	0.00167328
9.304707	0.00173366
9.258634	0.00178541
9.212561	0.00182853
9.166488	0.00187166
9.120414	0.00195216
9.074341	0.00198666
9.028268	0.00205854
8.982194	0.00211316
8.936121	0.00220516
8.890048	0.00224541
8.843975	0.00231729
8.797901	0.00237479
8.751828	0.00244092
8.705755	0.00251854
8.659681	0.00257317
8.613608	0.00263355
8.567535	0.0027198
8.521462	0.00278592
8.475388	0.00284342
8.429315	0.00291243
8.383242	0.00297855
8.337168	0.0030878
8.291095	0.00314531
8.245022	0.00322868
8.198949	0.00333218
8.152875	0.00338681
8.106802	0.00348169
8.060729	0.00356506
8.014655	0.00362256
7.968582	0.00369731
7.922509	0.00382382
7.876436	0.00388994
7.830362	0.00396469
7.784289	0.00406532
7.738216	0.0041372
7.692142	0.00422057
7.646069	0.0043212
7.599996	0.00440458
7.553923	0.00452245
7.507849	0.00462308
7.461776	0.00472083
7.415703	0.00483008
7.369629	0.00493359
7.323556	0.00502846
7.277483	0.00514922
7.231410	0.00524697
7.185336	0.00534472
7.139263	0.00544822
7.093190	0.00556035
7.047116	0.00566097
7.001043	0.00575585
6.954970	0.00591685
6.908897	0.00605773
6.862823	0.00625898
6.816750	0.00648611
6.770677	0.00662699
6.724603	0.00682249
6.678530	0.00706112
6.632457	0.00734575
6.586384	0.00764476
6.540310	0.00793226
6.494237	0.00821977
6.448164	0.00849865
6.402090	0.00894716
6.356017	0.00949917
6.309944	0.00990742
6.263871	0.0103358
6.217797	0.0107441
6.171724	0.0112098
6.125651	0.0117733
6.079577	0.0123023
6.033504	0.0127221
5.987431	0.0132885
5.941357	0.0138865
5.895284	0.0145248
5.849211	0.0151141
5.803138	0.0155828
5.757064	0.0161923
5.710991	0.016842
5.664918	0.0173854
5.618844	0.0180122
5.572771	0.0184779
5.526698	0.0191105
5.480625	0.0196395
5.434551	0.0202202
5.388478	0.0208067
5.342405	0.0215226
5.296331	0.0221178
5.250258	0.0227819
5.204185	0.0233857
5.158112	0.0239664
5.112038	0.0245414
5.065965	0.0251279
5.019892	0.0256311
4.973818	0.0262492
4.927745	0.0267696
4.881672	0.0273561
4.835599	0.0279081
4.789525	0.0284457
4.743452	0.0290236
4.697379	0.0295411
4.651305	0.0299781
4.605232	0.03051
4.559159	0.0310448
4.513086	0.0315537
4.467012	0.0320051
4.420939	0.0324996
4.374866	0.0329941
4.328792	0.0333995
4.282719	0.0338968
4.236646	0.0343655
4.190573	0.0349146
4.144499	0.0353286
4.098426	0.0358088
4.052353	0.0362946
4.006279	0.0368006
3.960206	0.0373268
3.914133	0.0377465
3.868060	0.0382612
3.821986	0.0387298
3.775913	0.0392243
3.729840	0.0397562
3.683766	0.0402565
3.637693	0.0407998
3.591620	0.041303
3.545547	0.0418809
3.499473	0.0424357
3.453400	0.0430251
3.407327	0.0436404
3.361253	0.0443592
3.315180	0.0451325
3.269107	0.0458801
3.223034	0.0466649
3.176960	0.0474096
3.130887	0.048206
3.084814	0.0491634
3.038740	0.0500374
2.992667	0.0508769
2.946594	0.0517308
2.900521	0.0526882
2.854447	0.0536542
2.808374	0.0545943
2.762301	0.0555805
2.716227	0.0565925
2.670154	0.0574751
2.624081	0.0584526
2.578008	0.0594503
2.531934	0.0603847
2.485861	0.0613938
2.439788	0.0623915
2.393714	0.0635012
2.347641	0.064473
2.301568	0.0654994
2.255494	0.0665775
2.209421	0.0676499
2.163348	0.0686447
2.117275	0.0697142
2.071201	0.071054
2.025128	0.0726123
1.979055	0.0740527
1.932981	0.0756224
1.886908	0.0774912
1.840835	0.0795871
1.794762	0.0815824
1.748688	0.0838595
1.702615	0.0862285
1.656542	0.0888074
1.610468	0.091257
1.564395	0.0940573
1.518322	0.0962538
1.472249	0.0985567
1.426175	0.100854
1.380102	0.103154
1.334029	0.105371
1.287955	0.107743
1.241882	0.110221
1.195809	0.11261
1.149736	0.115189
1.103662	0.117722
1.057589	0.119973
1.011516	0.122466
0.965442	0.125076
0.919369	0.127675
0.873296	0.130355
0.827223	0.132827
0.781149	0.135421
0.735076	0.138017
0.689003	0.140831
0.642929	0.143413
0.596856	0.146214
0.550783	0.148982
0.504710	0.152105
0.458636	0.155261
0.412563	0.158631
0.366490	0.162435
0.320416	0.166017
0.274343	0.169795
0.228270	0.173857
0.182197	0.177782
0.136123	0.181933
0.090050	0.186266
0.043977	0.190754
-0.002097	0.412492
-0.048170	0.446027
-0.094243	0.493074
-0.140316	0.536953
-0.186390	0.571485
-0.232463	0.597226
-0.278536	0.617877
-0.324610	0.636516
-0.370683	0.654934
-0.416756	0.671925
-0.462829	0.688773
-0.508903	0.70485
-0.554976	0.720062
-0.601049	0.734906
-0.647123	0.749715
-0.693196	0.763978
-0.739269	0.777897
-0.785342	0.79078
-0.831416	0.803571
-0.877489	0.815974
-0.923562	0.8284
-0.969636	0.839354
-1.015709	0.849721
-1.061782	0.859367
-1.107855	0.868245
-1.153929	0.87662
-1.200002	0.884023
-1.246075	0.891274
-1.292149	0.898215
-1.338222	0.904689
-1.384295	0.910827
-1.430369	0.916589
-1.476442	0.921804
-1.522515	0.926864
-1.568588	0.931439
-1.614662	0.93605
-1.660735	0.940271
-1.706808	0.944172
-1.752882	0.94766
-1.798955	0.951026
-1.845028	0.954143
-1.891101	0.957242
-1.937175	0.959968
-1.983248	0.96263
-2.029321	0.965057
-2.075395	0.967564
-2.121468	0.969706
-2.167541	0.971641
-2.213614	0.973624
-2.259688	0.97541
-2.305761	0.976913
-2.351834	0.978572
-2.397908	0.979938
-2.443981	0.981456
-2.490054	0.982856
-2.536127	0.984049
-2.582201	0.985191
-2.628274	0.986257
-2.674347	0.98722
-2.720421	0.98823
-2.766494	0.989092
-2.812567	0.98992
-2.858640	0.990748
-2.904714	0.991452
-2.950787	0.992119
-2.996860	0.992761
-3.042934	0.993301
-3.089007	0.993773
-3.135080	0.994402
-3.181153	0.994822
-3.227227	0.995256
-3.273300	0.995736
-3.319373	0.996185
-3.365447	0.99653
-3.411520	0.996814
-3.457593	0.997139
-3.503666	0.997381
-3.549740	0.997617
-3.595813	0.997778
-3.641886	0.997976
-3.687960	0.998125
-3.734033	0.998318
-3.780106	0.998468
-3.826179	0.998571
-3.872253	0.998715
-3.918326	0.99883
-3.964399	0.998951
-4.010473	0.999048
-4.056546	0.999126
-4.102619	0.999189
-4.148692	0.999258
-4.194766	0.999356
-4.240839	0.999425
-4.286912	0.999471
-4.332986	0.999517
-4.379059	0.99956
-4.425132	0.999603
-4.471205	0.999646
-4.517279	0.999678
-4.563352	0.999718
-4.609425	0.999747
-4.655499	0.999767
-4.701572	0.99979
-4.747645	0.999813
-4.793719	0.999836
-4.839792	0.999848
-4.885865	0.999862
-4.931938	0.999871
-4.978012	0.999882
-5.024085	0.999894
-5.070158	0.999905
-5.116232	0.999919
-5.162305	0.999925
-5.208378	0.999928
-5.254451	0.999945
-5.300525	0.999954
-5.346598	0.999957
-5.392671	0.999963
-5.438745	0.999965
-5.484818	0.999974
-5.530891	0.999977
-5.576964	0.99998
-5.623038	0.999983
-5.669111	0.999988
-5.899477	0.999991
-5.991624	0.999994
-6.037697	0.999997
-6.175917	1
&
42.016742	1.76371e-21
41.970668	1.87528e-21
41.924595	1.99391e-21
41.878522	2.12004e-21
41.832449	2.25415e-21
41.786375	2.39674e-21
41.740302	2.54835e-21
41.694229	2.70954e-21
41.648155	2.88093e-21
41.602082	3.06316e-21
41.556009	3.25691e-21
41.509936	3.46291e-21
41.463862	3.68194e-21
41.417789	3.91482e-21
41.371716	4.16243e-21
41.325642	4.42569e-21
41.279569	4.7056e-21
41.233496	5.00321e-21
41.187422	5.31964e-21
41.141349	5.65607e-21
41.095276	6.01378e-21
41.049203	6.3941e-21
41.003129	6.79847e-21
40.957056	7.22841e-21
40.910983	7.68553e-21
40.864909	8.17155e-21
40.818836	8.68829e-21
40.772763	9.23771e-21
40.726690	9.82186e-21
40.680616	1.04429e-20
40.634543	1.11033e-20
40.588470	1.18054e-20
40.542396	1.25518e-20
40.496323	1.33455e-20
40.450250	1.41893e-20
40.404177	1.50865e-20
40.358103	1.60404e-20
40.312030	1.70546e-20
40.265957	1.81328e-20
40.219883	1.92793e-20
40.173810	2.04982e-20
40.127737	2.17941e-20
40.081664	2.3172e-20
40.035590	2.46369e-20
39.989517	2.61945e-20
39.943444	2.78505e-20
39.897370	2.96111e-20
39.851297	3.1483e-20
39.805224	3.34732e-20
39.759151	3.55892e-20
39.713077	3.78389e-20
39.667004	4.02308e-20
39.620931	4.27739e-20
39.574857	4.54777e-20
39.528784	4.83523e-20
39.482711	5.14085e-20
39.436638	5.46579e-20
39.390564	5.81127e-20
39.344491	6.17857e-20
39.298418	6.56908e-20
39.252344	6.98427e-20
39.206271	7.42569e-20
39.160198	7.895e-20
39.114125	8.39396e-20
39.068051	8.92445e-20
39.021978	9.48846e-20
38.975905	1.00881e-19
38.929831	1.07256e-19
38.883758	1.14034e-19
38.837685	1.2124e-19
38.791612	1.28902e-19
38.745538	1.37047e-19
38.699465	1.45708e-19
38.653392	1.54915e-19
38.607318	1.64703e-19
38.561245	1.75111e-19
38.515172	1.86175e-19
38.469099	1.97938e-19
38.423025	2.10445e-19
38.376952	2.23741e-19
38.330879	2.37878e-19
38.284805	2.52907e-19
38.238732	2.68885e-19
38.192659	2.85873e-19
38.146586	3.03933e-19
38.100512	3.23135e-19
38.054439	3.43549e-19
38.008366	3.65252e-19
37.962292	3.88326e-19
37.916219	4.12856e-19
37.870146	4.38937e-19
37.824072	4.66664e-19
37.777999	4.96142e-19
37.731926	5.27481e-19
37.685853	5.608e-19
37.639779	5.96222e-19
37.593706	6.33881e-19
37.547633	6.73918e-19
37.501559	7.16483e-19
37.455486	7.61736e-19
37.409413	8.09846e-19
37.363340	8.60993e-19
37.317266	9.1537e-19
37.271193	9.7318e-19
37.225120	1.03464e-18
37.179046	1.09998e-18
37.132973	1.16944e-18
37.086900	1.24329e-18
37.040827	1.32181e-18
36.994753	1.40527e-18
36.948680	1.49401e-18
36.902607	1.58835e-18
36.856533	1.68864e-18
36.810460	1.79527e-18
36.764387	1.90862e-18
36.718314	2.02913e-18
36.672240	2.15725e-18
36.626167	2.29345e-18
36.580094	2.43825e-18
36.534020	2.59219e-18
36.487947	2.75584e-18
36.441874	2.92982e-18
36.395801	3.11478e-18
36.349727	3.31142e-18
36.303654	3.52046e-18
36.257581	3.7427e-18
36.211507	3.97896e-18
36.165434	4.23012e-18
36.119361	4.49714e-18
36.073288	4.78101e-18
36.027214	5.08278e-18
35.981141	5.4036e-18
35.935068	5.74467e-18
35.888994	6.10725e-18
35.842921	6.4927e-18
35.796848	6.90248e-18
35.750775	7.33811e-18
35.704701	7.80122e-18
35.658628	8.29355e-18
35.612555	8.81694e-18
35.566481	9.37335e-18
35.520408	9.96486e-18
35.474335	1.05937e-17
35.428262	1.12622e-17
35.382188	1.19728e-17
35.336115	1.27283e-17
35.290042	1.35314e-17
35.243968	1.43852e-17
35.197895	1.52929e-17
35.151822	1.62577e-17
35.105749	1.72835e-17
35.059675	1.83739e-17
35.013602	1.95331e-17
34.967529	2.07654e-17
34.921455	2.20754e-17
34.875382	2.34681e-17
34.829309	2.49485e-17
34.783236	2.65223e-17
34.737162	2.81954e-17
34.691089	2.99739e-17
34.645016	3.18646e-17
34.598942	3.38745e-17
34.552869	3.60112e-17
34.506796	3.82825e-17
34.460723	4.06971e-17
34.414649	4.32638e-17
34.368576	4.59924e-17
34.322503	4.88931e-17
34.276429	5.19765e-17
34.230356	5.52544e-17
34.184283	5.87389e-17
34.138209	6.2443e-17
34.092136	6.63807e-17
34.046063	7.05665e-17
33.999990	7.50162e-17
33.953916	7.97463e-17
33.907843	8.47746e-17
33.861770	9.01197e-17
33.815696	9.58018e-17
33.769623	1.01842e-16
33.723550	1.08263e-16
33.677477	1.15088e-16
33.631403	1.22344e-16
33.585330	1.30057e-16
33.539257	1.38255e-16
33.493183	1.46971e-16
33.447110	1.56236e-16
33.401037	1.66084e-16
33.354964	1.76553e-16
33.308890	1.87681e-16
33.262817	1.99511e-16
33.216744	2.12086e-16
33.170670	2.25453e-16
33.124597	2.39662e-16
33.078524	2.54767e-16
33.032451	2.70823e-16
32.986377	2.8789e-16
32.940304	3.06032e-16
32.894231	3.25318e-16
32.848157	3.45818e-16
32.802084	3.67609e-16
32.756011	3.90772e-16
32.709938	4.15395e-16
32.663864	4.41568e-16
32.617791	4.6939e-16
32.571718	4.98964e-16
32.525644	5.304e-16
32.479571	5.63815e-16
32.433498	5.99335e-16
32.387425	6.37092e-16
32.341351	6.77226e-16
32.295278	7.19887e-16
32.249205	7.65234e-16
32.203131	8.13436e-16
32.157058	8.64673e-16
32.110985	9.19136e-16
32.064912	9.77027e-16
32.018838	1.03856e-15
31.972765	1.10397e-15
31.926692	1.1735e-15
31.880618	1.2474e-15
31.834545	1.32596e-15
31.788472	1.40946e-15
31.742399	1.49821e-15
31.696325	1.59256e-15
31.650252	1.69284e-15
31.604179	1.79943e-15
31.558105	1.91272e-15
31.512032	2.03315e-15
31.465959	2.16116e-15
31.419886	2.29722e-15
31.373812	2.44184e-15
31.327739	2.59557e-15
31.281666	2.75896e-15
31.235592	2.93264e-15
31.189519	3.11724e-15
31.143446	3.31346e-15
31.097373	3.52202e-15
31.051299	3.7437e-15
31.005226	3.97933e-15
30.959153	4.22978e-15
30.913079	4.49598e-15
30.867006	4.77893e-15
30.820933	5.07968e-15
30.774859	5.39934e-15
30.728786	5.7391e-15
30.682713	6.10023e-15
30.636640	6.48408e-15
30.590566	6.89206e-15
30.544493	7.3257e-15
30.498420	7.78661e-15
30.452346	8.2765e-15
30.406273	8.79719e-15
30.360200	9.35062e-15
30.314127	9.93884e-15
30.268053	1.05641e-14
30.221980	1.12286e-14
30.175907	1.19349e-14
30.129833	1.26855e-14
30.083760	1.34834e-14
30.037687	1.43315e-14
29.991614	1.52328e-14
29.945540	1.61908e-14
29.899467	1.7209e-14
29.853394	1.82912e-14
29.807320	1.94414e-14
29.761247	2.06638e-14
29.715174	2.19632e-14
29.669101	2.33441e-14
29.623027	2.48118e-14
29.576954	2.63718e-14
29.530881	2.80298e-14
29.484807	2.97919e-14
29.438734	3.16647e-14
29.392661	3.36552e-14
29.346588	3.57708e-14
29.300514	3.80192e-14
29.254441	4.04089e-14
29.208368	4.29486e-14
29.162294	4.56479e-14
29.116221	4.85168e-14
29.070148	5.15658e-14
29.024075	5.48063e-14
28.978001	5.82503e-14
28.931928	6.19105e-14
28.885855	6.58006e-14
28.839781	6.9935e-14
28.793708	7.4329e-14
28.747635	7.89988e-14
28.701562	8.39618e-14
28.655488	8.92364e-14
28.609415	9.48422e-14
28.563342	1.008e-13
28.517268	1.07131e-13
28.471195	1.1386e-13
28.425122	1.21012e-13
28.379049	1.28612e-13
28.332975	1.36689e-13
28.286902	1.45273e-13
28.240829	1.54396e-13
28.194755	1.64091e-13
28.148682	1.74395e-13
28.102609	1.85345e-13
28.056536	1.96982e-13
28.010462	2.09349e-13
27.964389	2.22493e-13
27.918316	2.3646e-13
27.872242	2.51304e-13
27.826169	2.67079e-13
27.780096	2.83843e-13
27.734023	3.01659e-13
27.687949	3.20592e-13
27.641876	3.40713e-13
27.595803	3.62095e-13
27.549729	3.84818e-13
27.503656	4.08966e-13
27.457583	4.34629e-13
27.411510	4.619e-13
27.365436	4.90881e-13
27.319363	5.21678e-13
27.273290	5.54407e-13
27.227216	5.89187e-13
27.181143	6.26147e-13
27.135070	6.65424e-13
27.088996	7.07162e-13
27.042923	7.51516e-13
26.996850	7.9865e-13
26.950777	8.48737e-13
26.904703	9.01963e-13
26.858630	9.58524e-13
26.812557	1.01863e-12
26.766483	1.0825e-12
26.720410	1.15037e-12
26.674337	1.22249e-12
26.628264	1.29913e-12
26.582190	1.38058e-12
26.536117	1.46712e-12
26.490044	1.55908e-12
26.443970	1.6568e-12
26.397897	1.76064e-12
26.351824	1.87099e-12
26.305751	1.98824e-12
26.259677	2.11283e-12
26.213604	2.24523e-12
26.167531	2.38591e-12
26.121457	2.5354e-12
26.075384	2.69425e-12
26.029311	2.86303e-12
25.983238	3.04239e-12
25.937164	3.23296e-12
25.891091	3.43547e-12
25.845018	3.65064e-12
25.798944	3.87928e-12
25.752871	4.12223e-12
25.706798	4.38037e-12
25.660725	4.65467e-12
25.614651	4.94612e-12
25.568578	5.2558e-12
25.522505	5.58485e-12
25.476431	5.93449e-12
25.430358	6.30599e-12
25.384285	6.70072e-12
25.338212	7.12013e-12
25.292138	7.56576e-12
25.246065	8.03926e-12
25.199992	8.54236e-12
25.153918	9.07692e-12
25.107845	9.64488e-12
25.061772	1.02483e-11
25.015699	1.08895e-11
24.969625	1.15708e-11
24.923552	1.22946e-11
24.877479	1.30637e-11
24.831405	1.38808e-11
24.785332	1.47489e-11
24.739259	1.56713e-11
24.693186	1.66513e-11
24.647112	1.76926e-11
24.601039	1.87988e-11
24.554966	1.99742e-11
24.508892	2.12229e-11
24.462819	2.25497e-11
24.416746	2.39592e-11
24.370673	2.54568e-11
24.324599	2.70479e-11
24.278526	2.87383e-11
24.232453	3.05342e-11
24.186379	3.24421e-11
24.140306	3.44692e-11
24.094233	3.66228e-11
24.048160	3.89107e-11
24.002086	4.13414e-11
23.956013	4.39238e-11
23.909940	4.66673e-11
23.863866	4.95818e-11
23.817793	5.26782e-11
23.771720	5.59677e-11
23.725646	5.94623e-11
23.679573	6.31749e-11
23.633500	6.71189e-11
23.587427	7.13089e-11
23.541353	7.576e-11
23.495280	8.04886e-11
23.449207	8.55119e-11
23.403133	9.08483e-11
23.357060	9.65172e-11
23.310987	1.02539e-10
23.264914	1.08937e-10
23.218840	1.15733e-10
23.172767	1.22952e-10
23.126694	1.30621e-10
23.080620	1.38768e-10
23.034547	1.47422e-10
22.988474	1.56615e-10
22.942401	1.6638e-10
22.896327	1.76753e-10
22.850254	1.87772e-10
22.804181	1.99477e-10
22.758107	2.11911e-10
22.712034	2.25118e-10
22.665961	2.39147e-10
22.619888	2.54049e-10
22.573814	2.69878e-10
22.527741	2.86692e-10
22.481668	3.04552e-10
22.435594	3.23522e-10
22.389521	3.43672e-10
22.343448	3.65076e-10
22.297375	3.87809e-10
22.251301	4.11957e-10
22.205228	4.37605e-10
22.159155	4.64847e-10
22.113081	4.93782e-10
22.067008	5.24516e-10
22.020935	5.57159e-10
21.974862	5.91829e-10
21.928788	6.28654e-10
21.882715	6.67766e-10
21.836642	7.09306e-10
21.790568	7.53426e-10
21.744495	8.00286e-10
21.698422	8.50054e-10
21.652349	9.02912e-10
21.606275	9.59051e-10
21.560202	1.01867e-09
21.514129	1.082e-09
21.468055	1.14925e-09
21.421982	1.22067e-09
21.375909	1.29652e-09
21.329836	1.37708e-09
21.283762	1.46263e-09
21.237689	1.55348e-09
21.191616	1.64997e-09
21.145542	1.75244e-09
21.099469	1.86126e-09
21.053396	1.97683e-09
21.007323	2.09955e-09
20.961249	2.22988e-09
20.915176	2.36827e-09
20.869103	2.51524e-09
20.823029	2.67132e-09
20.776956	2.83705e-09
20.730883	3.01304e-09
20.684810	3.19993e-09
20.638736	3.39838e-09
20.592663	3.60912e-09
20.546590	3.83289e-09
20.500516	4.0705e-09
20.454443	4.32281e-09
20.408370	4.59072e-09
20.362297	4.8752e-09
20.316223	5.17726e-09
20.270150	5.49799e-09
20.224077	5.83855e-09
20.178003	6.20014e-09
20.131930	6.58408e-09
20.085857	6.99173e-09
20.039783	7.42455e-09
19.993710	7.8841e-09
19.947637	8.37202e-09
19.901564	8.89006e-09
19.855490	9.44007e-09
19.809417	1.0024e-08
19.763344	1.0644e-08
19.717270	1.13022e-08
19.671197	1.2001e-08
19.625124	1.27429e-08
19.579051	1.35305e-08
19.532977	1.43667e-08
19.486904	1.52544e-08
19.440831	1.61968e-08
19.394757	1.71972e-08
19.348684	1.82592e-08
19.302611	1.93867e-08
19.256538	2.05835e-08
19.210464	2.1854e-08
19.164391	2.32027e-08
19.118318	2.46344e-08
19.072244	2.61541e-08
19.026171	2.77673e-08
18.980098	2.94796e-08
18.934025	3.12973e-08
18.887951	3.32266e-08
18.841878	3.52744e-08
18.795805	3.74481e-08
18.749731	3.97552e-08
18.703658	4.2204e-08
18.657585	4.48031e-08
18.611512	4.75617e-08
18.565438	5.04896e-08
18.519365	5.3597e-08
18.473292	5.6895e-08
18.427218	6.03952e-08
18.381145	6.41099e-08
18.335072	6.80523e-08
18.288999	7.22361e-08
18.242925	7.66762e-08
18.196852	8.13882e-08
18.150779	8.63885e-08
18.104705	9.16949e-08
18.058632	9.73258e-08
18.012559	1.03301e-07
17.966486	1.09642e-07
17.920412	1.1637e-07
17.874339	1.2351e-07
17.828266	1.31085e-07
17.782192	1.39123e-07
17.736119	1.47652e-07
17.690046	1.56701e-07
17.643973	1.66303e-07
17.597899	1.7649e-07
17.551826	1.87298e-07
17.505753	1.98765e-07
17.459679	2.10931e-07
17.413606	2.23838e-07
17.367533	2.37531e-07
17.321460	2.52057e-07
17.275386	2.67467e-07
17.229313	2.83814e-07
17.183240	3.01155e-07
17.137166	3.19551e-07
17.091093	3.39064e-07
17.045020	3.59762e-07
16.998947	3.81716e-07
16.952873	4.05003e-07
16.906800	4.29703e-07
16.860727	4.55901e-07
16.814653	4.83686e-07
16.768580	5.13155e-07
16.722507	5.44408e-07
16.676434	5.77554e-07
16.630360	6.12705e-07
16.584287	6.49982e-07
16.538214	6.89513e-07
16.492140	7.31432e-07
16.446067	7.75884e-07
16.399994	8.23019e-07
16.353920	8.72997e-07
16.307847	9.25991e-07
16.261774	9.82178e-07
16.215701	1.04175e-06
16.169627	1.10491e-06
16.123554	1.17187e-06
16.077481	1.24286e-06
16.031407	1.31812e-06
15.985334	1.3979e-06
15.939261	1.48247e-06
15.893188	1.57212e-06
15.847114	1.66714e-06
15.801041	1.76786e-06
15.754968	1.87461e-06
15.708894	1.98775e-06
15.662821	2.10767e-06
15.616748	2.23475e-06
15.570675	2.36943e-06
15.524601	2.51215e-06
15.478528	2.66339e-06
15.432455	2.82364e-06
15.386381	2.99344e-06
15.340308	3.17336e-06
15.294235	3.36397e-06
15.248162	3.56592e-06
15.202088	3.77987e-06
15.156015	4.00651e-06
15.109942	4.2466e-06
15.063868	4.50091e-06
15.017795	4.77028e-06
14.971722	5.05559e-06
14.925649	5.35775e-06
14.879575	5.67776e-06
14.833502	6.01664e-06
14.787429	6.3755e-06
14.741355	6.75548e-06
14.695282	7.15781e-06
14.649209	7.58378e-06
14.603136	8.03474e-06
14.557062	8.51215e-06
14.510989	9.01751e-06
14.464916	9.55243e-06
14.418842	1.01186e-05
14.372769	1.07178e-05
14.326696	1.13519e-05
14.280623	1.20229e-05
14.234549	1.2733e-05
14.188476	1.34842e-05
14.142403	1.4279e-05
14.096329	1.51198e-05
14.050256	1.60092e-05
14.004183	1.69498e-05
13.958110	1.79447e-05
13.912036	1.89968e-05
13.865963	2.01093e-05
13.819890	2.12856e-05
13.773816	2.25292e-05
13.727743	2.38438e-05
13.681670	2.52333e-05
13.635597	2.67018e-05
13.589523	2.82537e-05
13.543450	2.98936e-05
13.497377	3.1626e-05
13.451303	3.34562e-05
13.405230	3.53893e-05
13.359157	3.74309e-05
13.313084	3.95867e-05
13.267010	4.18629e-05
13.220937	4.42657e-05
13.174864	4.68018e-05
13.128790	4.94782e-05
13.082717	5.23023e-05
13.036644	5.52815e-05
12.990570	5.84238e-05
12.944497	6.17377e-05
12.898424	6.52316e-05
12.852351	6.89146e-05
12.806277	7.27962e-05
12.760204	7.6886e-05
12.714131	8.11943e-05
12.668057	8.57314e-05
12.621984	9.05084e-05
12.575911	9.55365e-05
12.529838	0.000100827
12.483764	0.000106393
12.437691	0.000112245
12.391618	0.000118397
12.345544	0.000124862
12.299471	0.000131652
12.253398	0.000138781
12.207325	0.000146263
12.161251	0.000154112
12.115178	0.00016234
12.069105	0.000170961
12.023031	0.000179989
11.976958	0.000189437
11.930885	0.000199316
11.884812	0.00020964
11.838738	0.000220418
11.792665	0.000231659
11.746592	0.000243372
11.700518	0.000255563
11.654445	0.000268233
11.608372	0.000281384
11.562299	0.00029501
11.516225	0.000309103
11.470152	0.000323646
11.424079	0.000338615
11.378005	0.000353978
11.331932	0.000369687
11.285859	0.000385679
11.239786	0.000401871
11.193712	0.000418147
11.147639	0.000434354
11.101566	0.000450277
11.055492	0.000465607
11.009419	0.000479871
10.963346	0.000492227
&
```
