## Supplementary material for "All-at-once RNA folding with 3D motif prediction framed by evolutionary information": RF02425_SpF01_sRNA.surv

```
2.671606	0.0625
1.200064	0.125
-0.026220	1
&
9.211789	0.000318066
7.617619	0.000636132
7.208858	0.000954198
7.045353	0.00127226
6.840973	0.00159033
6.636592	0.0019084
6.309583	0.0028626
6.146078	0.00349873
6.105202	0.00413486
5.982573	0.00445293
5.941697	0.00477099
5.900821	0.00540712
5.778193	0.00604326
5.696440	0.00667939
5.655564	0.00699746
5.532936	0.00731552
5.165051	0.00795165
5.042422	0.00826972
4.960670	0.00858779
4.388404	0.00890585
4.306651	0.00922392
4.224899	0.00954198
4.061395	0.0101781
3.979642	0.0108142
3.857014	0.0111323
3.816138	0.0120865
3.734385	0.0124046
3.693509	0.0127226
3.652633	0.0130407
3.611757	0.0133588
3.570881	0.0136768
3.530005	0.0139949
3.407376	0.014313
3.202995	0.0149491
3.162119	0.0152672
3.121243	0.0159033
3.039491	0.0162214
2.957739	0.0184478
2.835110	0.0187659
2.753358	0.019402
2.671606	0.0197201
2.630729	0.0200382
2.589853	0.0203562
2.548977	0.0206743
2.508101	0.0209924
2.467225	0.0216285
2.426349	0.0222646
2.344596	0.0229008
2.303720	0.023855
2.262844	0.0251272
2.221968	0.0270356
2.140216	0.0276718
2.099339	0.0279898
2.058463	0.028626
2.017587	0.028944
1.935835	0.0308524
1.894959	0.0318066
1.854083	0.033715
1.813206	0.0343511
1.772330	0.0353053
1.731454	0.0365776
1.690578	0.0368957
1.649702	0.038486
1.608826	0.0394402
1.567950	0.0403944
1.527073	0.0413486
1.486197	0.0423028
1.445321	0.0429389
1.404445	0.043257
1.322693	0.0438931
1.281817	0.0445293
1.240940	0.0458015
1.200064	0.0467557
1.077436	0.0473919
1.036560	0.048028
0.995684	0.0496183
0.954807	0.0502545
0.873055	0.0512087
0.832179	0.0515267
0.791303	0.0518448
0.750427	0.0524809
0.709550	0.0534351
0.668674	0.0540712
0.627798	0.0550254
0.586922	0.0559796
0.546046	0.057888
0.505170	0.0582061
0.464294	0.0617048
0.423417	0.0632952
0.382541	0.0639313
0.341665	0.0652036
0.300789	0.0664758
0.259913	0.0690204
0.219037	0.0702926
0.178161	0.0750636
0.137284	0.076972
0.096408	0.0801527
0.055532	0.0826972
0.014656	0.0893766
-0.026220	0.782761
-0.067096	0.81743
-0.107972	0.837468
-0.148849	0.845102
-0.189725	0.850191
-0.230601	0.857824
-0.271477	0.86514
-0.312353	0.872774
-0.353229	0.877863
-0.394105	0.88327
-0.434982	0.888359
-0.475858	0.891858
-0.516734	0.89472
-0.557610	0.899809
-0.598486	0.905216
-0.639362	0.91285
-0.680238	0.919211
-0.721115	0.923664
-0.761991	0.925254
-0.802867	0.929707
-0.843743	0.93257
-0.884619	0.934478
-0.925495	0.939249
-0.966372	0.941158
-1.007248	0.941794
-1.048124	0.946247
-1.089000	0.947837
-1.129876	0.950064
-1.170752	0.951018
-1.211628	0.95229
-1.252505	0.954198
-1.293381	0.956425
-1.334257	0.958333
-1.375133	0.961514
-1.416009	0.963422
-1.456885	0.966921
-1.497761	0.968193
-1.538638	0.970102
-1.579514	0.973601
-1.620390	0.974873
-1.661266	0.976463
-1.702142	0.978053
-1.743018	0.979008
-1.783894	0.98028
-1.824771	0.98187
-1.865647	0.983461
-1.906523	0.985051
-1.947399	0.986005
-1.988275	0.986323
-2.029151	0.987277
-2.070027	0.988868
-2.110904	0.989186
-2.192656	0.989822
-2.233532	0.991412
-2.274408	0.992366
-2.315284	0.993321
-2.356161	0.993639
-2.397037	0.993957
-2.478789	0.994275
-2.519665	0.995547
-2.560541	0.996183
-2.601417	0.996501
-2.642294	0.996819
-2.683170	0.997137
-2.724046	0.997455
-2.846674	0.997774
-2.969303	0.99841
-3.051055	0.998728
-3.091931	0.999046
-3.255436	0.999364
-3.296312	0.999682
-3.909454	1
&
13.381156	1.58228e-05
12.522757	3.16456e-05
12.441005	4.74684e-05
12.318376	6.32911e-05
12.032243	9.49367e-05
11.909615	0.000126582
11.868739	0.000142405
11.705234	0.000158228
11.623482	0.000174051
11.541729	0.000205696
11.419101	0.000221519
11.132968	0.000237342
10.846835	0.000253165
10.805959	0.000268987
10.765083	0.00028481
10.642454	0.000300633
10.560702	0.000332278
10.478950	0.000348101
10.397197	0.00039557
10.356321	0.000411392
10.274569	0.000458861
10.233693	0.000474684
10.151940	0.000490506
10.111064	0.000506329
10.029312	0.000522152
9.906684	0.000537975
9.865807	0.000617089
9.824931	0.000648734
9.784055	0.000696203
9.661427	0.000712025
9.620551	0.000743671
9.538798	0.000759494
9.497922	0.000806962
9.457046	0.000838608
9.416170	0.00085443
9.334417	0.000901899
9.293541	0.000933544
9.211789	0.000949367
9.170913	0.000996835
9.130037	0.00101266
9.089161	0.0010443
9.048284	0.00106013
9.007408	0.00107595
8.966532	0.00109177
8.925656	0.00113924
8.843904	0.00123418
8.803028	0.00131329
8.762151	0.00137658
8.721275	0.00142405
8.680399	0.00147152
8.598647	0.00151899
8.557771	0.00155063
8.516895	0.00170886
8.476018	0.00175633
8.435142	0.00177215
8.394266	0.0018038
8.353390	0.00193038
8.312514	0.00197785
8.230762	0.00204114
8.189885	0.00210443
8.149009	0.0021519
8.108133	0.00223101
8.067257	0.00227848
8.026381	0.0022943
7.985505	0.00237342
7.944629	0.00245253
7.903752	0.0025
7.862876	0.00256329
7.822000	0.00262658
7.781124	0.00272152
7.740248	0.00278481
7.699372	0.0028481
7.617619	0.00291139
7.576743	0.00295886
7.494991	0.00299051
7.454115	0.00310127
7.413239	0.00322785
7.372362	0.00330696
7.331486	0.00335443
7.290610	0.0034019
7.249734	0.00348101
7.208858	0.00359177
7.167982	0.00367089
7.127106	0.00371835
7.086229	0.0039557
7.045353	0.00406646
7.004477	0.0044462
6.963601	0.0046519
6.922725	0.00507911
6.881849	0.00563291
6.840973	0.00601266
6.800096	0.00613924
6.759220	0.00620253
6.718344	0.00629747
6.677468	0.00653481
6.636592	0.00678797
6.595716	0.00721519
6.554840	0.00764241
6.513963	0.00799051
6.473087	0.0081962
6.432211	0.00862342
6.391335	0.00881329
6.350459	0.00912975
6.309583	0.00933544
6.268706	0.00966772
6.227830	0.00974684
6.186954	0.0100475
6.146078	0.0101741
6.105202	0.0105063
6.064326	0.0108228
6.023450	0.0112184
5.982573	0.0114873
5.941697	0.0118354
5.900821	0.0120886
5.859945	0.0122943
5.819069	0.0124367
5.778193	0.0128006
5.737317	0.0131487
5.696440	0.0135127
5.655564	0.01375
5.614688	0.0139241
5.573812	0.0141297
5.532936	0.0143829
5.492060	0.0146044
5.451184	0.0150949
5.410307	0.0154747
5.369431	0.0159019
5.328555	0.0163291
5.287679	0.0166772
5.246803	0.0171994
5.205927	0.0174367
5.165051	0.0177373
5.124174	0.018038
5.083298	0.0183386
5.042422	0.0186551
5.001546	0.0189873
4.960670	0.0193196
4.919794	0.0195886
4.878917	0.0199525
4.838041	0.0201266
4.797165	0.0203006
4.756289	0.0206013
4.715413	0.0206962
4.674537	0.020981
4.633661	0.0212342
4.592784	0.0214873
4.551908	0.0217089
4.511032	0.0219937
4.470156	0.0221677
4.429280	0.0224842
4.388404	0.0227848
4.347528	0.0231171
4.306651	0.0233386
4.265775	0.0236867
4.224899	0.0239082
4.184023	0.0243354
4.143147	0.0247785
4.102271	0.0251108
4.061395	0.0253165
4.020518	0.0256646
3.979642	0.0259652
3.938766	0.0263924
3.897890	0.0267247
3.857014	0.0271519
3.816138	0.0275633
3.775262	0.0279747
3.734385	0.0284494
3.693509	0.0288924
3.652633	0.0294937
3.611757	0.0300949
3.570881	0.0304747
3.530005	0.0307753
3.489128	0.0312184
3.448252	0.0314873
3.407376	0.0320886
3.366500	0.0326582
3.325624	0.0331804
3.284748	0.0336392
3.243872	0.0342563
3.202995	0.0348576
3.162119	0.0354272
3.121243	0.0361867
3.080367	0.0366772
3.039491	0.0372468
2.998615	0.0380696
2.957739	0.0388608
2.916862	0.0393829
2.875986	0.0400158
2.835110	0.0405696
2.794234	0.0411709
2.753358	0.041788
2.712482	0.0423259
2.671606	0.0431171
2.630729	0.0440348
2.589853	0.0446994
2.548977	0.0456171
2.508101	0.0462658
2.467225	0.0471994
2.426349	0.0478639
2.385473	0.0483861
2.344596	0.0490823
2.303720	0.0496835
2.262844	0.0504747
2.221968	0.0511392
2.181092	0.051962
2.140216	0.0527057
2.099339	0.0536234
2.058463	0.0539557
2.017587	0.0546361
1.976711	0.0553481
1.935835	0.0562658
1.894959	0.0570728
1.854083	0.058212
1.813206	0.0589715
1.772330	0.0604905
1.731454	0.0619146
1.690578	0.0628797
1.649702	0.0639241
1.608826	0.0651266
1.567950	0.0661392
1.527073	0.0673892
1.486197	0.0686709
1.445321	0.0696994
1.404445	0.0706171
1.363569	0.072057
1.322693	0.0731013
1.281817	0.0741456
1.240940	0.0752215
1.200064	0.0765032
1.159188	0.0774842
1.118312	0.0786551
1.077436	0.0797785
1.036560	0.0809177
0.995684	0.0818354
0.954807	0.0828797
0.913931	0.0842247
0.873055	0.0852848
0.832179	0.0862658
0.791303	0.0875633
0.750427	0.0890981
0.709550	0.0903481
0.668674	0.0916139
0.627798	0.0932911
0.586922	0.0945253
0.546046	0.095712
0.505170	0.0972627
0.464294	0.0989399
0.423417	0.100554
0.382541	0.102611
0.341665	0.104541
0.300789	0.107278
0.259913	0.109763
0.219037	0.112199
0.178161	0.114557
0.137284	0.117089
0.096408	0.12057
0.055532	0.124652
0.014656	0.129589
-0.026220	0.623734
-0.067096	0.659241
-0.107972	0.685111
-0.148849	0.704082
-0.189725	0.719035
-0.230601	0.732342
-0.271477	0.742627
-0.312353	0.753196
-0.353229	0.764684
-0.394105	0.775142
-0.434982	0.785997
-0.475858	0.796646
-0.516734	0.807152
-0.557610	0.816741
-0.598486	0.82625
-0.639362	0.834731
-0.680238	0.842389
-0.721115	0.849399
-0.761991	0.856851
-0.802867	0.863877
-0.843743	0.870981
-0.884619	0.877468
-0.925495	0.884019
-0.966372	0.889399
-1.007248	0.894937
-1.048124	0.89981
-1.089000	0.904968
-1.129876	0.909367
-1.170752	0.913718
-1.211628	0.918291
-1.252505	0.921946
-1.293381	0.925443
-1.334257	0.929652
-1.375133	0.93356
-1.416009	0.936661
-1.456885	0.940411
-1.497761	0.943386
-1.538638	0.947294
-1.579514	0.950332
-1.620390	0.952737
-1.661266	0.955222
-1.702142	0.957263
-1.743018	0.959557
-1.783894	0.96163
-1.824771	0.963671
-1.865647	0.966361
-1.906523	0.968165
-1.947399	0.970127
-1.988275	0.971804
-2.029151	0.973212
-2.070027	0.974826
-2.110904	0.976203
-2.151780	0.977737
-2.192656	0.979241
-2.233532	0.980411
-2.274408	0.98163
-2.315284	0.982642
-2.356161	0.983608
-2.397037	0.98462
-2.437913	0.985348
-2.478789	0.986028
-2.519665	0.986899
-2.560541	0.987848
-2.601417	0.988671
-2.642294	0.989415
-2.683170	0.990016
-2.724046	0.99068
-2.764922	0.991282
-2.805798	0.991725
-2.846674	0.99231
-2.887550	0.992959
-2.928427	0.993323
-2.969303	0.993845
-3.010179	0.994335
-3.051055	0.994778
-3.091931	0.99519
-3.132807	0.99568
-3.173683	0.996092
-3.214560	0.996377
-3.255436	0.996788
-3.296312	0.997009
-3.337188	0.997263
-3.378064	0.997421
-3.418940	0.99769
-3.459816	0.997896
-3.500693	0.998101
-3.541569	0.998291
-3.582445	0.998402
-3.623321	0.998528
-3.664197	0.998734
-3.705073	0.998829
-3.745950	0.998987
-3.786826	0.999177
-3.827702	0.999209
-3.868578	0.999272
-3.909454	0.999399
-3.950330	0.999478
-3.991206	0.999509
-4.032083	0.999573
-4.113835	0.99962
-4.154711	0.999668
-4.195587	0.999747
-4.236463	0.999763
-4.277339	0.999794
-4.359092	0.99981
-4.399968	0.999826
-4.440844	0.999842
-4.767853	0.999858
-4.808729	0.999873
-4.849605	0.999889
-4.890482	0.999905
-5.094862	0.999921
-5.176615	0.999937
-5.217491	0.999968
-5.340119	0.999984
-6.116766	1
&
37.130197	6.04363e-18
37.089321	6.35335e-18
37.048445	6.67893e-18
37.007569	7.0212e-18
36.966693	7.38099e-18
36.925817	7.75922e-18
36.884941	8.15683e-18
36.844064	8.5748e-18
36.803188	9.01418e-18
36.762312	9.47607e-18
36.721436	9.96162e-18
36.680560	1.0472e-17
36.639684	1.10086e-17
36.598808	1.15726e-17
36.557931	1.21656e-17
36.517055	1.27889e-17
36.476179	1.34441e-17
36.435303	1.41329e-17
36.394427	1.4857e-17
36.353551	1.56181e-17
36.312674	1.64183e-17
36.271798	1.72594e-17
36.230922	1.81436e-17
36.190046	1.9073e-17
36.149170	2.00501e-17
36.108294	2.10772e-17
36.067418	2.21569e-17
36.026541	2.32919e-17
35.985665	2.4485e-17
35.944789	2.57392e-17
35.903913	2.70576e-17
35.863037	2.84436e-17
35.822161	2.99004e-17
35.781285	3.14319e-17
35.740408	3.30419e-17
35.699532	3.47342e-17
35.658656	3.65132e-17
35.617780	3.83832e-17
35.576904	4.0349e-17
35.536028	4.24155e-17
35.495152	4.45877e-17
35.454275	4.68712e-17
35.413399	4.92716e-17
35.372523	5.17948e-17
35.331647	5.44472e-17
35.290771	5.72354e-17
35.249895	6.01663e-17
35.209019	6.32472e-17
35.168142	6.64859e-17
35.127266	6.98903e-17
35.086390	7.3469e-17
35.045514	7.72308e-17
35.004638	8.11853e-17
34.963762	8.53421e-17
34.922885	8.97116e-17
34.882009	9.43048e-17
34.841133	9.91331e-17
34.800257	1.04208e-16
34.759381	1.09544e-16
34.718505	1.15152e-16
34.677629	1.21047e-16
34.636752	1.27244e-16
34.595876	1.33758e-16
34.555000	1.40605e-16
34.514124	1.47803e-16
34.473248	1.55369e-16
34.432372	1.63322e-16
34.391496	1.71682e-16
34.350619	1.8047e-16
34.309743	1.89708e-16
34.268867	1.99418e-16
34.227991	2.09625e-16
34.187115	2.20354e-16
34.146239	2.31632e-16
34.105363	2.43487e-16
34.064486	2.55949e-16
34.023610	2.69048e-16
33.982734	2.82818e-16
33.941858	2.97291e-16
33.900982	3.12506e-16
33.860106	3.28498e-16
33.819230	3.45309e-16
33.778353	3.62979e-16
33.737477	3.81553e-16
33.696601	4.01078e-16
33.655725	4.21601e-16
33.614849	4.43173e-16
33.573973	4.65849e-16
33.533096	4.89685e-16
33.492220	5.1474e-16
33.451344	5.41077e-16
33.410468	5.6876e-16
33.369592	5.97859e-16
33.328716	6.28446e-16
33.287840	6.60598e-16
33.246963	6.94393e-16
33.206087	7.29917e-16
33.165211	7.67257e-16
33.124335	8.06507e-16
33.083459	8.47764e-16
33.042583	8.9113e-16
33.001707	9.36714e-16
32.960830	9.84628e-16
32.919954	1.03499e-15
32.879078	1.08793e-15
32.838202	1.14358e-15
32.797326	1.20207e-15
32.756450	1.26355e-15
32.715574	1.32817e-15
32.674697	1.3961e-15
32.633821	1.4675e-15
32.592945	1.54255e-15
32.552069	1.62143e-15
32.511193	1.70435e-15
32.470317	1.79151e-15
32.429441	1.88312e-15
32.388564	1.97942e-15
32.347688	2.08063e-15
32.306812	2.18702e-15
32.265936	2.29885e-15
32.225060	2.41639e-15
32.184184	2.53994e-15
32.143307	2.6698e-15
32.102431	2.8063e-15
32.061555	2.94978e-15
32.020679	3.10058e-15
31.979803	3.2591e-15
31.938927	3.42571e-15
31.898051	3.60084e-15
31.857174	3.78491e-15
31.816298	3.97839e-15
31.775422	4.18176e-15
31.734546	4.39551e-15
31.693670	4.62019e-15
31.652794	4.85635e-15
31.611918	5.10457e-15
31.571041	5.36547e-15
31.530165	5.6397e-15
31.489289	5.92793e-15
31.448413	6.2309e-15
31.407537	6.54934e-15
31.366661	6.88404e-15
31.325785	7.23584e-15
31.284908	7.60561e-15
31.244032	7.99426e-15
31.203156	8.40277e-15
31.162280	8.83214e-15
31.121404	9.28344e-15
31.080528	9.75779e-15
31.039652	1.02564e-14
30.998775	1.07804e-14
30.957899	1.13312e-14
30.917023	1.19101e-14
30.876147	1.25186e-14
30.835271	1.31581e-14
30.794395	1.38303e-14
30.753518	1.45369e-14
30.712642	1.52795e-14
30.671766	1.606e-14
30.630890	1.68803e-14
30.590014	1.77426e-14
30.549138	1.86489e-14
30.508262	1.96014e-14
30.467385	2.06025e-14
30.426509	2.16548e-14
30.385633	2.27608e-14
30.344757	2.39232e-14
30.303881	2.5145e-14
30.263005	2.64291e-14
30.222129	2.77788e-14
30.181252	2.91973e-14
30.140376	3.06883e-14
30.099500	3.22553e-14
30.058624	3.39023e-14
30.017748	3.56334e-14
29.976872	3.74528e-14
29.935996	3.9365e-14
29.895119	4.13748e-14
29.854243	4.34872e-14
29.813367	4.57073e-14
29.772491	4.80408e-14
29.731615	5.04933e-14
29.690739	5.30709e-14
29.649863	5.578e-14
29.608986	5.86273e-14
29.568110	6.16199e-14
29.527234	6.47651e-14
29.486358	6.80708e-14
29.445482	7.1545e-14
29.404606	7.51966e-14
29.363729	7.90343e-14
29.322853	8.30678e-14
29.281977	8.7307e-14
29.241101	9.17625e-14
29.200225	9.64451e-14
29.159349	1.01367e-13
29.118473	1.06539e-13
29.077596	1.11975e-13
29.036720	1.17689e-13
28.995844	1.23693e-13
28.954968	1.30004e-13
28.914092	1.36637e-13
28.873216	1.43608e-13
28.832340	1.50934e-13
28.791463	1.58634e-13
28.750587	1.66726e-13
28.709711	1.75231e-13
28.668835	1.84169e-13
28.627959	1.93563e-13
28.587083	2.03436e-13
28.546207	2.13812e-13
28.505330	2.24717e-13
28.464454	2.36178e-13
28.423578	2.48223e-13
28.382702	2.60882e-13
28.341826	2.74186e-13
28.300950	2.88167e-13
28.260074	3.02862e-13
28.219197	3.18305e-13
28.178321	3.34535e-13
28.137445	3.51592e-13
28.096569	3.69518e-13
28.055693	3.88357e-13
28.014817	4.08156e-13
27.973940	4.28964e-13
27.933064	4.50832e-13
27.892188	4.73814e-13
27.851312	4.97966e-13
27.810436	5.23349e-13
27.769560	5.50025e-13
27.728684	5.78059e-13
27.687807	6.07521e-13
27.646931	6.38484e-13
27.606055	6.71023e-13
27.565179	7.0522e-13
27.524303	7.41158e-13
27.483427	7.78926e-13
27.442551	8.18617e-13
27.401674	8.60329e-13
27.360798	9.04165e-13
27.319922	9.50233e-13
27.279046	9.98646e-13
27.238170	1.04952e-12
27.197294	1.10299e-12
27.156418	1.15918e-12
27.115541	1.21823e-12
27.074665	1.28029e-12
27.033789	1.3455e-12
26.992913	1.41403e-12
26.952037	1.48605e-12
26.911161	1.56174e-12
26.870285	1.64128e-12
26.829408	1.72486e-12
26.788532	1.8127e-12
26.747656	1.90501e-12
26.706780	2.00201e-12
26.665904	2.10395e-12
26.625028	2.21108e-12
26.584152	2.32366e-12
26.543275	2.44196e-12
26.502399	2.56628e-12
26.461523	2.69693e-12
26.420647	2.83422e-12
26.379771	2.97849e-12
26.338895	3.1301e-12
26.298018	3.28942e-12
26.257142	3.45685e-12
26.216266	3.63279e-12
26.175390	3.81767e-12
26.134514	4.01196e-12
26.093638	4.21612e-12
26.052762	4.43067e-12
26.011885	4.65612e-12
25.971009	4.89303e-12
25.930133	5.14199e-12
25.889257	5.4036e-12
25.848381	5.67852e-12
25.807505	5.9674e-12
25.766629	6.27097e-12
25.725752	6.58997e-12
25.684876	6.92517e-12
25.644000	7.27742e-12
25.603124	7.64756e-12
25.562248	8.03651e-12
25.521372	8.44522e-12
25.480496	8.8747e-12
25.439619	9.326e-12
25.398743	9.80023e-12
25.357867	1.02985e-11
25.316991	1.08222e-11
25.276115	1.13724e-11
25.235239	1.19506e-11
25.194363	1.25581e-11
25.153486	1.31965e-11
25.112610	1.38673e-11
25.071734	1.45722e-11
25.030858	1.53129e-11
24.989982	1.60912e-11
24.949106	1.6909e-11
24.908229	1.77683e-11
24.867353	1.86713e-11
24.826477	1.962e-11
24.785601	2.0617e-11
24.744725	2.16645e-11
24.703849	2.27653e-11
24.662973	2.39218e-11
24.622096	2.51371e-11
24.581220	2.64141e-11
24.540344	2.77558e-11
24.499468	2.91657e-11
24.458592	3.0647e-11
24.417716	3.22036e-11
24.376840	3.38391e-11
24.335963	3.55575e-11
24.295087	3.73631e-11
24.254211	3.92604e-11
24.213335	4.12538e-11
24.172459	4.33484e-11
24.131583	4.55491e-11
24.090707	4.78615e-11
24.049830	5.02911e-11
24.008954	5.2844e-11
23.968078	5.55262e-11
23.927202	5.83445e-11
23.886326	6.13056e-11
23.845450	6.44168e-11
23.804574	6.76857e-11
23.763697	7.11203e-11
23.722821	7.4729e-11
23.681945	7.85205e-11
23.641069	8.25042e-11
23.600193	8.66898e-11
23.559317	9.10874e-11
23.518440	9.57078e-11
23.477564	1.00562e-10
23.436688	1.05663e-10
23.395812	1.11022e-10
23.354936	1.16652e-10
23.314060	1.22567e-10
23.273184	1.28782e-10
23.232307	1.35312e-10
23.191431	1.42172e-10
23.150555	1.4938e-10
23.109679	1.56952e-10
23.068803	1.64908e-10
23.027927	1.73267e-10
22.987051	1.82049e-10
22.946174	1.91275e-10
22.905298	2.00969e-10
22.864422	2.11152e-10
22.823546	2.21852e-10
22.782670	2.33092e-10
22.741794	2.44902e-10
22.700918	2.57308e-10
22.660041	2.70343e-10
22.619165	2.84036e-10
22.578289	2.98423e-10
22.537413	3.13537e-10
22.496537	3.29415e-10
22.455661	3.46096e-10
22.414785	3.63621e-10
22.373908	3.82032e-10
22.333032	4.01373e-10
22.292156	4.21693e-10
22.251280	4.43039e-10
22.210404	4.65464e-10
22.169528	4.89023e-10
22.128651	5.13772e-10
22.087775	5.39772e-10
22.046899	5.67086e-10
22.006023	5.95779e-10
21.965147	6.25922e-10
21.924271	6.57588e-10
21.883395	6.90853e-10
21.842518	7.25798e-10
21.801642	7.62508e-10
21.760766	8.01072e-10
21.719890	8.41582e-10
21.679014	8.84138e-10
21.638138	9.28843e-10
21.597262	9.75804e-10
21.556385	1.02513e-09
21.515509	1.07696e-09
21.474633	1.13139e-09
21.433757	1.18857e-09
21.392881	1.24864e-09
21.352005	1.31174e-09
21.311129	1.37802e-09
21.270252	1.44764e-09
21.229376	1.52078e-09
21.188500	1.5976e-09
21.147624	1.6783e-09
21.106748	1.76307e-09
21.065872	1.85211e-09
21.024996	1.94563e-09
20.984119	2.04388e-09
20.943243	2.14707e-09
20.902367	2.25546e-09
20.861491	2.36932e-09
20.820615	2.48891e-09
20.779739	2.61453e-09
20.738862	2.74647e-09
20.697986	2.88506e-09
20.657110	3.03063e-09
20.616234	3.18353e-09
20.575358	3.34413e-09
20.534482	3.51281e-09
20.493606	3.68999e-09
20.452729	3.87608e-09
20.411853	4.07154e-09
20.370977	4.27683e-09
20.330101	4.49245e-09
20.289225	4.71892e-09
20.248349	4.95679e-09
20.207473	5.20661e-09
20.166596	5.46901e-09
20.125720	5.74459e-09
20.084844	6.03403e-09
20.043968	6.33803e-09
20.003092	6.6573e-09
19.962216	6.99262e-09
19.921340	7.3448e-09
19.880463	7.71467e-09
19.839587	8.10312e-09
19.798711	8.51108e-09
19.757835	8.93954e-09
19.716959	9.38952e-09
19.676083	9.86209e-09
19.635207	1.03584e-08
19.594330	1.08796e-08
19.553454	1.1427e-08
19.512578	1.20018e-08
19.471702	1.26055e-08
19.430826	1.32395e-08
19.389950	1.39053e-08
19.349073	1.46045e-08
19.308197	1.53387e-08
19.267321	1.61098e-08
19.226445	1.69195e-08
19.185569	1.77699e-08
19.144693	1.86628e-08
19.103817	1.96005e-08
19.062940	2.05852e-08
19.022064	2.16192e-08
18.981188	2.2705e-08
18.940312	2.38452e-08
18.899436	2.50425e-08
18.858560	2.62998e-08
18.817684	2.762e-08
18.776807	2.90062e-08
18.735931	3.04619e-08
18.695055	3.19903e-08
18.654179	3.35953e-08
18.613303	3.52805e-08
18.572427	3.705e-08
18.531551	3.8908e-08
18.490674	4.08589e-08
18.449798	4.29072e-08
18.408922	4.5058e-08
18.368046	4.73162e-08
18.327170	4.96873e-08
18.286294	5.21768e-08
18.245418	5.47906e-08
18.204541	5.75349e-08
18.163665	6.04162e-08
18.122789	6.34414e-08
18.081913	6.66175e-08
18.041037	6.9952e-08
18.000161	7.3453e-08
17.959285	7.71285e-08
17.918408	8.09873e-08
17.877532	8.50384e-08
17.836656	8.92915e-08
17.795780	9.37566e-08
17.754904	9.84441e-08
17.714028	1.03365e-07
17.673151	1.08531e-07
17.632275	1.13954e-07
17.591399	1.19648e-07
17.550523	1.25624e-07
17.509647	1.31898e-07
17.468771	1.38485e-07
17.427895	1.45398e-07
17.387018	1.52656e-07
17.346142	1.60274e-07
17.305266	1.68271e-07
17.264390	1.76665e-07
17.223514	1.85477e-07
17.182638	1.94726e-07
17.141762	2.04434e-07
17.100885	2.14624e-07
17.060009	2.2532e-07
17.019133	2.36546e-07
16.978257	2.4833e-07
16.937381	2.60697e-07
16.896505	2.73678e-07
16.855629	2.87302e-07
16.814752	3.01602e-07
16.773876	3.16609e-07
16.733000	3.3236e-07
16.692124	3.48891e-07
16.651248	3.6624e-07
16.610372	3.84447e-07
16.569496	4.03555e-07
16.528619	4.23608e-07
16.487743	4.44653e-07
16.446867	4.66737e-07
16.405991	4.89913e-07
16.365115	5.14233e-07
16.324239	5.39754e-07
16.283362	5.66534e-07
16.242486	5.94637e-07
16.201610	6.24125e-07
16.160734	6.55068e-07
16.119858	6.87535e-07
16.078982	7.21603e-07
16.038106	7.57349e-07
15.997229	7.94855e-07
15.956353	8.34208e-07
15.915477	8.75497e-07
15.874601	9.18817e-07
15.833725	9.64267e-07
15.792849	1.01195e-06
15.751973	1.06198e-06
15.711096	1.11446e-06
15.670220	1.16952e-06
15.629344	1.22729e-06
15.588468	1.28788e-06
15.547592	1.35145e-06
15.506716	1.41813e-06
15.465840	1.48809e-06
15.424963	1.56146e-06
15.384087	1.63843e-06
15.343211	1.71917e-06
15.302335	1.80385e-06
15.261459	1.89267e-06
15.220583	1.98584e-06
15.179707	2.08355e-06
15.138830	2.18603e-06
15.097954	2.29352e-06
15.057078	2.40624e-06
15.016202	2.52446e-06
14.975326	2.64844e-06
14.934450	2.77846e-06
14.893573	2.9148e-06
14.852697	3.05777e-06
14.811821	3.2077e-06
14.770945	3.36491e-06
14.730069	3.52975e-06
14.689193	3.70259e-06
14.648317	3.88382e-06
14.607440	4.07383e-06
14.566564	4.27304e-06
14.525688	4.4819e-06
14.484812	4.70086e-06
14.443936	4.93041e-06
14.403060	5.17105e-06
14.362184	5.4233e-06
14.321307	5.68773e-06
14.280431	5.96491e-06
14.239555	6.25544e-06
14.198679	6.55996e-06
14.157803	6.87913e-06
14.116927	7.21365e-06
14.076051	7.56423e-06
14.035174	7.93164e-06
13.994298	8.31666e-06
13.953422	8.72014e-06
13.912546	9.14294e-06
13.871670	9.58596e-06
13.830794	1.00501e-05
13.789918	1.05365e-05
13.749041	1.10461e-05
13.708165	1.15799e-05
13.667289	1.21392e-05
13.626413	1.2725e-05
13.585537	1.33387e-05
13.544661	1.39816e-05
13.503784	1.46549e-05
13.462908	1.53601e-05
13.422032	1.60987e-05
13.381156	1.68721e-05
13.340280	1.76821e-05
13.299404	1.85303e-05
13.258528	1.94184e-05
13.217651	2.03483e-05
13.176775	2.13218e-05
13.135899	2.2341e-05
13.095023	2.34079e-05
13.054147	2.45247e-05
13.013271	2.56937e-05
12.972395	2.69172e-05
12.931518	2.81976e-05
12.890642	2.95376e-05
12.849766	3.09398e-05
12.808890	3.24068e-05
12.768014	3.39418e-05
12.727138	3.55476e-05
12.686262	3.72274e-05
12.645385	3.89844e-05
12.604509	4.0822e-05
12.563633	4.27438e-05
12.522757	4.47535e-05
12.481881	4.68548e-05
12.441005	4.90516e-05
12.400129	5.13482e-05
12.359252	5.37488e-05
12.318376	5.62577e-05
12.277500	5.88796e-05
12.236624	6.16193e-05
12.195748	6.44817e-05
12.154872	6.74719e-05
12.113995	7.05952e-05
12.073119	7.3857e-05
12.032243	7.7263e-05
11.991367	8.08191e-05
11.950491	8.45313e-05
11.909615	8.84058e-05
11.868739	9.24489e-05
11.827862	9.66674e-05
11.786986	0.000101068
11.746110	0.000105657
11.705234	0.000110443
11.664358	0.000115432
11.623482	0.000120632
11.582606	0.000126051
11.541729	0.000131696
11.500853	0.000137575
11.459977	0.000143696
11.419101	0.000150067
11.378225	0.000156697
11.337349	0.000163594
11.296473	0.000170765
11.255596	0.000178219
11.214720	0.000185963
11.173844	0.000194007
11.132968	0.000202356
11.092092	0.000211019
11.051216	0.000220003
11.010340	0.000229313
10.969463	0.000238956
10.928587	0.000248935
10.887711	0.000259256
10.846835	0.000269921
10.805959	0.00028093
10.765083	0.000292284
10.724206	0.000303979
10.683330	0.000316011
10.642454	0.000328369
10.601578	0.000341043
10.560702	0.000354014
10.519826	0.000367259
10.478950	0.000380748
10.438073	0.00039444
10.397197	0.000408284
10.356321	0.000422212
10.315445	0.000436137
10.274569	0.000449938
10.233693	0.000463455
10.192817	0.000476454
10.151940	0.000488579
10.111064	0.000499185
&
```
