## Supplementary material for "All-at-once RNA folding with 3D motif prediction framed by evolutionary information": RF02426_SpF03_sRNA.cacofold.helixcov

```
# RMs = 3 L = 112

# RM_HELIX NESTED 11-19 27-35, nbp = 9 nbp_cov = 0
# pvals: 0.986193,0.986193,0.986193,0.986193,0.986193,0.986193,0.986193,0.986193,0.986193
# aggregated NONE
NESTED  ::::::::::<<<<<<<<<_______>>>>>>>>>:::::::::::::::::::::::::::::::::::::::::::::::::::::::::::::::::::::::::::::
        ::::::::::::::::::::::::::::::::::::::::::::::::::::::::::::::::::::::::::::::::::::::::::::::::::::::::::::::::

# RM_HELIX NESTED 38-43 52-57, nbp = 6 nbp_cov = 0
# pvals: 0.986193,0.986193,0.986193,0.986193,0.986193,0.986193
# aggregated NONE
NESTED  :::::::::::::::::::::::::::::::::::::<<<<<<________>>>>>>:::::::::::::::::::::::::::::::::::::::::::::::::::::::
        ::::::::::::::::::::::::::::::::::::::::::::::::::::::::::::::::::::::::::::::::::::::::::::::::::::::::::::::::

# RM_HELIX NESTED 68-78 84-94, nbp = 11 nbp_cov = 0
# pvals: 0.986193,0.986193,0.986193,0.986193,0.986193,0.986193,0.986193,0.986193,0.986193,0.986193,0.986193
# aggregated NONE
NESTED  :::::::::::::::::::::::::::::::::::::::::::::::::::::::::::::::::::<<<<<<<<<<<_____>>>>>>>>>>>::::::::::::::::::
        ::::::::::::::::::::::::::::::::::::::::::::::::::::::::::::::::::::::::::::::::::::::::::::::::::::::::::::::::
```
