## Supplementary material for "All-at-once RNA folding with 3D motif prediction framed by evolutionary information": RF02426_SpF03_sRNA.cacofold.power

```
# Power analysis of CaCoFold structure 
#
# Powertype = SINGLE SUBSTITUTIONS
# covary  left_pos      right_pos    substitutions      power
#----------------------------------------------------------------
          11		35		0		0.00
          12		34		0		0.00
          13		33		0		0.00
          14		32		0		0.00
          15		31		0		0.00
          16		30		1		0.00
          17		29		0		0.00
          18		28		0		0.00
          19		27		1		0.00
          38		57		0		0.00
          39		56		0		0.00
          40		55		0		0.00
          41		54		1		0.00
          42		53		0		0.00
          43		52		0		0.00
          68		94		0		0.00
          69		93		0		0.00
          70		92		0		0.00
          71		91		0		0.00
          72		90		0		0.00
          73		89		0		0.00
          74		88		0		0.00
          75		87		0		0.00
          76		86		0		0.00
          77		85		0		0.00
          78		84		0		0.00
#
# BPAIRS 26
# avg substitutions per BP  0.1
# BPAIRS expected to covary 0.0 +/- 0.0
# BPAIRS observed to covary 0
#
```
