## Supplementary material for "All-at-once RNA folding with 3D motif prediction framed by evolutionary information": RF02426_SpF03_sRNA.helixcov

```
# RMs = 4 L = 112

# RM_HELIX NESTED 6-9 15-18, nbp = 4 nbp_cov = 0
# pvals: 0.986193,0.986193,0.986193,0.986193
# aggregated NONE
NESTED  :::::<<<<_____>>>>::::::::::::::::::::::::::::::::::::::::::::::::::::::::::::::::::::::::::::::::::::::::::::::
        ::::::::::::::::::::::::::::::::::::::::::::::::::::::::::::::::::::::::::::::::::::::::::::::::::::::::::::::::

# RM_HELIX NESTED 35-44 51-61, nbp = 10 nbp_cov = 0
# pvals: 0.986193,0.986193,0.986193,0.986193,0.986193,0.986193,0.986193,0.986193,0.986193,0.986193
# aggregated NONE
NESTED  ::::::::::::::::::::::::::::::::::<<<<<<<<<<______>>>>>>>->>>:::::::::::::::::::::::::::::::::::::::::::::::::::
        ::::::::::::::::::::::::::::::::::::::::::::::::::::::::::::::::::::::::::::::::::::::::::::::::::::::::::::::::

# RM_HELIX NESTED 69-79 83-93, nbp = 11 nbp_cov = 0
# pvals: 0.986193,0.986193,0.986193,0.986193,0.986193,0.986193,0.986193,0.986193,0.986193,0.986193,0.986193
# aggregated NONE
NESTED  ::::::::::::::::::::::::::::::::::::::::::::::::::::::::::::::::::::<<<<<<<<<<<___>>>>>>>>>>>:::::::::::::::::::
        ::::::::::::::::::::::::::::::::::::::::::::::::::::::::::::::::::::::::::::::::::::::::::::::::::::::::::::::::

# RM_HELIX NESTED 22-27 106-111, nbp = 6 nbp_cov = 0
# pvals: 0.999764,0.986193,0.986193,0.986193,0.986193,0.990189
# aggregated NONE
NESTED  :::::::::::::::::::::<<<<<<______________________________________________________________________________>>>>>>:
        ::::::::::::::::::::::::::::::::::::::::::::::::::::::::::::::::::::::::::::::::::::::::::::::::::::::::::::::::
```
