## Supplementary material for "All-at-once RNA folding with 3D motif prediction framed by evolutionary information": RF02426_SpF03_sRNA.power

```
# Power analysis of given structure 
#
# Powertype = SINGLE SUBSTITUTIONS
# covary  left_pos      right_pos    substitutions      power
#----------------------------------------------------------------
          6		18		0		0.00
          7		17		0		0.00
          8		16		1		0.00
          9		15		0		0.00
          22		111		2		0.00
          23		110		1		0.00
          24		109		0		0.00
          25		108		0		0.00
          26		107		0		0.00
          27		106		2		0.00
          35		61		0		0.00
          36		60		1		0.00
          37		59		0		0.00
          38		57		0		0.00
          39		56		0		0.00
          40		55		0		0.00
          41		54		1		0.00
          42		53		0		0.00
          43		52		0		0.00
          44		51		0		0.00
          69		93		0		0.00
          70		92		0		0.00
          71		91		0		0.00
          72		90		0		0.00
          73		89		0		0.00
          74		88		0		0.00
          75		87		0		0.00
          76		86		0		0.00
          77		85		0		0.00
          78		84		0		0.00
          79		83		1		0.00
#
# BPAIRS 31
# avg substitutions per BP  0.3
# BPAIRS expected to covary 0.0 +/- 0.0
# BPAIRS observed to covary 0
#
```
