## Supplementary material for "All-at-once RNA folding with 3D motif prediction framed by evolutionary information": RF02426_SpF03_sRNA.surv

```
0.000869	0.0322581
-0.005271	0.935484
-0.111674	0.967742
-1.544559	1
&
1.881597	0.000161681
1.789382	0.000323363
1.761008	0.000485044
1.697166	0.000646726
1.647512	0.000808407
1.612044	0.000970089
1.576577	0.00113177
1.420520	0.00129345
1.307024	0.00161681
1.299931	0.00194018
1.122594	0.00226354
1.051659	0.00242522
1.002004	0.0025869
0.874321	0.00274859
0.845947	0.00291027
0.782106	0.00323363
0.725358	0.00339531
0.718265	0.00355699
0.640236	0.00388036
0.618956	0.00404204
0.434525	0.00420372
0.427431	0.0043654
0.370684	0.00485044
0.328123	0.00501213
0.306842	0.00517381
0.278468	0.00549717
0.257188	0.00565885
0.235907	0.00582053
0.228814	0.0061439
0.129505	0.00630558
0.016009	0.00646726
0.001822	0.011156
-0.005271	0.987551
-0.033645	0.987712
-0.047832	0.988036
-0.054926	0.988197
-0.069113	0.988521
-0.076206	0.988844
-0.104580	0.989329
-0.118767	0.989976
-0.140048	0.990137
-0.147141	0.990299
-0.161328	0.990622
-0.175515	0.990946
-0.196796	0.991269
-0.203889	0.991593
-0.225170	0.991916
-0.232263	0.992239
-0.239357	0.992401
-0.253544	0.992563
-0.267731	0.993371
-0.289011	0.993533
-0.303198	0.994503
-0.317385	0.994826
-0.345759	0.994988
-0.374133	0.99515
-0.402507	0.995311
-0.423787	0.995958
-0.437974	0.996281
-0.445068	0.996605
-0.480535	0.996928
-0.494722	0.99709
-0.501816	0.997575
-0.508909	0.997736
-0.530190	0.997898
-0.565657	0.99806
-0.579844	0.998383
-0.664966	0.998545
-0.693340	0.998707
-0.700434	0.998868
-0.721714	0.99903
-0.813929	0.999192
-0.828116	0.999353
-0.835210	0.999515
-0.913238	0.999677
-1.289193	0.999838
-1.367222	1
&
2.463263	5.36251e-07
2.115682	1.0725e-06
2.087308	1.60875e-06
2.044747	2.68125e-06
2.023467	3.2175e-06
2.009280	4.29e-06
1.987999	4.82625e-06
1.980906	5.36251e-06
1.973812	6.97126e-06
1.952532	8.04376e-06
1.924158	8.58001e-06
1.917065	1.01888e-05
1.909971	1.12613e-05
1.902878	1.44788e-05
1.895784	1.76963e-05
1.888691	2.25225e-05
1.881597	2.89575e-05
1.874504	3.80738e-05
1.867410	4.39725e-05
1.860317	5.30888e-05
1.853223	6.00601e-05
1.846130	6.70313e-05
1.839036	0.000102424
1.831943	0.00010296
1.824849	0.000110468
1.817756	0.000122265
1.810662	0.000124946
1.803569	0.000127628
1.796475	0.000131918
1.789382	0.000137816
1.782288	0.000140498
1.775195	0.000141034
1.768101	0.000144788
1.761008	0.000148005
1.753914	0.000149614
1.746821	0.000156049
1.739727	0.000159803
1.732634	0.000168919
1.725540	0.000174818
1.718447	0.000178035
1.711353	0.000186615
1.704260	0.000194123
1.697166	0.000204311
1.690073	0.000247211
1.682979	0.000252038
1.675886	0.000268662
1.668792	0.000279387
1.661699	0.000285822
1.654605	0.000319069
1.647512	0.000333548
1.640418	0.000344273
1.633325	0.000351244
1.626231	0.000362505
1.619138	0.00037752
1.612044	0.000385028
1.604951	0.000419348
1.597857	0.000431682
1.590764	0.000440798
1.583670	0.000447233
1.576577	0.000460103
1.569484	0.000463857
1.562390	0.000464929
1.555297	0.000474582
1.548203	0.000479408
1.541110	0.000487988
1.534016	0.00049764
1.526923	0.000501931
1.519829	0.000509974
1.512736	0.000517482
1.505642	0.000521236
1.498549	0.000526062
1.491455	0.000528743
1.484362	0.000546439
1.477268	0.000549121
1.470175	0.000559846
1.463081	0.000563063
1.455988	0.000565208
1.448894	0.000571643
1.441801	0.000574324
1.434707	0.000608644
1.427614	0.000615616
1.420520	0.000623659
1.413427	0.000633848
1.406333	0.000642964
1.399240	0.000682647
1.392146	0.000696589
1.385053	0.000711604
1.377959	0.000720184
1.370866	0.000731982
1.363772	0.000768983
1.356679	0.000789897
1.349585	0.000804912
1.342492	0.000833333
1.335398	0.000853175
1.328305	0.000870871
1.321211	0.000892321
1.314118	0.000908408
1.307024	0.000926641
1.299931	0.000951308
1.292837	0.000974367
1.285744	0.000995817
1.278650	0.00103872
1.271557	0.00105641
1.264463	0.00107947
1.257370	0.00115401
1.250276	0.00130523
1.243183	0.00137709
1.236089	0.00141999
1.228996	0.00147576
1.221902	0.00155298
1.214809	0.00159856
1.207715	0.00161948
1.200622	0.00166023
1.193528	0.00169026
1.186435	0.00170957
1.179342	0.00172887
1.172248	0.00174603
1.165155	0.00175729
1.158061	0.00177713
1.150968	0.00179322
1.143874	0.00182003
1.136781	0.00184256
1.129687	0.00187259
1.122594	0.0018935
1.115500	0.00191656
1.108407	0.00195571
1.101313	0.00201255
1.094220	0.00204311
1.087126	0.00206027
1.080033	0.00209352
1.072939	0.00215144
1.065846	0.00220882
1.058752	0.00223241
1.051659	0.00225225
1.044565	0.00226834
1.037472	0.00229033
1.030378	0.0023048
1.023285	0.00232196
1.016191	0.0023343
1.009098	0.00234181
1.002004	0.00235628
0.994911	0.00236272
0.987817	0.00238471
0.980724	0.00239329
0.973630	0.00240187
0.966537	0.00241742
0.959443	0.00242385
0.952350	0.00242868
0.945256	0.00243672
0.938163	0.00244155
0.931069	0.00245388
0.923976	0.00246085
0.916882	0.00250054
0.909789	0.00250965
0.902695	0.00252091
0.895602	0.00253807
0.888508	0.00255202
0.881415	0.00256489
0.874321	0.00258044
0.867228	0.00259116
0.860134	0.0026228
0.853041	0.00267214
0.845947	0.00269251
0.838854	0.00270914
0.831760	0.00272147
0.824667	0.00273917
0.817573	0.00275955
0.810480	0.00277778
0.803386	0.00278958
0.796293	0.00280084
0.789200	0.00284964
0.782106	0.00286411
0.775013	0.00287591
0.767919	0.00289361
0.760826	0.00290809
0.753732	0.00293168
0.746639	0.00294616
0.739545	0.00296332
0.732452	0.00297083
0.725358	0.00298048
0.718265	0.00300568
0.711171	0.00308719
0.704078	0.00310221
0.696984	0.00312312
0.689891	0.00320249
0.682797	0.0032293
0.675704	0.00327542
0.668610	0.00332797
0.661517	0.00335478
0.654423	0.00339125
0.647330	0.00343039
0.640236	0.00347437
0.633143	0.00349045
0.626049	0.00351834
0.618956	0.00353764
0.611862	0.00355695
0.604769	0.0036095
0.597675	0.00363631
0.590582	0.00366205
0.583488	0.00367546
0.576395	0.00369852
0.569301	0.00371246
0.562208	0.00372372
0.555114	0.00373284
0.548021	0.00375215
0.540927	0.00377145
0.533834	0.00378486
0.526740	0.00379505
0.519647	0.00380845
0.512553	0.00383258
0.505460	0.00385725
0.498366	0.00387816
0.491273	0.00389801
0.484179	0.00391999
0.477086	0.0039468
0.469992	0.00396182
0.462899	0.00404762
0.455805	0.00411143
0.448712	0.00414951
0.441618	0.00417632
0.434525	0.00423155
0.427431	0.00425408
0.420338	0.00429161
0.413245	0.00430931
0.406151	0.00436347
0.399058	0.00438653
0.391964	0.00442943
0.384871	0.00445785
0.377777	0.00454097
0.370684	0.00461015
0.363590	0.00466806
0.356497	0.00470024
0.349403	0.00471042
0.342310	0.00476405
0.335216	0.00478282
0.328123	0.00479837
0.321029	0.00482572
0.313936	0.00484824
0.306842	0.00486969
0.299749	0.00489221
0.292655	0.00490347
0.285562	0.00492117
0.278468	0.0049394
0.271375	0.0049512
0.264281	0.00499517
0.257188	0.0050118
0.250094	0.00505416
0.243001	0.00510564
0.235907	0.00512709
0.228814	0.00514908
0.221720	0.00516946
0.214627	0.00519144
0.207533	0.00520378
0.200440	0.00521665
0.193346	0.0052322
0.186253	0.00527349
0.179159	0.00534052
0.172066	0.00535446
0.164972	0.00537967
0.157879	0.00542203
0.150785	0.00543865
0.143692	0.00546064
0.136598	0.00552177
0.129505	0.00557111
0.122411	0.00561293
0.115318	0.00565583
0.108224	0.0058462
0.101131	0.00594487
0.094037	0.00606124
0.086944	0.00611701
0.079850	0.00615723
0.072757	0.00617224
0.065663	0.00618994
0.058570	0.00622533
0.051476	0.00625697
0.044383	0.0063476
0.037289	0.00639425
0.030196	0.00643125
0.023103	0.00648702
0.016009	0.00652456
0.008916	0.00657121
0.001822	0.00851405
-0.005271	0.986193
-0.012365	0.986406
-0.019458	0.986865
-0.026552	0.987538
-0.033645	0.988063
-0.040739	0.988355
-0.047832	0.988752
-0.054926	0.988996
-0.062019	0.989309
-0.069113	0.989528
-0.076206	0.989645
-0.083300	0.989713
-0.090393	0.989819
-0.097487	0.989965
-0.104580	0.990084
-0.111674	0.990189
-0.118767	0.990388
-0.125861	0.990567
-0.132954	0.990679
-0.140048	0.99084
-0.147141	0.990989
-0.154235	0.991204
-0.161328	0.991373
-0.168422	0.991482
-0.175515	0.991608
-0.182609	0.991756
-0.189702	0.992
-0.196796	0.99217
-0.203889	0.992378
-0.210983	0.99257
-0.218076	0.992747
-0.225170	0.99296
-0.232263	0.993198
-0.239357	0.993479
-0.246450	0.99369
-0.253544	0.993886
-0.260637	0.994091
-0.267731	0.994293
-0.274824	0.994425
-0.281918	0.994547
-0.289011	0.994832
-0.296105	0.994951
-0.303198	0.995107
-0.310292	0.995208
-0.317385	0.995297
-0.324479	0.995457
-0.331572	0.995573
-0.338666	0.995659
-0.345759	0.99576
-0.352853	0.995827
-0.359946	0.995923
-0.367039	0.995992
-0.374133	0.996079
-0.381226	0.996231
-0.388320	0.996293
-0.395413	0.996437
-0.402507	0.9965
-0.409600	0.996588
-0.416694	0.996675
-0.423787	0.996801
-0.430881	0.996875
-0.437974	0.996941
-0.445068	0.997093
-0.452161	0.997195
-0.459255	0.997295
-0.466348	0.997376
-0.473442	0.997518
-0.480535	0.997593
-0.487629	0.997671
-0.494722	0.997721
-0.501816	0.997783
-0.508909	0.997844
-0.516003	0.997872
-0.523096	0.997966
-0.530190	0.998115
-0.537283	0.99817
-0.544377	0.998295
-0.551470	0.998356
-0.558564	0.998439
-0.565657	0.998522
-0.572751	0.99857
-0.579844	0.998604
-0.586938	0.998628
-0.594031	0.998657
-0.601125	0.998682
-0.608218	0.998705
-0.615312	0.998727
-0.622405	0.998752
-0.629499	0.998771
-0.636592	0.998789
-0.643686	0.998808
-0.650779	0.998823
-0.657873	0.998844
-0.664966	0.998874
-0.672060	0.9989
-0.679153	0.998917
-0.686247	0.998937
-0.693340	0.998989
-0.700434	0.999008
-0.707527	0.999049
-0.714621	0.999059
-0.721714	0.999139
-0.728808	0.999194
-0.735901	0.999213
-0.742994	0.999234
-0.750088	0.999255
-0.757181	0.999277
-0.764275	0.999283
-0.771368	0.999299
-0.778462	0.999313
-0.785555	0.999325
-0.792649	0.999332
-0.799742	0.999347
-0.806836	0.99935
-0.813929	0.999358
-0.821023	0.999367
-0.828116	0.999379
-0.835210	0.999388
-0.842303	0.999394
-0.849397	0.999406
-0.856490	0.999421
-0.863584	0.999431
-0.870677	0.999465
-0.877771	0.999482
-0.884864	0.999487
-0.891958	0.999497
-0.899051	0.999508
-0.906145	0.99952
-0.913238	0.999525
-0.920332	0.99953
-0.927425	0.999539
-0.934519	0.999543
-0.941612	0.999549
-0.948706	0.999557
-0.955799	0.99956
-0.962893	0.999562
-0.969986	0.999564
-0.977080	0.999565
-0.984173	0.999568
-0.991267	0.999574
-0.998360	0.999574
-1.005454	0.999575
-1.012547	0.999576
-1.019641	0.999576
-1.026734	0.999577
-1.033828	0.999579
-1.040921	0.99958
-1.048015	0.999582
-1.055108	0.999585
-1.069295	0.999589
-1.076389	0.999592
-1.083482	0.999594
-1.090576	0.999596
-1.097669	0.999598
-1.104763	0.999601
-1.111856	0.999602
-1.118950	0.999605
-1.126043	0.99961
-1.133136	0.99961
-1.140230	0.999611
-1.147323	0.999614
-1.154417	0.999618
-1.161510	0.99962
-1.168604	0.999621
-1.175697	0.999622
-1.189884	0.999623
-1.196978	0.999629
-1.204071	0.999631
-1.211165	0.999634
-1.218258	0.999635
-1.225352	0.999639
-1.232445	0.99964
-1.239539	0.999643
-1.246632	0.999646
-1.253726	0.99965
-1.260819	0.999653
-1.267913	0.999654
-1.275006	0.999657
-1.282100	0.999658
-1.289193	0.999661
-1.296287	0.999662
-1.303380	0.999667
-1.310474	0.999668
-1.324661	0.999673
-1.331754	0.999673
-1.338848	0.999678
-1.353035	0.999683
-1.360128	0.999684
-1.367222	0.999685
-1.374315	0.999687
-1.381409	0.999689
-1.388502	0.999691
-1.395596	0.999692
-1.402689	0.9997
-1.409783	0.999704
-1.416876	0.999708
-1.423970	0.999709
-1.431063	0.999713
-1.438157	0.999718
-1.445250	0.99972
-1.452344	0.999724
-1.459437	0.999725
-1.466531	0.999729
-1.473624	0.999734
-1.480718	0.999737
-1.487811	0.999744
-1.494905	0.999744
-1.501998	0.999747
-1.509092	0.999751
-1.516185	0.999758
-1.523278	0.99976
-1.530372	0.999761
-1.544559	0.999764
-1.551652	0.999766
-1.558746	0.99977
-1.565839	0.999799
-1.572933	0.999806
-1.580026	0.999807
-1.587120	0.999846
-1.594213	0.999849
-1.601307	0.999851
-1.608400	0.999853
-1.615494	0.999855
-1.622587	0.999866
-1.629681	0.999876
-1.636774	0.999879
-1.643868	0.999917
-1.650961	0.999925
-1.658055	0.99993
-1.665148	0.999931
-1.672242	0.999932
-1.679335	0.999942
-1.686429	0.999944
-1.693522	0.999952
-1.700616	0.999959
-1.707709	0.999962
-1.714803	0.999964
-1.721896	0.999965
-1.728990	0.999967
-1.736083	0.999968
-1.743177	0.999969
-1.757364	0.999971
-1.764457	0.999972
-1.771551	0.999974
-1.778644	0.999976
-1.792831	0.999977
-1.799925	0.999978
-1.807018	0.999979
-1.814112	0.99998
-1.835392	0.999982
-1.842486	0.999983
-1.863766	0.999984
-1.870860	0.999985
-1.877953	0.999986
-1.885047	0.999989
-1.899233	0.99999
-1.920514	0.99999
-1.927607	0.999991
-1.941794	0.999992
-1.948888	0.999994
-1.963075	0.999995
-1.970168	0.999996
-1.977262	0.999996
-2.012729	0.999997
-2.041103	0.999997
-2.048197	0.999998
-2.147506	0.999998
-2.154599	0.999999
-2.161693	0.999999
-2.168786	1
&
```
