## Supplementary material for "All-at-once RNA folding with 3D motif prediction framed by evolutionary information": RF02427_SpF10_sRNA.cacofold.helixcov

```
# RMs = 4 L = 57

# RM_HELIX NESTED 5-7 12-14, nbp = 3 nbp_cov = 1
# pvals: 2.08855e-06,0.934891,0.934891
# aggregated NONE
NESTED  ::::<<<____>>>:::::::::::::::::::::::::::::::::::::::::::
        ::::<________>:::::::::::::::::::::::::::::::::::::::::::

# RM_HELIX NESTED 32-39 46-53, nbp = 8 nbp_cov = 0
# pvals: 0.934891,0.934891,0.934891,0.934891,0.934891,0.934891,0.934891,0.934891
# aggregated NONE
NESTED  :::::::::::::::::::::::::::::::<<<<<<<<______>>>>>>>>::::
        :::::::::::::::::::::::::::::::::::::::::::::::::::::::::

# RM_HELIX TRIPLET 5-5 15-15, nbp = 1 nbp_cov = 1
# pvals: 2.08855e-06
# aggregated NONE
TRIPLET ::::<_________>::::::::::::::::::::::::::::::::::::::::::
        ::::<_________>::::::::::::::::::::::::::::::::::::::::::

# RM_HL ANYA-tetraloop 8-11, nbp = 0 nbp_cov = 0 nhl_b_cov 1/1
# aggregated NONE
RM_HL   :::::::XXXX:::::::::::::::::::::::::::::::::::::::::::::: ANYA-tetraloop
```
