## Supplementary material for "All-at-once RNA folding with 3D motif prediction framed by evolutionary information": RF02427_SpF10_sRNA.cov

```
#
# Method Target_E-val [cov_min,cov_max] [FP | TP True Found | Sen PPV F] 
# GTp    0.05           [-0.32,0.65]    [2 | 0 17 2 | 0.00 0.00 0.00] 
#
# #tests = 17 (base pairs) 1579 (others)
# in_given  left_pos       right_pos        score      E-value          pvalue      substitutions      power
#----------------------------------------------------------------------------------------------------------------
 	         5	        14	0.64630	0.00329783	2.08855e-06	1		0.00
 	         5	        15	0.64630	0.00329783	2.08855e-06	1		0.00
```
