## Supplementary material for "All-at-once RNA folding with 3D motif prediction framed by evolutionary information": RF02427_SpF10_sRNA.helixcov

```
# RMs = 3 L = 57

# RM_HELIX NESTED 17-20 27-30, nbp = 4 nbp_cov = 0
# pvals: 0.934891,0.934891,0.934891,0.934891
# aggregated NONE
NESTED  ::::::::::::::::<<<<______>>>>:::::::::::::::::::::::::::
        :::::::::::::::::::::::::::::::::::::::::::::::::::::::::

# RM_HELIX NESTED 35-40 45-50, nbp = 6 nbp_cov = 0
# pvals: 0.934891,0.934891,0.934891,0.934891,0.934891,0.934891
# aggregated NONE
NESTED  ::::::::::::::::::::::::::::::::::<<<<<<____>>>>>>:::::::
        :::::::::::::::::::::::::::::::::::::::::::::::::::::::::

# RM_HELIX NESTED 4-10 51-57, nbp = 7 nbp_cov = 0
# pvals: 0.934891,0.934891,0.934891,0.934891,0.934891,0.934891,0.934891
# aggregated NONE
NESTED  :::<<<<<<<________________________________________>>>>>>>
        :::::::::::::::::::::::::::::::::::::::::::::::::::::::::
```
