## Supplementary material for "All-at-once RNA folding with 3D motif prediction framed by evolutionary information": RF02427_SpF10_sRNA.surv

```
0.001254	0.0588235
-0.000100	1
&
0.646305	0.000633312
0.646143	0.00126662
-0.000100	0.930969
-0.002512	0.999367
-0.318400	1
&
0.646305	2.08855e-06
0.646143	0.00119465
-0.000100	0.934891
-0.002512	0.999403
-0.318400	1
&
```
