## Supplementary material for "All-at-once RNA folding with 3D motif prediction framed by evolutionary information": RF02428_SpF11_sRNA.cacofold.helixcov

```
# RMs = 2 L = 95

# RM_HELIX NESTED 17-22 28-33, nbp = 6 nbp_cov = 0
# pvals: 0.988541,0.988541,0.988541,0.988541,0.988541,0.988541
# aggregated NONE
NESTED  ::::::::::::::::<<<<<<_____>>>>>>::::::::::::::::::::::::::::::::::::::::::::::::::::::::::::::
        :::::::::::::::::::::::::::::::::::::::::::::::::::::::::::::::::::::::::::::::::::::::::::::::

# RM_HELIX NESTED 61-71 80-90, nbp = 11 nbp_cov = 0
# pvals: 0.988541,0.988541,0.988541,0.988541,0.988541,0.988541,0.988541,0.988541,0.988541,0.988541,0.988541
# aggregated NONE
NESTED  ::::::::::::::::::::::::::::::::::::::::::::::::::::::::::::<<<<<<<<<<<________>>>>>>>>>>>:::::
        :::::::::::::::::::::::::::::::::::::::::::::::::::::::::::::::::::::::::::::::::::::::::::::::
```
