## Supplementary material for "All-at-once RNA folding with 3D motif prediction framed by evolutionary information": RF02428_SpF11_sRNA.cacofold.power

```
# Power analysis of CaCoFold structure 
#
# Powertype = SINGLE SUBSTITUTIONS
# covary  left_pos      right_pos    substitutions      power
#----------------------------------------------------------------
          17		33		0		0.00
          18		32		0		0.00
          19		31		0		0.00
          20		30		0		0.00
          21		29		0		0.00
          22		28		1		0.00
          61		90		0		0.00
          62		89		0		0.00
          63		88		0		0.00
          64		87		0		0.00
          65		86		0		0.00
          66		85		0		0.00
          67		84		1		0.00
          68		83		0		0.00
          69		82		0		0.00
          70		81		1		0.00
          71		80		0		0.00
#
# BPAIRS 17
# avg substitutions per BP  0.2
# BPAIRS expected to covary 0.0 +/- 0.0
# BPAIRS observed to covary 0
#
```
