## Supplementary material for "All-at-once RNA folding with 3D motif prediction framed by evolutionary information": RF02428_SpF11_sRNA.helixcov

```
# RMs = 4 L = 95

# RM_HELIX NESTED 17-21 29-33, nbp = 5 nbp_cov = 0
# pvals: 0.988541,0.988541,0.988541,0.988541,0.988541
# aggregated NONE
NESTED  ::::::::::::::::<<<<<_______>>>>>::::::::::::::::::::::::::::::::::::::::::::::::::::::::::::::
        :::::::::::::::::::::::::::::::::::::::::::::::::::::::::::::::::::::::::::::::::::::::::::::::

# RM_HELIX NESTED 13-14 38-39, nbp = 2 nbp_cov = 0
# pvals: 0.988541,0.988541
# aggregated NONE
NESTED  ::::::::::::<<_______________________>>::::::::::::::::::::::::::::::::::::::::::::::::::::::::
        :::::::::::::::::::::::::::::::::::::::::::::::::::::::::::::::::::::::::::::::::::::::::::::::

# RM_HELIX NESTED 6-7 45-46, nbp = 2 nbp_cov = 0
# pvals: 0.988541,0.988541
# aggregated NONE
NESTED  :::::<<_____________________________________>>:::::::::::::::::::::::::::::::::::::::::::::::::
        :::::::::::::::::::::::::::::::::::::::::::::::::::::::::::::::::::::::::::::::::::::::::::::::

# RM_HELIX NESTED 61-71 80-90, nbp = 11 nbp_cov = 0
# pvals: 0.988541,0.988541,0.988541,0.988541,0.988541,0.988541,0.988541,0.988541,0.988541,0.988541,0.988541
# aggregated NONE
NESTED  ::::::::::::::::::::::::::::::::::::::::::::::::::::::::::::<<<<<<<<<<<________>>>>>>>>>>>:::::
        :::::::::::::::::::::::::::::::::::::::::::::::::::::::::::::::::::::::::::::::::::::::::::::::
```
