## Supplementary material for "All-at-once RNA folding with 3D motif prediction framed by evolutionary information": RF02428_SpF11_sRNA.surv

```
0.000000	0.05
-0.007428	1
&
2.775092	0.000224972
2.486340	0.000449944
2.328839	0.000674916
1.252581	0.000899888
0.937579	0.00112486
0.920079	0.00179978
0.867579	0.00202475
0.622577	0.00224972
0.473826	0.00247469
0.421325	0.00269966
0.176324	0.00292463
0.123823	0.00382452
0.115073	0.00404949
0.080073	0.00472441
0.062573	0.00494938
0.045073	0.00517435
-0.007428	0.987627
-0.051178	0.988076
-0.059928	0.988751
-0.068678	0.990101
-0.077428	0.991001
-0.086178	0.991226
-0.112428	0.992351
-0.138679	0.993026
-0.147429	0.993476
-0.156179	0.993701
-0.173679	0.993926
-0.182429	0.994151
-0.234929	0.994601
-0.269930	0.995951
-0.278680	0.9964
-0.313680	0.996625
-0.339930	0.997075
-0.357430	0.997525
-0.436181	0.997975
-0.444931	0.9982
-0.453681	0.99865
-0.619932	0.998875
-0.637432	0.999325
-0.646182	0.99955
-0.689933	0.999775
-0.724933	1
&
2.792593	7.46547e-07
2.775092	0.000147816
2.766342	0.000148563
2.748842	0.000151549
2.740092	0.000152296
2.731342	0.000155282
2.705092	0.000156028
2.696342	0.000161254
2.670092	0.000163494
2.643841	0.000164987
2.573841	0.000178425
2.521341	0.000179171
2.512590	0.000179918
2.486340	0.000326988
2.477590	0.000340426
2.468840	0.000353863
2.442590	0.000368048
2.433840	0.000368794
2.425090	0.000385965
2.407590	0.000416573
2.390090	0.000432997
2.372589	0.000433744
2.363839	0.00043449
2.346339	0.000435984
2.328839	0.0005838
2.302589	0.000584546
2.293839	0.00058604
2.276339	0.000589772
2.267589	0.000608436
2.241339	0.000609183
2.206338	0.000610676
2.153838	0.000611422
2.127588	0.000616648
2.118838	0.000617395
2.110088	0.000620381
2.092587	0.000635312
2.066337	0.000636058
2.005087	0.000642777
1.996337	0.000643524
1.926336	0.00064427
1.882586	0.000657708
1.830086	0.000659201
1.742585	0.000659948
1.716335	0.000660694
1.646334	0.000661441
1.278832	0.000674879
1.270082	0.000688317
1.252581	0.000835386
1.217581	0.000836133
1.200081	0.000836879
1.191331	0.000837626
1.182581	0.000838373
1.173831	0.000839119
1.165081	0.000845091
1.156331	0.000845838
1.147581	0.000858529
1.138831	0.000859276
1.130080	0.0008757
1.103830	0.000892124
1.095080	0.00089287
1.060080	0.000893617
1.051330	0.000894364
1.016330	0.000896603
0.990079	0.000924225
0.981329	0.000924972
0.972579	0.000951848
0.963829	0.00097723
0.955079	0.0010056
0.946329	0.0010377
0.937579	0.00121165
0.928829	0.00122658
0.920079	0.00168645
0.911329	0.00168869
0.893829	0.00174543
0.885079	0.00174617
0.876329	0.00177604
0.867579	0.00193654
0.806328	0.00194028
0.797578	0.00194102
0.780078	0.00194476
0.762578	0.00197163
0.736328	0.00197387
0.718828	0.00199104
0.710077	0.00199328
0.692577	0.00200672
0.666327	0.00200747
0.648827	0.00200896
0.640077	0.00203807
0.622577	0.00218738
0.613827	0.00218813
0.605077	0.00219037
0.596327	0.00219186
0.587577	0.00219485
0.570076	0.0021956
0.561326	0.00219784
0.552576	0.00219933
0.543826	0.00220007
0.535076	0.00220381
0.526326	0.00223442
0.517576	0.00223516
0.508826	0.00223666
0.500076	0.00225084
0.491326	0.00225532
0.482576	0.00229563
0.473826	0.00245763
0.465076	0.00247032
0.421325	0.00263158
0.403825	0.00263233
0.386325	0.00263457
0.255074	0.00265248
0.246324	0.00265323
0.228824	0.00270399
0.185074	0.00270549
0.176324	0.0028548
0.167574	0.00286525
0.150073	0.00286898
0.141323	0.00288988
0.132573	0.00298619
0.123823	0.00374244
0.115073	0.00391863
0.106323	0.00394998
0.097573	0.00395371
0.088823	0.00402986
0.080073	0.00451586
0.071323	0.00454647
0.062573	0.00469653
0.053823	0.00471594
0.045073	0.00487794
0.036323	0.00488093
0.027573	0.00489362
0.018822	0.00489586
0.010072	0.00491676
0.001322	0.00492273
-0.007428	0.988541
-0.016178	0.988547
-0.024928	0.988561
-0.033678	0.988573
-0.042428	0.988583
-0.051178	0.988929
-0.059928	0.989439
-0.068678	0.990458
-0.077428	0.991201
-0.086178	0.991419
-0.094928	0.991557
-0.103678	0.991745
-0.112428	0.992591
-0.121179	0.992709
-0.129929	0.992797
-0.138679	0.993346
-0.147429	0.993689
-0.156179	0.993931
-0.164929	0.993993
-0.173679	0.994173
-0.182429	0.994352
-0.191179	0.994367
-0.199929	0.994409
-0.208679	0.994444
-0.217429	0.994466
-0.226179	0.99449
-0.234929	0.994818
-0.243679	0.99482
-0.252430	0.994876
-0.261180	0.99493
-0.269930	0.995881
-0.278680	0.996216
-0.287430	0.996292
-0.296180	0.99633
-0.304930	0.996334
-0.313680	0.996496
-0.322430	0.996567
-0.331180	0.99666
-0.339930	0.997052
-0.348680	0.997088
-0.357430	0.99746
-0.366180	0.99749
-0.374930	0.997568
-0.383680	0.997661
-0.392431	0.997664
-0.401181	0.997673
-0.409931	0.997721
-0.418681	0.997746
-0.427431	0.997774
-0.436181	0.998095
-0.444931	0.998266
-0.453681	0.998614
-0.462431	0.998685
-0.471181	0.998712
-0.479931	0.998717
-0.488681	0.99872
-0.497431	0.998739
-0.506181	0.998776
-0.514931	0.998779
-0.523681	0.998813
-0.532432	0.998817
-0.541182	0.998823
-0.549932	0.998851
-0.558682	0.998853
-0.567432	0.99886
-0.584932	0.998876
-0.593682	0.998918
-0.602432	0.99892
-0.611182	0.998935
-0.619932	0.999088
-0.628682	0.99909
-0.637432	0.999388
-0.646182	0.999557
-0.663682	0.999571
-0.672433	0.999574
-0.681183	0.999591
-0.689933	0.99974
-0.698683	0.999766
-0.716183	0.99977
-0.724933	0.999934
-0.733683	0.999935
-0.742433	0.999951
-0.751183	0.999954
-0.768683	0.999968
-0.786183	0.999969
-0.838684	0.999982
-0.908684	0.999999
-0.917434	1
&
```
