## Supplementary material for "All-at-once RNA folding with 3D motif prediction framed by evolutionary information": RF02429_SpF14_sRNA.cacofold.helixcov

```
# RMs = 2 L = 122

# RM_HELIX NESTED 3-9 38-44, nbp = 7 nbp_cov = 0
# pvals: 0.879989,0.879989,0.879989,0.879989,0.0289114,0.0289114,0.0271474
# aggregated NONE
NESTED  ::<<<<<<<____________________________>>>>>>>::::::::::::::::::::::::::::::::::::::::::::::::::::::::::::::::::::::::::::::
        ::::::::::::::::::::::::::::::::::::::::::::::::::::::::::::::::::::::::::::::::::::::::::::::::::::::::::::::::::::::::::

# RM_HELIX NESTED 52-60 88-96, nbp = 9 nbp_cov = 0
# pvals: 0.881372,0.0258786,0.881372,0.879989,0.879989,0.881372,0.879989,0.879989,0.953206
# aggregated NONE
NESTED  :::::::::::::::::::::::::::::::::::::::::::::::::::<<<<<<<<<___________________________>>>>>>>>>::::::::::::::::::::::::::
        ::::::::::::::::::::::::::::::::::::::::::::::::::::::::::::::::::::::::::::::::::::::::::::::::::::::::::::::::::::::::::
```
