## Supplementary material for "All-at-once RNA folding with 3D motif prediction framed by evolutionary information": RF02429_SpF14_sRNA.cacofold.power

```
# Power analysis of CaCoFold structure 
#
# Powertype = SINGLE SUBSTITUTIONS
# covary  left_pos      right_pos    substitutions      power
#----------------------------------------------------------------
          3		44		1		0.00
          4		43		0		0.00
          5		42		2		0.00
          6		41		0		0.00
          7		40		3		0.02
          8		39		2		0.00
          9		38		3		0.02
          52		96		1		0.00
          53		95		2		0.00
          54		94		0		0.00
          55		93		0		0.00
          56		92		0		0.00
          57		91		1		0.00
          58		90		0		0.00
          59		89		0		0.00
          60		88		4		0.07
#
# BPAIRS 16
# avg substitutions per BP  1.2
# BPAIRS expected to covary 0.1 +/- 0.3
# BPAIRS observed to covary 0
#
```
