## Supplementary material for "All-at-once RNA folding with 3D motif prediction framed by evolutionary information": RF02429_SpF14_sRNA.helixcov

```
# RMs = 5 L = 122

# RM_HELIX NESTED 20-33 39-51, nbp = 12 nbp_cov = 0
# pvals: 0.879989,0.879989,0.879989,0.879989,0.879989,0.879989,0.879989,0.879989,0.879989,0.879989,0.00828004,0.891051
# aggregated NONE
NESTED  :::::::::::::::::::<<<-<<<<<-<<<<_____>>>>>>>>>->>>:::::::::::::::::::::::::::::::::::::::::::::::::::::::::::::::::::::::
        ::::::::::::::::::::::::::::::::::::::::::::::::::::::::::::::::::::::::::::::::::::::::::::::::::::::::::::::::::::::::::

# RM_HELIX NESTED 68-69 75-76, nbp = 2 nbp_cov = 0
# pvals: 0.879989,0.879989
# aggregated NONE
NESTED  :::::::::::::::::::::::::::::::::::::::::::::::::::::::::::::::::::<<_____>>::::::::::::::::::::::::::::::::::::::::::::::
        ::::::::::::::::::::::::::::::::::::::::::::::::::::::::::::::::::::::::::::::::::::::::::::::::::::::::::::::::::::::::::

# RM_HELIX NESTED 55-66 81-93, nbp = 12 nbp_cov = 0
# pvals: 0.879989,0.879989,0.881372,0.879989,0.879989,0.953206,0.0450596,0.0260988,0.879989,0.879989,0.879989,0.879989
# aggregated NONE
NESTED  ::::::::::::::::::::::::::::::::::::::::::::::::::::::<<<<<<<<<<<<______________>>>>>>->>>>>>:::::::::::::::::::::::::::::
        ::::::::::::::::::::::::::::::::::::::::::::::::::::::::::::::::::::::::::::::::::::::::::::::::::::::::::::::::::::::::::

# RM_HELIX NESTED 13-17 105-109, nbp = 5 nbp_cov = 0
# pvals: 0.879989,0.879989,0.879989,0.879989,0.879989
# aggregated NONE
NESTED  ::::::::::::<<<<<_______________________________________________________________________________________>>>>>:::::::::::::
        ::::::::::::::::::::::::::::::::::::::::::::::::::::::::::::::::::::::::::::::::::::::::::::::::::::::::::::::::::::::::::

# RM_HELIX NESTED 6-10 112-116, nbp = 5 nbp_cov = 0
# pvals: 0.879989,0.879989,0.879989,0.879989,0.879989
# aggregated NONE
NESTED  :::::<<<<<_____________________________________________________________________________________________________>>>>>::::::
        ::::::::::::::::::::::::::::::::::::::::::::::::::::::::::::::::::::::::::::::::::::::::::::::::::::::::::::::::::::::::::
```
