## Supplementary material for "All-at-once RNA folding with 3D motif prediction framed by evolutionary information": RF02429_SpF14_sRNA.power

```
# Power analysis of given structure 
#
# Powertype = SINGLE SUBSTITUTIONS
# covary  left_pos      right_pos    substitutions      power
#----------------------------------------------------------------
          6		116		1		0.00
          7		115		1		0.00
          8		114		1		0.00
          9		113		2		0.00
          10		112		1		0.00
          13		109		0		0.00
          14		108		0		0.00
          15		107		0		0.00
          16		106		1		0.00
          17		105		0		0.00
          20		51		1		0.00
          21		50		0		0.00
          22		49		1		0.00
          24		47		1		0.00
          25		46		2		0.00
          26		45		0		0.00
          27		44		2		0.00
          28		43		0		0.00
          30		42		1		0.00
          31		41		1		0.00
          32		40		3		0.02
          33		39		3		0.02
          55		93		0		0.00
          56		92		0		0.00
          57		91		1		0.00
          58		90		0		0.00
          59		89		0		0.00
          60		88		4		0.07
          61		86		1		0.00
          62		85		1		0.00
          63		84		1		0.00
          64		83		2		0.00
          65		82		0		0.00
          66		81		1		0.00
          68		76		0		0.00
          69		75		0		0.00
#
# BPAIRS 36
# avg substitutions per BP  0.9
# BPAIRS expected to covary 0.1 +/- 0.3
# BPAIRS observed to covary 0
#
```
