## Supplementary material for "All-at-once RNA folding with 3D motif prediction framed by evolutionary information": RF02429_SpF14_sRNA.surv

```
2.042470	0.0277778
0.589316	0.0555556
0.056973	0.0833333
-0.000578	0.916667
-0.014965	0.944444
-0.072516	0.972222
-0.389045	1
&
4.761737	0.000136147
4.373270	0.000272294
4.286944	0.000544588
4.157455	0.00108918
3.898478	0.00122532
3.279808	0.00136147
2.920117	0.00204221
2.905729	0.00217835
2.445324	0.0023145
2.416549	0.00258679
2.287060	0.00285909
2.215122	0.00340368
2.171959	0.00353982
2.114408	0.00408441
2.042470	0.00435671
2.028082	0.00449285
1.970531	0.00490129
1.941756	0.00503744
1.912981	0.00530973
1.898593	0.00558203
1.869818	0.00585432
1.769104	0.00599047
1.697166	0.00626276
1.466963	0.00680735
1.438188	0.00735194
1.409413	0.00748809
1.380637	0.00762423
1.351862	0.00776038
1.323087	0.00803268
1.236761	0.00816882
1.222373	0.00830497
1.193598	0.00844112
1.179210	0.00857726
1.164823	0.00884956
1.136047	0.00912185
1.121660	0.00939415
1.107272	0.00953029
1.078497	0.00993873
1.049721	0.0100749
1.035334	0.0103472
1.006558	0.0106195
0.992171	0.0108918
0.977783	0.0111641
0.963395	0.0114364
0.949008	0.0115725
0.934620	0.0125255
0.920232	0.0126617
0.905845	0.012934
0.862682	0.0130701
0.848294	0.013887
0.833906	0.0144316
0.819519	0.0151123
0.805131	0.0153846
0.790743	0.0155208
0.776356	0.0157931
0.747580	0.0160654
0.718805	0.0167461
0.704417	0.0168822
0.661255	0.0171545
0.632479	0.0174268
0.618092	0.017563
0.603704	0.0178353
0.589316	0.0181076
0.546153	0.0183799
0.502990	0.0189244
0.488603	0.0193329
0.474215	0.019469
0.459827	0.0200136
0.445440	0.0204221
0.431052	0.0205582
0.416664	0.0206943
0.402277	0.0217835
0.387889	0.0228727
0.373501	0.0234173
0.359114	0.0236896
0.344726	0.0239619
0.330338	0.0246426
0.315951	0.0249149
0.301563	0.0251872
0.287175	0.0257318
0.272788	0.0260041
0.244012	0.0262764
0.229625	0.0264125
0.215237	0.0276378
0.200849	0.0289993
0.186462	0.0303608
0.172074	0.0306331
0.157686	0.03145
0.143299	0.0317223
0.100136	0.0319946
0.085748	0.0330837
0.071361	0.0336283
0.056973	0.0341729
0.042585	0.0356705
0.028198	0.0367597
0.013810	0.0378489
-0.000578	0.847515
-0.014965	0.916542
-0.029353	0.917767
-0.043741	0.918312
-0.058128	0.918584
-0.072516	0.920082
-0.086904	0.921852
-0.101291	0.924438
-0.115679	0.925391
-0.130067	0.927978
-0.144454	0.931518
-0.158842	0.933833
-0.173230	0.935466
-0.187617	0.937509
-0.202005	0.942274
-0.216393	0.943227
-0.230780	0.945405
-0.245168	0.94772
-0.259556	0.950579
-0.273943	0.952485
-0.288331	0.954527
-0.302719	0.957114
-0.317106	0.959837
-0.331494	0.961879
-0.345882	0.962968
-0.360269	0.964738
-0.374657	0.966644
-0.389045	0.967869
-0.403432	0.969912
-0.417820	0.971137
-0.432207	0.972634
-0.446595	0.974132
-0.460983	0.97563
-0.475370	0.977536
-0.489758	0.979033
-0.504146	0.979986
-0.518533	0.980939
-0.532921	0.981756
-0.547309	0.982845
-0.561696	0.98339
-0.576084	0.984071
-0.590472	0.985296
-0.604859	0.986113
-0.619247	0.986521
-0.633635	0.987202
-0.648022	0.987611
-0.676798	0.989244
-0.705573	0.989653
-0.719961	0.990197
-0.734348	0.990742
-0.748736	0.991287
-0.777511	0.991967
-0.791899	0.992512
-0.806287	0.992648
-0.820674	0.99292
-0.835062	0.994146
-0.849450	0.994418
-0.863837	0.995235
-0.878225	0.995507
-0.921388	0.996052
-0.935776	0.996324
-0.950163	0.997141
-0.978938	0.997413
-0.993326	0.998502
-1.108427	0.998639
-1.137203	0.999183
-1.237916	0.999319
-1.453731	0.999455
-1.597608	0.999728
-1.899749	1
&
5.768873	6.77415e-07
5.596221	1.35483e-06
5.567446	2.03224e-06
5.524283	2.70966e-06
5.481120	3.38707e-06
5.437957	4.06449e-06
5.294080	4.7419e-06
4.920001	6.09673e-06
4.905614	6.77415e-06
4.876838	7.45156e-06
4.848063	8.80639e-06
4.819288	1.08386e-05
4.804900	1.28709e-05
4.790512	1.35483e-05
4.761737	1.55805e-05
4.747349	1.6258e-05
4.732962	1.82902e-05
4.718574	1.89676e-05
4.704186	2.09999e-05
4.689799	2.30321e-05
4.675411	2.37095e-05
4.661023	2.57418e-05
4.646636	2.64192e-05
4.632248	2.7774e-05
4.617860	2.91288e-05
4.603473	3.18385e-05
4.589085	3.65804e-05
4.574697	4.06449e-05
4.560310	4.19997e-05
4.545922	4.4032e-05
4.531534	4.80965e-05
4.517147	5.14835e-05
4.502759	5.41932e-05
4.488372	5.48706e-05
4.473984	5.82577e-05
4.459596	5.96125e-05
4.445209	6.29996e-05
4.430821	6.57093e-05
4.416433	6.70641e-05
4.402046	7.04512e-05
4.387658	7.51931e-05
4.373270	7.65479e-05
4.358883	7.72253e-05
4.344495	7.85801e-05
4.330107	7.9935e-05
4.315720	8.06124e-05
4.301332	8.3322e-05
4.286944	8.73865e-05
4.272557	9.1451e-05
4.258169	9.61929e-05
4.243781	0.00010229
4.229394	0.000104999
4.215006	0.000107709
4.200618	0.000109064
4.186231	0.000112451
4.171843	0.000113806
4.157455	0.00012058
4.143068	0.000122612
4.128680	0.000123967
4.114292	0.000125322
4.085517	0.000126677
4.071129	0.000128031
4.056742	0.000131419
4.042354	0.000134128
4.027966	0.000136838
4.013579	0.00013887
3.999191	0.000139547
3.984803	0.000140902
3.970416	0.000142257
3.956028	0.000144967
3.941641	0.000146322
3.927253	0.000147676
3.898478	0.000149031
3.884090	0.000151064
3.840927	0.000153096
3.826539	0.000153773
3.812152	0.000155805
3.797764	0.00015716
3.783376	0.000158515
3.768989	0.000160547
3.740213	0.000161225
3.725826	0.000163257
3.711438	0.000164612
3.668275	0.000165289
3.653887	0.000166644
3.639500	0.000167999
3.610724	0.000168676
3.596337	0.000169354
3.581949	0.000170031
3.553174	0.000170709
3.538786	0.000172063
3.524398	0.000173418
3.510011	0.000179515
3.495623	0.000183579
3.481235	0.000190354
3.466848	0.000198483
3.452460	0.000214741
3.438072	0.000228289
3.423685	0.00023845
3.409297	0.000248611
3.394910	0.000260127
3.380522	0.000272321
3.366134	0.000286547
3.351747	0.000299417
3.337359	0.00031703
3.322971	0.000346159
3.308584	0.000365804
3.294196	0.000384094
3.279808	0.00039832
3.265421	0.000415933
3.251033	0.000432191
3.236645	0.000443707
3.222258	0.000465384
3.207870	0.000480287
3.193482	0.00049519
3.179095	0.000512126
3.164707	0.000532448
3.150319	0.000554125
3.135932	0.000573093
3.121544	0.000598835
3.107156	0.000631351
3.092769	0.000646254
3.078381	0.000686221
3.063993	0.00071806
3.049606	0.000755995
3.035218	0.00079664
3.020830	0.000821704
3.006443	0.000857607
2.992055	0.000902994
2.977667	0.000961252
2.963280	0.000996477
2.948892	0.00103035
2.934504	0.00108319
2.920117	0.00113602
2.905729	0.00118954
2.891341	0.00123831
2.876954	0.00129657
2.862566	0.00135822
2.848179	0.00143951
2.833791	0.00149641
2.819403	0.00156551
2.805016	0.0016556
2.790628	0.00175383
2.776240	0.00185205
2.761853	0.00191776
2.747465	0.00198144
2.733077	0.00209863
2.718690	0.00220702
2.704302	0.00230931
2.689914	0.00240753
2.675527	0.00250237
2.661139	0.00261821
2.646751	0.00273269
2.632364	0.00283566
2.617976	0.00295624
2.603588	0.00306327
2.589201	0.00316895
2.574813	0.00327937
2.560425	0.00342907
2.546038	0.00357336
2.531650	0.00370072
2.517262	0.00384094
2.502875	0.00391952
2.488487	0.00407397
2.474099	0.00419184
2.459712	0.00433546
2.445324	0.00442962
2.430936	0.00453055
2.416549	0.00461929
2.402161	0.0047182
2.387773	0.00483471
2.373386	0.00493361
2.358998	0.00507858
2.344610	0.00520526
2.330223	0.00528316
2.315835	0.00543084
2.301448	0.00555548
2.287060	0.00565506
2.272672	0.00578445
2.258285	0.00586303
2.243897	0.00600325
2.229509	0.00611435
2.215122	0.00629319
2.200734	0.00649031
2.186346	0.00663392
2.171959	0.00676602
2.157571	0.00689337
2.143183	0.00707086
2.128796	0.00725376
2.114408	0.00746105
2.100020	0.00761076
2.085633	0.00778214
2.071245	0.00792914
2.056857	0.00811543
2.042470	0.00828004
2.028082	0.00841417
2.013694	0.00854085
1.999307	0.00871562
1.984919	0.00883823
1.970531	0.00895272
1.956144	0.00906923
1.941756	0.00920065
1.927368	0.00929752
1.912981	0.00940929
1.898593	0.00952513
1.884205	0.00960439
1.869818	0.00968432
1.855430	0.00977916
1.841042	0.00984284
1.826655	0.00991058
1.812267	0.00997358
1.797879	0.0100251
1.783492	0.0100948
1.769104	0.0101612
1.754717	0.0101958
1.740329	0.010252
1.725941	0.0103238
1.711554	0.0103848
1.697166	0.0104424
1.682778	0.0105243
1.668391	0.0106036
1.654003	0.010693
1.639615	0.0107601
1.625228	0.0108434
1.610840	0.0109687
1.596452	0.0111381
1.582065	0.0113122
1.567677	0.0115093
1.553289	0.0116827
1.538902	0.0118399
1.524514	0.012018
1.510126	0.0122063
1.495739	0.0124224
1.481351	0.0126277
1.466963	0.0128072
1.452576	0.0129955
1.438188	0.0131689
1.423800	0.0133539
1.409413	0.0135307
1.395025	0.0137488
1.380637	0.0139683
1.366250	0.0141248
1.351862	0.0143388
1.337474	0.0145306
1.323087	0.014767
1.308699	0.015
1.294311	0.0152493
1.279924	0.0154871
1.265536	0.0156673
1.251148	0.0158617
1.236761	0.0160405
1.222373	0.0162546
1.207986	0.01643
1.193598	0.0166421
1.179210	0.0168534
1.164823	0.0170614
1.150435	0.0172551
1.136047	0.0174258
1.121660	0.0176189
1.107272	0.0178086
1.092884	0.0179915
1.078497	0.0181615
1.064109	0.0183173
1.049721	0.0184636
1.035334	0.0186248
1.020946	0.0187996
1.006558	0.0189324
0.992171	0.0191072
0.977783	0.0192792
0.963395	0.019515
0.949008	0.0197615
0.934620	0.020044
0.920232	0.0203326
0.905845	0.0206381
0.891457	0.0209057
0.877069	0.021174
0.862682	0.0214314
0.848294	0.021703
0.833906	0.021995
0.819519	0.0222632
0.805131	0.0225335
0.790743	0.0228404
0.776356	0.0231202
0.761968	0.0233647
0.747580	0.0236038
0.733193	0.0239087
0.718805	0.0241553
0.704417	0.0244262
0.690030	0.0246538
0.675642	0.0249119
0.661255	0.0251091
0.646867	0.025338
0.632479	0.0255216
0.618092	0.0257099
0.603704	0.0258786
0.589316	0.0260988
0.574929	0.0262851
0.560541	0.0264612
0.546153	0.0266272
0.531766	0.0268087
0.517378	0.0269841
0.502990	0.0271474
0.488603	0.0273371
0.474215	0.0275552
0.459827	0.0277496
0.445440	0.0280274
0.431052	0.0283159
0.416664	0.0286248
0.402277	0.0289114
0.387889	0.0291898
0.373501	0.029519
0.359114	0.0298842
0.344726	0.0303157
0.330338	0.0307946
0.315951	0.0313257
0.301563	0.0320099
0.287175	0.0326595
0.272788	0.0333505
0.258400	0.0340706
0.244012	0.0347853
0.229625	0.0354525
0.215237	0.0362078
0.200849	0.0369178
0.186462	0.0375329
0.172074	0.0382557
0.157686	0.038992
0.143299	0.0397683
0.128911	0.0405866
0.114524	0.0414544
0.100136	0.0423317
0.085748	0.0432523
0.071361	0.0441492
0.056973	0.0450596
0.042585	0.0461028
0.028198	0.0471508
0.013810	0.0483756
-0.000578	0.879989
-0.014965	0.881372
-0.029353	0.883053
-0.043741	0.88527
-0.058128	0.888066
-0.072516	0.891051
-0.086904	0.894182
-0.101291	0.897393
-0.115679	0.900468
-0.130067	0.90367
-0.144454	0.906819
-0.158842	0.909827
-0.173230	0.912797
-0.187617	0.91571
-0.202005	0.918689
-0.216393	0.921626
-0.230780	0.924463
-0.245168	0.927176
-0.259556	0.929888
-0.273943	0.932689
-0.288331	0.935389
-0.302719	0.938056
-0.317106	0.940728
-0.331494	0.943336
-0.345882	0.945856
-0.360269	0.948327
-0.374657	0.950939
-0.389045	0.953206
-0.403432	0.955455
-0.417820	0.957761
-0.432207	0.959942
-0.446595	0.962067
-0.460983	0.963961
-0.475370	0.965791
-0.489758	0.96749
-0.504146	0.969192
-0.518533	0.970761
-0.532921	0.972239
-0.547309	0.97357
-0.561696	0.974861
-0.576084	0.976024
-0.590472	0.97711
-0.604859	0.978147
-0.619247	0.979105
-0.633635	0.980098
-0.648022	0.980907
-0.662410	0.981631
-0.676798	0.982437
-0.691185	0.983182
-0.705573	0.983854
-0.719961	0.98447
-0.734348	0.985111
-0.748736	0.985714
-0.763124	0.986314
-0.777511	0.986874
-0.791899	0.987429
-0.806287	0.988027
-0.820674	0.988483
-0.835062	0.988997
-0.849450	0.989473
-0.863837	0.98989
-0.878225	0.99031
-0.892613	0.990744
-0.907000	0.99116
-0.921388	0.991607
-0.935776	0.992054
-0.950163	0.992453
-0.964551	0.992868
-0.978938	0.993191
-0.993326	0.993626
-1.007714	0.994011
-1.022101	0.99441
-1.036489	0.994731
-1.050877	0.9951
-1.065264	0.9955
-1.079652	0.995877
-1.094040	0.99629
-1.108427	0.996597
-1.122815	0.996953
-1.137203	0.997284
-1.151590	0.997569
-1.165978	0.997844
-1.180366	0.998054
-1.194753	0.998301
-1.209141	0.998485
-1.223529	0.998659
-1.237916	0.998901
-1.252304	0.999067
-1.266692	0.99919
-1.281079	0.999304
-1.295467	0.999419
-1.309855	0.999525
-1.324242	0.999602
-1.338630	0.999678
-1.353018	0.999716
-1.367405	0.999764
-1.381793	0.999791
-1.396181	0.999814
-1.410568	0.999844
-1.424956	0.999867
-1.439344	0.999893
-1.453731	0.999917
-1.468119	0.999938
-1.482507	0.999953
-1.496894	0.999962
-1.511282	0.999968
-1.525669	0.99997
-1.540057	0.999972
-1.568832	0.999973
-1.583220	0.999984
-1.597608	0.999989
-1.611995	0.999991
-1.626383	0.999992
-1.640771	0.999994
-1.669546	0.999995
-1.683934	0.999998
-1.698321	1
&
21.667235	1.69296e-19
21.652847	1.74036e-19
21.638460	1.78909e-19
21.624072	1.83918e-19
21.609684	1.89067e-19
21.595297	1.94361e-19
21.580909	1.99802e-19
21.566521	2.05396e-19
21.552134	2.11147e-19
21.537746	2.17059e-19
21.523358	2.23136e-19
21.508971	2.29384e-19
21.494583	2.35806e-19
21.480195	2.42408e-19
21.465808	2.49195e-19
21.451420	2.56172e-19
21.437033	2.63345e-19
21.422645	2.70718e-19
21.408257	2.78298e-19
21.393870	2.8609e-19
21.379482	2.941e-19
21.365094	3.02334e-19
21.350707	3.10799e-19
21.336319	3.19501e-19
21.321931	3.28447e-19
21.307544	3.37643e-19
21.293156	3.47097e-19
21.278768	3.56815e-19
21.264381	3.66805e-19
21.249993	3.77075e-19
21.235605	3.87633e-19
21.221218	3.98486e-19
21.206830	4.09644e-19
21.192442	4.21113e-19
21.178055	4.32904e-19
21.163667	4.45025e-19
21.149279	4.57485e-19
21.134892	4.70294e-19
21.120504	4.83462e-19
21.106116	4.96999e-19
21.091729	5.10914e-19
21.077341	5.2522e-19
21.062953	5.39925e-19
21.048566	5.55043e-19
21.034178	5.70584e-19
21.019790	5.8656e-19
21.005403	6.02983e-19
20.991015	6.19866e-19
20.976627	6.37222e-19
20.962240	6.55064e-19
20.947852	6.73405e-19
20.933464	6.9226e-19
20.919077	7.11643e-19
20.904689	7.31569e-19
20.890302	7.52053e-19
20.875914	7.7311e-19
20.861526	7.94757e-19
20.847139	8.17009e-19
20.832751	8.39885e-19
20.818363	8.63402e-19
20.803976	8.87577e-19
20.789588	9.12429e-19
20.775200	9.37977e-19
20.760813	9.6424e-19
20.746425	9.91239e-19
20.732037	1.01899e-18
20.717650	1.04753e-18
20.703262	1.07686e-18
20.688874	1.10701e-18
20.674487	1.138e-18
20.660099	1.16987e-18
20.645711	1.20262e-18
20.631324	1.2363e-18
20.616936	1.27091e-18
20.602548	1.3065e-18
20.588161	1.34308e-18
20.573773	1.38069e-18
20.559385	1.41935e-18
20.544998	1.45909e-18
20.530610	1.49995e-18
20.516222	1.54195e-18
20.501835	1.58512e-18
20.487447	1.6295e-18
20.473059	1.67513e-18
20.458672	1.72204e-18
20.444284	1.77025e-18
20.429896	1.81982e-18
20.415509	1.87078e-18
20.401121	1.92316e-18
20.386733	1.97701e-18
20.372346	2.03237e-18
20.357958	2.08928e-18
20.343571	2.14778e-18
20.329183	2.20792e-18
20.314795	2.26974e-18
20.300408	2.33329e-18
20.286020	2.39863e-18
20.271632	2.46579e-18
20.257245	2.53484e-18
20.242857	2.60581e-18
20.228469	2.67878e-18
20.214082	2.75379e-18
20.199694	2.8309e-18
20.185306	2.91016e-18
20.170919	2.99165e-18
20.156531	3.07542e-18
20.142143	3.16154e-18
20.127756	3.25006e-18
20.113368	3.34107e-18
20.098980	3.43462e-18
20.084593	3.5308e-18
20.070205	3.62967e-18
20.055817	3.7313e-18
20.041430	3.83578e-18
20.027042	3.94319e-18
20.012654	4.0536e-18
19.998267	4.16711e-18
19.983879	4.2838e-18
19.969491	4.40375e-18
19.955104	4.52706e-18
19.940716	4.65383e-18
19.926328	4.78414e-18
19.911941	4.9181e-18
19.897553	5.05582e-18
19.883165	5.19739e-18
19.868778	5.34293e-18
19.854390	5.49254e-18
19.840002	5.64634e-18
19.825615	5.80445e-18
19.811227	5.96698e-18
19.796840	6.13407e-18
19.782452	6.30584e-18
19.768064	6.48241e-18
19.753677	6.66393e-18
19.739289	6.85054e-18
19.724901	7.04237e-18
19.710514	7.23957e-18
19.696126	7.44229e-18
19.681738	7.65069e-18
19.667351	7.86493e-18
19.652963	8.08516e-18
19.638575	8.31157e-18
19.624188	8.54431e-18
19.609800	8.78357e-18
19.595412	9.02953e-18
19.581025	9.28238e-18
19.566637	9.54231e-18
19.552249	9.80952e-18
19.537862	1.00842e-17
19.523474	1.03666e-17
19.509086	1.06569e-17
19.494699	1.09553e-17
19.480311	1.12621e-17
19.465923	1.15775e-17
19.451536	1.19017e-17
19.437148	1.22349e-17
19.422760	1.25775e-17
19.408373	1.29297e-17
19.393985	1.32918e-17
19.379597	1.3664e-17
19.365210	1.40467e-17
19.350822	1.444e-17
19.336434	1.48444e-17
19.322047	1.52601e-17
19.307659	1.56874e-17
19.293271	1.61267e-17
19.278884	1.65783e-17
19.264496	1.70425e-17
19.250109	1.75198e-17
19.235721	1.80104e-17
19.221333	1.85147e-17
19.206946	1.90332e-17
19.192558	1.95662e-17
19.178170	2.01141e-17
19.163783	2.06774e-17
19.149395	2.12564e-17
19.135007	2.18517e-17
19.120620	2.24636e-17
19.106232	2.30927e-17
19.091844	2.37393e-17
19.077457	2.44041e-17
19.063069	2.50875e-17
19.048681	2.57901e-17
19.034294	2.65123e-17
19.019906	2.72547e-17
19.005518	2.8018e-17
18.991131	2.88026e-17
18.976743	2.96092e-17
18.962355	3.04383e-17
18.947968	3.12907e-17
18.933580	3.2167e-17
18.919192	3.30678e-17
18.904805	3.39938e-17
18.890417	3.49458e-17
18.876029	3.59244e-17
18.861642	3.69305e-17
18.847254	3.79647e-17
18.832866	3.90278e-17
18.818479	4.01208e-17
18.804091	4.12443e-17
18.789703	4.23994e-17
18.775316	4.35867e-17
18.760928	4.48074e-17
18.746540	4.60622e-17
18.732153	4.73521e-17
18.717765	4.86782e-17
18.703378	5.00414e-17
18.688990	5.14428e-17
18.674602	5.28834e-17
18.660215	5.43644e-17
18.645827	5.58869e-17
18.631439	5.7452e-17
18.617052	5.90609e-17
18.602664	6.07149e-17
18.588276	6.24152e-17
18.573889	6.41631e-17
18.559501	6.596e-17
18.545113	6.78072e-17
18.530726	6.97062e-17
18.516338	7.16583e-17
18.501950	7.36651e-17
18.487563	7.57281e-17
18.473175	7.78489e-17
18.458787	8.0029e-17
18.444400	8.22703e-17
18.430012	8.45743e-17
18.415624	8.69428e-17
18.401237	8.93777e-17
18.386849	9.18807e-17
18.372461	9.44539e-17
18.358074	9.70991e-17
18.343686	9.98184e-17
18.329298	1.02614e-16
18.314911	1.05488e-16
18.300523	1.08442e-16
18.286135	1.11479e-16
18.271748	1.14601e-16
18.257360	1.1781e-16
18.242972	1.2111e-16
18.228585	1.24502e-16
18.214197	1.27988e-16
18.199809	1.31573e-16
18.185422	1.35258e-16
18.171034	1.39046e-16
18.156647	1.4294e-16
18.142259	1.46943e-16
18.127871	1.51058e-16
18.113484	1.55289e-16
18.099096	1.59638e-16
18.084708	1.64109e-16
18.070321	1.68705e-16
18.055933	1.7343e-16
18.041545	1.78287e-16
18.027158	1.8328e-16
18.012770	1.88413e-16
17.998382	1.9369e-16
17.983995	1.99114e-16
17.969607	2.04691e-16
17.955219	2.10423e-16
17.940832	2.16317e-16
17.926444	2.22375e-16
17.912056	2.28603e-16
17.897669	2.35006e-16
17.883281	2.41587e-16
17.868893	2.48353e-16
17.854506	2.55309e-16
17.840118	2.62459e-16
17.825730	2.6981e-16
17.811343	2.77367e-16
17.796955	2.85135e-16
17.782567	2.93121e-16
17.768180	3.0133e-16
17.753792	3.0977e-16
17.739404	3.18445e-16
17.725017	3.27364e-16
17.710629	3.36533e-16
17.696241	3.45958e-16
17.681854	3.55648e-16
17.667466	3.65608e-16
17.653078	3.75848e-16
17.638691	3.86375e-16
17.624303	3.97196e-16
17.609916	4.08321e-16
17.595528	4.19757e-16
17.581140	4.31513e-16
17.566753	4.43599e-16
17.552365	4.56023e-16
17.537977	4.68795e-16
17.523590	4.81925e-16
17.509202	4.95423e-16
17.494814	5.09299e-16
17.480427	5.23563e-16
17.466039	5.38227e-16
17.451651	5.53302e-16
17.437264	5.68799e-16
17.422876	5.8473e-16
17.408488	6.01107e-16
17.394101	6.17943e-16
17.379713	6.35251e-16
17.365325	6.53043e-16
17.350938	6.71334e-16
17.336550	6.90137e-16
17.322162	7.09466e-16
17.307775	7.29337e-16
17.293387	7.49765e-16
17.278999	7.70765e-16
17.264612	7.92353e-16
17.250224	8.14546e-16
17.235836	8.3736e-16
17.221449	8.60814e-16
17.207061	8.84924e-16
17.192673	9.0971e-16
17.178286	9.3519e-16
17.163898	9.61384e-16
17.149510	9.88311e-16
17.135123	1.01599e-15
17.120735	1.04445e-15
17.106347	1.0737e-15
17.091960	1.10378e-15
17.077572	1.13469e-15
17.063185	1.16648e-15
17.048797	1.19915e-15
17.034409	1.23274e-15
17.020022	1.26726e-15
17.005634	1.30276e-15
16.991246	1.33925e-15
16.976859	1.37676e-15
16.962471	1.41532e-15
16.948083	1.45497e-15
16.933696	1.49572e-15
16.919308	1.53761e-15
16.904920	1.58068e-15
16.890533	1.62496e-15
16.876145	1.67047e-15
16.861757	1.71726e-15
16.847370	1.76536e-15
16.832982	1.81481e-15
16.818594	1.86564e-15
16.804207	1.9179e-15
16.789819	1.97162e-15
16.775431	2.02685e-15
16.761044	2.08362e-15
16.746656	2.14198e-15
16.732268	2.20198e-15
16.717881	2.26366e-15
16.703493	2.32706e-15
16.689105	2.39225e-15
16.674718	2.45925e-15
16.660330	2.52814e-15
16.645942	2.59895e-15
16.631555	2.67175e-15
16.617167	2.74659e-15
16.602779	2.82352e-15
16.588392	2.90261e-15
16.574004	2.98392e-15
16.559616	3.0675e-15
16.545229	3.15343e-15
16.530841	3.24176e-15
16.516454	3.33256e-15
16.502066	3.42591e-15
16.487678	3.52187e-15
16.473291	3.62053e-15
16.458903	3.72194e-15
16.444515	3.8262e-15
16.430128	3.93338e-15
16.415740	4.04356e-15
16.401352	4.15682e-15
16.386965	4.27326e-15
16.372577	4.39296e-15
16.358189	4.51602e-15
16.343802	4.64252e-15
16.329414	4.77256e-15
16.315026	4.90625e-15
16.300639	5.04369e-15
16.286251	5.18497e-15
16.271863	5.33021e-15
16.257476	5.47952e-15
16.243088	5.63301e-15
16.228700	5.79081e-15
16.214313	5.95302e-15
16.199925	6.11978e-15
16.185537	6.29121e-15
16.171150	6.46744e-15
16.156762	6.64861e-15
16.142374	6.83485e-15
16.127987	7.02631e-15
16.113599	7.22314e-15
16.099211	7.42548e-15
16.084824	7.63348e-15
16.070436	7.84732e-15
16.056048	8.06714e-15
16.041661	8.29313e-15
16.027273	8.52544e-15
16.012885	8.76426e-15
15.998498	9.00978e-15
15.984110	9.26217e-15
15.969723	9.52163e-15
15.955335	9.78836e-15
15.940947	1.00626e-14
15.926560	1.03445e-14
15.912172	1.06342e-14
15.897784	1.09321e-14
15.883397	1.12384e-14
15.869009	1.15532e-14
15.854621	1.18769e-14
15.840234	1.22096e-14
15.825846	1.25516e-14
15.811458	1.29032e-14
15.797071	1.32647e-14
15.782683	1.36363e-14
15.768295	1.40183e-14
15.753908	1.4411e-14
15.739520	1.48147e-14
15.725132	1.52297e-14
15.710745	1.56564e-14
15.696357	1.6095e-14
15.681969	1.65459e-14
15.667582	1.70094e-14
15.653194	1.74859e-14
15.638806	1.79757e-14
15.624419	1.84793e-14
15.610031	1.8997e-14
15.595643	1.95292e-14
15.581256	2.00763e-14
15.566868	2.06387e-14
15.552480	2.12169e-14
15.538093	2.18113e-14
15.523705	2.24224e-14
15.509317	2.30505e-14
15.494930	2.36963e-14
15.480542	2.43601e-14
15.466154	2.50426e-14
15.451767	2.57441e-14
15.437379	2.64654e-14
15.422992	2.72068e-14
15.408604	2.7969e-14
15.394216	2.87526e-14
15.379829	2.95581e-14
15.365441	3.03862e-14
15.351053	3.12375e-14
15.336666	3.21126e-14
15.322278	3.30123e-14
15.307890	3.39371e-14
15.293503	3.48879e-14
15.279115	3.58653e-14
15.264727	3.68701e-14
15.250340	3.79031e-14
15.235952	3.8965e-14
15.221564	4.00566e-14
15.207177	4.11788e-14
15.192789	4.23325e-14
15.178401	4.35185e-14
15.164014	4.47377e-14
15.149626	4.59911e-14
15.135238	4.72796e-14
15.120851	4.86043e-14
15.106463	4.9966e-14
15.092075	5.13659e-14
15.077688	5.2805e-14
15.063300	5.42844e-14
15.048912	5.58053e-14
15.034525	5.73688e-14
15.020137	5.8976e-14
15.005749	6.06284e-14
14.991362	6.2327e-14
14.976974	6.40732e-14
14.962586	6.58684e-14
14.948199	6.77138e-14
14.933811	6.9611e-14
14.919423	7.15613e-14
14.905036	7.35663e-14
14.890648	7.56274e-14
14.876261	7.77463e-14
14.861873	7.99246e-14
14.847485	8.21639e-14
14.833098	8.4466e-14
14.818710	8.68325e-14
14.804322	8.92654e-14
14.789935	9.17664e-14
14.775547	9.43375e-14
14.761159	9.69807e-14
14.746772	9.96979e-14
14.732384	1.02491e-13
14.717996	1.05363e-13
14.703609	1.08315e-13
14.689221	1.1135e-13
14.674833	1.1447e-13
14.660446	1.17677e-13
14.646058	1.20974e-13
14.631670	1.24364e-13
14.617283	1.27848e-13
14.602895	1.3143e-13
14.588507	1.35113e-13
14.574120	1.38899e-13
14.559732	1.4279e-13
14.545344	1.46791e-13
14.530957	1.50904e-13
14.516569	1.55132e-13
14.502181	1.59479e-13
14.487794	1.63948e-13
14.473406	1.68541e-13
14.459018	1.73264e-13
14.444631	1.78119e-13
14.430243	1.83109e-13
14.415855	1.8824e-13
14.401468	1.93515e-13
14.387080	1.98937e-13
14.372692	2.04511e-13
14.358305	2.10241e-13
14.343917	2.16132e-13
14.329530	2.22188e-13
14.315142	2.28414e-13
14.300754	2.34815e-13
14.286367	2.41394e-13
14.271979	2.48158e-13
14.257591	2.55112e-13
14.243204	2.6226e-13
14.228816	2.69609e-13
14.214428	2.77163e-13
14.200041	2.8493e-13
14.185653	2.92914e-13
14.171265	3.01121e-13
14.156878	3.09559e-13
14.142490	3.18233e-13
14.128102	3.2715e-13
14.113715	3.36318e-13
14.099327	3.45742e-13
14.084939	3.5543e-13
14.070552	3.6539e-13
14.056164	3.75628e-13
14.041776	3.86154e-13
14.027389	3.96975e-13
14.013001	4.08099e-13
13.998613	4.19534e-13
13.984226	4.3129e-13
13.969838	4.43376e-13
13.955450	4.558e-13
13.941063	4.68573e-13
13.926675	4.81703e-13
13.912287	4.95202e-13
13.897900	5.09078e-13
13.883512	5.23344e-13
13.869124	5.38009e-13
13.854737	5.53086e-13
13.840349	5.68585e-13
13.825961	5.84518e-13
13.811574	6.00898e-13
13.797186	6.17737e-13
13.782799	6.35048e-13
13.768411	6.52844e-13
13.754023	6.71138e-13
13.739636	6.89946e-13
13.725248	7.0928e-13
13.710860	7.29157e-13
13.696473	7.4959e-13
13.682085	7.70596e-13
13.667697	7.92191e-13
13.653310	8.14391e-13
13.638922	8.37214e-13
13.624534	8.60676e-13
13.610147	8.84795e-13
13.595759	9.09591e-13
13.581371	9.35081e-13
13.566984	9.61286e-13
13.552596	9.88225e-13
13.538208	1.01592e-12
13.523821	1.04439e-12
13.509433	1.07366e-12
13.495045	1.10375e-12
13.480658	1.13468e-12
13.466270	1.16648e-12
13.451882	1.19917e-12
13.437495	1.23278e-12
13.423107	1.26732e-12
13.408719	1.30284e-12
13.394332	1.33935e-12
13.379944	1.37689e-12
13.365556	1.41548e-12
13.351169	1.45515e-12
13.336781	1.49593e-12
13.322393	1.53785e-12
13.308006	1.58095e-12
13.293618	1.62526e-12
13.279230	1.67081e-12
13.264843	1.71763e-12
13.250455	1.76577e-12
13.236068	1.81526e-12
13.221680	1.86613e-12
13.207292	1.91843e-12
13.192905	1.9722e-12
13.178517	2.02747e-12
13.164129	2.0843e-12
13.149742	2.14271e-12
13.135354	2.20277e-12
13.120966	2.2645e-12
13.106579	2.32797e-12
13.092191	2.39322e-12
13.077803	2.46029e-12
13.063416	2.52925e-12
13.049028	2.60013e-12
13.034640	2.67301e-12
13.020253	2.74792e-12
13.005865	2.82494e-12
12.991477	2.90412e-12
12.977090	2.98551e-12
12.962702	3.06919e-12
12.948314	3.15521e-12
12.933927	3.24365e-12
12.919539	3.33456e-12
12.905151	3.42802e-12
12.890764	3.5241e-12
12.876376	3.62288e-12
12.861988	3.72442e-12
12.847601	3.82881e-12
12.833213	3.93613e-12
12.818825	4.04645e-12
12.804438	4.15987e-12
12.790050	4.27647e-12
12.775662	4.39633e-12
12.761275	4.51956e-12
12.746887	4.64623e-12
12.732499	4.77647e-12
12.718112	4.91035e-12
12.703724	5.04798e-12
12.689337	5.18947e-12
12.674949	5.33493e-12
12.660561	5.48447e-12
12.646174	5.6382e-12
12.631786	5.79623e-12
12.617398	5.9587e-12
12.603011	6.12573e-12
12.588623	6.29743e-12
12.574235	6.47395e-12
12.559848	6.65542e-12
12.545460	6.84197e-12
12.531072	7.03376e-12
12.516685	7.23092e-12
12.502297	7.43361e-12
12.487909	7.64198e-12
12.473522	7.85619e-12
12.459134	8.07641e-12
12.444746	8.3028e-12
12.430359	8.53553e-12
12.415971	8.7748e-12
12.401583	9.02077e-12
12.387196	9.27363e-12
12.372808	9.53359e-12
12.358420	9.80083e-12
12.344033	1.00756e-11
12.329645	1.0358e-11
12.315257	1.06484e-11
12.300870	1.09469e-11
12.286482	1.12537e-11
12.272094	1.15692e-11
12.257707	1.18935e-11
12.243319	1.22269e-11
12.228931	1.25697e-11
12.214544	1.2922e-11
12.200156	1.32843e-11
12.185768	1.36567e-11
12.171381	1.40395e-11
12.156993	1.44331e-11
12.142606	1.48377e-11
12.128218	1.52536e-11
12.113830	1.56813e-11
12.099443	1.61209e-11
12.085055	1.65728e-11
12.070667	1.70374e-11
12.056280	1.7515e-11
12.041892	1.8006e-11
12.027504	1.85108e-11
12.013117	1.90298e-11
11.998729	1.95632e-11
11.984341	2.01117e-11
11.969954	2.06755e-11
11.955566	2.12552e-11
11.941178	2.1851e-11
11.926791	2.24636e-11
11.912403	2.30934e-11
11.898015	2.37408e-11
11.883628	2.44064e-11
11.869240	2.50907e-11
11.854852	2.57941e-11
11.840465	2.65172e-11
11.826077	2.72607e-11
11.811689	2.8025e-11
11.797302	2.88107e-11
11.782914	2.96184e-11
11.768526	3.04488e-11
11.754139	3.13025e-11
11.739751	3.21801e-11
11.725363	3.30823e-11
11.710976	3.40098e-11
11.696588	3.49633e-11
11.682200	3.59436e-11
11.667813	3.69514e-11
11.653425	3.79874e-11
11.639037	3.90524e-11
11.624650	4.01474e-11
11.610262	4.1273e-11
11.595875	4.24302e-11
11.581487	4.36198e-11
11.567099	4.48429e-11
11.552712	4.61002e-11
11.538324	4.73927e-11
11.523936	4.87215e-11
11.509549	5.00876e-11
11.495161	5.1492e-11
11.480773	5.29358e-11
11.466386	5.442e-11
11.451998	5.59459e-11
11.437610	5.75145e-11
11.423223	5.91272e-11
11.408835	6.07851e-11
11.394447	6.24895e-11
11.380060	6.42416e-11
11.365672	6.6043e-11
11.351284	6.78948e-11
11.336897	6.97985e-11
11.322509	7.17557e-11
11.308121	7.37677e-11
11.293734	7.58362e-11
11.279346	7.79627e-11
11.264958	8.01488e-11
11.250571	8.23962e-11
11.236183	8.47067e-11
11.221795	8.70819e-11
11.207408	8.95238e-11
11.193020	9.20342e-11
11.178632	9.46149e-11
11.164245	9.72681e-11
11.149857	9.99956e-11
11.135469	1.028e-10
11.121082	1.05682e-10
11.106694	1.08646e-10
11.092306	1.11693e-10
11.077919	1.14825e-10
11.063531	1.18045e-10
11.049144	1.21355e-10
11.034756	1.24758e-10
11.020368	1.28257e-10
11.005981	1.31853e-10
10.991593	1.35551e-10
10.977205	1.39352e-10
10.962818	1.4326e-10
10.948430	1.47278e-10
10.934042	1.51408e-10
10.919655	1.55654e-10
10.905267	1.60019e-10
10.890879	1.64507e-10
10.876492	1.6912e-10
10.862104	1.73863e-10
10.847716	1.78739e-10
10.833329	1.83751e-10
10.818941	1.88905e-10
10.804553	1.94203e-10
10.790166	1.99649e-10
10.775778	2.05248e-10
10.761390	2.11004e-10
10.747003	2.16922e-10
10.732615	2.23006e-10
10.718227	2.2926e-10
10.703840	2.3569e-10
10.689452	2.423e-10
10.675064	2.49096e-10
10.660677	2.56082e-10
10.646289	2.63264e-10
10.631901	2.70648e-10
10.617514	2.78239e-10
10.603126	2.86043e-10
10.588738	2.94065e-10
10.574351	3.02313e-10
10.559963	3.10792e-10
10.545575	3.19509e-10
10.531188	3.28471e-10
10.516800	3.37684e-10
10.502413	3.47155e-10
10.488025	3.56892e-10
10.473637	3.66902e-10
10.459250	3.77193e-10
10.444862	3.87773e-10
10.430474	3.9865e-10
10.416087	4.09832e-10
10.401699	4.21327e-10
10.387311	4.33145e-10
10.372924	4.45295e-10
10.358536	4.57785e-10
10.344148	4.70626e-10
10.329761	4.83827e-10
10.315373	4.97398e-10
10.300985	5.1135e-10
10.286598	5.25694e-10
10.272210	5.4044e-10
10.257822	5.556e-10
10.243435	5.71185e-10
10.229047	5.87207e-10
10.214659	6.03679e-10
10.200272	6.20614e-10
10.185884	6.38023e-10
10.171496	6.55921e-10
10.157109	6.7432e-10
10.142721	6.93237e-10
10.128333	7.12684e-10
10.113946	7.32676e-10
10.099558	7.5323e-10
10.085170	7.7436e-10
10.070783	7.96083e-10
10.056395	8.18416e-10
10.042007	8.41375e-10
10.027620	8.64979e-10
10.013232	8.89245e-10
9.998844	9.14192e-10
9.984457	9.39838e-10
9.970069	9.66205e-10
9.955682	9.93311e-10
9.941294	1.02118e-09
9.926906	1.04983e-09
9.912519	1.07928e-09
9.898131	1.10956e-09
9.883743	1.14069e-09
9.869356	1.17269e-09
9.854968	1.20559e-09
9.840580	1.23942e-09
9.826193	1.27419e-09
9.811805	1.30994e-09
9.797417	1.34669e-09
9.783030	1.38448e-09
9.768642	1.42332e-09
9.754254	1.46325e-09
9.739867	1.50431e-09
9.725479	1.54652e-09
9.711091	1.58991e-09
9.696704	1.63452e-09
9.682316	1.68038e-09
9.667928	1.72753e-09
9.653541	1.776e-09
9.639153	1.82583e-09
9.624765	1.87706e-09
9.610378	1.92973e-09
9.595990	1.98388e-09
9.581602	2.03954e-09
9.567215	2.09677e-09
9.552827	2.15561e-09
9.538439	2.21609e-09
9.524052	2.27828e-09
9.509664	2.34221e-09
9.495276	2.40793e-09
9.480889	2.4755e-09
9.466501	2.54497e-09
9.452113	2.61638e-09
9.437726	2.6898e-09
9.423338	2.76528e-09
9.408951	2.84288e-09
9.394563	2.92266e-09
9.380175	3.00467e-09
9.365788	3.08899e-09
9.351400	3.17568e-09
9.337012	3.2648e-09
9.322625	3.35642e-09
9.308237	3.45061e-09
9.293849	3.54745e-09
9.279462	3.647e-09
9.265074	3.74935e-09
9.250686	3.85458e-09
9.236299	3.96275e-09
9.221911	4.07397e-09
9.207523	4.1883e-09
9.193136	4.30585e-09
9.178748	4.42669e-09
9.164360	4.55093e-09
9.149973	4.67866e-09
9.135585	4.80997e-09
9.121197	4.94497e-09
9.106810	5.08376e-09
9.092422	5.22644e-09
9.078034	5.37313e-09
9.063647	5.52394e-09
9.049259	5.67899e-09
9.034871	5.83838e-09
9.020484	6.00225e-09
9.006096	6.17073e-09
8.991708	6.34393e-09
8.977321	6.522e-09
8.962933	6.70506e-09
8.948545	6.89327e-09
8.934158	7.08676e-09
8.919770	7.28568e-09
8.905382	7.49019e-09
8.890995	7.70044e-09
8.876607	7.9166e-09
8.862220	8.13882e-09
8.847832	8.36729e-09
8.833444	8.60217e-09
8.819057	8.84364e-09
8.804669	9.0919e-09
8.790281	9.34712e-09
8.775894	9.60952e-09
8.761506	9.87928e-09
8.747118	1.01566e-08
8.732731	1.04417e-08
8.718343	1.07349e-08
8.703955	1.10362e-08
8.689568	1.13461e-08
8.675180	1.16646e-08
8.660792	1.19921e-08
8.646405	1.23288e-08
8.632017	1.26749e-08
8.617629	1.30307e-08
8.603242	1.33966e-08
8.588854	1.37727e-08
8.574466	1.41594e-08
8.560079	1.45569e-08
8.545691	1.49656e-08
8.531303	1.53858e-08
8.516916	1.58178e-08
8.502528	1.62619e-08
8.488140	1.67185e-08
8.473753	1.7188e-08
8.459365	1.76706e-08
8.444977	1.81667e-08
8.430590	1.86768e-08
8.416202	1.92013e-08
8.401814	1.97404e-08
8.387427	2.02947e-08
8.373039	2.08646e-08
8.358651	2.14505e-08
8.344264	2.20528e-08
8.329876	2.26721e-08
8.315489	2.33087e-08
8.301101	2.39633e-08
8.286713	2.46362e-08
8.272326	2.53281e-08
8.257938	2.60393e-08
8.243550	2.67706e-08
8.229163	2.75224e-08
8.214775	2.82953e-08
8.200387	2.90899e-08
8.186000	2.99069e-08
8.171612	3.07468e-08
8.157224	3.16103e-08
8.142837	3.24981e-08
8.128449	3.34108e-08
8.114061	3.43492e-08
8.099674	3.53139e-08
8.085286	3.63058e-08
8.070898	3.73255e-08
8.056511	3.83738e-08
8.042123	3.94516e-08
8.027735	4.05597e-08
8.013348	4.1699e-08
7.998960	4.28702e-08
7.984572	4.40744e-08
7.970185	4.53124e-08
7.955797	4.65852e-08
7.941409	4.78937e-08
7.927022	4.92391e-08
7.912634	5.06222e-08
7.898246	5.20442e-08
7.883859	5.35062e-08
7.869471	5.50093e-08
7.855083	5.65546e-08
7.840696	5.81433e-08
7.826308	5.97767e-08
7.811920	6.1456e-08
7.797533	6.31825e-08
7.783145	6.49575e-08
7.768758	6.67824e-08
7.754370	6.86587e-08
7.739982	7.05876e-08
7.725595	7.25708e-08
7.711207	7.46097e-08
7.696819	7.67059e-08
7.682432	7.8861e-08
7.668044	8.10768e-08
7.653656	8.33548e-08
7.639269	8.56968e-08
7.624881	8.81047e-08
7.610493	9.05803e-08
7.596106	9.31255e-08
7.581718	9.57422e-08
7.567330	9.84325e-08
7.552943	1.01198e-07
7.538555	1.04042e-07
7.524167	1.06966e-07
7.509780	1.09972e-07
7.495392	1.13062e-07
7.481004	1.16239e-07
7.466617	1.19506e-07
7.452229	1.22864e-07
7.437841	1.26317e-07
7.423454	1.29867e-07
7.409066	1.33517e-07
7.394678	1.37269e-07
7.380291	1.41127e-07
7.365903	1.45094e-07
7.351515	1.49172e-07
7.337128	1.53364e-07
7.322740	1.57675e-07
7.308352	1.62107e-07
7.293965	1.66663e-07
7.279577	1.71348e-07
7.265189	1.76164e-07
7.250802	1.81116e-07
7.236414	1.86207e-07
7.222027	1.91441e-07
7.207639	1.96822e-07
7.193251	2.02355e-07
7.178864	2.08044e-07
7.164476	2.13892e-07
7.150088	2.19905e-07
7.135701	2.26087e-07
7.121313	2.32443e-07
7.106925	2.38978e-07
7.092538	2.45697e-07
7.078150	2.52605e-07
7.063762	2.59707e-07
7.049375	2.67009e-07
7.034987	2.74516e-07
7.020599	2.82234e-07
7.006212	2.9017e-07
6.991824	2.98329e-07
6.977436	3.06717e-07
6.963049	3.15342e-07
6.948661	3.24209e-07
6.934273	3.33326e-07
6.919886	3.42699e-07
6.905498	3.52336e-07
6.891110	3.62244e-07
6.876723	3.72431e-07
6.862335	3.82905e-07
6.847947	3.93674e-07
6.833560	4.04745e-07
6.819172	4.16128e-07
6.804784	4.27832e-07
6.790397	4.39865e-07
6.776009	4.52236e-07
6.761621	4.64956e-07
6.747234	4.78034e-07
6.732846	4.9148e-07
6.718458	5.05305e-07
6.704071	5.19518e-07
6.689683	5.34132e-07
6.675296	5.49158e-07
6.660908	5.64606e-07
6.646520	5.80489e-07
6.632133	5.96819e-07
6.617745	6.13609e-07
6.603357	6.30872e-07
6.588970	6.48621e-07
6.574582	6.6687e-07
6.560194	6.85632e-07
6.545807	7.04923e-07
6.531419	7.24757e-07
6.517031	7.4515e-07
6.502644	7.66117e-07
6.488256	7.87674e-07
6.473868	8.09838e-07
6.459481	8.32627e-07
6.445093	8.56058e-07
6.430705	8.80148e-07
6.416318	9.04917e-07
6.401930	9.30384e-07
6.387542	9.56568e-07
6.373155	9.8349e-07
6.358767	1.01117e-06
6.344379	1.03963e-06
6.329992	1.06889e-06
6.315604	1.09898e-06
6.301216	1.12991e-06
6.286829	1.16172e-06
6.272441	1.19442e-06
6.258053	1.22804e-06
6.243666	1.26261e-06
6.229278	1.29815e-06
6.214890	1.3347e-06
6.200503	1.37228e-06
6.186115	1.41091e-06
6.171727	1.45064e-06
6.157340	1.49148e-06
6.142952	1.53347e-06
6.128565	1.57665e-06
6.114177	1.62105e-06
6.099789	1.66669e-06
6.085402	1.71363e-06
6.071014	1.76188e-06
6.056626	1.8115e-06
6.042239	1.86252e-06
6.027851	1.91497e-06
6.013463	1.9689e-06
5.999076	2.02436e-06
5.984688	2.08137e-06
5.970300	2.14e-06
5.955913	2.20028e-06
5.941525	2.26226e-06
5.927137	2.32598e-06
5.912750	2.39151e-06
5.898362	2.45888e-06
5.883974	2.52815e-06
5.869587	2.59937e-06
5.855199	2.67261e-06
5.840811	2.74791e-06
5.826424	2.82534e-06
5.812036	2.90495e-06
5.797648	2.9868e-06
5.783261	3.07097e-06
5.768873	3.15751e-06
5.754485	3.24649e-06
5.740098	3.33798e-06
5.725710	3.43206e-06
5.711322	3.52879e-06
5.696935	3.62825e-06
5.682547	3.73052e-06
5.668159	3.83567e-06
5.653772	3.9438e-06
5.639384	4.05497e-06
5.624996	4.16928e-06
5.610609	4.28683e-06
5.596221	4.40769e-06
5.581834	4.53196e-06
5.567446	4.65974e-06
5.553058	4.79113e-06
5.538671	4.92623e-06
5.524283	5.06515e-06
5.509895	5.20799e-06
5.495508	5.35486e-06
5.481120	5.50589e-06
5.466732	5.66118e-06
5.452345	5.82085e-06
5.437957	5.98504e-06
5.423569	6.15387e-06
5.409182	6.32747e-06
5.394794	6.50597e-06
5.380406	6.68952e-06
5.366019	6.87826e-06
5.351631	7.07233e-06
5.337243	7.27188e-06
5.322856	7.47708e-06
5.308468	7.68808e-06
5.294080	7.90504e-06
5.279693	8.12814e-06
5.265305	8.35755e-06
5.250917	8.59345e-06
5.236530	8.83601e-06
5.222142	9.08544e-06
5.207754	9.34192e-06
5.193367	9.60566e-06
5.178979	9.87685e-06
5.164591	1.01557e-05
5.150204	1.04425e-05
5.135816	1.07374e-05
5.121428	1.10406e-05
5.107041	1.13524e-05
5.092653	1.1673e-05
5.078265	1.20027e-05
5.063878	1.23418e-05
5.049490	1.26904e-05
5.035103	1.30489e-05
5.020715	1.34176e-05
5.006327	1.37967e-05
4.991940	1.41865e-05
4.977552	1.45874e-05
4.963164	1.49996e-05
4.948777	1.54235e-05
4.934389	1.58595e-05
4.920001	1.63077e-05
4.905614	1.67687e-05
4.891226	1.72428e-05
4.876838	1.77303e-05
4.862451	1.82316e-05
4.848063	1.87471e-05
4.833675	1.92772e-05
4.819288	1.98224e-05
4.804900	2.0383e-05
4.790512	2.09596e-05
4.776125	2.15525e-05
4.761737	2.21622e-05
4.747349	2.27892e-05
4.732962	2.34341e-05
4.718574	2.40972e-05
4.704186	2.47791e-05
4.689799	2.54804e-05
4.675411	2.62017e-05
4.661023	2.69434e-05
4.646636	2.77062e-05
4.632248	2.84906e-05
4.617860	2.92973e-05
4.603473	3.0127e-05
4.589085	3.09802e-05
4.574697	3.18578e-05
4.560310	3.27602e-05
4.545922	3.36883e-05
4.531534	3.46428e-05
4.517147	3.56245e-05
4.502759	3.66341e-05
4.488372	3.76724e-05
4.473984	3.87403e-05
4.459596	3.98386e-05
4.445209	4.09681e-05
4.430821	4.21298e-05
4.416433	4.33246e-05
4.402046	4.45535e-05
4.387658	4.58173e-05
4.373270	4.71172e-05
4.358883	4.84542e-05
4.344495	4.98293e-05
4.330107	5.12435e-05
4.315720	5.26982e-05
4.301332	5.41943e-05
4.286944	5.57332e-05
4.272557	5.7316e-05
4.258169	5.8944e-05
4.243781	6.06185e-05
4.229394	6.23408e-05
4.215006	6.41124e-05
4.200618	6.59347e-05
4.186231	6.7809e-05
4.171843	6.9737e-05
4.157455	7.17201e-05
4.143068	7.376e-05
4.128680	7.58583e-05
4.114292	7.80168e-05
4.099905	8.0237e-05
4.085517	8.2521e-05
4.071129	8.48704e-05
4.056742	8.72872e-05
4.042354	8.97734e-05
4.027966	9.2331e-05
4.013579	9.4962e-05
3.999191	9.76687e-05
3.984803	0.000100453
3.970416	0.000103318
3.956028	0.000106265
3.941641	0.000109297
3.927253	0.000112416
3.912865	0.000115625
3.898478	0.000118926
3.884090	0.000122323
3.869702	0.000125818
3.855315	0.000129414
3.840927	0.000133114
3.826539	0.000136921
3.812152	0.000140838
3.797764	0.000144869
3.783376	0.000149017
3.768989	0.000153285
3.754601	0.000157677
3.740213	0.000162196
3.725826	0.000166847
3.711438	0.000171634
3.697050	0.00017656
3.682663	0.000181629
3.668275	0.000186847
3.653887	0.000192218
3.639500	0.000197746
3.625112	0.000203436
3.610724	0.000209293
3.596337	0.000215323
3.581949	0.00022153
3.567561	0.00022792
3.553174	0.000234499
3.538786	0.000241273
3.524398	0.000248248
3.510011	0.000255431
3.495623	0.000262828
3.481235	0.000270446
3.466848	0.000278292
3.452460	0.000286375
3.438072	0.000294701
3.423685	0.00030328
3.409297	0.000312119
3.394910	0.000321229
3.380522	0.000330618
3.366134	0.000340297
3.351747	0.000350277
3.337359	0.000360569
3.322971	0.000371185
3.308584	0.00038214
3.294196	0.000393447
3.279808	0.000405124
3.265421	0.000417187
3.251033	0.000429658
3.236645	0.000442561
3.222258	0.000455926
3.207870	0.00046979
3.193482	0.000484205
3.179095	0.000499253
3.164707	0.000515092
&
```
