## Supplementary material for "All-at-once RNA folding with 3D motif prediction framed by evolutionary information": RF02430_SpF19_sRNA.cacofold.helixcov

```
# RMs = 5 L = 101

# RM_HELIX NESTED 17-20 29-32, nbp = 4 nbp_cov = 0
# pvals: 0.939127,0.939127,0.939583,0.939127
# aggregated NONE
NESTED  ::::::::::::::::<<<<________>>>>:::::::::::::::::::::::::::::::::::::::::::::::::::::::::::::::::::::
        :::::::::::::::::::::::::::::::::::::::::::::::::::::::::::::::::::::::::::::::::::::::::::::::::::::

# RM_HELIX NESTED 51-59 65-75, nbp = 9 nbp_cov = 1
# pvals: 0.948195,0.973724,0.939127,0.939127,0.939127,0.00724224,0.00414455,0.00039604,0.939127
# aggregated NONE
NESTED  ::::::::::::::::::::::::::::::::::::::::::::::::::<<<<<<<<<_____>>>-->>>>>>::::::::::::::::::::::::::
        :::::::::::::::::::::::::::::::::::::::::::::::::::::::::<_______>:::::::::::::::::::::::::::::::::::

# RM_HELIX NESTED 39-49 78-88, nbp = 11 nbp_cov = 0
# pvals: 0.939127,0.939127,0.939127,0.939127,0.939127,0.939127,0.939127,0.939127,0.939127,0.939127,0.939127
# aggregated NONE
NESTED  ::::::::::::::::::::::::::::::::::::::<<<<<<<<<<<____________________________>>>>>>>>>>>:::::::::::::
        :::::::::::::::::::::::::::::::::::::::::::::::::::::::::::::::::::::::::::::::::::::::::::::::::::::

# RM_HELIX NESTED 1-11 89-99, nbp = 11 nbp_cov = 0
# pvals: 0.939127,0.939127,0.939127,0.00306469,0.991958,0.939127,0.939127,0.939127,0.0197267,0.939127,0.939127
# aggregated NONE
NESTED  <<<<<<<<<<<_____________________________________________________________________________>>>>>>>>>>>::
        :::::::::::::::::::::::::::::::::::::::::::::::::::::::::::::::::::::::::::::::::::::::::::::::::::::

# RM_BS CsrA_motif.rev 34-38, nbp = 0 nbp_cov = 0 nhl_b_cov 0/2
# aggregated NONE
RM_BS   :::::::::::::::::::::::::::::::::xxxxx::::::::::::::::::::::::::::::::::::::::::::::::::::::::::::::: CsrA_motif.rev
```
