## Supplementary material for "All-at-once RNA folding with 3D motif prediction framed by evolutionary information": RF02430_SpF19_sRNA.cacofold.power

```
# Power analysis of CaCoFold structure 
#
# Powertype = SINGLE SUBSTITUTIONS
# covary  left_pos      right_pos    substitutions      power
#----------------------------------------------------------------
          1		99		1		0.00
          2		98		0		0.00
          3		97		0		0.00
          4		96		2		0.00
          5		95		2		0.00
          6		94		0		0.00
          7		93		0		0.00
          8		92		0		0.00
          9		91		2		0.00
          10		90		0		0.00
          11		89		0		0.00
          17		32		0		0.00
          18		31		0		0.00
          19		30		2		0.00
          20		29		0		0.00
          39		88		0		0.00
          40		87		0		0.00
          41		86		0		0.00
          42		85		0		0.00
          43		84		0		0.00
          44		83		0		0.00
          45		82		0		0.00
          46		81		0		0.00
          47		80		0		0.00
          48		79		0		0.00
          49		78		1		0.00
          51		75		1		0.00
          52		74		2		0.00
          53		73		0		0.00
          54		72		0		0.00
          55		71		0		0.00
          56		70		2		0.00
          57		67		2		0.00
     *    58		66		2		0.00
          59		65		0		0.00
#
# BPAIRS 35
# avg substitutions per BP  0.5
# BPAIRS expected to covary 0.0 +/- 0.0
# BPAIRS observed to covary 1
#
```
