## Supplementary material for "All-at-once RNA folding with 3D motif prediction framed by evolutionary information": RF02430_SpF19_sRNA.helixcov

```
# RMs = 4 L = 101

# RM_HELIX NESTED 17-21 28-32, nbp = 5 nbp_cov = 0
# pvals: 0.939127,0.939127,0.939583,0.939127,0.939127
# aggregated NONE
NESTED  ::::::::::::::::<<<<<______>>>>>:::::::::::::::::::::::::::::::::::::::::::::::::::::::::::::::::::::
        :::::::::::::::::::::::::::::::::::::::::::::::::::::::::::::::::::::::::::::::::::::::::::::::::::::

# RM_HELIX NESTED 51-60 64-76, nbp = 10 nbp_cov = 1
# pvals: 0.0254647,0.973724,0.939127,0.939127,0.939127,0.00724224,0.00414455,0.00039604,0.939127,0.955343
# aggregated NONE
NESTED  ::::::::::::::::::::::::::::::::::::::::::::::::::<<<<<<<<<<___>>>>-->>>>>->:::::::::::::::::::::::::
        :::::::::::::::::::::::::::::::::::::::::::::::::::::::::<_______>:::::::::::::::::::::::::::::::::::

# RM_HELIX NESTED 35-48 79-92, nbp = 14 nbp_cov = 0
# pvals: 0.939127,0.939127,0.939127,0.939127,0.939127,0.939127,0.939127,0.939127,0.939127,0.939127,0.939127,0.939127,0.939127,0.939127
# aggregated NONE
NESTED  ::::::::::::::::::::::::::::::::::<<<<<<<<<<<<<<______________________________>>>>>>>>>>>>>>:::::::::
        :::::::::::::::::::::::::::::::::::::::::::::::::::::::::::::::::::::::::::::::::::::::::::::::::::::

# RM_HELIX NESTED 1-7 93-99, nbp = 7 nbp_cov = 0
# pvals: 0.939127,0.939127,0.939127,0.00306469,0.991958,0.939127,0.939127
# aggregated NONE
NESTED  <<<<<<<_____________________________________________________________________________________>>>>>>>::
        :::::::::::::::::::::::::::::::::::::::::::::::::::::::::::::::::::::::::::::::::::::::::::::::::::::
```
