## Supplementary material for "All-at-once RNA folding with 3D motif prediction framed by evolutionary information": RF02430_SpF19_sRNA.surv

```
2.663647	0.0277778
1.542878	0.0555556
1.396235	0.0833333
1.249592	0.111111
0.065976	0.138889
-0.007345	0.888889
-0.017820	0.916667
-0.185412	0.944444
-0.353003	0.972222
-0.635814	1
&
2.810290	0.000199442
2.705545	0.000398883
2.663647	0.000598325
2.632224	0.000997208
2.579851	0.00119665
1.720944	0.00179497
1.679046	0.0023933
1.595250	0.00299162
1.542878	0.00458716
1.448607	0.00498604
1.406710	0.00558436
1.396235	0.00578381
1.354337	0.00658157
1.249592	0.00797766
1.228643	0.0095732
1.186745	0.00977264
1.029628	0.0105704
1.019154	0.0109693
0.987730	0.0111687
0.977256	0.0115676
0.945832	0.0119665
0.924883	0.0131631
0.903934	0.0139609
0.893460	0.0141604
0.872511	0.015357
0.736343	0.0159553
0.704919	0.017152
0.663021	0.0175509
0.631598	0.0177503
0.621123	0.0179497
0.600175	0.0191464
0.579226	0.020343
0.568751	0.0207419
0.558277	0.0215397
0.474481	0.0219386
0.464006	0.0227363
0.432583	0.0235341
0.411634	0.023933
0.390685	0.0245313
0.338312	0.0249302
0.317364	0.0251296
0.254517	0.0255285
0.244042	0.0259274
0.202144	0.0263263
0.181195	0.0267252
0.170721	0.0275229
0.139297	0.0279218
0.118348	0.0283207
0.076450	0.0287196
0.065976	0.0293179
0.034553	0.0305146
0.024078	0.0313123
0.003129	0.0321101
-0.007345	0.928799
-0.017820	0.929398
-0.028294	0.929597
-0.038769	0.929797
-0.049243	0.931592
-0.070192	0.933187
-0.080667	0.936179
-0.091141	0.936976
-0.101616	0.937375
-0.112090	0.938572
-0.122565	0.940367
-0.133039	0.941963
-0.143514	0.94276
-0.164463	0.943558
-0.174937	0.943957
-0.185412	0.945951
-0.195886	0.949541
-0.206360	0.95014
-0.216835	0.950937
-0.227309	0.95353
-0.237784	0.953929
-0.248258	0.954727
-0.258733	0.955525
-0.269207	0.956522
-0.279682	0.957718
-0.290156	0.960511
-0.300631	0.961508
-0.311105	0.963901
-0.321580	0.965497
-0.332054	0.966693
-0.342529	0.967292
-0.353003	0.967491
-0.363478	0.970882
-0.394901	0.972078
-0.405376	0.972278
-0.415850	0.973075
-0.426325	0.973674
-0.436799	0.973873
-0.447274	0.974272
-0.457748	0.974471
-0.478697	0.97507
-0.489171	0.976067
-0.499646	0.980056
-0.510120	0.980654
-0.520595	0.981252
-0.531069	0.984244
-0.541544	0.985042
-0.562493	0.986637
-0.572967	0.987236
-0.583442	0.988034
-0.593916	0.988432
-0.614865	0.988632
-0.635814	0.989629
-0.646289	0.990427
-0.656763	0.991025
-0.688187	0.99302
-0.719610	0.994017
-0.730085	0.994615
-0.740559	0.995413
-0.771982	0.996011
-0.813880	0.997208
-0.887202	0.997607
-0.908151	0.998803
-0.991947	0.999402
-1.012896	0.999601
-1.054793	0.999801
-1.086217	1
&
3.972957	6.60066e-07
3.878687	1.32013e-06
3.752993	2.64026e-06
3.700621	3.30033e-06
3.553978	4.62046e-06
3.522555	5.28053e-06
3.093101	5.94059e-06
3.061677	6.60066e-06
3.051203	7.26073e-06
3.040729	7.92079e-06
3.030254	9.24092e-06
3.009305	1.32013e-05
2.998831	1.58416e-05
2.988356	1.71617e-05
2.977882	2.0462e-05
2.967407	2.24422e-05
2.956933	2.57426e-05
2.946458	2.77228e-05
2.935984	3.56436e-05
2.925509	4.55446e-05
2.915035	5.08251e-05
2.904560	5.87459e-05
2.894086	6.60066e-05
2.883611	6.86469e-05
2.873137	7.92079e-05
2.862662	8.91089e-05
2.852188	9.967e-05
2.841713	0.000114851
2.831239	0.000135974
2.820764	0.000147855
2.810290	0.000161716
2.799815	0.000176898
2.789341	0.000186139
2.778867	0.00019604
2.768392	0.000211221
2.757918	0.000225083
2.747443	0.000236304
2.736969	0.000254125
2.726494	0.000276568
2.716020	0.00030099
2.705545	0.000329373
2.695071	0.000343894
2.684596	0.000365677
2.674122	0.000374257
2.663647	0.00039604
2.653173	0.000411221
2.642698	0.000424422
2.632224	0.000453465
2.621749	0.000476568
2.611275	0.00050033
2.600800	0.000533993
2.590326	0.000560396
2.579851	0.000587459
2.569377	0.000609241
2.558902	0.000633003
2.548428	0.000654125
2.537953	0.000677228
2.527479	0.00070033
2.517004	0.000719472
2.506530	0.000735974
2.496056	0.000755116
2.485581	0.000777558
2.475107	0.0008033
2.464632	0.000821122
2.454158	0.000844884
2.443683	0.000869967
2.433209	0.000881848
2.422734	0.00089571
2.412260	0.000908251
2.401785	0.000918152
2.391311	0.000935314
2.380836	0.000941254
2.370362	0.000948515
2.359887	0.000957096
2.349413	0.000970297
2.338938	0.000983498
2.328464	0.000992739
2.317989	0.00100528
2.307515	0.0010231
2.297040	0.00104356
2.286566	0.0010495
2.276091	0.00105479
2.265617	0.00106271
2.255142	0.00107195
2.244668	0.00107525
2.234194	0.00108449
2.223719	0.00108911
2.213245	0.00110099
2.202770	0.00111089
2.192296	0.00111683
2.181821	0.00112871
2.171347	0.00113399
2.160872	0.00114389
2.150398	0.00115446
2.139923	0.00116502
2.129449	0.00116898
2.118974	0.00117756
2.108500	0.00118944
2.098025	0.0011967
2.087551	0.00120528
2.077076	0.0012165
2.066602	0.00122706
2.056127	0.0012363
2.045653	0.00124884
2.035178	0.00126139
2.024704	0.00126997
2.014229	0.00128053
2.003755	0.00129769
1.993280	0.00130429
1.982806	0.00132145
1.972331	0.00134191
1.961857	0.00136436
1.951383	0.00137888
1.940908	0.00139736
1.930434	0.00141188
1.919959	0.00144026
1.909485	0.00146271
1.899010	0.00148581
1.888536	0.00152211
1.878061	0.00156172
1.867587	0.00159538
1.857112	0.00160462
1.846638	0.00164884
1.836163	0.00168053
1.825689	0.00170825
1.815214	0.00173597
1.804740	0.00176436
1.794265	0.0017967
1.783791	0.00183366
1.773316	0.00186997
1.762842	0.00192607
1.752367	0.00194719
1.741893	0.00198614
1.731418	0.00206139
1.720944	0.00212079
1.710469	0.00216634
1.699995	0.0022
1.689521	0.00226139
1.679046	0.00234653
1.668572	0.00238614
1.658097	0.00245083
1.647623	0.00250627
1.637148	0.00255446
1.626674	0.00260594
1.616199	0.00263894
1.605725	0.00267987
1.595250	0.00274653
1.584776	0.00282838
1.574301	0.00290693
1.563827	0.00295908
1.553352	0.00300924
1.542878	0.00306469
1.532403	0.00312013
1.521929	0.00317756
1.511454	0.00325743
1.500980	0.00332937
1.490505	0.00338482
1.480031	0.00344158
1.469556	0.00349769
1.459082	0.00354191
1.448607	0.00359274
1.438133	0.00364488
1.427658	0.00372211
1.417184	0.00381122
1.406710	0.00392739
1.396235	0.00414455
1.385761	0.00432541
1.375286	0.00451155
1.364812	0.00474653
1.354337	0.00500264
1.343863	0.00518086
1.333388	0.0053538
1.322914	0.00553663
1.312439	0.00568845
1.301965	0.00587195
1.291490	0.00608845
1.281016	0.00632871
1.270541	0.00656832
1.260067	0.00693729
1.249592	0.00724224
1.239118	0.00752739
1.228643	0.00780726
1.218169	0.0080429
1.207694	0.00826865
1.197220	0.00841452
1.186745	0.00856502
1.176271	0.00870231
1.165796	0.00884158
1.155322	0.00894257
1.144848	0.00903762
1.134373	0.00913135
1.123899	0.00923036
1.113424	0.00933927
1.102950	0.0094132
1.092475	0.00950495
1.082001	0.00961254
1.071526	0.00970825
1.061052	0.0098165
1.050577	0.00995116
1.040103	0.010064
1.029628	0.0101842
1.019154	0.0103188
1.008679	0.010464
0.998205	0.0105756
0.987730	0.0107267
0.977256	0.0108581
0.966781	0.011
0.956307	0.0111168
0.945832	0.0112587
0.935358	0.0114257
0.924883	0.0116337
0.914409	0.0118086
0.903934	0.0120271
0.893460	0.0121921
0.882985	0.0123267
0.872511	0.0125109
0.862037	0.0126561
0.851562	0.0127842
0.841088	0.0129043
0.830613	0.0130403
0.820139	0.0131182
0.809664	0.0132224
0.799190	0.0132977
0.788715	0.0134099
0.778241	0.0134752
0.767766	0.0135934
0.757292	0.0136911
0.746817	0.0138099
0.736343	0.0139155
0.725868	0.0140198
0.715394	0.0141261
0.704919	0.0142409
0.694445	0.0143406
0.683970	0.0144521
0.673496	0.0145386
0.663021	0.0147083
0.652547	0.0148389
0.642072	0.0149525
0.631598	0.0151162
0.621123	0.0152851
0.610649	0.0154706
0.600175	0.0157109
0.589700	0.0160436
0.579226	0.0164053
0.568751	0.0167723
0.558277	0.0171102
0.547802	0.0173657
0.537328	0.0175987
0.526853	0.0177756
0.516379	0.0179637
0.505904	0.0181439
0.495430	0.0183168
0.484955	0.018571
0.474481	0.0188152
0.464006	0.0190719
0.453532	0.0193294
0.443057	0.0195208
0.432583	0.0197267
0.422108	0.0199743
0.411634	0.0201828
0.401159	0.0203228
0.390685	0.0204957
0.380210	0.0206376
0.369736	0.0207564
0.359261	0.0208673
0.348787	0.0209683
0.338312	0.0211162
0.327838	0.0212462
0.317364	0.0213901
0.306889	0.0215228
0.296415	0.0216601
0.285940	0.0217901
0.275466	0.0219406
0.264991	0.0220673
0.254517	0.0222079
0.244042	0.0223855
0.233568	0.022536
0.223093	0.0226686
0.212619	0.0228284
0.202144	0.0229756
0.191670	0.0231578
0.181195	0.0232917
0.170721	0.0234363
0.160246	0.0235855
0.149772	0.0237545
0.139297	0.0238983
0.128823	0.0240779
0.118348	0.0242924
0.107874	0.0244832
0.097399	0.0246614
0.086925	0.0248475
0.076450	0.0251254
0.065976	0.0254647
0.055502	0.0258554
0.045027	0.0262871
0.034553	0.0267168
0.024078	0.0271624
0.013604	0.0276475
0.003129	0.0281096
-0.007345	0.939127
-0.017820	0.939583
-0.028294	0.940041
-0.038769	0.940659
-0.049243	0.941622
-0.059718	0.942496
-0.070192	0.943661
-0.080667	0.944976
-0.091141	0.946145
-0.101616	0.947217
-0.112090	0.948195
-0.122565	0.949238
-0.133039	0.950207
-0.143514	0.951206
-0.153988	0.952114
-0.164463	0.953078
-0.174937	0.954244
-0.185412	0.955343
-0.195886	0.956724
-0.206360	0.957865
-0.216835	0.958958
-0.227309	0.959972
-0.237784	0.961096
-0.248258	0.962174
-0.258733	0.963205
-0.269207	0.964361
-0.279682	0.965497
-0.290156	0.966649
-0.300631	0.967761
-0.311105	0.969187
-0.321580	0.970444
-0.332054	0.971528
-0.342529	0.972681
-0.353003	0.973724
-0.363478	0.974749
-0.373952	0.975678
-0.384427	0.976557
-0.394901	0.977392
-0.405376	0.978205
-0.415850	0.978985
-0.426325	0.979725
-0.436799	0.980442
-0.447274	0.981215
-0.457748	0.981988
-0.468223	0.982712
-0.478697	0.983533
-0.489171	0.984367
-0.499646	0.98515
-0.510120	0.985956
-0.520595	0.986626
-0.531069	0.987378
-0.541544	0.98802
-0.552018	0.988587
-0.562493	0.989169
-0.572967	0.989589
-0.583442	0.99001
-0.593916	0.99037
-0.604391	0.990811
-0.614865	0.991189
-0.625340	0.991566
-0.635814	0.991958
-0.646289	0.992354
-0.656763	0.992674
-0.667238	0.993123
-0.677712	0.993503
-0.688187	0.9939
-0.698661	0.994246
-0.709136	0.994618
-0.719610	0.994875
-0.730085	0.995191
-0.740559	0.995529
-0.751033	0.995778
-0.761508	0.996022
-0.771982	0.996325
-0.782457	0.996611
-0.792931	0.996793
-0.803406	0.997041
-0.813880	0.997207
-0.824355	0.997413
-0.834829	0.997606
-0.845304	0.997784
-0.855778	0.997945
-0.866253	0.998091
-0.876727	0.998201
-0.887202	0.998321
-0.897676	0.998436
-0.908151	0.998529
-0.918625	0.998606
-0.929100	0.998681
-0.939574	0.998768
-0.950049	0.998834
-0.960523	0.99891
-0.970998	0.998978
-0.981472	0.999042
-0.991947	0.99912
-1.002421	0.999171
-1.012896	0.999201
-1.023370	0.999242
-1.033844	0.999279
-1.044319	0.999307
-1.054793	0.999354
-1.065268	0.999392
-1.075742	0.999432
-1.086217	0.999462
-1.096691	0.999503
-1.107166	0.999533
-1.117640	0.999568
-1.128115	0.999583
-1.138589	0.999609
-1.149064	0.99964
-1.159538	0.999671
-1.170013	0.999692
-1.180487	0.999719
-1.190962	0.999745
-1.201436	0.999774
-1.211911	0.999788
-1.222385	0.999815
-1.232860	0.999828
-1.243334	0.999838
-1.253809	0.999859
-1.264283	0.999876
-1.274758	0.999886
-1.285232	0.9999
-1.295706	0.999908
-1.306181	0.999924
-1.316655	0.999931
-1.327130	0.999934
-1.337604	0.99995
-1.348079	0.999958
-1.358553	0.999964
-1.369028	0.99997
-1.379502	0.999978
-1.389977	0.999983
-1.400451	0.999986
-1.410926	0.999988
-1.421400	0.99999
-1.452824	0.999993
-1.463298	0.999995
-1.484247	0.999997
-1.526145	0.999999
-1.557569	1
&
```
