## Supplementary material for "All-at-once RNA folding with 3D motif prediction framed by evolutionary information": RF02431_SpF22_sRNA.cacofold.helixcov

```
# RMs = 4 L = 204

# RM_HELIX NESTED 4-10 30-36, nbp = 7 nbp_cov = 0
# pvals: 0.387215,0.279897,0.387215,0.387215,0.601973,0.719681,0.334008
# aggregated NONE
NESTED  :::<<<<<<<___________________>>>>>>>::::::::::::::::::::::::::::::::::::::::::::::::::::::::::::::::::::::::::::::::::::::::::::::::::::::::
        ::::::::::::::::::::::::::::::::::::::::::::::::::::::::::::::::::::::::::::::::::::::::::::::::::::::::::::::::::::::::::::::::::::::::::::

# RM_HELIX NESTED 50-55 65-70, nbp = 6 nbp_cov = 0
# pvals: 0.387215,0.387215,0.334008,0.387215,0.387215,0.387215
# aggregated NONE
NESTED  :::::::::::::::::::::::::::::::::::::::::::::::<<<<<<_________>>>>>>::::::::::::::::::::::::::::::::::::::::::::::::::::::::::::::::::::::::
        ::::::::::::::::::::::::::::::::::::::::::::::::::::::::::::::::::::::::::::::::::::::::::::::::::::::::::::::::::::::::::::::::::::::::::::

# RM_HELIX NESTED 39-46 74-83, nbp = 8 nbp_cov = 0
# pvals: 0.387215,0.123823,0.334008,0.387215,0.631706,0.387215,0.387215,0.219414
# aggregated NONE
NESTED  ::::::::::::::::::::::::::::::::::::<<<<<<<<___________________________>>>>>>>>:::::::::::::::::::::::::::::::::::::::::::::::::::::::::::::
        ::::::::::::::::::::::::::::::::::::::::::::::::::::::::::::::::::::::::::::::::::::::::::::::::::::::::::::::::::::::::::::::::::::::::::::

# RM_HELIX NESTED 116-167 186-204, nbp = 19 nbp_cov = 0
# pvals: 0.387215,0.719681,0.587256,0.387215,0.556989,0.334008,0.941793,0.387215,0.387215,0.786696,0.556989,0.587256,0.208869,0.719681,0.645879,0.102795,0.0496249,0.0803854,0.786696
# aggregated NONE
NESTED  ::::::::::::::::::::::::::::::::::::::::::::::::::::::::::::::::::::::::::::::::::::::::::::::::<<<<<<<<<<<<<<<<<<<______>>>>>>>>>>>>>>>>>>>
        ::::::::::::::::::::::::::::::::::::::::::::::::::::::::::::::::::::::::::::::::::::::::::::::::::::::::::::::::::::::::::::::::::::::::::::
```
