## Supplementary material for "All-at-once RNA folding with 3D motif prediction framed by evolutionary information": RF02431_SpF22_sRNA.cacofold.power

```
# Power analysis of CaCoFold structure 
#
# Powertype = SINGLE SUBSTITUTIONS
# covary  left_pos      right_pos    substitutions      power
#----------------------------------------------------------------
          4		36		1		0.00
          5		35		10		0.32
          6		34		0		0.00
          7		33		0		0.00
          8		32		11		0.35
          9		31		6		0.16
          10		30		7		0.20
          39		83		0		0.00
          40		82		8		0.24
          41		81		1		0.00
          42		80		0		0.00
          43		79		11		0.35
          44		78		7		0.20
          45		75		7		0.20
          46		74		10		0.32
          50		70		6		0.16
          51		69		0		0.00
          52		68		2		0.00
          53		67		1		0.00
          54		66		0		0.00
          55		65		0		0.00
          116		204		6		0.16
          118		203		13		0.42
          119		202		11		0.35
          135		201		6		0.16
          136		200		7		0.20
          141		199		5		0.11
          154		198		13		0.42
          156		197		1		0.00
          157		196		1		0.00
          158		195		13		0.42
          159		194		2		0.00
          160		193		14		0.45
          161		192		7		0.20
          162		191		12		0.39
          163		190		10		0.32
          164		189		15		0.47
          165		188		15		0.47
          166		187		7		0.20
          167		186		8		0.24
#
# BPAIRS 40
# avg substitutions per BP  6.3
# BPAIRS expected to covary 7.5 +/- 2.2
# BPAIRS observed to covary 0
#
```
