## Supplementary material for "All-at-once RNA folding with 3D motif prediction framed by evolutionary information": RF02431_SpF22_sRNA.helixcov

```
# RMs = 6 L = 204

# RM_HELIX NESTED 8-11 18-21, nbp = 4 nbp_cov = 0
# pvals: 0.387215,0.262379,0.387215,0.208869
# aggregated NONE
NESTED  :::::::<<<<______>>>>:::::::::::::::::::::::::::::::::::::::::::::::::::::::::::::::::::::::::::::::::::::::::::::::::::::::::::::::::::::::
        ::::::::::::::::::::::::::::::::::::::::::::::::::::::::::::::::::::::::::::::::::::::::::::::::::::::::::::::::::::::::::::::::::::::::::::

# RM_HELIX NESTED 48-55 65-72, nbp = 8 nbp_cov = 0
# pvals: 0.387215,0.387215,0.387215,0.387215,0.334008,0.387215,0.387215,0.387215
# aggregated NONE
NESTED  :::::::::::::::::::::::::::::::::::::::::::::<<<<<<<<_________>>>>>>>>::::::::::::::::::::::::::::::::::::::::::::::::::::::::::::::::::::::
        ::::::::::::::::::::::::::::::::::::::::::::::::::::::::::::::::::::::::::::::::::::::::::::::::::::::::::::::::::::::::::::::::::::::::::::

# RM_HELIX NESTED 40-45 75-82, nbp = 6 nbp_cov = 0
# pvals: 0.123823,0.334008,0.387215,0.631706,0.387215,0.387215
# aggregated NONE
NESTED  :::::::::::::::::::::::::::::::::::::<<<<<<_____________________________>>>>>>::::::::::::::::::::::::::::::::::::::::::::::::::::::::::::::
        ::::::::::::::::::::::::::::::::::::::::::::::::::::::::::::::::::::::::::::::::::::::::::::::::::::::::::::::::::::::::::::::::::::::::::::

# RM_HELIX NESTED 167-168 185-186, nbp = 2 nbp_cov = 0
# pvals: 0.786696,0.199044
# aggregated NONE
NESTED  ::::::::::::::::::::::::::::::::::::::::::::::::::::::::::::::::::::::::::::::::::::::::::::::::::::::::::::::::::<<____>>::::::::::::::::::
        ::::::::::::::::::::::::::::::::::::::::::::::::::::::::::::::::::::::::::::::::::::::::::::::::::::::::::::::::::::::::::::::::::::::::::::

# RM_HELIX NESTED 156-164 189-197, nbp = 9 nbp_cov = 0
# pvals: 0.387215,0.387215,0.786696,0.556989,0.587256,0.208869,0.719681,0.645879,0.102795
# aggregated NONE
NESTED  :::::::::::::::::::::::::::::::::::::::::::::::::::::::::::::::::::::::::::::::::::::::::::::::::::::::<<<<<<<<<____________>>>>>>>>>:::::::
        ::::::::::::::::::::::::::::::::::::::::::::::::::::::::::::::::::::::::::::::::::::::::::::::::::::::::::::::::::::::::::::::::::::::::::::

# RM_HELIX NESTED 31-36 198-203, nbp = 6 nbp_cov = 0
# pvals: 0.455997,0.219414,0.387215,0.387215,0.334008,0.41112
# aggregated NONE
NESTED  ::::::::::::::::::::::::::::::<<<<<<_________________________________________________________________________________________________>>>>>>:
        ::::::::::::::::::::::::::::::::::::::::::::::::::::::::::::::::::::::::::::::::::::::::::::::::::::::::::::::::::::::::::::::::::::::::::::
```
