## Supplementary material for "All-at-once RNA folding with 3D motif prediction framed by evolutionary information": RF02431_SpF22_sRNA.power

```
# Power analysis of given structure 
#
# Powertype = SINGLE SUBSTITUTIONS
# covary  left_pos      right_pos    substitutions      power
#----------------------------------------------------------------
          8		21		3		0.02
          9		20		8		0.24
          10		19		1		0.00
          11		18		8		0.24
          31		203		12		0.39
          32		202		16		0.50
          33		201		0		0.00
          34		200		1		0.00
          35		199		1		0.00
          36		198		10		0.32
          40		82		8		0.24
          41		81		1		0.00
          42		80		0		0.00
          43		79		11		0.35
          44		78		7		0.20
          45		75		7		0.20
          48		72		0		0.00
          49		71		7		0.20
          50		70		6		0.16
          51		69		0		0.00
          52		68		2		0.00
          53		67		1		0.00
          54		66		0		0.00
          55		65		0		0.00
          156		197		1		0.00
          157		196		1		0.00
          158		195		13		0.42
          159		194		2		0.00
          160		193		14		0.45
          161		192		7		0.20
          162		191		12		0.39
          163		190		10		0.32
          164		189		15		0.47
          167		186		8		0.24
          168		185		6		0.16
#
# BPAIRS 35
# avg substitutions per BP  5.7
# BPAIRS expected to covary 5.7 +/- 1.9
# BPAIRS observed to covary 0
#
```
