## Supplementary material for "All-at-once RNA folding with 3D motif prediction framed by evolutionary information": RF02431_SpF22_sRNA.surv

```
3.400000	0.0285714
2.850000	0.0571429
1.400000	0.0857143
1.250000	0.142857
1.100000	0.171429
0.550000	0.2
0.000000	0.285714
-0.050000	0.742857
-0.150000	0.771429
-0.350000	0.8
-0.700000	0.828571
-0.800000	0.857143
-0.950000	0.885714
-1.000000	0.914286
-1.300000	0.942857
-1.650000	1
&
12.150000	0.000103146
10.500000	0.000206292
10.350000	0.000309438
10.300000	0.000412584
9.650000	0.00051573
9.600000	0.000618876
9.550000	0.000722022
9.400000	0.000825168
8.950000	0.000928314
8.850000	0.00113461
8.700000	0.00123775
8.400000	0.0013409
8.300000	0.00144404
8.200000	0.00154719
8.150000	0.00185663
8.050000	0.00195977
7.900000	0.00216606
7.750000	0.00226921
7.700000	0.0024755
7.600000	0.00268179
7.450000	0.00309438
7.400000	0.00340382
7.350000	0.00361011
7.250000	0.00371325
7.000000	0.00391955
6.900000	0.00422898
6.850000	0.00443528
6.800000	0.00453842
6.750000	0.00495101
6.700000	0.00505415
6.650000	0.0051573
6.600000	0.00536359
6.550000	0.00556988
6.450000	0.00587932
6.400000	0.00608561
6.350000	0.00618876
6.300000	0.00660134
6.250000	0.00701392
6.150000	0.00722022
6.050000	0.00742651
6.000000	0.00773595
5.900000	0.00804538
5.850000	0.00835482
5.800000	0.00866426
5.750000	0.0089737
5.700000	0.00917999
5.650000	0.00928314
5.600000	0.00979887
5.550000	0.00990201
5.500000	0.0102114
5.450000	0.0104177
5.400000	0.0107272
5.350000	0.0108303
5.300000	0.0111398
5.250000	0.0112429
5.200000	0.0117586
5.150000	0.0118618
5.100000	0.0120681
5.050000	0.0121712
5.000000	0.0124807
4.900000	0.0127901
4.850000	0.0132027
4.800000	0.013409
4.750000	0.0135121
4.700000	0.0138216
4.650000	0.0142341
4.600000	0.0144404
4.550000	0.0147499
4.500000	0.0153687
4.450000	0.015575
4.400000	0.0159876
4.350000	0.0167096
4.300000	0.0169159
4.250000	0.0172254
4.200000	0.017638
4.150000	0.0181537
4.100000	0.019082
4.050000	0.0195977
4.000000	0.0201135
3.950000	0.0204229
3.900000	0.0207323
3.850000	0.0212481
3.800000	0.0218669
3.750000	0.0221764
3.700000	0.023311
3.650000	0.0236204
3.600000	0.0242393
3.550000	0.0249613
3.500000	0.0252708
3.450000	0.0258896
3.400000	0.0267148
3.350000	0.0271274
3.300000	0.02754
3.250000	0.0285714
3.200000	0.0290872
3.150000	0.0300155
3.100000	0.0310469
3.050000	0.0318721
3.000000	0.032491
2.950000	0.0335224
2.900000	0.0344507
2.850000	0.0353791
2.800000	0.0365137
2.750000	0.0370294
2.700000	0.0384734
2.650000	0.0391955
2.600000	0.0403301
2.550000	0.0412584
2.500000	0.0422898
2.450000	0.043115
2.400000	0.0445591
2.350000	0.0454874
2.300000	0.0465188
2.250000	0.0482723
2.200000	0.0492006
2.150000	0.0505415
2.100000	0.0521919
2.050000	0.053017
2.000000	0.0549768
1.950000	0.0561114
1.900000	0.0573491
1.850000	0.0587932
1.800000	0.0605467
1.750000	0.0623002
1.700000	0.0634348
1.650000	0.0651882
1.600000	0.0674575
1.550000	0.0695204
1.500000	0.0708613
1.450000	0.0724085
1.400000	0.0744714
1.350000	0.07705
1.300000	0.0789067
1.250000	0.0810727
1.200000	0.0830325
1.150000	0.08623
1.100000	0.0886024
1.050000	0.0913873
1.000000	0.0929345
0.950000	0.0949974
0.900000	0.0974729
0.850000	0.0995358
0.800000	0.102114
0.750000	0.105312
0.700000	0.109954
0.650000	0.113254
0.600000	0.115936
0.550000	0.120268
0.500000	0.124291
0.450000	0.128417
0.400000	0.130789
0.350000	0.135534
0.300000	0.140691
0.250000	0.146674
0.200000	0.149562
0.150000	0.153275
0.100000	0.15802
0.050000	0.162455
0.000000	0.30624
-0.050000	0.71769
-0.100000	0.736668
-0.150000	0.746674
-0.200000	0.757194
-0.250000	0.765034
-0.300000	0.770707
-0.350000	0.774936
-0.400000	0.781846
-0.450000	0.790098
-0.500000	0.798453
-0.550000	0.810315
-0.600000	0.821248
-0.650000	0.831356
-0.700000	0.837855
-0.750000	0.844662
-0.800000	0.852708
-0.850000	0.859412
-0.900000	0.863332
-0.950000	0.872099
-1.000000	0.878391
-1.050000	0.882414
-1.100000	0.889324
-1.150000	0.896029
-1.200000	0.902424
-1.250000	0.908819
-1.300000	0.914183
-1.350000	0.919752
-1.400000	0.924085
-1.450000	0.928004
-1.500000	0.933161
-1.550000	0.9377
-1.600000	0.942032
-1.650000	0.943992
-1.700000	0.946364
-1.750000	0.949665
-1.800000	0.952862
-1.850000	0.956679
-1.900000	0.958226
-1.950000	0.959567
-2.000000	0.961733
-2.050000	0.964105
-2.100000	0.965962
-2.150000	0.968128
-2.200000	0.970397
-2.250000	0.972151
-2.300000	0.97442
-2.350000	0.975967
-2.400000	0.978133
-2.450000	0.980299
-2.500000	0.981331
-2.550000	0.982671
-2.600000	0.984116
-2.650000	0.98556
-2.700000	0.986797
-2.750000	0.987932
-2.800000	0.988654
-2.850000	0.989582
-2.900000	0.990511
-2.950000	0.990923
-3.000000	0.991336
-3.050000	0.991645
-3.100000	0.992161
-3.150000	0.99278
-3.200000	0.993089
-3.250000	0.993502
-3.300000	0.994018
-3.350000	0.99443
-3.400000	0.99474
-3.500000	0.995668
-3.550000	0.99639
-3.600000	0.996596
-3.700000	0.997215
-3.750000	0.997318
-3.800000	0.997524
-3.850000	0.997628
-3.900000	0.997937
-3.950000	0.998247
-4.000000	0.99835
-4.050000	0.998453
-4.100000	0.998659
-4.150000	0.998762
-4.200000	0.999072
-4.250000	0.999175
-4.350000	0.999278
-4.450000	0.999381
-4.700000	0.999484
-4.750000	0.999587
-4.850000	0.999691
-4.900000	0.999897
-5.600000	1
&
24.150000	5.13875e-06
23.050000	1.02775e-05
23.000000	1.54162e-05
22.650000	2.0555e-05
22.200000	2.56937e-05
21.800000	3.08325e-05
21.550000	3.59712e-05
21.300000	4.111e-05
21.200000	4.62487e-05
21.150000	5.13875e-05
21.000000	5.65262e-05
20.350000	6.1665e-05
20.250000	6.68037e-05
20.200000	7.19424e-05
20.150000	7.70812e-05
20.100000	8.22199e-05
19.950000	8.73587e-05
19.850000	9.24974e-05
19.500000	9.76362e-05
19.450000	0.000102775
19.400000	0.000107914
19.350000	0.000118191
19.250000	0.000128469
19.200000	0.000133607
19.050000	0.000143885
18.950000	0.000149024
18.900000	0.000154162
18.850000	0.00016444
18.650000	0.000169579
18.600000	0.000174717
18.500000	0.000179856
18.450000	0.000200411
18.300000	0.00020555
18.250000	0.000210689
18.200000	0.000226105
18.100000	0.000231244
17.850000	0.000236382
17.800000	0.000241521
17.750000	0.00024666
17.700000	0.000256937
17.650000	0.000262076
17.600000	0.000277492
17.500000	0.000298047
17.450000	0.000308325
17.400000	0.000323741
17.350000	0.00032888
17.300000	0.000349435
17.250000	0.000364851
17.200000	0.00036999
17.150000	0.000380267
17.050000	0.000395683
16.950000	0.0004111
16.900000	0.000421377
16.850000	0.000431655
16.750000	0.000447071
16.650000	0.000483042
16.600000	0.000488181
16.550000	0.000508736
16.500000	0.000513875
16.450000	0.000524152
16.400000	0.000539568
16.350000	0.000549846
16.300000	0.000554985
16.250000	0.000565262
16.200000	0.00057554
16.150000	0.000585817
16.100000	0.000606372
16.050000	0.000621788
16.000000	0.000637205
15.950000	0.000642343
15.900000	0.000668037
15.850000	0.000693731
15.800000	0.000704008
15.750000	0.000714286
15.700000	0.000724563
15.650000	0.000739979
15.600000	0.000755396
15.550000	0.000765673
15.500000	0.000791367
15.450000	0.000822199
15.400000	0.000832477
15.350000	0.000853032
15.300000	0.000878726
15.250000	0.000904419
15.200000	0.000924974
15.150000	0.000971223
15.100000	0.000991778
15.050000	0.00102261
15.000000	0.00104317
14.950000	0.00107914
14.900000	0.00109969
14.850000	0.0011408
14.800000	0.0011665
14.750000	0.00118191
14.700000	0.00119219
14.650000	0.00122816
14.600000	0.00123844
14.550000	0.00127955
14.500000	0.00131552
14.450000	0.00133607
14.400000	0.00138746
14.350000	0.00141316
14.300000	0.00143371
14.250000	0.00147996
14.200000	0.00150051
14.150000	0.00153649
14.100000	0.00156218
14.050000	0.0015776
14.000000	0.00161357
13.950000	0.00166495
13.900000	0.00173176
13.850000	0.00175745
13.800000	0.00179856
13.750000	0.00183967
13.700000	0.00187564
13.650000	0.00192703
13.600000	0.00195786
13.550000	0.0020298
13.500000	0.00208119
13.450000	0.00213258
13.400000	0.00218397
13.350000	0.00221994
13.300000	0.00227646
13.250000	0.00232271
13.200000	0.00240493
13.150000	0.00245632
13.100000	0.00249743
13.050000	0.00251285
13.000000	0.00253854
12.950000	0.00259507
12.900000	0.00263618
12.850000	0.00269784
12.800000	0.00274409
12.750000	0.00278006
12.700000	0.00284173
12.650000	0.00291367
12.600000	0.0029702
12.550000	0.00300617
12.500000	0.00305242
12.450000	0.00307297
12.400000	0.00316547
12.350000	0.00322713
12.300000	0.00330421
12.250000	0.00338643
12.200000	0.00343268
12.150000	0.00346351
12.100000	0.00357143
12.050000	0.00363823
12.000000	0.00372045
11.950000	0.00382837
11.900000	0.00391059
11.850000	0.00404419
11.800000	0.00411614
11.750000	0.00421891
11.700000	0.00430113
11.650000	0.00442446
11.600000	0.00453237
11.550000	0.00462487
11.500000	0.00469168
11.450000	0.00482014
11.400000	0.00491778
11.350000	0.00500514
11.300000	0.00506166
11.250000	0.0051593
11.200000	0.00527749
11.150000	0.00540596
11.100000	0.00551387
11.050000	0.0056372
11.000000	0.00572456
10.950000	0.00584789
10.900000	0.00599178
10.850000	0.00610997
10.800000	0.00623844
10.750000	0.00633094
10.700000	0.00643885
10.650000	0.00651593
10.600000	0.00664954
10.550000	0.00677801
10.500000	0.00688592
10.450000	0.00701953
10.400000	0.00715827
10.350000	0.00725591
10.300000	0.00743063
10.250000	0.00760021
10.200000	0.00775437
10.150000	0.00795478
10.100000	0.00809866
10.050000	0.00824255
10.000000	0.00840185
9.950000	0.00855601
9.900000	0.0086999
9.850000	0.00886948
9.800000	0.0090185
9.750000	0.00920349
9.700000	0.00938335
9.650000	0.00953751
9.600000	0.00972765
9.550000	0.00987667
9.500000	0.0100976
9.450000	0.0103186
9.400000	0.0104985
9.350000	0.0106269
9.300000	0.0108171
9.250000	0.0110021
9.200000	0.0111973
9.150000	0.011372
9.100000	0.0115879
9.050000	0.0117986
9.000000	0.0119681
8.950000	0.0121788
8.900000	0.0124101
8.850000	0.0125642
8.800000	0.0128571
8.750000	0.0130884
8.700000	0.0133402
8.650000	0.0135868
8.600000	0.0138284
8.550000	0.0141059
8.500000	0.0142857
8.450000	0.0145324
8.400000	0.0147945
8.350000	0.0150462
8.300000	0.0153083
8.250000	0.0155961
8.200000	0.0158325
8.150000	0.0160997
8.100000	0.0164132
8.050000	0.0167986
8.000000	0.0171069
7.950000	0.0174923
7.900000	0.0178469
7.850000	0.018258
7.800000	0.0186228
7.750000	0.0190134
7.700000	0.0193063
7.650000	0.0197225
7.600000	0.0202364
7.550000	0.0206372
7.500000	0.021038
7.450000	0.0215622
7.400000	0.0221069
7.350000	0.0226259
7.300000	0.0231809
7.250000	0.0236845
7.200000	0.0241829
7.150000	0.0246865
7.100000	0.0252261
7.050000	0.0258787
7.000000	0.0266136
6.950000	0.0271994
6.900000	0.0279342
6.850000	0.0286434
6.800000	0.0292703
6.750000	0.0299178
6.700000	0.0306115
6.650000	0.0313361
6.600000	0.0321634
6.550000	0.0329599
6.500000	0.0335612
6.450000	0.0344604
6.400000	0.035334
6.350000	0.0360894
6.300000	0.0369681
6.250000	0.0377646
6.200000	0.0386228
6.150000	0.0394142
6.100000	0.0401747
6.050000	0.0409096
6.000000	0.0417883
5.950000	0.0425848
5.900000	0.0435046
5.850000	0.0443371
5.800000	0.0452467
5.750000	0.046074
5.700000	0.0469681
5.650000	0.0479137
5.600000	0.0487873
5.550000	0.0496249
5.500000	0.0504882
5.450000	0.0512744
5.400000	0.0521531
5.350000	0.0530319
5.300000	0.0539825
5.250000	0.0548715
5.200000	0.0558839
5.150000	0.0567986
5.100000	0.0577338
5.050000	0.0585766
5.000000	0.0595375
4.950000	0.0604728
4.900000	0.0613464
4.850000	0.0622816
4.800000	0.0633607
4.750000	0.0645015
4.700000	0.0655601
4.650000	0.0666393
4.600000	0.0678109
4.550000	0.0688746
4.500000	0.0699383
4.450000	0.0710997
4.400000	0.0724769
4.350000	0.073777
4.300000	0.0751593
4.250000	0.0765313
4.200000	0.0779239
4.150000	0.0790956
4.100000	0.0803854
4.050000	0.0817883
4.000000	0.0832682
3.950000	0.0846711
3.900000	0.0862795
3.850000	0.0878983
3.800000	0.089332
3.750000	0.0910175
3.700000	0.0925694
3.650000	0.0943114
3.600000	0.0960689
3.550000	0.0977287
3.500000	0.0992806
3.450000	0.100976
3.400000	0.102795
3.350000	0.10463
3.300000	0.106506
3.250000	0.108243
3.200000	0.11018
3.150000	0.112133
3.100000	0.114065
3.050000	0.115971
3.000000	0.117924
2.950000	0.119758
2.900000	0.121835
2.850000	0.123823
2.800000	0.125786
2.750000	0.127919
2.700000	0.130113
2.650000	0.132646
2.600000	0.134938
2.550000	0.137333
2.500000	0.139635
2.450000	0.141757
2.400000	0.143921
2.350000	0.14629
2.300000	0.148561
2.250000	0.151156
2.200000	0.153731
2.150000	0.156316
2.100000	0.158864
2.050000	0.161408
2.000000	0.163854
1.950000	0.166593
1.900000	0.169419
1.850000	0.172184
1.800000	0.175134
1.750000	0.177914
1.700000	0.180992
1.650000	0.18372
1.600000	0.186819
1.550000	0.190036
1.500000	0.192929
1.450000	0.19593
1.400000	0.199044
1.350000	0.202235
1.300000	0.205524
1.250000	0.208869
1.200000	0.21242
1.150000	0.215982
1.100000	0.219414
1.050000	0.22316
1.000000	0.226835
0.950000	0.23073
0.900000	0.234548
0.850000	0.238186
0.800000	0.241891
0.750000	0.245889
0.700000	0.249979
0.650000	0.254054
0.600000	0.258181
0.550000	0.262379
0.500000	0.26666
0.450000	0.270689
0.400000	0.275288
0.350000	0.279897
0.300000	0.284527
0.250000	0.289388
0.200000	0.294322
0.150000	0.299589
0.100000	0.305252
0.050000	0.311012
0.000000	0.334008
-0.050000	0.387215
-0.100000	0.400319
-0.150000	0.41112
-0.200000	0.421562
-0.250000	0.432066
-0.300000	0.443407
-0.350000	0.455997
-0.400000	0.469024
-0.450000	0.483094
-0.500000	0.49761
-0.550000	0.51222
-0.600000	0.527179
-0.650000	0.541927
-0.700000	0.556989
-0.750000	0.571886
-0.800000	0.587256
-0.850000	0.601973
-0.900000	0.617117
-0.950000	0.631706
-1.000000	0.645879
-1.050000	0.65945
-1.100000	0.672446
-1.150000	0.684913
-1.200000	0.696824
-1.250000	0.708669
-1.300000	0.719681
-1.350000	0.730242
-1.400000	0.740401
-1.450000	0.750252
-1.500000	0.759825
-1.550000	0.768931
-1.600000	0.77814
-1.650000	0.786696
-1.700000	0.794815
-1.750000	0.80295
-1.800000	0.811367
-1.850000	0.818787
-1.900000	0.826485
-1.950000	0.833371
-2.000000	0.840108
-2.050000	0.846608
-2.100000	0.852929
-2.150000	0.858993
-2.200000	0.864902
-2.250000	0.870355
-2.300000	0.875771
-2.350000	0.88092
-2.400000	0.886105
-2.450000	0.89094
-2.500000	0.895581
-2.550000	0.9002
-2.600000	0.904625
-2.650000	0.908798
-2.700000	0.912924
-2.750000	0.916336
-2.800000	0.919928
-2.850000	0.923417
-2.900000	0.926871
-2.950000	0.930098
-3.000000	0.93316
-3.050000	0.936259
-3.100000	0.939044
-3.150000	0.941793
-3.200000	0.944419
-3.250000	0.947086
-3.300000	0.949512
-3.350000	0.951824
-3.400000	0.953931
-3.450000	0.955951
-3.500000	0.958006
-3.550000	0.960128
-3.600000	0.962122
-3.650000	0.964049
-3.700000	0.965786
-3.750000	0.96759
-3.800000	0.969198
-3.850000	0.970647
-3.900000	0.972066
-3.950000	0.973392
-4.000000	0.974707
-4.050000	0.976028
-4.100000	0.977091
-4.150000	0.978366
-4.200000	0.979317
-4.250000	0.98038
-4.300000	0.981408
-4.350000	0.982395
-4.400000	0.983345
-4.450000	0.984265
-4.500000	0.985206
-4.550000	0.985997
-4.600000	0.986732
-4.650000	0.987523
-4.700000	0.988114
-4.750000	0.98871
-4.800000	0.989373
-4.850000	0.989949
-4.900000	0.99057
-4.950000	0.991074
-5.000000	0.991619
-5.050000	0.992112
-5.100000	0.992564
-5.150000	0.993052
-5.200000	0.993392
-5.250000	0.993777
-5.300000	0.994178
-5.350000	0.994548
-5.400000	0.994846
-5.450000	0.995175
-5.500000	0.995468
-5.550000	0.99574
-5.600000	0.996038
-5.650000	0.996336
-5.700000	0.996619
-5.750000	0.996814
-5.800000	0.99702
-5.850000	0.997225
-5.900000	0.997436
-5.950000	0.99758
-6.000000	0.997729
-6.050000	0.997893
-6.100000	0.998011
-6.150000	0.998165
-6.200000	0.99832
-6.250000	0.998428
-6.300000	0.998541
-6.350000	0.998618
-6.400000	0.998746
-6.450000	0.998839
-6.500000	0.998911
-6.550000	0.998998
-6.600000	0.99907
-6.650000	0.999121
-6.700000	0.999168
-6.750000	0.999239
-6.800000	0.999296
-6.850000	0.999394
-6.900000	0.999445
-6.950000	0.999491
-7.000000	0.999507
-7.050000	0.999522
-7.100000	0.999553
-7.150000	0.999579
-7.200000	0.999615
-7.250000	0.999651
-7.300000	0.999687
-7.350000	0.999707
-7.400000	0.999748
-7.450000	0.999784
-7.550000	0.999805
-7.600000	0.999825
-7.650000	0.999846
-7.700000	0.999861
-7.750000	0.999866
-7.800000	0.999877
-7.950000	0.999892
-8.000000	0.999902
-8.050000	0.999908
-8.150000	0.999918
-8.200000	0.999928
-8.250000	0.999938
-8.300000	0.999943
-8.350000	0.999949
-8.400000	0.999969
-8.500000	0.999974
-8.600000	0.999979
-8.650000	0.999985
-8.750000	0.99999
-9.200000	0.999995
-9.850000	1
&
58.750000	2.71091e-15
58.700000	2.79731e-15
58.650000	2.88647e-15
58.600000	2.97848e-15
58.550000	3.07341e-15
58.500000	3.17137e-15
58.450000	3.27245e-15
58.400000	3.37675e-15
58.350000	3.48437e-15
58.300000	3.59542e-15
58.250000	3.71001e-15
58.200000	3.82825e-15
58.150000	3.95026e-15
58.100000	4.07616e-15
58.050000	4.20607e-15
58.000000	4.34012e-15
57.950000	4.47843e-15
57.900000	4.62116e-15
57.850000	4.76843e-15
57.800000	4.92039e-15
57.750000	5.0772e-15
57.700000	5.239e-15
57.650000	5.40596e-15
57.600000	5.57823e-15
57.550000	5.756e-15
57.500000	5.93943e-15
57.450000	6.1287e-15
57.400000	6.324e-15
57.350000	6.52552e-15
57.300000	6.73346e-15
57.250000	6.94803e-15
57.200000	7.16943e-15
57.150000	7.39788e-15
57.100000	7.63362e-15
57.050000	7.87686e-15
57.000000	8.12785e-15
56.950000	8.38683e-15
56.900000	8.65407e-15
56.850000	8.92982e-15
56.800000	9.21435e-15
56.750000	9.50794e-15
56.700000	9.81089e-15
56.650000	1.01235e-14
56.600000	1.0446e-14
56.550000	1.07789e-14
56.500000	1.11223e-14
56.450000	1.14767e-14
56.400000	1.18423e-14
56.350000	1.22196e-14
56.300000	1.26089e-14
56.250000	1.30107e-14
56.200000	1.34252e-14
56.150000	1.38529e-14
56.100000	1.42942e-14
56.050000	1.47496e-14
56.000000	1.52195e-14
55.950000	1.57044e-14
55.900000	1.62047e-14
55.850000	1.67209e-14
55.800000	1.72536e-14
55.750000	1.78032e-14
55.700000	1.83704e-14
55.650000	1.89556e-14
55.600000	1.95595e-14
55.550000	2.01825e-14
55.500000	2.08254e-14
55.450000	2.14888e-14
55.400000	2.21734e-14
55.350000	2.28797e-14
55.300000	2.36085e-14
55.250000	2.43605e-14
55.200000	2.51365e-14
55.150000	2.59371e-14
55.100000	2.67633e-14
55.050000	2.76158e-14
55.000000	2.84954e-14
54.950000	2.9403e-14
54.900000	3.03395e-14
54.850000	3.13059e-14
54.800000	3.2303e-14
54.750000	3.33319e-14
54.700000	3.43935e-14
54.650000	3.54889e-14
54.600000	3.66192e-14
54.550000	3.77855e-14
54.500000	3.89889e-14
54.450000	4.02307e-14
54.400000	4.15119e-14
54.350000	4.2834e-14
54.300000	4.41982e-14
54.250000	4.56057e-14
54.200000	4.70581e-14
54.150000	4.85568e-14
54.100000	5.01031e-14
54.050000	5.16987e-14
54.000000	5.33451e-14
53.950000	5.50438e-14
53.900000	5.67967e-14
53.850000	5.86054e-14
53.800000	6.04716e-14
53.750000	6.23972e-14
53.700000	6.43842e-14
53.650000	6.64344e-14
53.600000	6.85498e-14
53.550000	7.07326e-14
53.500000	7.29849e-14
53.450000	7.53088e-14
53.400000	7.77068e-14
53.350000	8.0181e-14
53.300000	8.2734e-14
53.250000	8.53683e-14
53.200000	8.80864e-14
53.150000	9.08911e-14
53.100000	9.3785e-14
53.050000	9.6771e-14
53.000000	9.9852e-14
52.950000	1.03031e-13
52.900000	1.06311e-13
52.850000	1.09696e-13
52.800000	1.13188e-13
52.750000	1.16792e-13
52.700000	1.2051e-13
52.650000	1.24347e-13
52.600000	1.28306e-13
52.550000	1.3239e-13
52.500000	1.36605e-13
52.450000	1.40954e-13
52.400000	1.45441e-13
52.350000	1.50071e-13
52.300000	1.54848e-13
52.250000	1.59777e-13
52.200000	1.64863e-13
52.150000	1.70111e-13
52.100000	1.75526e-13
52.050000	1.81114e-13
52.000000	1.86879e-13
51.950000	1.92827e-13
51.900000	1.98965e-13
51.850000	2.05298e-13
51.800000	2.11833e-13
51.750000	2.18575e-13
51.700000	2.25532e-13
51.650000	2.3271e-13
51.600000	2.40117e-13
51.550000	2.4776e-13
51.500000	2.55645e-13
51.450000	2.63781e-13
51.400000	2.72177e-13
51.350000	2.80839e-13
51.300000	2.89777e-13
51.250000	2.98999e-13
51.200000	3.08515e-13
51.150000	3.18333e-13
51.100000	3.28464e-13
51.050000	3.38917e-13
51.000000	3.49703e-13
50.950000	3.60831e-13
50.900000	3.72314e-13
50.850000	3.84162e-13
50.800000	3.96387e-13
50.750000	4.09e-13
50.700000	4.22015e-13
50.650000	4.35444e-13
50.600000	4.493e-13
50.550000	4.63596e-13
50.500000	4.78348e-13
50.450000	4.93568e-13
50.400000	5.09273e-13
50.350000	5.25477e-13
50.300000	5.42197e-13
50.250000	5.59448e-13
50.200000	5.77248e-13
50.150000	5.95614e-13
50.100000	6.14564e-13
50.050000	6.34117e-13
50.000000	6.54292e-13
49.950000	6.75108e-13
49.900000	6.96586e-13
49.850000	7.18748e-13
49.800000	7.41614e-13
49.750000	7.65207e-13
49.700000	7.8955e-13
49.650000	8.14668e-13
49.600000	8.40584e-13
49.550000	8.67324e-13
49.500000	8.94915e-13
49.450000	9.23382e-13
49.400000	9.52755e-13
49.350000	9.83062e-13
49.300000	1.01433e-12
49.250000	1.0466e-12
49.200000	1.07989e-12
49.150000	1.11424e-12
49.100000	1.14968e-12
49.050000	1.18625e-12
49.000000	1.22398e-12
48.950000	1.26291e-12
48.900000	1.30308e-12
48.850000	1.34452e-12
48.800000	1.38728e-12
48.750000	1.4314e-12
48.700000	1.47693e-12
48.650000	1.5239e-12
48.600000	1.57237e-12
48.550000	1.62237e-12
48.500000	1.67397e-12
48.450000	1.7272e-12
48.400000	1.78213e-12
48.350000	1.8388e-12
48.300000	1.89728e-12
48.250000	1.95761e-12
48.200000	2.01986e-12
48.150000	2.08409e-12
48.100000	2.15036e-12
48.050000	2.21874e-12
48.000000	2.28929e-12
47.950000	2.36208e-12
47.900000	2.43719e-12
47.850000	2.51468e-12
47.800000	2.59463e-12
47.750000	2.67713e-12
47.700000	2.76225e-12
47.650000	2.85007e-12
47.600000	2.94069e-12
47.550000	3.03418e-12
47.500000	3.13065e-12
47.450000	3.23018e-12
47.400000	3.33287e-12
47.350000	3.43883e-12
47.300000	3.54815e-12
47.250000	3.66095e-12
47.200000	3.77733e-12
47.150000	3.89741e-12
47.100000	4.0213e-12
47.050000	4.14913e-12
47.000000	4.28102e-12
46.950000	4.41711e-12
46.900000	4.55751e-12
46.850000	4.70238e-12
46.800000	4.85185e-12
46.750000	5.00606e-12
46.700000	5.16518e-12
46.650000	5.32935e-12
46.600000	5.49874e-12
46.550000	5.67351e-12
46.500000	5.85383e-12
46.450000	6.03987e-12
46.400000	6.23183e-12
46.350000	6.42989e-12
46.300000	6.63423e-12
46.250000	6.84507e-12
46.200000	7.0626e-12
46.150000	7.28704e-12
46.100000	7.51862e-12
46.050000	7.75754e-12
46.000000	8.00406e-12
45.950000	8.2584e-12
45.900000	8.52082e-12
45.850000	8.79158e-12
45.800000	9.07094e-12
45.750000	9.35916e-12
45.700000	9.65654e-12
45.650000	9.96337e-12
45.600000	1.02799e-11
45.550000	1.06066e-11
45.500000	1.09435e-11
45.450000	1.12912e-11
45.400000	1.165e-11
45.350000	1.20201e-11
45.300000	1.2402e-11
45.250000	1.2796e-11
45.200000	1.32025e-11
45.150000	1.36219e-11
45.100000	1.40546e-11
45.050000	1.45011e-11
45.000000	1.49618e-11
44.950000	1.5437e-11
44.900000	1.59274e-11
44.850000	1.64333e-11
44.800000	1.69553e-11
44.750000	1.74939e-11
44.700000	1.80495e-11
44.650000	1.86228e-11
44.600000	1.92143e-11
44.550000	1.98246e-11
44.500000	2.04542e-11
44.450000	2.11039e-11
44.400000	2.17741e-11
44.350000	2.24656e-11
44.300000	2.31791e-11
44.250000	2.39152e-11
44.200000	2.46747e-11
44.150000	2.54583e-11
44.100000	2.62667e-11
44.050000	2.71008e-11
44.000000	2.79614e-11
43.950000	2.88493e-11
43.900000	2.97653e-11
43.850000	3.07105e-11
43.800000	3.16856e-11
43.750000	3.26917e-11
43.700000	3.37296e-11
43.650000	3.48006e-11
43.600000	3.59055e-11
43.550000	3.70454e-11
43.500000	3.82216e-11
43.450000	3.9435e-11
43.400000	4.0687e-11
43.350000	4.19786e-11
43.300000	4.33113e-11
43.250000	4.46862e-11
43.200000	4.61048e-11
43.150000	4.75683e-11
43.100000	4.90783e-11
43.050000	5.06361e-11
43.000000	5.22434e-11
42.950000	5.39017e-11
42.900000	5.56126e-11
42.850000	5.73777e-11
42.800000	5.91988e-11
42.750000	6.10777e-11
42.700000	6.30162e-11
42.650000	6.50162e-11
42.600000	6.70796e-11
42.550000	6.92084e-11
42.500000	7.14048e-11
42.450000	7.36708e-11
42.400000	7.60086e-11
42.350000	7.84206e-11
42.300000	8.09091e-11
42.250000	8.34765e-11
42.200000	8.61253e-11
42.150000	8.88581e-11
42.100000	9.16775e-11
42.050000	9.45864e-11
42.000000	9.75874e-11
41.950000	1.00684e-10
41.900000	1.03878e-10
41.850000	1.07174e-10
41.800000	1.10574e-10
41.750000	1.14082e-10
41.700000	1.17701e-10
41.650000	1.21435e-10
41.600000	1.25287e-10
41.550000	1.29261e-10
41.500000	1.33362e-10
41.450000	1.37592e-10
41.400000	1.41956e-10
41.350000	1.46459e-10
41.300000	1.51104e-10
41.250000	1.55897e-10
41.200000	1.60842e-10
41.150000	1.65943e-10
41.100000	1.71206e-10
41.050000	1.76635e-10
41.000000	1.82237e-10
40.950000	1.88017e-10
40.900000	1.93979e-10
40.850000	2.0013e-10
40.800000	2.06477e-10
40.750000	2.13024e-10
40.700000	2.19779e-10
40.650000	2.26747e-10
40.600000	2.33937e-10
40.550000	2.41354e-10
40.500000	2.49007e-10
40.450000	2.56902e-10
40.400000	2.65047e-10
40.350000	2.73449e-10
40.300000	2.82119e-10
40.250000	2.91062e-10
40.200000	3.00289e-10
40.150000	3.09809e-10
40.100000	3.19629e-10
40.050000	3.29761e-10
40.000000	3.40214e-10
39.950000	3.50998e-10
39.900000	3.62123e-10
39.850000	3.73601e-10
39.800000	3.85442e-10
39.750000	3.97658e-10
39.700000	4.10261e-10
39.650000	4.23263e-10
39.600000	4.36676e-10
39.550000	4.50515e-10
39.500000	4.64791e-10
39.450000	4.7952e-10
39.400000	4.94715e-10
39.350000	5.10391e-10
39.300000	5.26563e-10
39.250000	5.43247e-10
39.200000	5.6046e-10
39.150000	5.78217e-10
39.100000	5.96536e-10
39.050000	6.15435e-10
39.000000	6.34933e-10
38.950000	6.55047e-10
38.900000	6.75799e-10
38.850000	6.97207e-10
38.800000	7.19292e-10
38.750000	7.42076e-10
38.700000	7.65582e-10
38.650000	7.89831e-10
38.600000	8.14848e-10
38.550000	8.40656e-10
38.500000	8.67281e-10
38.450000	8.94748e-10
38.400000	9.23085e-10
38.350000	9.52318e-10
38.300000	9.82476e-10
38.250000	1.01359e-09
38.200000	1.04568e-09
38.150000	1.0788e-09
38.100000	1.11295e-09
38.050000	1.14819e-09
38.000000	1.18455e-09
37.950000	1.22205e-09
37.900000	1.26074e-09
37.850000	1.30066e-09
37.800000	1.34183e-09
37.750000	1.38431e-09
37.700000	1.42813e-09
37.650000	1.47334e-09
37.600000	1.51998e-09
37.550000	1.56809e-09
37.500000	1.61772e-09
37.450000	1.66893e-09
37.400000	1.72175e-09
37.350000	1.77624e-09
37.300000	1.83245e-09
37.250000	1.89045e-09
37.200000	1.95027e-09
37.150000	2.01199e-09
37.100000	2.07565e-09
37.050000	2.14133e-09
37.000000	2.20909e-09
36.950000	2.27899e-09
36.900000	2.35109e-09
36.850000	2.42548e-09
36.800000	2.50221e-09
36.750000	2.58137e-09
36.700000	2.66304e-09
36.650000	2.74728e-09
36.600000	2.83418e-09
36.550000	2.92384e-09
36.500000	3.01632e-09
36.450000	3.11172e-09
36.400000	3.21014e-09
36.350000	3.31167e-09
36.300000	3.41641e-09
36.250000	3.52445e-09
36.200000	3.63591e-09
36.150000	3.75089e-09
36.100000	3.8695e-09
36.050000	3.99185e-09
36.000000	4.11807e-09
35.950000	4.24828e-09
35.900000	4.3826e-09
35.850000	4.52116e-09
35.800000	4.66409e-09
35.750000	4.81154e-09
35.700000	4.96364e-09
35.650000	5.12055e-09
35.600000	5.28241e-09
35.550000	5.44938e-09
35.500000	5.62162e-09
35.450000	5.7993e-09
35.400000	5.98259e-09
35.350000	6.17166e-09
35.300000	6.3667e-09
35.250000	6.56789e-09
35.200000	6.77544e-09
35.150000	6.98954e-09
35.100000	7.21039e-09
35.050000	7.43821e-09
35.000000	7.67322e-09
34.950000	7.91564e-09
34.900000	8.16571e-09
34.850000	8.42368e-09
34.800000	8.68978e-09
34.750000	8.96427e-09
34.700000	9.24743e-09
34.650000	9.53952e-09
34.600000	9.84082e-09
34.550000	1.01516e-08
34.500000	1.04722e-08
34.450000	1.08029e-08
34.400000	1.11441e-08
34.350000	1.1496e-08
34.300000	1.1859e-08
34.250000	1.22334e-08
34.200000	1.26197e-08
34.150000	1.30181e-08
34.100000	1.34291e-08
34.050000	1.3853e-08
34.000000	1.42904e-08
33.950000	1.47414e-08
33.900000	1.52068e-08
33.850000	1.56867e-08
33.800000	1.61818e-08
33.750000	1.66925e-08
33.700000	1.72193e-08
33.650000	1.77627e-08
33.600000	1.83233e-08
33.550000	1.89015e-08
33.500000	1.94979e-08
33.450000	2.0113e-08
33.400000	2.07476e-08
33.350000	2.14022e-08
33.300000	2.20773e-08
33.250000	2.27738e-08
33.200000	2.34921e-08
33.150000	2.42331e-08
33.100000	2.49975e-08
33.050000	2.57859e-08
33.000000	2.65991e-08
32.950000	2.74379e-08
32.900000	2.83032e-08
32.850000	2.91956e-08
32.800000	3.01162e-08
32.750000	3.10658e-08
32.700000	3.20452e-08
32.650000	3.30555e-08
32.600000	3.40975e-08
32.550000	3.51724e-08
32.500000	3.6281e-08
32.450000	3.74246e-08
32.400000	3.86041e-08
32.350000	3.98208e-08
32.300000	4.10757e-08
32.250000	4.23701e-08
32.200000	4.37052e-08
32.150000	4.50823e-08
32.100000	4.65028e-08
32.050000	4.79679e-08
32.000000	4.9479e-08
31.950000	5.10377e-08
31.900000	5.26454e-08
31.850000	5.43037e-08
31.800000	5.60141e-08
31.750000	5.77782e-08
31.700000	5.95978e-08
31.650000	6.14746e-08
31.600000	6.34104e-08
31.550000	6.5407e-08
31.500000	6.74664e-08
31.450000	6.95904e-08
31.400000	7.17812e-08
31.350000	7.40409e-08
31.300000	7.63715e-08
31.250000	7.87754e-08
31.200000	8.12547e-08
31.150000	8.3812e-08
31.100000	8.64495e-08
31.050000	8.91699e-08
31.000000	9.19757e-08
30.950000	9.48696e-08
30.900000	9.78543e-08
30.850000	1.00933e-07
30.800000	1.04108e-07
30.750000	1.07383e-07
30.700000	1.1076e-07
30.650000	1.14244e-07
30.600000	1.17837e-07
30.550000	1.21542e-07
30.500000	1.25364e-07
30.450000	1.29306e-07
30.400000	1.33371e-07
30.350000	1.37564e-07
30.300000	1.41889e-07
30.250000	1.46349e-07
30.200000	1.50949e-07
30.150000	1.55693e-07
30.100000	1.60586e-07
30.050000	1.65633e-07
30.000000	1.70837e-07
29.950000	1.76205e-07
29.900000	1.81741e-07
29.850000	1.87451e-07
29.800000	1.93339e-07
29.750000	1.99412e-07
29.700000	2.05675e-07
29.650000	2.12135e-07
29.600000	2.18796e-07
29.550000	2.25667e-07
29.500000	2.32753e-07
29.450000	2.4006e-07
29.400000	2.47596e-07
29.350000	2.55369e-07
29.300000	2.63385e-07
29.250000	2.71651e-07
29.200000	2.80177e-07
29.150000	2.88969e-07
29.100000	2.98036e-07
29.050000	3.07387e-07
29.000000	3.17031e-07
28.950000	3.26977e-07
28.900000	3.37233e-07
28.850000	3.4781e-07
28.800000	3.58719e-07
28.750000	3.69968e-07
28.700000	3.81569e-07
28.650000	3.93533e-07
28.600000	4.05871e-07
28.550000	4.18594e-07
28.500000	4.31715e-07
28.450000	4.45246e-07
28.400000	4.592e-07
28.350000	4.7359e-07
28.300000	4.8843e-07
28.250000	5.03733e-07
28.200000	5.19514e-07
28.150000	5.35788e-07
28.100000	5.5257e-07
28.050000	5.69876e-07
28.000000	5.87722e-07
27.950000	6.06126e-07
27.900000	6.25103e-07
27.850000	6.44673e-07
27.800000	6.64854e-07
27.750000	6.85664e-07
27.700000	7.07123e-07
27.650000	7.29252e-07
27.600000	7.52071e-07
27.550000	7.75601e-07
27.500000	7.99865e-07
27.450000	8.24885e-07
27.400000	8.50686e-07
27.350000	8.7729e-07
27.300000	9.04723e-07
27.250000	9.33011e-07
27.200000	9.6218e-07
27.150000	9.92258e-07
27.100000	1.02327e-06
27.050000	1.05525e-06
27.000000	1.08823e-06
26.950000	1.12223e-06
26.900000	1.15729e-06
26.850000	1.19344e-06
26.800000	1.23072e-06
26.750000	1.26916e-06
26.700000	1.30879e-06
26.650000	1.34965e-06
26.600000	1.39179e-06
26.550000	1.43523e-06
26.500000	1.48003e-06
26.450000	1.52622e-06
26.400000	1.57384e-06
26.350000	1.62294e-06
26.300000	1.67357e-06
26.250000	1.72577e-06
26.200000	1.77959e-06
26.150000	1.83508e-06
26.100000	1.8923e-06
26.050000	1.95129e-06
26.000000	2.01211e-06
25.950000	2.07482e-06
25.900000	2.13948e-06
25.850000	2.20613e-06
25.800000	2.27486e-06
25.750000	2.34572e-06
25.700000	2.41877e-06
25.650000	2.49409e-06
25.600000	2.57174e-06
25.550000	2.6518e-06
25.500000	2.73433e-06
25.450000	2.81942e-06
25.400000	2.90715e-06
25.350000	2.99759e-06
25.300000	3.09083e-06
25.250000	3.18696e-06
25.200000	3.28605e-06
25.150000	3.38822e-06
25.100000	3.49354e-06
25.050000	3.60212e-06
25.000000	3.71405e-06
24.950000	3.82944e-06
24.900000	3.9484e-06
24.850000	4.07103e-06
24.800000	4.19745e-06
24.750000	4.32777e-06
24.700000	4.46211e-06
24.650000	4.6006e-06
24.600000	4.74336e-06
24.550000	4.89052e-06
24.500000	5.04221e-06
24.450000	5.19859e-06
24.400000	5.35978e-06
24.350000	5.52594e-06
24.300000	5.69722e-06
24.250000	5.87377e-06
24.200000	6.05575e-06
24.150000	6.24333e-06
24.100000	6.43669e-06
24.050000	6.63599e-06
24.000000	6.84142e-06
23.950000	7.05316e-06
23.900000	7.27141e-06
23.850000	7.49637e-06
23.800000	7.72823e-06
23.750000	7.96721e-06
23.700000	8.21353e-06
23.650000	8.4674e-06
23.600000	8.72906e-06
23.550000	8.99874e-06
23.500000	9.27669e-06
23.450000	9.56315e-06
23.400000	9.85839e-06
23.350000	1.01627e-05
23.300000	1.04763e-05
23.250000	1.07994e-05
23.200000	1.11325e-05
23.150000	1.14758e-05
23.100000	1.18295e-05
23.050000	1.21941e-05
23.000000	1.25697e-05
22.950000	1.29569e-05
22.900000	1.33559e-05
22.850000	1.3767e-05
22.800000	1.41907e-05
22.750000	1.46272e-05
22.700000	1.50771e-05
22.650000	1.55407e-05
22.600000	1.60184e-05
22.550000	1.65106e-05
22.500000	1.70178e-05
22.450000	1.75404e-05
22.400000	1.80789e-05
22.350000	1.86337e-05
22.300000	1.92054e-05
22.250000	1.97944e-05
22.200000	2.04013e-05
22.150000	2.10266e-05
22.100000	2.16708e-05
22.050000	2.23345e-05
22.000000	2.30183e-05
21.950000	2.37227e-05
21.900000	2.44485e-05
21.850000	2.51962e-05
21.800000	2.59664e-05
21.750000	2.67599e-05
21.700000	2.75773e-05
21.650000	2.84193e-05
21.600000	2.92867e-05
21.550000	3.01802e-05
21.500000	3.11006e-05
21.450000	3.20486e-05
21.400000	3.30251e-05
21.350000	3.40309e-05
21.300000	3.50668e-05
21.250000	3.61338e-05
21.200000	3.72328e-05
21.150000	3.83646e-05
21.100000	3.95303e-05
21.050000	4.07308e-05
21.000000	4.19671e-05
20.950000	4.32404e-05
20.900000	4.45515e-05
20.850000	4.59017e-05
20.800000	4.7292e-05
20.750000	4.87237e-05
20.700000	5.01978e-05
20.650000	5.17157e-05
20.600000	5.32786e-05
20.550000	5.48877e-05
20.500000	5.65444e-05
20.450000	5.82501e-05
20.400000	6.00061e-05
20.350000	6.18138e-05
20.300000	6.36747e-05
20.250000	6.55904e-05
20.200000	6.75623e-05
20.150000	6.95921e-05
20.100000	7.16813e-05
20.050000	7.38316e-05
20.000000	7.60448e-05
19.950000	7.83225e-05
19.900000	8.06666e-05
19.850000	8.30788e-05
19.800000	8.55611e-05
19.750000	8.81154e-05
19.700000	9.07436e-05
19.650000	9.34477e-05
19.600000	9.62299e-05
19.550000	9.90922e-05
19.500000	0.000102037
19.450000	0.000105066
19.400000	0.000108181
19.350000	0.000111386
19.300000	0.000114682
19.250000	0.000118072
19.200000	0.000121558
19.150000	0.000125142
19.100000	0.000128828
19.050000	0.000132618
19.000000	0.000136514
18.950000	0.000140519
18.900000	0.000144636
18.850000	0.000148867
18.800000	0.000153216
18.750000	0.000157685
18.700000	0.000162277
18.650000	0.000166995
18.600000	0.000171842
18.550000	0.000176821
18.500000	0.000181935
18.450000	0.000187187
18.400000	0.00019258
18.350000	0.000198117
18.300000	0.000203801
18.250000	0.000209635
18.200000	0.000215622
18.150000	0.000221765
18.100000	0.000228068
18.050000	0.000234532
18.000000	0.000241161
17.950000	0.000247957
17.900000	0.000254924
17.850000	0.000262063
17.800000	0.000269377
17.750000	0.000276868
17.700000	0.000284539
17.650000	0.00029239
17.600000	0.000300423
17.550000	0.000308639
17.500000	0.000317039
17.450000	0.000325623
17.400000	0.00033439
17.350000	0.000343338
17.300000	0.000352466
17.250000	0.00036177
17.200000	0.000371246
17.150000	0.000380887
17.100000	0.000390687
17.050000	0.000400634
17.000000	0.000410716
16.950000	0.000420916
16.900000	0.000431212
16.850000	0.000441576
16.800000	0.000451972
16.750000	0.000462349
16.700000	0.000472637
16.650000	0.000482734
16.600000	0.000492473
16.550000	0.000501532
&
```
