## Supplementary material for "All-at-once RNA folding with 3D motif prediction framed by evolutionary information": RF02432_SpF25_sRNA.cacofold.helixcov

```
# RMs = 3 L = 122

# RM_HELIX NESTED 8-23 49-63, nbp = 14 nbp_cov = 0
# pvals: 0.420678,0.629093,0.262125,0.262125,0.420678,0.420678,0.420678,0.420678,0.420678,0.420678,0.420678,0.262125,0.420678,0.132473
# aggregated NONE
NESTED  ::::::<<<<<<<<<-<<<<<_____________________>>>>>->>>>>>>>>::::::::::::::::::::::::::::::::::::::::::::::::
        :::::::::::::::::::::::::::::::::::::::::::::::::::::::::::::::::::::::::::::::::::::::::::::::::::::::::

# RM_HELIX NESTED 1-7 68-75, nbp = 6 nbp_cov = 0
# pvals: 0.932747,0.888581,0.588901,0.420678,0.932747,0.742674
# aggregated NONE
NESTED  <<<<<<_______________________________________________________>>>>>>::::::::::::::::::::::::::::::::::::::
        :::::::::::::::::::::::::::::::::::::::::::::::::::::::::::::::::::::::::::::::::::::::::::::::::::::::::

# RM_HELIX NESTED 76-90 101-115, nbp = 13 nbp_cov = 0
# pvals: 0.420678,0.420678,0.420678,0.420678,0.420678,0.167985,0.262125,0.420678,0.420678,0.262125,0.420678,0.420678,0.420678
# aggregated NONE
NESTED  :::::::::::::::::::::::::::::::::::::::::::::::::::::::::::::::::::<<<<<<<<<<<<<_______>>>>>>>>>>>>>:::::
        :::::::::::::::::::::::::::::::::::::::::::::::::::::::::::::::::::::::::::::::::::::::::::::::::::::::::
```
