## Supplementary material for "All-at-once RNA folding with 3D motif prediction framed by evolutionary information": RF02432_SpF25_sRNA.power

```
# Power analysis of given structure 
#
# Powertype = SINGLE SUBSTITUTIONS
# covary  left_pos      right_pos    substitutions      power
#----------------------------------------------------------------
          4		66		1		0.00
          5		65		5		0.11
          8		63		1		0.00
          10		62		6		0.16
          11		61		1		0.00
          12		60		2		0.00
          13		59		0		0.00
          18		58		1		0.00
          19		57		2		0.00
          20		56		0		0.00
          25		55		1		0.00
          26		54		3		0.02
          27		53		14		0.45
          28		52		0		0.00
          36		47		2		0.00
          37		46		6		0.16
          38		45		10		0.32
          39		44		9		0.28
          70		122		4		0.07
          71		121		10		0.32
          73		119		9		0.28
          75		117		6		0.16
          76		116		4		0.07
          77		115		0		0.00
          78		114		0		0.00
          79		113		0		0.00
          80		112		0		0.00
          83		107		1		0.00
          84		106		2		0.00
          85		105		0		0.00
          86		104		1		0.00
          87		103		0		0.00
          89		102		1		0.00
          90		101		1		0.00
#
# BPAIRS 34
# avg substitutions per BP  3.0
# BPAIRS expected to covary 2.4 +/- 1.3
# BPAIRS observed to covary 0
#
```
