## Supplementary material for "All-at-once RNA folding with 3D motif prediction framed by evolutionary information": RF02432_SpF25_sRNA.surv

```
8.050000	0.0294118
6.400000	0.0588235
1.850000	0.0882353
1.600000	0.117647
1.050000	0.147059
1.000000	0.176471
0.000000	0.382353
-0.050000	0.882353
-0.450000	0.911765
-0.650000	0.941176
-1.000000	0.970588
-1.800000	1
&
10.900000	0.000184298
10.400000	0.000368596
8.700000	0.000552893
8.600000	0.000737191
8.200000	0.000921489
8.100000	0.00221157
8.050000	0.00239587
7.900000	0.00258017
7.800000	0.00276447
7.750000	0.00313306
7.700000	0.00368596
7.550000	0.00387025
7.400000	0.00405455
7.350000	0.00423885
7.200000	0.00479174
7.000000	0.00552893
6.850000	0.00645042
6.800000	0.00681902
6.650000	0.00737191
6.400000	0.00774051
6.350000	0.0082934
6.250000	0.0084777
6.050000	0.008662
6.000000	0.0088463
5.950000	0.00939919
5.850000	0.00958349
5.800000	0.00976778
5.750000	0.0103207
5.700000	0.0108736
5.600000	0.0110579
5.550000	0.0112422
5.400000	0.0117951
5.300000	0.0121637
5.250000	0.012348
5.200000	0.0127165
4.900000	0.0130851
4.850000	0.0143752
4.800000	0.0147438
4.750000	0.0149281
4.650000	0.0151124
4.350000	0.0158496
4.250000	0.0162182
4.150000	0.0164025
4.000000	0.0167711
3.850000	0.017324
3.800000	0.0178769
3.750000	0.0186141
3.700000	0.0193513
3.650000	0.0202728
3.600000	0.0204571
3.550000	0.02101
3.500000	0.0230372
3.450000	0.0232215
3.400000	0.024143
3.350000	0.0245116
3.300000	0.0248802
3.200000	0.0256174
3.150000	0.025986
3.100000	0.0261703
3.050000	0.0281976
3.000000	0.0285662
2.950000	0.0291191
2.900000	0.0302248
2.850000	0.0313306
2.800000	0.0320678
2.750000	0.0322521
2.700000	0.0344637
2.650000	0.034648
2.600000	0.0355695
2.550000	0.0372282
2.500000	0.0375968
2.450000	0.0385182
2.400000	0.0392554
2.350000	0.0399926
2.300000	0.0403612
2.250000	0.0407298
2.200000	0.0410984
2.150000	0.0418356
2.100000	0.0425728
2.050000	0.0453373
2.000000	0.0462588
1.950000	0.0481017
1.900000	0.0493918
1.850000	0.0510505
1.800000	0.0523406
1.750000	0.0530778
1.700000	0.0534464
1.650000	0.0552893
1.600000	0.0563951
1.550000	0.0575009
1.500000	0.058791
1.450000	0.0595282
1.400000	0.0602654
1.350000	0.0608183
1.300000	0.0613712
1.250000	0.0641356
1.200000	0.0669001
1.150000	0.069296
1.100000	0.0715076
1.050000	0.0726133
1.000000	0.0740877
0.950000	0.0750092
0.900000	0.0783266
0.850000	0.0790638
0.800000	0.0812753
0.750000	0.0831183
0.700000	0.0845927
0.650000	0.0869886
0.600000	0.0882787
0.550000	0.0892001
0.500000	0.0904902
0.450000	0.0919646
0.400000	0.0928861
0.350000	0.0947291
0.300000	0.0960192
0.250000	0.0980464
0.200000	0.100074
0.150000	0.101364
0.100000	0.104681
0.050000	0.109657
0.000000	0.252488
-0.050000	0.690748
-0.100000	0.706229
-0.150000	0.717656
-0.200000	0.727608
-0.250000	0.738113
-0.300000	0.752672
-0.350000	0.770365
-0.400000	0.782897
-0.450000	0.797825
-0.500000	0.808883
-0.550000	0.824733
-0.600000	0.836344
-0.650000	0.851456
-0.700000	0.861961
-0.750000	0.870992
-0.800000	0.881312
-0.850000	0.893476
-0.900000	0.909694
-0.950000	0.916513
-1.000000	0.923885
-1.050000	0.927018
-1.100000	0.930888
-1.150000	0.936049
-1.200000	0.939366
-1.250000	0.943236
-1.300000	0.949502
-1.350000	0.952267
-1.400000	0.955584
-1.450000	0.957612
-1.500000	0.962588
-1.550000	0.964983
-1.600000	0.967932
-1.650000	0.969591
-1.700000	0.973277
-1.750000	0.975304
-1.800000	0.976778
-1.850000	0.977884
-1.900000	0.980096
-1.950000	0.980833
-2.000000	0.98415
-2.050000	0.98544
-2.100000	0.986731
-2.150000	0.988205
-2.200000	0.989679
-2.250000	0.990232
-2.350000	0.990601
-2.400000	0.992075
-2.450000	0.992997
-2.500000	0.993181
-2.550000	0.99355
-2.600000	0.994287
-2.700000	0.995024
-2.750000	0.995577
-2.850000	0.995945
-2.900000	0.99613
-3.000000	0.996314
-3.100000	0.996867
-3.150000	0.997236
-3.250000	0.99742
-3.300000	0.997788
-3.350000	0.998157
-3.450000	0.998341
-3.500000	0.998526
-3.600000	0.99871
-3.650000	0.998894
-3.750000	0.999079
-4.100000	0.999263
-4.250000	0.999631
-4.400000	0.999816
-4.550000	1
&
19.200000	9.15751e-06
18.350000	1.8315e-05
18.200000	2.74725e-05
17.950000	3.663e-05
17.750000	5.49451e-05
17.600000	6.41026e-05
17.400000	7.32601e-05
17.300000	8.24176e-05
17.250000	9.15751e-05
17.150000	0.000100733
17.100000	0.00010989
17.000000	0.000128205
16.750000	0.000137363
16.650000	0.00014652
16.600000	0.000155678
16.450000	0.00018315
16.200000	0.000192308
15.900000	0.000201465
15.800000	0.000210623
15.700000	0.000228938
15.450000	0.000238095
15.300000	0.00025641
15.250000	0.000265568
15.150000	0.000274725
15.100000	0.000283883
15.050000	0.00029304
14.950000	0.000320513
14.900000	0.000338828
14.850000	0.000347985
14.800000	0.000357143
14.700000	0.0003663
14.650000	0.000375458
14.550000	0.000384615
14.450000	0.000393773
14.400000	0.00040293
14.350000	0.000412088
14.300000	0.000421245
14.250000	0.000430403
14.200000	0.00043956
13.950000	0.000448718
13.900000	0.000457875
13.850000	0.000467033
13.800000	0.00047619
13.550000	0.000485348
13.450000	0.000494505
13.400000	0.000512821
13.300000	0.000521978
13.250000	0.000540293
13.200000	0.000549451
13.150000	0.000576923
13.100000	0.000595238
13.050000	0.000613553
13.000000	0.000622711
12.950000	0.000650183
12.900000	0.000659341
12.850000	0.000668498
12.750000	0.000686813
12.650000	0.000695971
12.600000	0.000705128
12.500000	0.000723443
12.450000	0.000741758
12.400000	0.000750916
12.350000	0.000787546
12.300000	0.000796703
12.250000	0.000815018
12.200000	0.000833333
12.150000	0.000842491
12.100000	0.000897436
12.000000	0.000924908
11.950000	0.000979853
11.900000	0.000998168
11.850000	0.00101648
11.800000	0.00105311
11.750000	0.00108974
11.700000	0.00113553
11.650000	0.00114469
11.600000	0.00117216
11.550000	0.00119048
11.500000	0.00120879
11.450000	0.00121795
11.400000	0.00127289
11.350000	0.00130952
11.300000	0.001337
11.250000	0.00139194
11.200000	0.00141941
11.150000	0.00144689
11.100000	0.00147436
11.050000	0.00151099
11.000000	0.00156593
10.950000	0.00160256
10.900000	0.00165751
10.850000	0.0017033
10.800000	0.0017674
10.750000	0.0018315
10.700000	0.00185897
10.650000	0.00191392
10.600000	0.00199634
10.550000	0.00205128
10.500000	0.00206044
10.450000	0.00217033
10.400000	0.00220696
10.350000	0.00231685
10.300000	0.00234432
10.250000	0.00240842
10.200000	0.00246337
10.150000	0.0025
10.100000	0.00257326
10.050000	0.00262821
10.000000	0.00264652
9.950000	0.0027381
9.900000	0.00279304
9.850000	0.00285714
9.800000	0.00292125
9.750000	0.00297619
9.700000	0.00302198
9.650000	0.00307692
9.600000	0.00315018
9.550000	0.00319597
9.500000	0.0032326
9.450000	0.00326923
9.400000	0.00330586
9.350000	0.00336996
9.300000	0.00341575
9.250000	0.0034707
9.200000	0.00351648
9.150000	0.0035989
9.100000	0.00373626
9.050000	0.00377289
9.000000	0.00385531
8.950000	0.0039011
8.900000	0.0039652
8.850000	0.00403846
8.800000	0.00411172
8.750000	0.00422161
8.700000	0.0043315
8.650000	0.0043956
8.600000	0.00444139
8.550000	0.00452381
8.500000	0.00468864
8.450000	0.0047619
8.400000	0.00489011
8.350000	0.005
8.300000	0.00514652
8.250000	0.00531136
8.200000	0.00539377
8.150000	0.00554029
8.100000	0.00577839
8.050000	0.00604396
8.000000	0.00622711
7.950000	0.00647436
7.900000	0.00668498
7.850000	0.0068956
7.800000	0.00712454
7.750000	0.00737179
7.700000	0.00761905
7.650000	0.00801282
7.600000	0.00836081
7.550000	0.00884615
7.500000	0.00917582
7.450000	0.00961538
7.400000	0.00988095
7.350000	0.0101832
7.300000	0.0105495
7.250000	0.0110256
7.200000	0.0114835
7.150000	0.0118132
7.100000	0.0122711
7.050000	0.012674
7.000000	0.0130586
6.950000	0.0134341
6.900000	0.0139744
6.850000	0.0145055
6.800000	0.0149084
6.750000	0.0153846
6.700000	0.0158059
6.650000	0.0163278
6.600000	0.0168681
6.550000	0.0172894
6.500000	0.0178755
6.450000	0.018315
6.400000	0.0187637
6.350000	0.0193407
6.300000	0.0199451
6.250000	0.0205037
6.200000	0.0211172
6.150000	0.0215934
6.100000	0.0222619
6.050000	0.0227106
6.000000	0.0232143
5.950000	0.0237179
5.900000	0.0242125
5.850000	0.0247527
5.800000	0.0252289
5.750000	0.0257143
5.700000	0.026163
5.650000	0.0267399
5.600000	0.0271612
5.550000	0.0276099
5.500000	0.0281044
5.450000	0.028544
5.400000	0.0290385
5.350000	0.0294414
5.300000	0.0299451
5.250000	0.0302747
5.200000	0.0307051
5.150000	0.0311172
5.100000	0.0315934
5.050000	0.0321154
5.000000	0.0327289
4.950000	0.0332143
4.900000	0.0338004
4.850000	0.0342674
4.800000	0.0348901
4.750000	0.0355311
4.700000	0.0360073
4.650000	0.0365293
4.600000	0.0370696
4.550000	0.0375641
4.500000	0.0381319
4.450000	0.0387363
4.400000	0.0394597
4.350000	0.0401465
4.300000	0.0408516
4.250000	0.041685
4.200000	0.0423718
4.150000	0.0433059
4.100000	0.0440842
4.050000	0.044826
4.000000	0.0456502
3.950000	0.0463645
3.900000	0.0471429
3.850000	0.0479762
3.800000	0.0488278
3.750000	0.0498168
3.700000	0.0505128
3.650000	0.0515568
3.600000	0.052326
3.550000	0.0533242
3.500000	0.0541758
3.450000	0.0551374
3.400000	0.0559432
3.350000	0.0567949
3.300000	0.0578663
3.250000	0.0587729
3.200000	0.0596429
3.150000	0.060641
3.100000	0.0615842
3.050000	0.0626282
3.000000	0.0637821
2.950000	0.064826
2.900000	0.0658608
2.850000	0.0670421
2.800000	0.0681227
2.750000	0.0692308
2.700000	0.0703755
2.650000	0.0716026
2.600000	0.0726923
2.550000	0.0738278
2.500000	0.0747436
2.450000	0.0758242
2.400000	0.0768864
2.350000	0.0782234
2.300000	0.079533
2.250000	0.0809982
2.200000	0.0820788
2.150000	0.0833516
2.100000	0.0850183
2.050000	0.0864927
2.000000	0.0883791
1.950000	0.0900549
1.900000	0.0917766
1.850000	0.0935714
1.800000	0.0953022
1.750000	0.097207
1.700000	0.0990293
1.650000	0.101081
1.600000	0.10304
1.550000	0.104963
1.500000	0.106987
1.450000	0.108855
1.400000	0.110879
1.350000	0.112995
1.300000	0.115192
1.250000	0.117326
1.200000	0.119469
1.150000	0.121758
1.100000	0.123745
1.050000	0.125769
1.000000	0.127747
0.950000	0.130073
0.900000	0.132473
0.850000	0.134817
0.800000	0.13717
0.750000	0.139872
0.700000	0.14261
0.650000	0.145247
0.600000	0.148031
0.550000	0.150614
0.500000	0.153388
0.450000	0.155952
0.400000	0.158718
0.350000	0.161493
0.300000	0.164689
0.250000	0.167985
0.200000	0.171255
0.150000	0.175082
0.100000	0.178617
0.050000	0.182482
0.000000	0.262125
-0.050000	0.420678
-0.100000	0.461154
-0.150000	0.494991
-0.200000	0.521062
-0.250000	0.545321
-0.300000	0.568196
-0.350000	0.588901
-0.400000	0.608993
-0.450000	0.629093
-0.500000	0.649066
-0.550000	0.66956
-0.600000	0.689258
-0.650000	0.708333
-0.700000	0.725449
-0.750000	0.742674
-0.800000	0.7587
-0.850000	0.774277
-0.900000	0.789295
-0.950000	0.8025
-1.000000	0.81576
-1.050000	0.828342
-1.100000	0.839643
-1.150000	0.850668
-1.200000	0.861081
-1.250000	0.870742
-1.300000	0.879533
-1.350000	0.888581
-1.400000	0.89631
-1.450000	0.903855
-1.500000	0.910632
-1.550000	0.916996
-1.600000	0.923022
-1.650000	0.927784
-1.700000	0.932747
-1.750000	0.937216
-1.800000	0.941419
-1.850000	0.945632
-1.900000	0.949176
-1.950000	0.95261
-2.000000	0.956053
-2.050000	0.958855
-2.100000	0.961832
-2.150000	0.964396
-2.200000	0.966886
-2.250000	0.969203
-2.300000	0.971447
-2.350000	0.973645
-2.400000	0.975485
-2.450000	0.977079
-2.500000	0.978636
-2.550000	0.980018
-2.600000	0.981374
-2.650000	0.982546
-2.700000	0.983764
-2.750000	0.984899
-2.800000	0.985952
-2.850000	0.986923
-2.900000	0.987894
-2.950000	0.98869
-3.000000	0.989441
-3.050000	0.990238
-3.100000	0.990852
-3.150000	0.991474
-3.200000	0.992143
-3.250000	0.992683
-3.300000	0.993251
-3.350000	0.993755
-3.400000	0.994295
-3.450000	0.994725
-3.500000	0.995119
-3.550000	0.995531
-3.600000	0.995824
-3.650000	0.996117
-3.700000	0.99641
-3.750000	0.996685
-3.800000	0.996859
-3.850000	0.997152
-3.900000	0.997436
-3.950000	0.997601
-4.000000	0.997711
-4.050000	0.99793
-4.100000	0.998049
-4.150000	0.998223
-4.200000	0.998407
-4.250000	0.99859
-4.300000	0.998663
-4.350000	0.998791
-4.400000	0.998874
-4.450000	0.998993
-4.500000	0.999038
-4.550000	0.999084
-4.600000	0.999148
-4.650000	0.999194
-4.700000	0.999277
-4.750000	0.999368
-4.800000	0.999432
-4.850000	0.999487
-4.900000	0.999496
-4.950000	0.999533
-5.000000	0.999579
-5.050000	0.999634
-5.100000	0.999661
-5.150000	0.999698
-5.200000	0.999707
-5.250000	0.999753
-5.300000	0.999771
-5.350000	0.999808
-5.400000	0.999826
-5.450000	0.999844
-5.700000	0.999899
-5.750000	0.999918
-5.800000	0.999927
-5.850000	0.999936
-5.900000	0.999945
-6.000000	0.999954
-6.100000	0.999963
-6.650000	0.999973
-6.750000	0.999991
-6.950000	1
&
48.850000	3.76098e-16
48.800000	3.92693e-16
48.750000	4.10019e-16
48.700000	4.28109e-16
48.650000	4.46996e-16
48.600000	4.66716e-16
48.550000	4.87304e-16
48.500000	5.08799e-16
48.450000	5.31242e-16
48.400000	5.54673e-16
48.350000	5.79137e-16
48.300000	6.04678e-16
48.250000	6.31344e-16
48.200000	6.59185e-16
48.150000	6.88252e-16
48.100000	7.186e-16
48.050000	7.50284e-16
48.000000	7.83363e-16
47.950000	8.17899e-16
47.900000	8.53955e-16
47.850000	8.916e-16
47.800000	9.30901e-16
47.750000	9.71933e-16
47.700000	1.01477e-15
47.650000	1.0595e-15
47.600000	1.10619e-15
47.550000	1.15494e-15
47.500000	1.20583e-15
47.450000	1.25896e-15
47.400000	1.31444e-15
47.350000	1.37235e-15
47.300000	1.43281e-15
47.250000	1.49593e-15
47.200000	1.56183e-15
47.150000	1.63063e-15
47.100000	1.70246e-15
47.050000	1.77744e-15
47.000000	1.85573e-15
46.950000	1.93745e-15
46.900000	2.02278e-15
46.850000	2.11185e-15
46.800000	2.20484e-15
46.750000	2.30193e-15
46.700000	2.40328e-15
46.650000	2.50908e-15
46.600000	2.61954e-15
46.550000	2.73486e-15
46.500000	2.85525e-15
46.450000	2.98092e-15
46.400000	3.11213e-15
46.350000	3.2491e-15
46.300000	3.39209e-15
46.250000	3.54136e-15
46.200000	3.6972e-15
46.150000	3.85988e-15
46.100000	4.02971e-15
46.050000	4.20701e-15
46.000000	4.39209e-15
45.950000	4.58531e-15
45.900000	4.78702e-15
45.850000	4.99758e-15
45.800000	5.2174e-15
45.750000	5.44687e-15
45.700000	5.68642e-15
45.650000	5.93649e-15
45.600000	6.19754e-15
45.550000	6.47005e-15
45.500000	6.75454e-15
45.450000	7.05151e-15
45.400000	7.36152e-15
45.350000	7.68514e-15
45.300000	8.02297e-15
45.250000	8.37563e-15
45.200000	8.74377e-15
45.150000	9.12806e-15
45.100000	9.52922e-15
45.050000	9.94799e-15
45.000000	1.03851e-14
44.950000	1.08415e-14
44.900000	1.13178e-14
44.850000	1.1815e-14
44.800000	1.23341e-14
44.750000	1.28759e-14
44.700000	1.34415e-14
44.650000	1.40319e-14
44.600000	1.46482e-14
44.550000	1.52916e-14
44.500000	1.59631e-14
44.450000	1.66641e-14
44.400000	1.73958e-14
44.350000	1.81596e-14
44.300000	1.89569e-14
44.250000	1.97892e-14
44.200000	2.06579e-14
44.150000	2.15647e-14
44.100000	2.25113e-14
44.050000	2.34993e-14
44.000000	2.45307e-14
43.950000	2.56072e-14
43.900000	2.67309e-14
43.850000	2.79038e-14
43.800000	2.91281e-14
43.750000	3.04061e-14
43.700000	3.17401e-14
43.650000	3.31324e-14
43.600000	3.45858e-14
43.550000	3.61028e-14
43.500000	3.76862e-14
43.450000	3.9339e-14
43.400000	4.10642e-14
43.350000	4.28648e-14
43.300000	4.47444e-14
43.250000	4.67062e-14
43.200000	4.87538e-14
43.150000	5.08911e-14
43.100000	5.3122e-14
43.050000	5.54505e-14
43.000000	5.78808e-14
42.950000	6.04175e-14
42.900000	6.30653e-14
42.850000	6.58288e-14
42.800000	6.87133e-14
42.750000	7.17239e-14
42.700000	7.48662e-14
42.650000	7.8146e-14
42.600000	8.15692e-14
42.550000	8.51421e-14
42.500000	8.88712e-14
42.450000	9.27634e-14
42.400000	9.68258e-14
42.350000	1.01066e-13
42.300000	1.05491e-13
42.250000	1.1011e-13
42.200000	1.1493e-13
42.150000	1.19962e-13
42.100000	1.25213e-13
42.050000	1.30693e-13
42.000000	1.36414e-13
41.950000	1.42384e-13
41.900000	1.48614e-13
41.850000	1.55117e-13
41.800000	1.61905e-13
41.750000	1.68988e-13
41.700000	1.76381e-13
41.650000	1.84097e-13
41.600000	1.92149e-13
41.550000	2.00553e-13
41.500000	2.09324e-13
41.450000	2.18479e-13
41.400000	2.28032e-13
41.350000	2.38003e-13
41.300000	2.48408e-13
41.250000	2.59268e-13
41.200000	2.70602e-13
41.150000	2.8243e-13
41.100000	2.94775e-13
41.050000	3.07658e-13
41.000000	3.21102e-13
40.950000	3.35134e-13
40.900000	3.49777e-13
40.850000	3.65059e-13
40.800000	3.81007e-13
40.750000	3.97651e-13
40.700000	4.1502e-13
40.650000	4.33147e-13
40.600000	4.52063e-13
40.550000	4.71805e-13
40.500000	4.92406e-13
40.450000	5.13906e-13
40.400000	5.36342e-13
40.350000	5.59756e-13
40.300000	5.8419e-13
40.250000	6.09688e-13
40.200000	6.36298e-13
40.150000	6.64066e-13
40.100000	6.93044e-13
40.050000	7.23283e-13
40.000000	7.54839e-13
39.950000	7.8777e-13
39.900000	8.22134e-13
39.850000	8.57994e-13
39.800000	8.95415e-13
39.750000	9.34464e-13
39.700000	9.75213e-13
39.650000	1.01774e-12
39.600000	1.06211e-12
39.550000	1.10841e-12
39.500000	1.15673e-12
39.450000	1.20715e-12
39.400000	1.25976e-12
39.350000	1.31466e-12
39.300000	1.37195e-12
39.250000	1.43173e-12
39.200000	1.49411e-12
39.150000	1.5592e-12
39.100000	1.62711e-12
39.050000	1.69799e-12
39.000000	1.77194e-12
38.950000	1.8491e-12
38.900000	1.92962e-12
38.850000	2.01364e-12
38.800000	2.1013e-12
38.750000	2.19278e-12
38.700000	2.28823e-12
38.650000	2.38782e-12
38.600000	2.49174e-12
38.550000	2.60017e-12
38.500000	2.71331e-12
38.450000	2.83136e-12
38.400000	2.95453e-12
38.350000	3.08306e-12
38.300000	3.21715e-12
38.250000	3.35707e-12
38.200000	3.50306e-12
38.150000	3.65538e-12
38.100000	3.81431e-12
38.050000	3.98014e-12
38.000000	4.15315e-12
37.950000	4.33367e-12
37.900000	4.52202e-12
37.850000	4.71853e-12
37.800000	4.92357e-12
37.750000	5.13749e-12
37.700000	5.36068e-12
37.650000	5.59354e-12
37.600000	5.8365e-12
37.550000	6.08998e-12
37.500000	6.35445e-12
37.450000	6.63037e-12
37.400000	6.91824e-12
37.350000	7.21858e-12
37.300000	7.53192e-12
37.250000	7.85883e-12
37.200000	8.1999e-12
37.150000	8.55573e-12
37.100000	8.92696e-12
37.050000	9.31426e-12
37.000000	9.71832e-12
36.950000	1.01399e-11
36.900000	1.05796e-11
36.850000	1.10384e-11
36.800000	1.15171e-11
36.750000	1.20164e-11
36.700000	1.25374e-11
36.650000	1.30808e-11
36.600000	1.36478e-11
36.550000	1.42393e-11
36.500000	1.48563e-11
36.450000	1.55e-11
36.400000	1.61715e-11
36.350000	1.6872e-11
36.300000	1.76028e-11
36.250000	1.83652e-11
36.200000	1.91605e-11
36.150000	1.99901e-11
36.100000	2.08555e-11
36.050000	2.17583e-11
36.000000	2.27001e-11
35.950000	2.36826e-11
35.900000	2.47074e-11
35.850000	2.57764e-11
35.800000	2.68916e-11
35.750000	2.80549e-11
35.700000	2.92684e-11
35.650000	3.05342e-11
35.600000	3.18545e-11
35.550000	3.32319e-11
35.500000	3.46685e-11
35.450000	3.61672e-11
35.400000	3.77304e-11
35.350000	3.93609e-11
35.300000	4.10618e-11
35.250000	4.28359e-11
35.200000	4.46864e-11
35.150000	4.66166e-11
35.100000	4.86299e-11
35.050000	5.073e-11
35.000000	5.29204e-11
34.950000	5.52051e-11
34.900000	5.75882e-11
34.850000	6.00738e-11
34.800000	6.26664e-11
34.750000	6.53705e-11
34.700000	6.81909e-11
34.650000	7.11326e-11
34.600000	7.42008e-11
34.550000	7.74009e-11
34.500000	8.07386e-11
34.450000	8.42198e-11
34.400000	8.78506e-11
34.350000	9.16374e-11
34.300000	9.55869e-11
34.250000	9.9706e-11
34.200000	1.04002e-10
34.150000	1.08483e-10
34.100000	1.13156e-10
34.050000	1.18029e-10
34.000000	1.23112e-10
33.950000	1.28413e-10
33.900000	1.33941e-10
33.850000	1.39707e-10
33.800000	1.4572e-10
33.750000	1.5199e-10
33.700000	1.5853e-10
33.650000	1.6535e-10
33.600000	1.72463e-10
33.550000	1.7988e-10
33.500000	1.87615e-10
33.450000	1.95682e-10
33.400000	2.04094e-10
33.350000	2.12866e-10
33.300000	2.22015e-10
33.250000	2.31555e-10
33.200000	2.41503e-10
33.150000	2.51877e-10
33.100000	2.62696e-10
33.050000	2.73977e-10
33.000000	2.85741e-10
32.950000	2.98008e-10
32.900000	3.108e-10
32.850000	3.24139e-10
32.800000	3.38048e-10
32.750000	3.52551e-10
32.700000	3.67675e-10
32.650000	3.83445e-10
32.600000	3.99888e-10
32.550000	4.17034e-10
32.500000	4.34912e-10
32.450000	4.53554e-10
32.400000	4.72991e-10
32.350000	4.93258e-10
32.300000	5.14391e-10
32.250000	5.36424e-10
32.200000	5.59398e-10
32.150000	5.83352e-10
32.100000	6.08327e-10
32.050000	6.34367e-10
32.000000	6.61518e-10
31.950000	6.89825e-10
31.900000	7.19339e-10
31.850000	7.5011e-10
31.800000	7.82191e-10
31.750000	8.15639e-10
31.700000	8.50512e-10
31.650000	8.86868e-10
31.600000	9.24773e-10
31.550000	9.6429e-10
31.500000	1.00549e-09
31.450000	1.04844e-09
31.400000	1.09322e-09
31.350000	1.1399e-09
31.300000	1.18856e-09
31.250000	1.2393e-09
31.200000	1.29219e-09
31.150000	1.34733e-09
31.100000	1.4048e-09
31.050000	1.46472e-09
31.000000	1.52719e-09
30.950000	1.5923e-09
30.900000	1.66018e-09
30.850000	1.73094e-09
30.800000	1.8047e-09
30.750000	1.88159e-09
30.700000	1.96174e-09
30.650000	2.04528e-09
30.600000	2.13237e-09
30.550000	2.22315e-09
30.500000	2.31777e-09
30.450000	2.4164e-09
30.400000	2.51921e-09
30.350000	2.62637e-09
30.300000	2.73806e-09
30.250000	2.85448e-09
30.200000	2.97583e-09
30.150000	3.1023e-09
30.100000	3.23413e-09
30.050000	3.37153e-09
30.000000	3.51473e-09
29.950000	3.66399e-09
29.900000	3.81955e-09
29.850000	3.98168e-09
29.800000	4.15066e-09
29.750000	4.32676e-09
29.700000	4.5103e-09
29.650000	4.70159e-09
29.600000	4.90094e-09
29.550000	5.1087e-09
29.500000	5.32522e-09
29.450000	5.55086e-09
29.400000	5.78601e-09
29.350000	6.03107e-09
29.300000	6.28645e-09
29.250000	6.55258e-09
29.200000	6.82991e-09
29.150000	7.11891e-09
29.100000	7.42007e-09
29.050000	7.73389e-09
29.000000	8.06091e-09
28.950000	8.40168e-09
28.900000	8.75676e-09
28.850000	9.12677e-09
28.800000	9.51231e-09
28.750000	9.91404e-09
28.700000	1.03326e-08
28.650000	1.07688e-08
28.600000	1.12232e-08
28.550000	1.16968e-08
28.500000	1.21901e-08
28.450000	1.27042e-08
28.400000	1.32398e-08
28.350000	1.37978e-08
28.300000	1.43792e-08
28.250000	1.49849e-08
28.200000	1.5616e-08
28.150000	1.62734e-08
28.100000	1.69584e-08
28.050000	1.7672e-08
28.000000	1.84155e-08
27.950000	1.919e-08
27.900000	1.99969e-08
27.850000	2.08374e-08
27.800000	2.17131e-08
27.750000	2.26253e-08
27.700000	2.35755e-08
27.650000	2.45654e-08
27.600000	2.55965e-08
27.550000	2.66706e-08
27.500000	2.77895e-08
27.450000	2.89549e-08
27.400000	3.01689e-08
27.350000	3.14334e-08
27.300000	3.27505e-08
27.250000	3.41224e-08
27.200000	3.55513e-08
27.150000	3.70397e-08
27.100000	3.85898e-08
27.050000	4.02043e-08
27.000000	4.18859e-08
26.950000	4.36372e-08
26.900000	4.54612e-08
26.850000	4.73608e-08
26.800000	4.93392e-08
26.750000	5.13995e-08
26.700000	5.35452e-08
26.650000	5.57798e-08
26.600000	5.81068e-08
26.550000	6.05301e-08
26.500000	6.30536e-08
26.450000	6.56815e-08
26.400000	6.84179e-08
26.350000	7.12674e-08
26.300000	7.42345e-08
26.250000	7.73241e-08
26.200000	8.05412e-08
26.150000	8.38909e-08
26.100000	8.73788e-08
26.050000	9.10103e-08
26.000000	9.47914e-08
25.950000	9.87282e-08
25.900000	1.02827e-07
25.850000	1.07094e-07
25.800000	1.11537e-07
25.750000	1.16163e-07
25.700000	1.20978e-07
25.650000	1.25991e-07
25.600000	1.3121e-07
25.550000	1.36643e-07
25.500000	1.42299e-07
25.450000	1.48186e-07
25.400000	1.54315e-07
25.350000	1.60695e-07
25.300000	1.67335e-07
25.250000	1.74248e-07
25.200000	1.81443e-07
25.150000	1.88932e-07
25.100000	1.96727e-07
25.050000	2.0484e-07
25.000000	2.13284e-07
24.950000	2.22073e-07
24.900000	2.31219e-07
24.850000	2.40739e-07
24.800000	2.50646e-07
24.750000	2.60956e-07
24.700000	2.71686e-07
24.650000	2.82852e-07
24.600000	2.94471e-07
24.550000	3.06562e-07
24.500000	3.19144e-07
24.450000	3.32237e-07
24.400000	3.4586e-07
24.350000	3.60035e-07
24.300000	3.74784e-07
24.250000	3.9013e-07
24.200000	4.06097e-07
24.150000	4.22709e-07
24.100000	4.39992e-07
24.050000	4.57973e-07
24.000000	4.7668e-07
23.950000	4.96141e-07
23.900000	5.16386e-07
23.850000	5.37446e-07
23.800000	5.59354e-07
23.750000	5.82143e-07
23.700000	6.05848e-07
23.650000	6.30505e-07
23.600000	6.56152e-07
23.550000	6.82828e-07
23.500000	7.10573e-07
23.450000	7.3943e-07
23.400000	7.69442e-07
23.350000	8.00654e-07
23.300000	8.33114e-07
23.250000	8.66871e-07
23.200000	9.01976e-07
23.150000	9.3848e-07
23.100000	9.7644e-07
23.050000	1.01591e-06
23.000000	1.05695e-06
22.950000	1.09963e-06
22.900000	1.144e-06
22.850000	1.19013e-06
22.800000	1.23809e-06
22.750000	1.28796e-06
22.700000	1.3398e-06
22.650000	1.39369e-06
22.600000	1.44971e-06
22.550000	1.50795e-06
22.500000	1.56848e-06
22.450000	1.6314e-06
22.400000	1.69681e-06
22.350000	1.76478e-06
22.300000	1.83544e-06
22.250000	1.90887e-06
22.200000	1.98518e-06
22.150000	2.06449e-06
22.100000	2.1469e-06
22.050000	2.23255e-06
22.000000	2.32154e-06
21.950000	2.41401e-06
21.900000	2.5101e-06
21.850000	2.60993e-06
21.800000	2.71365e-06
21.750000	2.82141e-06
21.700000	2.93336e-06
21.650000	3.04966e-06
21.600000	3.17048e-06
21.550000	3.29598e-06
21.500000	3.42633e-06
21.450000	3.56173e-06
21.400000	3.70237e-06
21.350000	3.84843e-06
21.300000	4.00012e-06
21.250000	4.15765e-06
21.200000	4.32124e-06
21.150000	4.49112e-06
21.100000	4.66751e-06
21.050000	4.85066e-06
21.000000	5.04083e-06
20.950000	5.23826e-06
20.900000	5.44323e-06
20.850000	5.65602e-06
20.800000	5.87691e-06
20.750000	6.10619e-06
20.700000	6.34419e-06
20.650000	6.59121e-06
20.600000	6.84758e-06
20.550000	7.11366e-06
20.500000	7.38977e-06
20.450000	7.6763e-06
20.400000	7.97362e-06
20.350000	8.28212e-06
20.300000	8.60219e-06
20.250000	8.93426e-06
20.200000	9.27876e-06
20.150000	9.63612e-06
20.100000	1.00068e-05
20.050000	1.03913e-05
20.000000	1.07901e-05
19.950000	1.12037e-05
19.900000	1.16326e-05
19.850000	1.20774e-05
19.800000	1.25386e-05
19.750000	1.30168e-05
19.700000	1.35125e-05
19.650000	1.40265e-05
19.600000	1.45593e-05
19.550000	1.51115e-05
19.500000	1.5684e-05
19.450000	1.62772e-05
19.400000	1.68921e-05
19.350000	1.75292e-05
19.300000	1.81894e-05
19.250000	1.88734e-05
19.200000	1.9582e-05
19.150000	2.03162e-05
19.100000	2.10766e-05
19.050000	2.18643e-05
19.000000	2.268e-05
18.950000	2.35248e-05
18.900000	2.43996e-05
18.850000	2.53054e-05
18.800000	2.62432e-05
18.750000	2.7214e-05
18.700000	2.82189e-05
18.650000	2.9259e-05
18.600000	3.03355e-05
18.550000	3.14495e-05
18.500000	3.26021e-05
18.450000	3.37947e-05
18.400000	3.50284e-05
18.350000	3.63045e-05
18.300000	3.76245e-05
18.250000	3.89895e-05
18.200000	4.04011e-05
18.150000	4.18605e-05
18.100000	4.33693e-05
18.050000	4.4929e-05
18.000000	4.6541e-05
17.950000	4.82069e-05
17.900000	4.99283e-05
17.850000	5.17069e-05
17.800000	5.35441e-05
17.750000	5.54418e-05
17.700000	5.74017e-05
17.650000	5.94254e-05
17.600000	6.15149e-05
17.550000	6.36717e-05
17.500000	6.5898e-05
17.450000	6.81954e-05
17.400000	7.05658e-05
17.350000	7.30113e-05
17.300000	7.55337e-05
17.250000	7.81351e-05
17.200000	8.08173e-05
17.150000	8.35825e-05
17.100000	8.64326e-05
17.050000	8.93697e-05
17.000000	9.23958e-05
16.950000	9.55131e-05
16.900000	9.87235e-05
16.850000	0.000102029
16.800000	0.000105432
16.750000	0.000108935
16.700000	0.000112539
16.650000	0.000116246
16.600000	0.000120059
16.550000	0.00012398
16.500000	0.00012801
16.450000	0.000132152
16.400000	0.000136407
16.350000	0.000140777
16.300000	0.000145264
16.250000	0.00014987
16.200000	0.000154596
16.150000	0.000159444
16.100000	0.000164415
16.050000	0.000169511
16.000000	0.000174733
15.950000	0.000180081
15.900000	0.000185558
15.850000	0.000191162
15.800000	0.000196896
15.750000	0.000202759
15.700000	0.000208752
15.650000	0.000214874
15.600000	0.000221125
15.550000	0.000227504
15.500000	0.000234011
15.450000	0.000240644
15.400000	0.000247401
15.350000	0.000254281
15.300000	0.00026128
15.250000	0.000268397
15.200000	0.000275627
15.150000	0.000282967
15.100000	0.000290412
15.050000	0.000297957
15.000000	0.000305597
14.950000	0.000313325
14.900000	0.000321134
14.850000	0.000329017
14.800000	0.000336963
14.750000	0.000344965
14.700000	0.000353011
14.650000	0.00036109
14.600000	0.000369189
14.550000	0.000377296
14.500000	0.000385394
14.450000	0.000393468
14.400000	0.000401501
14.350000	0.000409473
14.300000	0.000417366
14.250000	0.000425156
14.200000	0.000432821
14.150000	0.000440336
14.100000	0.000447674
14.050000	0.000454806
14.000000	0.000461702
13.950000	0.00046833
13.900000	0.000474656
13.850000	0.000480643
13.800000	0.000486253
13.750000	0.000491447
13.700000	0.000496181
13.650000	0.000500413
13.600000	0.000504099
13.550000	0.000507191
13.500000	0.000509647
13.450000	0.000511422
13.400000	0.000512483
&
```
