## Supplementary material for "All-at-once RNA folding with 3D motif prediction framed by evolutionary information": RF02433_SpF36_sRNA.cacofold.helixcov

```
# RMs = 1 L = 55

# RM_HELIX NESTED 7-19 25-37, nbp = 13 nbp_cov = 0
# pvals: 0.583808,0.91899,0.583808,0.583808,0.583808,0.583808,0.583808,0.583808,0.583808,0.583808,0.583808,0.583808,0.583808
# aggregated NONE
NESTED  ::::::<<<<<<<<<<<<<_____>>>>>>>>>>>>>::::::::::::::::::
        :::::::::::::::::::::::::::::::::::::::::::::::::::::::
```
