## Supplementary material for "All-at-once RNA folding with 3D motif prediction framed by evolutionary information": RF02433_SpF36_sRNA.surv

```
0.003590	0.0714286
-0.000254	1
&
2.717845	0.00067981
2.260060	0.00135962
2.031168	0.00203943
2.002556	0.00271924
1.873804	0.00407886
1.730746	0.00475867
1.416019	0.00543848
1.258655	0.00611829
1.201432	0.0067981
1.072680	0.00747791
0.915316	0.00883753
0.815176	0.00951734
0.800870	0.0101971
0.729341	0.010877
0.600589	0.0122366
0.386002	0.0129164
0.371696	0.0156356
0.257250	0.0163154
0.185721	0.0169952
0.157109	0.0176751
0.114192	0.0183549
0.071275	0.0190347
0.014051	0.0360299
-0.000254	0.67845
-0.014560	0.957852
-0.028866	0.959891
-0.043172	0.961251
-0.057477	0.961931
-0.071783	0.96465
-0.086089	0.966689
-0.100395	0.968049
-0.114701	0.969409
-0.129006	0.970768
-0.143312	0.972808
-0.157618	0.973487
-0.171924	0.974167
-0.186230	0.976207
-0.214841	0.976886
-0.229147	0.978246
-0.243453	0.978926
-0.272064	0.980286
-0.300676	0.982325
-0.329287	0.983685
-0.343593	0.984364
-0.357899	0.985724
-0.372205	0.987763
-0.386511	0.988443
-0.429428	0.989123
-0.458040	0.989803
-0.515263	0.990483
-0.529568	0.991842
-0.672626	0.993202
-0.729850	0.993882
-0.744155	0.994562
-0.958742	0.995921
-1.073188	0.997281
-1.159023	0.997961
-1.316387	0.99864
-1.731255	1
&
3.890920	3.367e-06
3.633416	6.73401e-06
3.619110	1.3468e-05
3.533275	2.0202e-05
3.518969	2.6936e-05
3.504664	3.0303e-05
3.490358	4.0404e-05
3.476052	5.05051e-05
3.461746	6.06061e-05
3.433135	6.39731e-05
3.418829	7.07071e-05
3.404523	8.08081e-05
3.390217	8.41751e-05
3.375912	9.09091e-05
3.361606	0.000111111
3.347300	0.000121212
3.332994	0.00013468
3.318688	0.000161616
3.304383	0.000164983
3.290077	0.00016835
3.275771	0.000195286
3.261465	0.000215488
3.247159	0.000239057
3.232854	0.000255892
3.218548	0.000272727
3.204242	0.000289562
3.189936	0.000306397
3.175631	0.000333333
3.161325	0.000346801
3.147019	0.000377104
3.132713	0.000400673
3.118407	0.00040404
3.104102	0.000430976
3.089796	0.000468013
3.075490	0.000484848
3.061184	0.000498316
3.046878	0.000511785
3.032573	0.000518519
3.018267	0.000525253
3.003961	0.000545455
2.989655	0.000555556
2.975350	0.000569024
2.961044	0.000575758
2.946738	0.000585859
2.932432	0.000589226
2.918126	0.000609428
2.903821	0.000616162
2.889515	0.000626263
2.875209	0.000636364
2.860903	0.000639731
2.846597	0.000643098
2.832292	0.000649832
2.817986	0.0006633
2.803680	0.000683502
2.789374	0.000707071
2.775068	0.000727273
2.760763	0.000757576
2.746457	0.000777778
2.732151	0.00079798
2.717845	0.000824916
2.703540	0.000838384
2.689234	0.000855219
2.674928	0.000872054
2.660622	0.000892256
2.646316	0.000909091
2.632011	0.00093266
2.617705	0.000949495
2.603399	0.000973064
2.589093	0.0010202
2.574787	0.00103704
2.560482	0.00104714
2.546176	0.00108418
2.531870	0.00111448
2.517564	0.00115152
2.503259	0.00118182
2.488953	0.00120202
2.474647	0.00122559
2.460341	0.00125589
2.446035	0.00128283
2.431730	0.0013367
2.417424	0.00138047
2.403118	0.00140741
2.388812	0.00144444
2.374506	0.00147138
2.360201	0.00149832
2.345895	0.00151852
2.331589	0.00155892
2.317283	0.00159259
2.302977	0.001633
2.288672	0.00166667
2.274366	0.00171044
2.260060	0.00173064
2.245754	0.00175758
2.231449	0.00177441
2.217143	0.00180135
2.202837	0.00182828
2.188531	0.00188552
2.174225	0.00191919
2.159920	0.00195623
2.145614	0.0019899
2.131308	0.00203704
2.117002	0.00206734
2.102696	0.00210101
2.088391	0.00212458
2.074085	0.00216498
2.059779	0.00219529
2.045473	0.00226936
2.031168	0.0023165
2.016862	0.00236364
2.002556	0.00240067
1.988250	0.00245118
1.973944	0.00247811
1.959639	0.00248485
1.945333	0.00254545
1.931027	0.00259259
1.916721	0.00265657
1.902415	0.00268687
1.888110	0.00276094
1.873804	0.00285859
1.859498	0.00293939
1.845192	0.0030202
1.830886	0.00311111
1.816581	0.00319192
1.802275	0.0033064
1.787969	0.0033771
1.773663	0.00344108
1.759358	0.00351515
1.745052	0.00360606
1.730746	0.00371717
1.716440	0.00381818
1.702134	0.00391246
1.687829	0.00398316
1.673523	0.00412458
1.659217	0.00432997
1.644911	0.00449832
1.630605	0.004633
1.616300	0.00477441
1.601994	0.00493266
1.587688	0.00512795
1.573382	0.00521549
1.559077	0.00551178
1.544771	0.0056936
1.530465	0.00592929
1.516159	0.00622896
1.501853	0.00644108
1.487548	0.006633
1.473242	0.00689226
1.458936	0.00706734
1.444630	0.00727273
1.430324	0.00751515
1.416019	0.00776094
1.401713	0.00793939
1.387407	0.00816835
1.373101	0.00846465
1.358795	0.0087138
1.344490	0.00890572
1.330184	0.00925589
1.315878	0.00952525
1.301572	0.00983165
1.287267	0.0101684
1.272961	0.0105017
1.258655	0.0108013
1.244349	0.0111279
1.230043	0.0114276
1.215738	0.0117542
1.201432	0.0120505
1.187126	0.0122391
1.172820	0.012404
1.158514	0.0126296
1.144209	0.012771
1.129903	0.0129226
1.115597	0.013101
1.101291	0.0132391
1.086986	0.0133704
1.072680	0.013532
1.058374	0.0137273
1.044068	0.0138687
1.029762	0.013963
1.015457	0.0140572
1.001151	0.0142054
0.986845	0.0142761
0.972539	0.0144242
0.958233	0.0145455
0.943928	0.01467
0.929622	0.0147677
0.915316	0.014835
0.901010	0.0148923
0.886704	0.0149899
0.872399	0.0150943
0.858093	0.0151852
0.843787	0.0153434
0.829481	0.0155791
0.815176	0.0158316
0.800870	0.0160034
0.786564	0.0161886
0.772258	0.0163165
0.757952	0.0165118
0.743647	0.0167609
0.729341	0.0169933
0.715035	0.0171818
0.700729	0.0173569
0.686423	0.0174747
0.672118	0.0175488
0.657812	0.017596
0.643506	0.0176869
0.629200	0.0177542
0.614895	0.0178215
0.600589	0.0178855
0.586283	0.0179798
0.571977	0.018064
0.557671	0.0181515
0.543366	0.018229
0.529060	0.0183064
0.514754	0.0183636
0.500448	0.0184108
0.486142	0.0185253
0.471837	0.0185724
0.457531	0.01867
0.443225	0.018771
0.428919	0.0188889
0.414614	0.019266
0.400308	0.0198822
0.386002	0.0203232
0.371696	0.020596
0.357390	0.0208148
0.343085	0.020963
0.328779	0.0211279
0.314473	0.0213434
0.300167	0.0216027
0.285861	0.0218923
0.271556	0.022101
0.257250	0.0223401
0.242944	0.0224949
0.228638	0.0228754
0.214332	0.023266
0.200027	0.0236431
0.185721	0.0239764
0.171415	0.024229
0.157109	0.0245084
0.142804	0.0247879
0.128498	0.0250774
0.114192	0.0256465
0.099886	0.0262929
0.085580	0.0276397
0.071275	0.0295253
0.056969	0.0307946
0.042663	0.0314579
0.028357	0.0320269
0.014051	0.0503704
-0.000254	0.583808
-0.014560	0.91899
-0.028866	0.930495
-0.043172	0.935512
-0.057477	0.940088
-0.071783	0.942848
-0.086089	0.944848
-0.100395	0.947269
-0.114701	0.949232
-0.129006	0.951589
-0.143312	0.953522
-0.157618	0.955418
-0.171924	0.957515
-0.186230	0.959495
-0.200535	0.961239
-0.214841	0.963195
-0.229147	0.965013
-0.243453	0.967044
-0.257759	0.968704
-0.272064	0.970448
-0.286370	0.972172
-0.300676	0.973815
-0.314982	0.975246
-0.329287	0.976246
-0.343593	0.977222
-0.357899	0.978306
-0.372205	0.97935
-0.386511	0.980347
-0.400816	0.98132
-0.415122	0.982094
-0.429428	0.982832
-0.443734	0.983657
-0.458040	0.984444
-0.472345	0.985222
-0.486651	0.986175
-0.500957	0.987091
-0.515263	0.987919
-0.529568	0.988572
-0.543874	0.989121
-0.558180	0.98966
-0.572486	0.990064
-0.586792	0.990522
-0.601097	0.991074
-0.615403	0.991421
-0.629709	0.991754
-0.644015	0.992047
-0.658321	0.99237
-0.672626	0.992613
-0.686932	0.992872
-0.701238	0.993061
-0.715544	0.993239
-0.729850	0.993394
-0.744155	0.993569
-0.758461	0.993747
-0.772767	0.993872
-0.787073	0.994044
-0.801378	0.994182
-0.815684	0.994347
-0.829990	0.994444
-0.844296	0.994512
-0.858602	0.99462
-0.872907	0.994687
-0.887213	0.994768
-0.901519	0.994828
-0.915825	0.994902
-0.930131	0.994946
-0.944436	0.99502
-0.958742	0.995094
-0.973048	0.995178
-0.987354	0.995209
-1.001659	0.995236
-1.015965	0.995279
-1.030271	0.995316
-1.044577	0.995343
-1.058883	0.995384
-1.073188	0.995438
-1.087494	0.995468
-1.101800	0.995481
-1.116106	0.995552
-1.130412	0.995609
-1.144717	0.995646
-1.159023	0.995707
-1.173329	0.995758
-1.187635	0.995848
-1.201941	0.995916
-1.216246	0.996013
-1.230552	0.996074
-1.244858	0.996094
-1.259164	0.996168
-1.273469	0.996226
-1.287775	0.996276
-1.302081	0.996384
-1.316387	0.996451
-1.330693	0.996535
-1.344998	0.996572
-1.359304	0.996626
-1.373610	0.996684
-1.387916	0.996744
-1.402222	0.996785
-1.416527	0.996859
-1.430833	0.996949
-1.445139	0.997071
-1.459445	0.997158
-1.473750	0.997205
-1.488056	0.997354
-1.502362	0.997492
-1.516668	0.99765
-1.530974	0.997758
-1.545279	0.997811
-1.559585	0.997936
-1.573891	0.998047
-1.588197	0.998088
-1.602503	0.998158
-1.616808	0.998276
-1.631114	0.998401
-1.645420	0.998481
-1.659726	0.998586
-1.674032	0.998657
-1.688337	0.998704
-1.702643	0.998744
-1.716949	0.998774
-1.731255	0.998811
-1.745560	0.998838
-1.759866	0.998862
-1.774172	0.998875
-1.788478	0.998909
-1.802784	0.998936
-1.817089	0.998953
-1.831395	0.998963
-1.845701	0.99897
-1.860007	0.998997
-1.874313	0.999013
-1.888618	0.999027
-1.902924	0.999061
-1.917230	0.999088
-1.931536	0.999098
-1.945841	0.999131
-1.960147	0.999155
-1.974453	0.999178
-1.988759	0.999192
-2.003065	0.999195
-2.017370	0.999209
-2.031676	0.999232
-2.045982	0.999259
-2.060288	0.999266
-2.074594	0.999279
-2.088899	0.999293
-2.103205	0.999303
-2.117511	0.999306
-2.131817	0.999316
-2.146123	0.999323
-2.160428	0.999333
-2.174734	0.999357
-2.189040	0.99936
-2.203346	0.99937
-2.217651	0.999384
-2.231957	0.999421
-2.246263	0.999438
-2.260569	0.999448
-2.274875	0.999458
-2.289180	0.999468
-2.303486	0.999498
-2.317792	0.999515
-2.332098	0.999535
-2.346404	0.999562
-2.360709	0.999566
-2.375015	0.999593
-2.389321	0.99962
-2.403627	0.999653
-2.417932	0.999673
-2.432238	0.99969
-2.446544	0.9997
-2.460850	0.999714
-2.475156	0.999737
-2.489461	0.999751
-2.503767	0.999778
-2.518073	0.999805
-2.532379	0.999808
-2.546685	0.999822
-2.560990	0.999852
-2.575296	0.999875
-2.589602	0.999889
-2.603908	0.999912
-2.618214	0.999926
-2.632519	0.999943
-2.646825	0.999946
-2.661131	0.999966
-2.689742	0.999973
-2.704048	0.99998
-2.718354	0.999987
-2.732660	0.999993
-2.775577	0.999997
-2.961552	1
&
17.910592	7.99037e-63
17.896286	9.13684e-63
17.881980	1.04478e-62
17.867675	1.19468e-62
17.853369	1.36609e-62
17.839063	1.5621e-62
17.824757	1.78622e-62
17.810451	2.0425e-62
17.796146	2.33554e-62
17.781840	2.67063e-62
17.767534	3.05379e-62
17.753228	3.49192e-62
17.738922	3.99291e-62
17.724617	4.56576e-62
17.710311	5.2208e-62
17.696005	5.96981e-62
17.681699	6.82627e-62
17.667394	7.80559e-62
17.653088	8.9254e-62
17.638782	1.02059e-61
17.624476	1.167e-61
17.610170	1.33442e-61
17.595865	1.52585e-61
17.581559	1.74475e-61
17.567253	1.99504e-61
17.552947	2.28124e-61
17.538641	2.60849e-61
17.524336	2.98269e-61
17.510030	3.41056e-61
17.495724	3.89981e-61
17.481418	4.45923e-61
17.467113	5.0989e-61
17.452807	5.83033e-61
17.438501	6.66666e-61
17.424195	7.62296e-61
17.409889	8.71643e-61
17.395584	9.96674e-61
17.381278	1.13964e-60
17.366972	1.30311e-60
17.352666	1.49003e-60
17.338360	1.70375e-60
17.324055	1.94813e-60
17.309749	2.22757e-60
17.295443	2.54708e-60
17.281137	2.91241e-60
17.266831	3.33015e-60
17.252526	3.80779e-60
17.238220	4.35395e-60
17.223914	4.97843e-60
17.209608	5.69247e-60
17.195303	6.50892e-60
17.180997	7.44247e-60
17.166691	8.5099e-60
17.152385	9.73042e-60
17.138079	1.1126e-59
17.123774	1.27217e-59
17.109468	1.45462e-59
17.095162	1.66324e-59
17.080856	1.90178e-59
17.066550	2.17452e-59
17.052245	2.48638e-59
17.037939	2.84296e-59
17.023633	3.25068e-59
17.009327	3.71686e-59
16.995022	4.24989e-59
16.980716	4.85936e-59
16.966410	5.55623e-59
16.952104	6.35303e-59
16.937798	7.26409e-59
16.923493	8.30579e-59
16.909187	9.49686e-59
16.894881	1.08587e-58
16.880575	1.24159e-58
16.866269	1.41963e-58
16.851964	1.6232e-58
16.837658	1.85596e-58
16.823352	2.1221e-58
16.809046	2.42639e-58
16.794741	2.77432e-58
16.780435	3.17214e-58
16.766129	3.62699e-58
16.751823	4.14706e-58
16.737517	4.7417e-58
16.723212	5.42159e-58
16.708906	6.19897e-58
16.694600	7.0878e-58
16.680294	8.10407e-58
16.665988	9.26605e-58
16.651683	1.05946e-57
16.637377	1.21137e-57
16.623071	1.38505e-57
16.608765	1.58363e-57
16.594459	1.81069e-57
16.580154	2.07029e-57
16.565848	2.36711e-57
16.551542	2.70649e-57
16.537236	3.09452e-57
16.522931	3.53818e-57
16.508625	4.04544e-57
16.494319	4.62542e-57
16.480013	5.28854e-57
16.465707	6.04672e-57
16.451402	6.91359e-57
16.437096	7.90473e-57
16.422790	9.03795e-57
16.408484	1.03336e-56
16.394178	1.1815e-56
16.379873	1.35088e-56
16.365567	1.54453e-56
16.351261	1.76594e-56
16.336955	2.01909e-56
16.322650	2.30853e-56
16.308344	2.63946e-56
16.294038	3.01782e-56
16.279732	3.45041e-56
16.265426	3.94501e-56
16.251121	4.5105e-56
16.236815	5.15705e-56
16.222509	5.89627e-56
16.208203	6.74144e-56
16.193897	7.70774e-56
16.179592	8.81255e-56
16.165286	1.00757e-55
16.150980	1.15199e-55
16.136674	1.31711e-55
16.122368	1.50589e-55
16.108063	1.72173e-55
16.093757	1.9685e-55
16.079451	2.25064e-55
16.065145	2.57322e-55
16.050840	2.94202e-55
16.036534	3.36368e-55
16.022228	3.84577e-55
16.007922	4.39695e-55
15.993616	5.02712e-55
15.979311	5.74759e-55
15.965005	6.57132e-55
15.950699	7.51308e-55
15.936393	8.58981e-55
15.922087	9.82083e-55
15.907782	1.12283e-54
15.893476	1.28374e-54
15.879170	1.46771e-54
15.864864	1.67804e-54
15.850559	1.91851e-54
15.836253	2.19344e-54
15.821947	2.50776e-54
15.807641	2.86713e-54
15.793335	3.27798e-54
15.779030	3.74771e-54
15.764724	4.28474e-54
15.750418	4.89873e-54
15.736112	5.60068e-54
15.721806	6.40321e-54
15.707501	7.32073e-54
15.693195	8.36971e-54
15.678889	9.56899e-54
15.664583	1.09401e-53
15.650277	1.25076e-53
15.635972	1.42998e-53
15.621666	1.63487e-53
15.607360	1.86911e-53
15.593054	2.13691e-53
15.578749	2.44308e-53
15.564443	2.79312e-53
15.550137	3.1933e-53
15.535831	3.65081e-53
15.521525	4.17387e-53
15.507220	4.77186e-53
15.492914	5.45551e-53
15.478608	6.23711e-53
15.464302	7.13067e-53
15.449996	8.15223e-53
15.435691	9.32014e-53
15.421385	1.06553e-52
15.407079	1.21818e-52
15.392773	1.3927e-52
15.378468	1.59221e-52
15.364162	1.8203e-52
15.349856	2.08106e-52
15.335550	2.37918e-52
15.321244	2.71999e-52
15.306939	3.10963e-52
15.292633	3.55507e-52
15.278327	4.06432e-52
15.264021	4.6465e-52
15.249715	5.31208e-52
15.235410	6.07298e-52
15.221104	6.94287e-52
15.206798	7.93735e-52
15.192492	9.07426e-52
15.178186	1.0374e-51
15.163881	1.18599e-51
15.149575	1.35586e-51
15.135269	1.55006e-51
15.120963	1.77207e-51
15.106658	2.02588e-51
15.092352	2.31603e-51
15.078046	2.64774e-51
15.063740	3.02695e-51
15.049434	3.46047e-51
15.035129	3.95607e-51
15.020823	4.52265e-51
15.006517	5.17036e-51
14.992211	5.91082e-51
14.977905	6.75732e-51
14.963600	7.72503e-51
14.949294	8.83132e-51
14.934988	1.0096e-50
14.920682	1.15418e-50
14.906377	1.31946e-50
14.892071	1.50841e-50
14.877765	1.72442e-50
14.863459	1.97135e-50
14.849153	2.25364e-50
14.834848	2.57635e-50
14.820542	2.94527e-50
14.806236	3.367e-50
14.791930	3.84913e-50
14.777624	4.40027e-50
14.763319	5.03033e-50
14.749013	5.7506e-50
14.734707	6.57399e-50
14.720401	7.51526e-50
14.706095	8.59129e-50
14.691790	9.82137e-50
14.677484	1.12276e-49
14.663178	1.28351e-49
14.648872	1.46727e-49
14.634567	1.67734e-49
14.620261	1.91748e-49
14.605955	2.192e-49
14.591649	2.50582e-49
14.577343	2.86456e-49
14.563038	3.27466e-49
14.548732	3.74346e-49
14.534426	4.27937e-49
14.520120	4.89199e-49
14.505814	5.5923e-49
14.491509	6.39286e-49
14.477203	7.30801e-49
14.462897	8.35415e-49
14.448591	9.55002e-49
14.434286	1.09171e-48
14.419980	1.24798e-48
14.405674	1.42662e-48
14.391368	1.63082e-48
14.377062	1.86426e-48
14.362757	2.1311e-48
14.348451	2.43614e-48
14.334145	2.78483e-48
14.319839	3.18343e-48
14.305533	3.63907e-48
14.291228	4.15992e-48
14.276922	4.75532e-48
14.262616	5.43592e-48
14.248310	6.21392e-48
14.234004	7.10325e-48
14.219699	8.11986e-48
14.205393	9.28195e-48
14.191087	1.06103e-47
14.176781	1.21288e-47
14.162476	1.38646e-47
14.148170	1.58487e-47
14.133864	1.81168e-47
14.119558	2.07094e-47
14.105252	2.3673e-47
14.090947	2.70606e-47
14.076641	3.0933e-47
14.062335	3.53594e-47
14.048029	4.04192e-47
14.033723	4.62029e-47
14.019418	5.28142e-47
14.005112	6.03714e-47
13.990806	6.90098e-47
13.976500	7.88841e-47
13.962195	9.01712e-47
13.947889	1.03073e-46
13.933583	1.17821e-46
13.919277	1.34678e-46
13.904971	1.53948e-46
13.890666	1.75973e-46
13.876360	2.0115e-46
13.862054	2.29929e-46
13.847748	2.62825e-46
13.833442	3.00426e-46
13.819137	3.43406e-46
13.804831	3.92534e-46
13.790525	4.4869e-46
13.776219	5.12879e-46
13.761913	5.8625e-46
13.747608	6.70115e-46
13.733302	7.65977e-46
13.718996	8.75549e-46
13.704690	1.00079e-45
13.690385	1.14395e-45
13.676079	1.30759e-45
13.661773	1.49463e-45
13.647467	1.70842e-45
13.633161	1.95279e-45
13.618856	2.23211e-45
13.604550	2.55137e-45
13.590244	2.9163e-45
13.575938	3.33342e-45
13.561632	3.81019e-45
13.547327	4.35514e-45
13.533021	4.97802e-45
13.518715	5.68998e-45
13.504409	6.50376e-45
13.490104	7.4339e-45
13.475798	8.49706e-45
13.461492	9.71224e-45
13.447186	1.11012e-44
13.432880	1.26887e-44
13.418575	1.45033e-44
13.404269	1.65773e-44
13.389963	1.89479e-44
13.375657	2.16574e-44
13.361351	2.47544e-44
13.347046	2.82941e-44
13.332740	3.234e-44
13.318434	3.69643e-44
13.304128	4.22498e-44
13.289822	4.82909e-44
13.275517	5.51957e-44
13.261211	6.30877e-44
13.246905	7.21079e-44
13.232599	8.24177e-44
13.218294	9.42013e-44
13.203988	1.0767e-43
13.189682	1.23063e-43
13.175376	1.40657e-43
13.161070	1.60766e-43
13.146765	1.8375e-43
13.132459	2.10019e-43
13.118153	2.40043e-43
13.103847	2.74359e-43
13.089541	3.1358e-43
13.075236	3.58407e-43
13.060930	4.09641e-43
13.046624	4.68198e-43
13.032318	5.35124e-43
13.018013	6.11616e-43
13.003707	6.99041e-43
12.989401	7.98961e-43
12.975095	9.1316e-43
12.960789	1.04368e-42
12.946484	1.19286e-42
12.932178	1.36335e-42
12.917872	1.55821e-42
12.903566	1.78091e-42
12.889260	2.03544e-42
12.874955	2.32634e-42
12.860649	2.65882e-42
12.846343	3.0388e-42
12.832037	3.47308e-42
12.817732	3.96942e-42
12.803426	4.53667e-42
12.789120	5.18498e-42
12.774814	5.92592e-42
12.760508	6.77274e-42
12.746203	7.74054e-42
12.731897	8.84662e-42
12.717591	1.01107e-41
12.703285	1.15554e-41
12.688979	1.32066e-41
12.674674	1.50936e-41
12.660368	1.72502e-41
12.646062	1.97149e-41
12.631756	2.25317e-41
12.617450	2.57509e-41
12.603145	2.94299e-41
12.588839	3.36346e-41
12.574533	3.84398e-41
12.560227	4.39315e-41
12.545922	5.02076e-41
12.531616	5.73803e-41
12.517310	6.55774e-41
12.503004	7.49454e-41
12.488698	8.56514e-41
12.474393	9.78866e-41
12.460087	1.11869e-40
12.445781	1.27849e-40
12.431475	1.46111e-40
12.417169	1.66981e-40
12.402864	1.90832e-40
12.388558	2.18089e-40
12.374252	2.49239e-40
12.359946	2.84837e-40
12.345641	3.25519e-40
12.331335	3.7201e-40
12.317029	4.2514e-40
12.302723	4.85858e-40
12.288417	5.55245e-40
12.274112	6.3454e-40
12.259806	7.25158e-40
12.245500	8.28714e-40
12.231194	9.47057e-40
12.216888	1.0823e-39
12.202583	1.23685e-39
12.188277	1.41346e-39
12.173971	1.61529e-39
12.159665	1.84594e-39
12.145359	2.10951e-39
12.131054	2.41072e-39
12.116748	2.75492e-39
12.102442	3.14826e-39
12.088136	3.59775e-39
12.073831	4.11141e-39
12.059525	4.6984e-39
12.045219	5.36917e-39
12.030913	6.13569e-39
12.016607	7.01162e-39
12.002302	8.01259e-39
11.987996	9.15642e-39
11.973690	1.04635e-38
11.959384	1.19572e-38
11.945078	1.3664e-38
11.930773	1.56145e-38
11.916467	1.78433e-38
11.902161	2.03902e-38
11.887855	2.33006e-38
11.873550	2.66263e-38
11.859244	3.04266e-38
11.844938	3.47692e-38
11.830632	3.97316e-38
11.816326	4.54021e-38
11.802021	5.18817e-38
11.787715	5.92859e-38
11.773409	6.77466e-38
11.759103	7.74145e-38
11.744797	8.84619e-38
11.730492	1.01085e-37
11.716186	1.1551e-37
11.701880	1.31993e-37
11.687574	1.50827e-37
11.673268	1.72349e-37
11.658963	1.9694e-37
11.644657	2.2504e-37
11.630351	2.57149e-37
11.616045	2.93838e-37
11.601740	3.3576e-37
11.587434	3.83663e-37
11.573128	4.38399e-37
11.558822	5.00942e-37
11.544516	5.72407e-37
11.530211	6.54065e-37
11.515905	7.4737e-37
11.501599	8.53982e-37
11.487293	9.75801e-37
11.472987	1.11499e-36
11.458682	1.27404e-36
11.444376	1.45576e-36
11.430070	1.6634e-36
11.415764	1.90066e-36
11.401459	2.17174e-36
11.387153	2.48148e-36
11.372847	2.8354e-36
11.358541	3.23977e-36
11.344235	3.70181e-36
11.329930	4.22973e-36
11.315624	4.83292e-36
11.301318	5.52211e-36
11.287012	6.30957e-36
11.272706	7.2093e-36
11.258401	8.2373e-36
11.244095	9.41186e-36
11.229789	1.07539e-35
11.215483	1.22872e-35
11.201177	1.40391e-35
11.186872	1.60407e-35
11.172566	1.83277e-35
11.158260	2.09407e-35
11.143954	2.39261e-35
11.129649	2.73371e-35
11.115343	3.12342e-35
11.101037	3.56868e-35
11.086731	4.0774e-35
11.072425	4.65863e-35
11.058120	5.32269e-35
11.043814	6.08139e-35
11.029508	6.94822e-35
11.015202	7.93858e-35
11.000896	9.07006e-35
10.986591	1.03628e-34
10.972285	1.18397e-34
10.957979	1.35271e-34
10.943673	1.54549e-34
10.929368	1.76574e-34
10.915062	2.01737e-34
10.900756	2.30486e-34
10.886450	2.6333e-34
10.872144	3.00854e-34
10.857839	3.43723e-34
10.843533	3.927e-34
10.829227	4.48654e-34
10.814921	5.12579e-34
10.800615	5.8561e-34
10.786310	6.69044e-34
10.772004	7.64362e-34
10.757698	8.73258e-34
10.743392	9.97664e-34
10.729086	1.13979e-33
10.714781	1.30216e-33
10.700475	1.48765e-33
10.686169	1.69956e-33
10.671863	1.94165e-33
10.657558	2.21821e-33
10.643252	2.53416e-33
10.628946	2.89511e-33
10.614640	3.30745e-33
10.600334	3.7785e-33
10.586029	4.31663e-33
10.571723	4.93138e-33
10.557417	5.63365e-33
10.543111	6.43592e-33
10.528805	7.35241e-33
10.514500	8.39937e-33
10.500194	9.59539e-33
10.485888	1.09617e-32
10.471582	1.25225e-32
10.457277	1.43054e-32
10.442971	1.63422e-32
10.428665	1.86689e-32
10.414359	2.13267e-32
10.400053	2.43629e-32
10.385748	2.78312e-32
10.371442	3.17931e-32
10.357136	3.63189e-32
10.342830	4.14887e-32
10.328524	4.73944e-32
10.314219	5.41404e-32
10.299913	6.18464e-32
10.285607	7.0649e-32
10.271301	8.07041e-32
10.256995	9.21899e-32
10.242690	1.0531e-31
10.228384	1.20297e-31
10.214078	1.37416e-31
10.199772	1.56971e-31
10.185467	1.79307e-31
10.171161	2.04822e-31
10.156855	2.33966e-31
10.142549	2.67255e-31
10.128243	3.0528e-31
10.113938	3.48714e-31
10.099632	3.98326e-31
10.085326	4.54994e-31
10.071020	5.19723e-31
10.056714	5.93657e-31
10.042409	6.78106e-31
10.028103	7.74564e-31
10.013797	8.8474e-31
9.999491	1.01058e-30
9.985186	1.15432e-30
9.970880	1.3185e-30
9.956574	1.50602e-30
9.942268	1.72021e-30
9.927962	1.96484e-30
9.913657	2.24426e-30
9.899351	2.5634e-30
9.885045	2.92792e-30
9.870739	3.34425e-30
9.856433	3.81977e-30
9.842128	4.36288e-30
9.827822	4.98319e-30
9.813516	5.69167e-30
9.799210	6.50085e-30
9.784904	7.42504e-30
9.770599	8.48058e-30
9.756293	9.68613e-30
9.741987	1.1063e-29
9.727681	1.26355e-29
9.713376	1.44315e-29
9.699070	1.64827e-29
9.684764	1.88254e-29
9.670458	2.15009e-29
9.656152	2.45566e-29
9.641847	2.80464e-29
9.627541	3.2032e-29
9.613235	3.65838e-29
9.598929	4.17822e-29
9.584623	4.77191e-29
9.570318	5.44993e-29
9.556012	6.22426e-29
9.541706	7.10857e-29
9.527400	8.11849e-29
9.513095	9.27183e-29
9.498789	1.0589e-28
9.484483	1.20932e-28
9.470177	1.3811e-28
9.455871	1.57727e-28
9.441566	1.8013e-28
9.427260	2.05714e-28
9.412954	2.34931e-28
9.398648	2.68295e-28
9.384342	3.06397e-28
9.370037	3.49908e-28
9.355731	3.99595e-28
9.341425	4.56336e-28
9.327119	5.21132e-28
9.312813	5.95125e-28
9.298508	6.7962e-28
9.284202	7.76108e-28
9.269896	8.8629e-28
9.255590	1.01211e-27
9.241285	1.15578e-27
9.226979	1.31984e-27
9.212673	1.50719e-27
9.198367	1.72111e-27
9.184061	1.96539e-27
9.169756	2.24433e-27
9.155450	2.56285e-27
9.141144	2.92655e-27
9.126838	3.34184e-27
9.112532	3.81605e-27
9.098227	4.35753e-27
9.083921	4.97581e-27
9.069615	5.68178e-27
9.055309	6.48789e-27
9.041004	7.40832e-27
9.026698	8.45928e-27
9.012392	9.65928e-27
8.998086	1.10294e-26
8.983780	1.25939e-26
8.969475	1.43802e-26
8.955169	1.64197e-26
8.940863	1.87484e-26
8.926557	2.14073e-26
8.912251	2.4443e-26
8.897946	2.79091e-26
8.883640	3.18666e-26
8.869334	3.6385e-26
8.855028	4.15437e-26
8.840722	4.74337e-26
8.826417	5.41583e-26
8.812111	6.1836e-26
8.797805	7.06016e-26
8.783499	8.06094e-26
8.769194	9.20351e-26
8.754888	1.0508e-25
8.740582	1.19973e-25
8.726276	1.36975e-25
8.711970	1.56386e-25
8.697665	1.78548e-25
8.683359	2.03848e-25
8.669053	2.32731e-25
8.654747	2.65706e-25
8.640441	3.03351e-25
8.626136	3.46327e-25
8.611830	3.95389e-25
8.597524	4.51398e-25
8.583218	5.15338e-25
8.568913	5.88331e-25
8.554607	6.71658e-25
8.540301	7.66783e-25
8.525995	8.75373e-25
8.511689	9.99336e-25
8.497384	1.14085e-24
8.483078	1.30238e-24
8.468772	1.48679e-24
8.454466	1.69729e-24
8.440160	1.93757e-24
8.425855	2.21187e-24
8.411549	2.52497e-24
8.397243	2.88238e-24
8.382937	3.29035e-24
8.368632	3.75604e-24
8.354326	4.28761e-24
8.340020	4.89438e-24
8.325714	5.58698e-24
8.311408	6.37754e-24
8.297103	7.27991e-24
8.282797	8.3099e-24
8.268491	9.48555e-24
8.254185	1.08274e-23
8.239879	1.23591e-23
8.225574	1.41073e-23
8.211268	1.61026e-23
8.196962	1.83801e-23
8.182656	2.09795e-23
8.168350	2.39463e-23
8.154045	2.73325e-23
8.139739	3.11972e-23
8.125433	3.56082e-23
8.111127	4.06425e-23
8.096822	4.63882e-23
8.082516	5.29458e-23
8.068210	6.043e-23
8.053904	6.89714e-23
8.039598	7.87196e-23
8.025293	8.98448e-23
8.010987	1.02541e-22
7.996681	1.17031e-22
7.982375	1.33568e-22
7.968069	1.5244e-22
7.953764	1.73976e-22
7.939458	1.98554e-22
7.925152	2.26602e-22
7.910846	2.5861e-22
7.896541	2.95137e-22
7.882235	3.3682e-22
7.867929	3.84387e-22
7.853623	4.38668e-22
7.839317	5.00609e-22
7.825012	5.71292e-22
7.810706	6.51949e-22
7.796400	7.43987e-22
7.782094	8.49011e-22
7.767788	9.68852e-22
7.753483	1.1056e-21
7.739177	1.26164e-21
7.724871	1.43968e-21
7.710565	1.64284e-21
7.696259	1.87465e-21
7.681954	2.13914e-21
7.667648	2.44093e-21
7.653342	2.78528e-21
7.639036	3.17817e-21
7.624731	3.62644e-21
7.610425	4.13791e-21
7.596119	4.72147e-21
7.581813	5.38728e-21
7.567507	6.14691e-21
7.553202	7.01359e-21
7.538896	8.00239e-21
7.524590	9.1305e-21
7.510284	1.04175e-20
7.495978	1.18859e-20
7.481673	1.35611e-20
7.467367	1.54722e-20
7.453061	1.76524e-20
7.438755	2.01397e-20
7.424450	2.29772e-20
7.410144	2.62142e-20
7.395838	2.9907e-20
7.381532	3.41196e-20
7.367226	3.89251e-20
7.352921	4.4407e-20
7.338615	5.06604e-20
7.324309	5.77937e-20
7.310003	6.59308e-20
7.295697	7.52127e-20
7.281392	8.58004e-20
7.267086	9.78774e-20
7.252780	1.11653e-19
7.238474	1.27366e-19
7.224168	1.45289e-19
7.209863	1.65732e-19
7.195557	1.8905e-19
7.181251	2.15645e-19
7.166945	2.4598e-19
7.152640	2.80578e-19
7.138334	3.20038e-19
7.124028	3.65044e-19
7.109722	4.16375e-19
7.095416	4.74917e-19
7.081111	5.41684e-19
7.066805	6.1783e-19
7.052499	7.04671e-19
7.038193	8.03708e-19
7.023887	9.16654e-19
7.009582	1.04546e-18
6.995276	1.19235e-18
6.980970	1.35986e-18
6.966664	1.55088e-18
6.952359	1.76872e-18
6.938053	2.01712e-18
6.923747	2.30038e-18
6.909441	2.62339e-18
6.895135	2.99171e-18
6.880830	3.4117e-18
6.866524	3.89059e-18
6.852218	4.43665e-18
6.837912	5.05928e-18
6.823606	5.76921e-18
6.809301	6.57867e-18
6.794995	7.50159e-18
6.780689	8.55388e-18
6.766383	9.75363e-18
6.752077	1.11215e-17
6.737772	1.2681e-17
6.723466	1.4459e-17
6.709160	1.64861e-17
6.694854	1.87971e-17
6.680549	2.14317e-17
6.666243	2.44352e-17
6.651937	2.78592e-17
6.637631	3.17625e-17
6.623325	3.62121e-17
6.609020	4.12845e-17
6.594714	4.70667e-17
6.580408	5.36578e-17
6.566102	6.11711e-17
6.551796	6.97352e-17
6.537491	7.94971e-17
6.523185	9.0624e-17
6.508879	1.03307e-16
6.494573	1.17762e-16
6.480268	1.34239e-16
6.465962	1.53017e-16
6.451656	1.7442e-16
6.437350	1.98814e-16
6.423044	2.26615e-16
6.408739	2.58299e-16
6.394433	2.94408e-16
6.380127	3.35559e-16
6.365821	3.82455e-16
6.351515	4.35898e-16
6.337210	4.96799e-16
6.322904	5.66199e-16
6.308598	6.45283e-16
6.294292	7.35399e-16
6.279986	8.38084e-16
6.265681	9.5509e-16
6.251375	1.08841e-15
6.237069	1.24032e-15
6.222763	1.4134e-15
6.208458	1.6106e-15
6.194152	1.83529e-15
6.179846	2.09127e-15
6.165540	2.38292e-15
6.151234	2.71518e-15
6.136929	3.0937e-15
6.122623	3.52493e-15
6.108317	4.01619e-15
6.094011	4.57581e-15
6.079705	5.2133e-15
6.065400	5.93949e-15
6.051094	6.76668e-15
6.036788	7.70891e-15
6.022482	8.78215e-15
6.008177	1.00046e-14
5.993871	1.13969e-14
5.979565	1.29828e-14
5.965259	1.4789e-14
5.950953	1.6846e-14
5.936648	1.91888e-14
5.922342	2.18568e-14
5.908036	2.48953e-14
5.893730	2.83554e-14
5.879424	3.22958e-14
5.865119	3.67828e-14
5.850813	4.18921e-14
5.836507	4.77101e-14
5.822201	5.43347e-14
5.807895	6.18776e-14
5.793590	7.04658e-14
5.779284	8.0244e-14
5.764978	9.13767e-14
5.750672	1.04051e-13
5.736367	1.18481e-13
5.722061	1.34908e-13
5.707755	1.53608e-13
5.693449	1.74896e-13
5.679143	1.99128e-13
5.664838	2.26712e-13
5.650532	2.5811e-13
5.636226	2.93847e-13
5.621920	3.34523e-13
5.607614	3.80819e-13
5.593309	4.3351e-13
5.579003	4.93476e-13
5.564697	5.6172e-13
5.550391	6.39383e-13
5.536086	7.27762e-13
5.521780	8.28331e-13
5.507474	9.42768e-13
5.493168	1.07298e-12
5.478862	1.22114e-12
5.464557	1.38972e-12
5.450251	1.58151e-12
5.435945	1.79971e-12
5.421639	2.04795e-12
5.407333	2.33036e-12
5.393028	2.65162e-12
5.378722	3.01706e-12
5.364416	3.43274e-12
5.350110	3.90556e-12
5.335804	4.44335e-12
5.321499	5.05501e-12
5.307193	5.75066e-12
5.292887	6.5418e-12
5.278581	7.4415e-12
5.264276	8.46461e-12
5.249970	9.62803e-12
5.235664	1.09509e-11
5.221358	1.24551e-11
5.207052	1.41653e-11
5.192747	1.61097e-11
5.178441	1.83203e-11
5.164135	2.08333e-11
5.149829	2.36901e-11
5.135523	2.69374e-11
5.121218	3.06286e-11
5.106912	3.48241e-11
5.092606	3.95925e-11
5.078300	4.50118e-11
5.063995	5.11707e-11
5.049689	5.81695e-11
5.035383	6.61225e-11
5.021077	7.51594e-11
5.006771	8.54272e-11
4.992466	9.70931e-11
4.978160	1.10347e-10
4.963854	1.25403e-10
4.949548	1.42507e-10
4.935242	1.61935e-10
4.920937	1.84003e-10
4.906631	2.09066e-10
4.892325	2.37531e-10
4.878019	2.69857e-10
4.863713	3.06566e-10
4.849408	3.48248e-10
4.835102	3.95576e-10
4.820796	4.4931e-10
4.806490	5.10312e-10
4.792185	5.79563e-10
4.777879	6.58173e-10
4.763573	7.47398e-10
4.749267	8.48667e-10
4.734961	9.63597e-10
4.720656	1.09402e-09
4.706350	1.24202e-09
4.692044	1.40994e-09
4.677738	1.60046e-09
4.663432	1.81661e-09
4.649127	2.06179e-09
4.634821	2.33991e-09
4.620515	2.65535e-09
4.606209	3.0131e-09
4.591904	3.41879e-09
4.577598	3.87882e-09
4.563292	4.4004e-09
4.548986	4.99174e-09
4.534680	5.66209e-09
4.520375	6.42194e-09
4.506069	7.28317e-09
4.491763	8.2592e-09
4.477457	9.36523e-09
4.463151	1.06185e-08
4.448846	1.20383e-08
4.434540	1.36468e-08
4.420234	1.54688e-08
4.405928	1.75324e-08
4.391623	1.98694e-08
4.377317	2.25157e-08
4.363011	2.55119e-08
4.348705	2.89039e-08
4.334399	3.27435e-08
4.320094	3.70893e-08
4.305788	4.20073e-08
4.291482	4.75722e-08
4.277176	5.38683e-08
4.262870	6.09907e-08
4.248565	6.90468e-08
4.234259	7.81575e-08
4.219953	8.84596e-08
4.205647	1.00107e-07
4.191341	1.13274e-07
4.177036	1.28156e-07
4.162730	1.44973e-07
4.148424	1.63975e-07
4.134118	1.85442e-07
4.119813	2.09689e-07
4.105507	2.37072e-07
4.091201	2.6799e-07
4.076895	3.02893e-07
4.062589	3.42289e-07
4.048284	3.86746e-07
4.033978	4.36904e-07
4.019672	4.93484e-07
4.005366	5.57293e-07
3.991060	6.2924e-07
3.976755	7.10344e-07
3.962449	8.0175e-07
3.948143	9.04742e-07
3.933837	1.02076e-06
3.919532	1.15142e-06
3.905226	1.29853e-06
3.890920	1.46411e-06
3.876614	1.65043e-06
3.862308	1.86004e-06
3.848003	2.09577e-06
3.833697	2.36079e-06
3.819391	2.65865e-06
3.805085	2.99331e-06
3.790779	3.36918e-06
3.776474	3.79119e-06
3.762168	4.26482e-06
3.747862	4.79619e-06
3.733556	5.39209e-06
3.719250	6.06009e-06
3.704945	6.80858e-06
3.690639	7.64688e-06
3.676333	8.58532e-06
3.662027	9.63535e-06
3.647722	1.08096e-05
3.633416	1.21222e-05
3.619110	1.35884e-05
3.604804	1.52253e-05
3.590498	1.70517e-05
3.576193	1.90881e-05
3.561887	2.13571e-05
3.547581	2.38835e-05
3.533275	2.66943e-05
3.518969	2.9819e-05
3.504664	3.32897e-05
3.490358	3.71411e-05
3.476052	4.14109e-05
3.461746	4.61396e-05
3.447441	5.13709e-05
3.433135	5.71513e-05
3.418829	6.35305e-05
3.404523	7.05609e-05
3.390217	7.82978e-05
3.375912	8.67987e-05
3.361606	9.61233e-05
3.347300	0.000106332
3.332994	0.000117487
3.318688	0.000129649
3.304383	0.000142875
3.290077	0.000157221
3.275771	0.000172735
3.261465	0.000189456
3.247159	0.000207411
3.232854	0.000226607
3.218548	0.000247032
3.204242	0.000268642
3.189936	0.000291355
3.175631	0.000315044
3.161325	0.000339521
3.147019	0.000364526
3.132713	0.000389708
3.118407	0.000414607
3.104102	0.000438628
3.089796	0.000461018
3.075490	0.000480831
3.061184	0.000496894
3.046878	0.000507775
&
```
