## Supplementary material for "All-at-once RNA folding with 3D motif prediction framed by evolutionary information": RF02434_SpF39_sRNA.cacofold.power

```
# Power analysis of CaCoFold structure 
#
# Powertype = SINGLE SUBSTITUTIONS
# covary  left_pos      right_pos    substitutions      power
#----------------------------------------------------------------
          25		56		2		0.00
          26		55		3		0.02
          27		54		3		0.02
          28		53		2		0.00
          29		52		3		0.02
          30		51		6		0.16
          31		50		3		0.02
          68		88		4		0.07
          69		87		0		0.00
          70		86		2		0.00
          71		85		0		0.00
          72		84		0		0.00
          73		83		1		0.00
          74		82		3		0.02
          75		81		2		0.00
          89		121		0		0.00
          90		120		3		0.02
          91		119		0		0.00
          92		118		1		0.00
          93		117		0		0.00
          94		116		1		0.00
          95		115		1		0.00
          96		114		0		0.00
          97		113		0		0.00
          98		112		0		0.00
          101		111		2		0.00
#
# BPAIRS 26
# avg substitutions per BP  1.6
# BPAIRS expected to covary 0.3 +/- 0.5
# BPAIRS observed to covary 0
#
```
