## Supplementary material for "All-at-once RNA folding with 3D motif prediction framed by evolutionary information": RF02434_SpF39_sRNA.helixcov

```
# RMs = 4 L = 126

# RM_HELIX NESTED 25-32 49-56, nbp = 8 nbp_cov = 0
# pvals: 0.789433,0.621067,0.699992,0.633223,0.897222,0.0590214,0.621067,0.621067
# aggregated NONE
NESTED  ::::::::::::::::::::::<<<<<<<<____>>>>>>>>:::::::::::::::::::::::::::::::::::::::::::::::::::::::::::::::::::
        :::::::::::::::::::::::::::::::::::::::::::::::::::::::::::::::::::::::::::::::::::::::::::::::::::::::::::::

# RM_HELIX NESTED 18-21 57-60, nbp = 4 nbp_cov = 0
# pvals: 0.621067,0.885321,0.621067,0.621067
# aggregated NONE
NESTED  :::::::::::::::<<<<_______________________>>>>:::::::::::::::::::::::::::::::::::::::::::::::::::::::::::::::
        :::::::::::::::::::::::::::::::::::::::::::::::::::::::::::::::::::::::::::::::::::::::::::::::::::::::::::::

# RM_HELIX NESTED 4-11 61-67, nbp = 6 nbp_cov = 0
# pvals: 0.885321,0.621067,0.621067,0.621067,0.0533809,0.0843527
# aggregated NONE
NESTED  :::<<-<<<<____________________________________>>>>->>::::::::::::::::::::::::::::::::::::::::::::::::::::::::
        :::::::::::::::::::::::::::::::::::::::::::::::::::::::::::::::::::::::::::::::::::::::::::::::::::::::::::::

# RM_HELIX NESTED 89-98 112-121, nbp = 10 nbp_cov = 0
# pvals: 0.621067,0.621067,0.621067,0.621067,0.621067,0.621067,0.621067,0.621067,0.621067,0.621067
# aggregated NONE
NESTED  ::::::::::::::::::::::::::::::::::::::::::::::::::::::::::::::::::::::::::<<<<<<<<<<__________>>>>>>>>>>:::::
        :::::::::::::::::::::::::::::::::::::::::::::::::::::::::::::::::::::::::::::::::::::::::::::::::::::::::::::
```
