## Supplementary material for "All-at-once RNA folding with 3D motif prediction framed by evolutionary information": RF02434_SpF39_sRNA.power

```
# Power analysis of given structure 
#
# Powertype = SINGLE SUBSTITUTIONS
# covary  left_pos      right_pos    substitutions      power
#----------------------------------------------------------------
          4		67		4		0.07
          5		66		1		0.00
          8		64		2		0.00
          9		63		1		0.00
          10		62		5		0.11
          11		61		6		0.16
          18		60		4		0.07
          19		59		4		0.07
          20		58		0		0.00
          21		57		4		0.07
          25		56		2		0.00
          26		55		3		0.02
          27		54		3		0.02
          28		53		2		0.00
          29		52		3		0.02
          30		51		6		0.16
          31		50		3		0.02
          32		49		0		0.00
          89		121		0		0.00
          90		120		3		0.02
          91		119		0		0.00
          92		118		1		0.00
          93		117		0		0.00
          94		116		1		0.00
          95		115		1		0.00
          96		114		0		0.00
          97		113		0		0.00
          98		112		0		0.00
#
# BPAIRS 28
# avg substitutions per BP  2.1
# BPAIRS expected to covary 0.8 +/- 0.8
# BPAIRS observed to covary 0
#
```
