## Supplementary material for "All-at-once RNA folding with 3D motif prediction framed by evolutionary information": RF02434_SpF39_sRNA.surv

```
2.115336	0.0357143
1.821631	0.0714286
0.940515	0.107143
-0.014026	0.785714
-0.050739	0.821429
-0.197592	0.857143
-0.491297	0.892857
-0.931855	0.964286
-1.005281	1
&
10.045374	0.000170707
9.384537	0.000341413
8.283143	0.00051212
6.227208	0.000682827
6.043642	0.000853534
6.006929	0.00102424
5.970216	0.00119495
5.933502	0.00170707
5.896789	0.00238989
5.639797	0.0025606
5.603084	0.00273131
5.529658	0.00307272
5.456232	0.00324343
5.419518	0.00341413
5.346092	0.00358484
5.162526	0.00375555
5.125813	0.00409696
5.052387	0.00443837
4.978961	0.00460908
4.942248	0.00477979
4.905534	0.0049505
4.868821	0.00580403
4.795395	0.00597474
4.648543	0.00614544
4.611829	0.00631615
4.575116	0.00648686
4.391551	0.00665756
4.281411	0.00682827
4.207985	0.00699898
4.097845	0.00716968
3.950993	0.00734039
3.914280	0.0075111
3.840853	0.00785251
3.730714	0.00802322
3.657288	0.00836463
3.620575	0.00887675
3.583861	0.00904746
3.510435	0.00921816
3.400296	0.00938887
3.326870	0.00955958
3.290156	0.0102424
3.216730	0.0105838
3.180017	0.0107545
3.106591	0.0114374
3.069878	0.0116081
3.033164	0.0119495
2.959738	0.0121202
2.923025	0.0124616
2.886312	0.0126323
2.849599	0.012803
2.739459	0.0129737
2.702746	0.0133151
2.592607	0.0143394
2.555894	0.0145101
2.519180	0.0146808
2.482467	0.0150222
2.445754	0.015705
2.409041	0.0162171
2.372328	0.0165586
2.335615	0.0169
2.298902	0.0174121
2.262188	0.0179242
2.225475	0.0187777
2.188762	0.0199727
2.152049	0.0203141
2.115336	0.0211676
2.078623	0.0218505
2.041910	0.0220212
1.968483	0.0228747
1.931770	0.0238989
1.895057	0.0247525
1.858344	0.0257767
1.821631	0.0266302
1.784918	0.0271424
1.748205	0.0274838
1.711491	0.028508
1.674778	0.0291909
1.638065	0.03141
1.601352	0.0329464
1.564639	0.0334585
1.527926	0.0341413
1.491213	0.0349949
1.454499	0.0358484
1.417786	0.0367019
1.381073	0.0368727
1.344360	0.0372141
1.307647	0.0382383
1.270934	0.0392625
1.234221	0.0411403
1.197507	0.0418231
1.160794	0.0430181
1.124081	0.0435302
1.087368	0.0440423
1.050655	0.0445545
1.013942	0.0455787
0.977229	0.0464322
0.940515	0.0476272
0.903802	0.0489928
0.867089	0.0500171
0.830376	0.051212
0.793663	0.0522363
0.756950	0.054114
0.720237	0.0554797
0.683523	0.0563332
0.646810	0.0573575
0.610097	0.0585524
0.573384	0.0597474
0.536671	0.0604302
0.499958	0.0607716
0.463245	0.0629908
0.426532	0.0645271
0.389818	0.0664049
0.353105	0.068112
0.316392	0.0691362
0.279679	0.0706726
0.242966	0.0723797
0.206253	0.0745988
0.169540	0.0773301
0.132826	0.0802322
0.096113	0.0817685
0.059400	0.0839877
0.022687	0.0860362
-0.014026	0.812393
-0.050739	0.827928
-0.087452	0.84295
-0.124166	0.85029
-0.160879	0.856094
-0.197592	0.861557
-0.234305	0.86719
-0.271018	0.872653
-0.307731	0.878969
-0.344444	0.885456
-0.381158	0.89126
-0.417871	0.897405
-0.454584	0.901844
-0.491297	0.907477
-0.528010	0.910379
-0.564723	0.915329
-0.601436	0.920621
-0.638150	0.923694
-0.674863	0.925913
-0.711576	0.929157
-0.748289	0.930693
-0.785002	0.934107
-0.821715	0.937863
-0.858428	0.941448
-0.895141	0.944008
-0.931855	0.945886
-0.968568	0.947422
-1.005281	0.949471
-1.041994	0.952885
-1.078707	0.954592
-1.115420	0.955958
-1.152133	0.958177
-1.188847	0.960396
-1.225560	0.962445
-1.262273	0.964493
-1.298986	0.966029
-1.335699	0.968419
-1.372412	0.97098
-1.409125	0.973028
-1.445839	0.974565
-1.482552	0.976613
-1.519265	0.978662
-1.555978	0.980369
-1.592691	0.981564
-1.629404	0.982759
-1.666117	0.984124
-1.702831	0.984978
-1.739544	0.985831
-1.776257	0.987026
-1.812970	0.988563
-1.849683	0.989758
-1.886396	0.990782
-1.923109	0.991465
-1.959823	0.992489
-1.996536	0.993342
-2.033249	0.993513
-2.069962	0.993684
-2.106675	0.994196
-2.143388	0.994367
-2.216814	0.994537
-2.253528	0.99522
-2.290241	0.995562
-2.326954	0.995903
-2.363667	0.996244
-2.437093	0.996927
-2.473806	0.997269
-2.510520	0.99761
-2.620659	0.997781
-2.767512	0.997952
-2.914364	0.998122
-2.951077	0.998634
-3.024504	0.998976
-3.061217	0.999146
-3.097930	0.999488
-3.134643	0.999829
-3.171356	1
&
14.193959	8.49473e-06
12.945712	2.54842e-05
12.835573	3.39789e-05
12.688720	4.24737e-05
12.652007	5.09684e-05
12.615294	5.94631e-05
12.248162	6.79579e-05
11.991170	7.64526e-05
11.807605	9.34421e-05
11.697465	0.000101937
11.660752	0.000110432
11.587326	0.000118926
11.550613	0.000127421
11.513900	0.000135916
11.477186	0.00014441
11.403760	0.000152905
11.367047	0.0001614
11.330334	0.000178389
11.293621	0.000203874
11.146768	0.000220863
11.036629	0.000237853
10.963202	0.000246347
10.926489	0.000254842
10.853063	0.000271831
10.816350	0.000288821
10.779637	0.000297316
10.742924	0.000331295
10.706210	0.000348284
10.596071	0.000373768
10.522645	0.000399252
10.449219	0.000407747
10.412505	0.000433231
10.375792	0.000450221
10.339079	0.000458716
10.302366	0.000475705
10.265653	0.0004842
10.228940	0.000492695
10.192227	0.000518179
10.155513	0.000526673
10.045374	0.000552158
10.008661	0.000586137
9.971948	0.000603126
9.935235	0.000611621
9.898521	0.000620116
9.825095	0.000654094
9.788382	0.000662589
9.751669	0.000688073
9.714956	0.000713558
9.678243	0.000730547
9.641529	0.000756031
9.568103	0.000764526
9.531390	0.000773021
9.494677	0.000781515
9.457964	0.000798505
9.421251	0.000815494
9.384537	0.000857968
9.311111	0.000883452
9.274398	0.000917431
9.237685	0.000942915
9.200972	0.000959905
9.164259	0.0009684
9.127545	0.00100238
9.090832	0.00102786
9.054119	0.00108733
9.017406	0.0011298
8.980693	0.00114679
8.943980	0.00118077
8.907267	0.00122324
8.870554	0.0012912
8.833840	0.00131668
8.797127	0.00135066
8.760414	0.00135916
8.723701	0.00137615
8.686988	0.00138464
8.650275	0.00141862
8.576848	0.00146109
8.540135	0.00148658
8.503422	0.00152056
8.466709	0.00156303
8.429996	0.0016055
8.393283	0.00168196
8.356570	0.00174142
8.319856	0.00186035
8.283143	0.00191981
8.246430	0.0019283
8.209717	0.00194529
8.173004	0.00195379
8.136291	0.00198777
8.099578	0.0020897
8.062864	0.00213218
8.026151	0.00215766
7.989438	0.00217465
7.952725	0.00222562
7.916012	0.00230207
7.879299	0.00231057
7.842586	0.00236154
7.805872	0.00239551
7.769159	0.00240401
7.732446	0.00245498
7.695733	0.00249745
7.659020	0.00254842
7.622307	0.0025824
7.585594	0.00262487
7.548881	0.00268434
7.512167	0.00269283
7.475454	0.00272681
7.438741	0.00277778
7.402028	0.00282875
7.365315	0.00284574
7.328602	0.0029052
7.291889	0.00291369
7.255175	0.00294767
7.218462	0.00302413
7.181749	0.00308359
7.145036	0.00316004
7.108323	0.00323649
7.071610	0.00336391
7.034897	0.00341488
6.998183	0.00348284
6.961470	0.00363575
6.924757	0.00366972
6.888044	0.00372069
6.851331	0.00381414
6.814618	0.00388209
6.777905	0.00397554
6.741191	0.00411995
6.704478	0.00429834
6.667765	0.00455318
6.631052	0.00506286
6.594339	0.00519878
6.557626	0.00547061
6.520913	0.00570846
6.484199	0.00582739
6.447486	0.00598879
6.410773	0.00632858
6.374060	0.00665138
6.337347	0.00699117
6.300634	0.007263
6.263921	0.00756031
6.227208	0.00783214
6.190494	0.00818043
6.153781	0.00856269
6.117068	0.00897893
6.080355	0.00930173
6.043642	0.00953959
6.006929	0.00982841
5.970216	0.0102362
5.933502	0.0107119
5.896789	0.0109922
5.860076	0.011298
5.823363	0.0116123
5.786650	0.0118671
5.749937	0.0123004
5.713224	0.0126317
5.676510	0.0130309
5.639797	0.0134642
5.603084	0.0137615
5.566371	0.0140928
5.529658	0.0143816
5.492945	0.0147638
5.456232	0.0151291
5.419518	0.0154689
5.382805	0.0156983
5.346092	0.01614
5.309379	0.0163099
5.272666	0.0166412
5.235953	0.016981
5.199240	0.0174397
5.162526	0.0177625
5.125813	0.0181532
5.089100	0.0183911
5.052387	0.0186544
5.015674	0.0190792
4.978961	0.019385
4.942248	0.0197078
4.905534	0.0199541
4.868821	0.020158
4.832108	0.0203534
4.795395	0.0206337
4.758682	0.020965
4.721969	0.0211434
4.685256	0.0214067
4.648543	0.0216021
4.611829	0.0219589
4.575116	0.0222647
4.538403	0.022596
4.501690	0.0229613
4.464977	0.0231651
4.428264	0.0233095
4.391551	0.0236408
4.354837	0.0238872
4.318124	0.0241165
4.281411	0.0243034
4.244698	0.0245413
4.207985	0.0247961
4.171272	0.0251019
4.134559	0.0252973
4.097845	0.0254417
4.061132	0.0256626
4.024419	0.0259514
3.987706	0.0262402
3.950993	0.026563
3.914280	0.0268349
3.877567	0.0271152
3.840853	0.027421
3.804140	0.0279052
3.767427	0.028194
3.730714	0.0285253
3.694001	0.0288651
3.657288	0.0291454
3.620575	0.0295787
3.583861	0.0300459
3.547148	0.0306065
3.510435	0.0309633
3.473722	0.031473
3.437009	0.0319402
3.400296	0.0323394
3.363583	0.0328236
3.326870	0.0334183
3.290156	0.0339619
3.253443	0.0346075
3.216730	0.0349473
3.180017	0.035474
3.143304	0.0360177
3.106591	0.0366718
3.069878	0.0372749
3.033164	0.037878
2.996451	0.0383962
2.959738	0.0389229
2.923025	0.039441
2.886312	0.0398743
2.849599	0.0404349
2.812886	0.041106
2.776172	0.041981
2.739459	0.0427455
2.702746	0.0432467
2.666033	0.0439517
2.629320	0.0446228
2.592607	0.045226
2.555894	0.0456592
2.519180	0.0462368
2.482467	0.0467125
2.445754	0.0473496
2.409041	0.0479188
2.372328	0.0485134
2.335615	0.0490996
2.298902	0.0498896
2.262188	0.0505861
2.225475	0.0511383
2.188762	0.0519708
2.152049	0.0528203
2.115336	0.0533809
2.078623	0.0538311
2.041910	0.0546041
2.005197	0.0553432
1.968483	0.0559888
1.931770	0.0566429
1.895057	0.057314
1.858344	0.0581889
1.821631	0.0590214
1.784918	0.0600323
1.748205	0.0610177
1.711491	0.0618502
1.674778	0.0626656
1.638065	0.0642881
1.601352	0.0653925
1.564639	0.0665392
1.527926	0.067754
1.491213	0.0687394
1.454499	0.0696568
1.417786	0.0707611
1.381073	0.071806
1.344360	0.0729783
1.307647	0.0739297
1.270934	0.0747961
1.234221	0.0758665
1.197507	0.0769198
1.160794	0.0778797
1.124081	0.0790435
1.087368	0.0799609
1.050655	0.0810567
1.013942	0.0820082
0.977229	0.0832824
0.940515	0.0843527
0.903802	0.0853296
0.867089	0.0865189
0.830376	0.0875127
0.793663	0.0885746
0.756950	0.0896874
0.720237	0.0907492
0.683523	0.0916157
0.646810	0.0928559
0.610097	0.0940792
0.573384	0.0954298
0.536671	0.096772
0.499958	0.0979018
0.463245	0.0990061
0.426532	0.100272
0.389818	0.1013
0.353105	0.103041
0.316392	0.104867
0.279679	0.106736
0.242966	0.108452
0.206253	0.110347
0.169540	0.111986
0.132826	0.113668
0.096113	0.115707
0.059400	0.117788
0.022687	0.120311
-0.014026	0.621067
-0.050739	0.633223
-0.087452	0.653542
-0.124166	0.671143
-0.160879	0.686519
-0.197592	0.699992
-0.234305	0.712012
-0.271018	0.724134
-0.307731	0.735584
-0.344444	0.747375
-0.381158	0.758648
-0.417871	0.768468
-0.454584	0.778355
-0.491297	0.789433
-0.528010	0.799405
-0.564723	0.808733
-0.601436	0.81896
-0.638150	0.827565
-0.674863	0.835389
-0.711576	0.843697
-0.748289	0.851113
-0.785002	0.859106
-0.821715	0.866429
-0.858428	0.873021
-0.895141	0.879137
-0.931855	0.885321
-0.968568	0.891624
-1.005281	0.897222
-1.041994	0.902463
-1.078707	0.907467
-1.115420	0.912156
-1.152133	0.916573
-1.188847	0.921211
-1.225560	0.924932
-1.262273	0.929298
-1.298986	0.932543
-1.335699	0.936434
-1.372412	0.93945
-1.409125	0.941871
-1.445839	0.94475
-1.482552	0.947443
-1.519265	0.949779
-1.555978	0.952319
-1.592691	0.954978
-1.629404	0.95756
-1.666117	0.959922
-1.702831	0.962012
-1.739544	0.964042
-1.776257	0.966148
-1.812970	0.968272
-1.849683	0.970396
-1.886396	0.972103
-1.923109	0.97387
-1.959823	0.97568
-1.996536	0.97709
-2.033249	0.978313
-2.069962	0.979417
-2.106675	0.98036
-2.143388	0.98132
-2.180101	0.982475
-2.216814	0.983546
-2.253528	0.984472
-2.290241	0.985304
-2.326954	0.985984
-2.363667	0.986918
-2.400380	0.987674
-2.437093	0.988226
-2.473806	0.988957
-2.510520	0.989602
-2.547233	0.990367
-2.583946	0.991106
-2.620659	0.991794
-2.657372	0.992295
-2.694085	0.992737
-2.730798	0.993255
-2.767512	0.993722
-2.804225	0.994309
-2.840938	0.994699
-2.877651	0.994997
-2.914364	0.99537
-2.951077	0.995651
-2.987790	0.996016
-3.024504	0.996322
-3.061217	0.996611
-3.097930	0.99678
-3.134643	0.997095
-3.171356	0.997239
-3.208069	0.997409
-3.244782	0.997596
-3.281496	0.997808
-3.318209	0.997961
-3.354922	0.998063
-3.391635	0.998267
-3.428348	0.99842
-3.465061	0.998547
-3.501774	0.998709
-3.538488	0.998794
-3.575201	0.998845
-3.611914	0.998921
-3.648627	0.998989
-3.685340	0.999032
-3.722053	0.999108
-3.758766	0.999168
-3.795479	0.999227
-3.832193	0.999278
-3.868906	0.999354
-3.905619	0.999388
-3.942332	0.999448
-3.979045	0.99949
-4.015758	0.999541
-4.052471	0.999567
-4.089185	0.999584
-4.125898	0.999643
-4.162611	0.99966
-4.199324	0.999694
-4.236037	0.999703
-4.272750	0.999728
-4.309463	0.999745
-4.346177	0.999754
-4.382890	0.999788
-4.419603	0.999796
-4.456316	0.999805
-4.493029	0.999813
-4.529742	0.99983
-4.566455	0.999847
-4.603169	0.99989
-4.676595	0.999898
-4.750021	0.999907
-4.786734	0.999915
-4.823447	0.999924
-4.860161	0.999932
-4.896874	0.999941
-4.970300	0.999949
-5.043726	0.999958
-5.153866	0.999966
-5.337431	0.999983
-5.410858	0.999992
-5.447571	1
&
38.718336	1.95357e-21
38.681623	2.06105e-21
38.644909	2.17445e-21
38.608196	2.29409e-21
38.571483	2.4203e-21
38.534770	2.55346e-21
38.498057	2.69394e-21
38.461344	2.84215e-21
38.424631	2.99851e-21
38.387917	3.16346e-21
38.351204	3.3375e-21
38.314491	3.5211e-21
38.277778	3.71479e-21
38.241065	3.91915e-21
38.204352	4.13473e-21
38.167639	4.36218e-21
38.130925	4.60213e-21
38.094212	4.85528e-21
38.057499	5.12234e-21
38.020786	5.4041e-21
37.984073	5.70134e-21
37.947360	6.01493e-21
37.910647	6.34577e-21
37.873933	6.69479e-21
37.837220	7.063e-21
37.800507	7.45146e-21
37.763794	7.86128e-21
37.727081	8.29363e-21
37.690368	8.74975e-21
37.653655	9.23095e-21
37.616941	9.7386e-21
37.580228	1.02742e-20
37.543515	1.08392e-20
37.506802	1.14352e-20
37.470089	1.20641e-20
37.433376	1.27275e-20
37.396663	1.34273e-20
37.359950	1.41657e-20
37.323236	1.49446e-20
37.286523	1.57664e-20
37.249810	1.66333e-20
37.213097	1.75479e-20
37.176384	1.85127e-20
37.139671	1.95306e-20
37.102958	2.06044e-20
37.066244	2.17372e-20
37.029531	2.29323e-20
36.992818	2.41931e-20
36.956105	2.55232e-20
36.919392	2.69264e-20
36.882679	2.84067e-20
36.845966	2.99684e-20
36.809252	3.16158e-20
36.772539	3.33538e-20
36.735826	3.51874e-20
36.699113	3.71216e-20
36.662400	3.91622e-20
36.625687	4.13149e-20
36.588974	4.35859e-20
36.552260	4.59817e-20
36.515547	4.85091e-20
36.478834	5.11754e-20
36.442121	5.39882e-20
36.405408	5.69556e-20
36.368695	6.00859e-20
36.331982	6.33883e-20
36.295268	6.68721e-20
36.258555	7.05474e-20
36.221842	7.44245e-20
36.185129	7.85146e-20
36.148416	8.28294e-20
36.111703	8.73813e-20
36.074990	9.21833e-20
36.038276	9.7249e-20
36.001563	1.02593e-19
35.964850	1.08231e-19
35.928137	1.14178e-19
35.891424	1.20452e-19
35.854711	1.2707e-19
35.817998	1.34052e-19
35.781285	1.41418e-19
35.744571	1.49188e-19
35.707858	1.57385e-19
35.671145	1.66032e-19
35.634432	1.75154e-19
35.597719	1.84777e-19
35.561006	1.94928e-19
35.524293	2.05637e-19
35.487579	2.16934e-19
35.450866	2.28852e-19
35.414153	2.41424e-19
35.377440	2.54686e-19
35.340727	2.68676e-19
35.304014	2.83435e-19
35.267301	2.99004e-19
35.230587	3.15428e-19
35.193874	3.32754e-19
35.157161	3.51032e-19
35.120448	3.70312e-19
35.083735	3.90652e-19
35.047022	4.12108e-19
35.010309	4.34742e-19
34.973595	4.58618e-19
34.936882	4.83806e-19
34.900169	5.10376e-19
34.863456	5.38405e-19
34.826743	5.67972e-19
34.790030	5.99163e-19
34.753317	6.32066e-19
34.716603	6.66775e-19
34.679890	7.03389e-19
34.643177	7.42013e-19
34.606464	7.82757e-19
34.569751	8.25738e-19
34.533038	8.71077e-19
34.496325	9.18905e-19
34.459612	9.69358e-19
34.422898	1.02258e-18
34.386185	1.07872e-18
34.349472	1.13795e-18
34.312759	1.20042e-18
34.276046	1.26632e-18
34.239333	1.33584e-18
34.202620	1.40918e-18
34.165906	1.48653e-18
34.129193	1.56814e-18
34.092480	1.65422e-18
34.055767	1.74502e-18
34.019054	1.84081e-18
33.982341	1.94185e-18
33.945628	2.04844e-18
33.908914	2.16087e-18
33.872201	2.27947e-18
33.835488	2.40458e-18
33.798775	2.53655e-18
33.762062	2.67577e-18
33.725349	2.82262e-18
33.688636	2.97752e-18
33.651922	3.14092e-18
33.615209	3.31329e-18
33.578496	3.49511e-18
33.541783	3.68691e-18
33.505070	3.88922e-18
33.468357	4.10263e-18
33.431644	4.32775e-18
33.394930	4.56521e-18
33.358217	4.8157e-18
33.321504	5.07993e-18
33.284791	5.35864e-18
33.248078	5.65264e-18
33.211365	5.96277e-18
33.174652	6.2899e-18
33.137939	6.63497e-18
33.101225	6.99896e-18
33.064512	7.38292e-18
33.027799	7.78792e-18
32.991086	8.21513e-18
32.954373	8.66577e-18
32.917660	9.14111e-18
32.880947	9.64252e-18
32.844233	1.01714e-17
32.807520	1.07293e-17
32.770807	1.13178e-17
32.734094	1.19385e-17
32.697381	1.25933e-17
32.660668	1.3284e-17
32.623955	1.40125e-17
32.587241	1.47809e-17
32.550528	1.55915e-17
32.513815	1.64465e-17
32.477102	1.73484e-17
32.440389	1.82997e-17
32.403676	1.93032e-17
32.366963	2.03616e-17
32.330249	2.14781e-17
32.293536	2.26557e-17
32.256823	2.38979e-17
32.220110	2.52082e-17
32.183397	2.65902e-17
32.146684	2.8048e-17
32.109971	2.95857e-17
32.073257	3.12076e-17
32.036544	3.29184e-17
31.999831	3.4723e-17
31.963118	3.66264e-17
31.926405	3.86341e-17
31.889692	4.07518e-17
31.852979	4.29855e-17
31.816265	4.53416e-17
31.779552	4.78268e-17
31.742839	5.04481e-17
31.706126	5.3213e-17
31.669413	5.61293e-17
31.632700	5.92054e-17
31.595987	6.24501e-17
31.559274	6.58724e-17
31.522560	6.94822e-17
31.485847	7.32896e-17
31.449134	7.73057e-17
31.412421	8.15416e-17
31.375708	8.60096e-17
31.338995	9.07222e-17
31.302282	9.56929e-17
31.265568	1.00936e-16
31.228855	1.06466e-16
31.192142	1.12299e-16
31.155429	1.18451e-16
31.118716	1.2494e-16
31.082003	1.31784e-16
31.045290	1.39003e-16
31.008576	1.46618e-16
30.971863	1.54649e-16
30.935150	1.6312e-16
30.898437	1.72054e-16
30.861724	1.81478e-16
30.825011	1.91418e-16
30.788298	2.01901e-16
30.751584	2.12959e-16
30.714871	2.24621e-16
30.678158	2.36923e-16
30.641445	2.49897e-16
30.604732	2.63581e-16
30.568019	2.78015e-16
30.531306	2.93238e-16
30.494592	3.09294e-16
30.457879	3.26229e-16
30.421166	3.44091e-16
30.384453	3.6293e-16
30.347740	3.828e-16
30.311027	4.03758e-16
30.274314	4.25861e-16
30.237601	4.49175e-16
30.200887	4.73763e-16
30.164174	4.99697e-16
30.127461	5.2705e-16
30.090748	5.55899e-16
30.054035	5.86327e-16
30.017322	6.18418e-16
29.980609	6.52265e-16
29.943895	6.87964e-16
29.907182	7.25615e-16
29.870469	7.65325e-16
29.833756	8.07208e-16
29.797043	8.5138e-16
29.760330	8.97969e-16
29.723617	9.47105e-16
29.686903	9.98929e-16
29.650190	1.05359e-15
29.613477	1.11123e-15
29.576764	1.17203e-15
29.540051	1.23615e-15
29.503338	1.30378e-15
29.466625	1.37511e-15
29.429911	1.45033e-15
29.393198	1.52967e-15
29.356485	1.61334e-15
29.319772	1.70159e-15
29.283059	1.79467e-15
29.246346	1.89283e-15
29.209633	1.99635e-15
29.172919	2.10554e-15
29.136206	2.22069e-15
29.099493	2.34214e-15
29.062780	2.47022e-15
29.026067	2.6053e-15
28.989354	2.74777e-15
28.952641	2.89802e-15
28.915928	3.05648e-15
28.879214	3.22359e-15
28.842501	3.39984e-15
28.805788	3.58572e-15
28.769075	3.78176e-15
28.732362	3.9885e-15
28.695649	4.20654e-15
28.658936	4.43649e-15
28.622222	4.679e-15
28.585509	4.93476e-15
28.548796	5.20449e-15
28.512083	5.48895e-15
28.475370	5.78895e-15
28.438657	6.10534e-15
28.401944	6.439e-15
28.365230	6.79088e-15
28.328517	7.16198e-15
28.291804	7.55335e-15
28.255091	7.96608e-15
28.218378	8.40136e-15
28.181665	8.86039e-15
28.144952	9.3445e-15
28.108238	9.85503e-15
28.071525	1.03934e-14
28.034812	1.09612e-14
27.998099	1.156e-14
27.961386	1.21915e-14
27.924673	1.28574e-14
27.887960	1.35597e-14
27.851246	1.43004e-14
27.814533	1.50814e-14
27.777820	1.59051e-14
27.741107	1.67737e-14
27.704394	1.76897e-14
27.667681	1.86557e-14
27.630968	1.96745e-14
27.594254	2.07488e-14
27.557541	2.18817e-14
27.520828	2.30764e-14
27.484115	2.43363e-14
27.447402	2.5665e-14
27.410689	2.70661e-14
27.373976	2.85437e-14
27.337263	3.01018e-14
27.300549	3.1745e-14
27.263836	3.34777e-14
27.227123	3.5305e-14
27.190410	3.72319e-14
27.153697	3.92639e-14
27.116984	4.14067e-14
27.080271	4.36664e-14
27.043557	4.60492e-14
27.006844	4.8562e-14
26.970131	5.12118e-14
26.933418	5.4006e-14
26.896705	5.69526e-14
26.859992	6.00598e-14
26.823279	6.33364e-14
26.786565	6.67916e-14
26.749852	7.04351e-14
26.713139	7.42772e-14
26.676426	7.83287e-14
26.639713	8.2601e-14
26.603000	8.71061e-14
26.566287	9.18568e-14
26.529573	9.68662e-14
26.492860	1.02149e-13
26.456147	1.07719e-13
26.419434	1.13593e-13
26.382721	1.19786e-13
26.346008	1.26317e-13
26.309295	1.33204e-13
26.272581	1.40466e-13
26.235868	1.48124e-13
26.199155	1.56198e-13
26.162442	1.64713e-13
26.125729	1.73691e-13
26.089016	1.83158e-13
26.052303	1.9314e-13
26.015590	2.03666e-13
25.978876	2.14766e-13
25.942163	2.26469e-13
25.905450	2.3881e-13
25.868737	2.51822e-13
25.832024	2.65543e-13
25.795311	2.80011e-13
25.758598	2.95266e-13
25.721884	3.11351e-13
25.685171	3.28312e-13
25.648458	3.46196e-13
25.611745	3.65053e-13
25.575032	3.84936e-13
25.538319	4.05901e-13
25.501606	4.28007e-13
25.464892	4.51315e-13
25.428179	4.75892e-13
25.391466	5.01805e-13
25.354753	5.29128e-13
25.318040	5.57938e-13
25.281327	5.88314e-13
25.244614	6.20342e-13
25.207900	6.54112e-13
25.171187	6.89719e-13
25.134474	7.27261e-13
25.097761	7.66845e-13
25.061048	8.08582e-13
25.024335	8.52587e-13
24.987622	8.98985e-13
24.950908	9.47905e-13
24.914195	9.99484e-13
24.877482	1.05387e-12
24.840769	1.1112e-12
24.804056	1.17166e-12
24.767343	1.2354e-12
24.730630	1.3026e-12
24.693916	1.37346e-12
24.657203	1.44816e-12
24.620490	1.52693e-12
24.583777	1.60997e-12
24.547064	1.69752e-12
24.510351	1.78983e-12
24.473638	1.88716e-12
24.436925	1.98977e-12
24.400211	2.09795e-12
24.363498	2.21201e-12
24.326785	2.33226e-12
24.290072	2.45904e-12
24.253359	2.5927e-12
24.216646	2.73362e-12
24.179933	2.8822e-12
24.143219	3.03883e-12
24.106506	3.20397e-12
24.069793	3.37807e-12
24.033080	3.56162e-12
23.996367	3.75513e-12
23.959654	3.95915e-12
23.922941	4.17423e-12
23.886227	4.40098e-12
23.849514	4.64003e-12
23.812801	4.89206e-12
23.776088	5.15775e-12
23.739375	5.43786e-12
23.702662	5.73316e-12
23.665949	6.04447e-12
23.629235	6.37266e-12
23.592522	6.71866e-12
23.555809	7.08341e-12
23.519096	7.46794e-12
23.482383	7.87332e-12
23.445670	8.30067e-12
23.408957	8.75118e-12
23.372243	9.22612e-12
23.335530	9.72679e-12
23.298817	1.02546e-11
23.262104	1.0811e-11
23.225391	1.13976e-11
23.188678	1.20159e-11
23.151965	1.26677e-11
23.115252	1.33549e-11
23.078538	1.40793e-11
23.041825	1.48429e-11
23.005112	1.56478e-11
22.968399	1.64964e-11
22.931686	1.73909e-11
22.894973	1.83338e-11
22.858260	1.93278e-11
22.821546	2.03756e-11
22.784833	2.14801e-11
22.748120	2.26444e-11
22.711407	2.38717e-11
22.674694	2.51655e-11
22.637981	2.65292e-11
22.601268	2.79668e-11
22.564554	2.94821e-11
22.527841	3.10794e-11
22.491128	3.27631e-11
22.454415	3.45378e-11
22.417702	3.64086e-11
22.380989	3.83805e-11
22.344276	4.04591e-11
22.307562	4.265e-11
22.270849	4.49594e-11
22.234136	4.73937e-11
22.197423	4.99595e-11
22.160710	5.2664e-11
22.123997	5.55147e-11
22.087284	5.85195e-11
22.050570	6.16866e-11
22.013857	6.50248e-11
21.977144	6.85434e-11
21.940431	7.2252e-11
21.903718	7.6161e-11
21.867005	8.02811e-11
21.830292	8.46237e-11
21.793579	8.92008e-11
21.756865	9.4025e-11
21.720152	9.91097e-11
21.683439	1.04469e-10
21.646726	1.10117e-10
21.610013	1.16071e-10
21.573300	1.22345e-10
21.536587	1.28958e-10
21.499873	1.35928e-10
21.463160	1.43274e-10
21.426447	1.51016e-10
21.389734	1.59176e-10
21.353021	1.67776e-10
21.316308	1.7684e-10
21.279595	1.86392e-10
21.242881	1.9646e-10
21.206168	2.0707e-10
21.169455	2.18252e-10
21.132742	2.30037e-10
21.096029	2.42457e-10
21.059316	2.55546e-10
21.022603	2.6934e-10
20.985889	2.83878e-10
20.949176	2.99198e-10
20.912463	3.15344e-10
20.875750	3.32359e-10
20.839037	3.5029e-10
20.802324	3.69187e-10
20.765611	3.89101e-10
20.728897	4.10087e-10
20.692184	4.32203e-10
20.655471	4.55509e-10
20.618758	4.80069e-10
20.582045	5.0595e-10
20.545332	5.33223e-10
20.508619	5.61964e-10
20.471905	5.9225e-10
20.435192	6.24165e-10
20.398479	6.57796e-10
20.361766	6.93235e-10
20.325053	7.30579e-10
20.288340	7.6993e-10
20.251627	8.11396e-10
20.214914	8.55089e-10
20.178200	9.01131e-10
20.141487	9.49645e-10
20.104774	1.00077e-09
20.068061	1.05463e-09
20.031348	1.11139e-09
19.994635	1.1712e-09
19.957922	1.23421e-09
19.921208	1.30061e-09
19.884495	1.37057e-09
19.847782	1.44429e-09
19.811069	1.52196e-09
19.774356	1.60379e-09
19.737643	1.69002e-09
19.700930	1.78087e-09
19.664216	1.87659e-09
19.627503	1.97745e-09
19.590790	2.08371e-09
19.554077	2.19566e-09
19.517364	2.31362e-09
19.480651	2.43789e-09
19.443938	2.56882e-09
19.407224	2.70677e-09
19.370511	2.8521e-09
19.333798	3.00521e-09
19.297085	3.16652e-09
19.260372	3.33647e-09
19.223659	3.51551e-09
19.186946	3.70413e-09
19.150232	3.90284e-09
19.113519	4.11219e-09
19.076806	4.33273e-09
19.040093	4.56506e-09
19.003380	4.80981e-09
18.966667	5.06765e-09
18.929954	5.33927e-09
18.893241	5.6254e-09
18.856527	5.92682e-09
18.819814	6.24434e-09
18.783101	6.57882e-09
18.746388	6.93115e-09
18.709675	7.30231e-09
18.672962	7.69327e-09
18.636249	8.10509e-09
18.599535	8.53889e-09
18.562822	8.99584e-09
18.526109	9.47716e-09
18.489396	9.98414e-09
18.452683	1.05182e-08
18.415970	1.10806e-08
18.379257	1.16731e-08
18.342543	1.22971e-08
18.305830	1.29544e-08
18.269117	1.36467e-08
18.232404	1.43758e-08
18.195691	1.51438e-08
18.158978	1.59527e-08
18.122265	1.68045e-08
18.085551	1.77018e-08
18.048838	1.86467e-08
18.012125	1.96419e-08
17.975412	2.06901e-08
17.938699	2.17939e-08
17.901986	2.29564e-08
17.865273	2.41807e-08
17.828559	2.547e-08
17.791846	2.68278e-08
17.755133	2.82578e-08
17.718420	2.97636e-08
17.681707	3.13493e-08
17.644994	3.30192e-08
17.608281	3.47776e-08
17.571568	3.66294e-08
17.534854	3.85793e-08
17.498141	4.06326e-08
17.461428	4.27946e-08
17.424715	4.50713e-08
17.388002	4.74685e-08
17.351289	4.99927e-08
17.314576	5.26505e-08
17.277862	5.5449e-08
17.241149	5.83955e-08
17.204436	6.1498e-08
17.167723	6.47645e-08
17.131010	6.82036e-08
17.094297	7.18246e-08
17.057584	7.56369e-08
17.020870	7.96505e-08
16.984157	8.38762e-08
16.947444	8.83249e-08
16.910731	9.30083e-08
16.874018	9.79389e-08
16.837305	1.0313e-07
16.800592	1.08594e-07
16.763878	1.14346e-07
16.727165	1.20402e-07
16.690452	1.26776e-07
16.653739	1.33487e-07
16.617026	1.4055e-07
16.580313	1.47985e-07
16.543600	1.55812e-07
16.506886	1.6405e-07
16.470173	1.72721e-07
16.433460	1.81848e-07
16.396747	1.91454e-07
16.360034	2.01565e-07
16.323321	2.12206e-07
16.286608	2.23407e-07
16.249894	2.35194e-07
16.213181	2.476e-07
16.176468	2.60657e-07
16.139755	2.74397e-07
16.103042	2.88857e-07
16.066329	3.04075e-07
16.029616	3.20089e-07
15.992903	3.36941e-07
15.956189	3.54674e-07
15.919476	3.73334e-07
15.882763	3.92969e-07
15.846050	4.1363e-07
15.809337	4.3537e-07
15.772624	4.58244e-07
15.735911	4.82312e-07
15.699197	5.07634e-07
15.662484	5.34277e-07
15.625771	5.62307e-07
15.589058	5.91797e-07
15.552345	6.22821e-07
15.515632	6.5546e-07
15.478919	6.89796e-07
15.442205	7.25916e-07
15.405492	7.63913e-07
15.368779	8.03883e-07
15.332066	8.45926e-07
15.295353	8.9015e-07
15.258640	9.36667e-07
15.221927	9.85594e-07
15.185213	1.03705e-06
15.148500	1.09118e-06
15.111787	1.1481e-06
15.075074	1.20797e-06
15.038361	1.27093e-06
15.001648	1.33714e-06
14.964935	1.40676e-06
14.928221	1.47998e-06
14.891508	1.55697e-06
14.854795	1.63793e-06
14.818082	1.72306e-06
14.781369	1.81256e-06
14.744656	1.90666e-06
14.707943	2.00561e-06
14.671230	2.10963e-06
14.634516	2.21898e-06
14.597803	2.33395e-06
14.561090	2.4548e-06
14.524377	2.58184e-06
14.487664	2.71538e-06
14.450951	2.85575e-06
14.414238	3.00329e-06
14.377524	3.15835e-06
14.340811	3.32133e-06
14.304098	3.49261e-06
14.267385	3.67261e-06
14.230672	3.86178e-06
14.193959	4.06055e-06
14.157246	4.26942e-06
14.120532	4.48889e-06
14.083819	4.71949e-06
14.047106	4.96177e-06
14.010393	5.21631e-06
13.973680	5.48371e-06
13.936967	5.76462e-06
13.900254	6.0597e-06
13.863540	6.36966e-06
13.826827	6.69522e-06
13.790114	7.03716e-06
13.753401	7.39628e-06
13.716688	7.77342e-06
13.679975	8.16947e-06
13.643262	8.58535e-06
13.606548	9.02204e-06
13.569835	9.48053e-06
13.533122	9.9619e-06
13.496409	1.04673e-05
13.459696	1.09978e-05
13.422983	1.15546e-05
13.386270	1.21391e-05
13.349557	1.27526e-05
13.312843	1.33965e-05
13.276130	1.40721e-05
13.239417	1.47811e-05
13.202704	1.55251e-05
13.165991	1.63056e-05
13.129278	1.71245e-05
13.092565	1.79835e-05
13.055851	1.88846e-05
13.019138	1.98297e-05
12.982425	2.08209e-05
12.945712	2.18604e-05
12.908999	2.29504e-05
12.872286	2.40932e-05
12.835573	2.52914e-05
12.798859	2.65475e-05
12.762146	2.78641e-05
12.725433	2.9244e-05
12.688720	3.06901e-05
12.652007	3.22055e-05
12.615294	3.37933e-05
12.578581	3.54568e-05
12.541867	3.71992e-05
12.505154	3.90243e-05
12.468441	4.09357e-05
12.431728	4.29371e-05
12.395015	4.50326e-05
12.358302	4.72263e-05
12.321589	4.95225e-05
12.284875	5.19256e-05
12.248162	5.44402e-05
12.211449	5.70711e-05
12.174736	5.98231e-05
12.138023	6.27015e-05
12.101310	6.57115e-05
12.064597	6.88585e-05
12.027883	7.21482e-05
11.991170	7.55864e-05
11.954457	7.9179e-05
11.917744	8.29322e-05
11.881031	8.68524e-05
11.844318	9.09459e-05
11.807605	9.52195e-05
11.770892	9.96801e-05
11.734178	0.000104334
11.697465	0.00010919
11.660752	0.000114253
11.624039	0.000119532
11.587326	0.000125035
11.550613	0.000130767
11.513900	0.000136738
11.477186	0.000142954
11.440473	0.000149424
11.403760	0.000156155
11.367047	0.000163155
11.330334	0.00017043
11.293621	0.000177988
11.256908	0.000185836
11.220194	0.000193981
11.183481	0.000202429
11.146768	0.000211185
11.110055	0.000220255
11.073342	0.000229643
11.036629	0.000239352
10.999916	0.000249386
10.963202	0.000259744
10.926489	0.000270428
10.889776	0.000281434
10.853063	0.000292758
10.816350	0.000304395
10.779637	0.000316335
10.742924	0.000328564
10.706210	0.000341067
10.669497	0.000353822
10.632784	0.000366803
10.596071	0.000379976
10.559358	0.0003933
10.522645	0.000406724
10.485932	0.000420186
10.449219	0.000433608
10.412505	0.000446896
10.375792	0.00045993
10.339079	0.000472557
10.302366	0.00048458
10.265653	0.000495732
10.228940	0.000505628
10.192227	0.000513637
&
```
