## Supplementary material for "All-at-once RNA folding with 3D motif prediction framed by evolutionary information": RF02435_SpF41_sRNA.cacofold.cov

```
#
# Method Target_E-val [cov_min,cov_max] [FP | TP True Found | Sen PPV F] 
# GTp    0.05           [-4.17,11.15]    [0 | 2 140 2 | 1.43 100.00 2.82] 
#
# in_CaCoFold in_given  left_pos      right_pos  score            E-value       pvalue       substitutions    power
#------------------------------------------------------------------------------------------------------------------------
*	 	        71	        90	11.15433	0.0144388	2.55825e-06	8		0.24
*	*	        84	       103	9.21553	0.00273712	0.000101375	2		0.00
```
