## Supplementary material for "All-at-once RNA folding with 3D motif prediction framed by evolutionary information": RF02435_SpF41_sRNA.cacofold.helixcov

```
# RMs = 6 L = 112

# RM_HELIX NESTED 7-17 26-36, nbp = 10 nbp_cov = 0
# pvals: 0.736951,0.536627,0.536627,0.536627,0.536627,0.770765,0.536627,0.536627,0.536627,0.536627
# aggregated NONE
NESTED  ::::::<<<<<-<<<<<________>>>>>->>>>>:::::::::::::::::::::::::::::::::::::::::::::::::::::::::::::::::::::::
        :::::::::::::::::::::::::::::::::::::::::::::::::::::::::::::::::::::::::::::::::::::::::::::::::::::::::::

# RM_HELIX NESTED 48-52 60-64, nbp = 5 nbp_cov = 0
# pvals: 0.654797,0.621531,0.0610889,0.536627,0.536627
# aggregated NONE
NESTED  :::::::::::::::::::::::::::::::::::::::::::::::<<<<<_______>>>>>:::::::::::::::::::::::::::::::::::::::::::
        :::::::::::::::::::::::::::::::::::::::::::::::::::::::::::::::::::::::::::::::::::::::::::::::::::::::::::

# RM_HELIX NESTED 83-88 99-104, nbp = 6 nbp_cov = 1
# pvals: 0.997842,0.000101375,0.175847,0.536627,0.536627,0.883976
# aggregated NONE
NESTED  :::::::::::::::::::::::::::::::::::::::::::::::::::::::::::::::::::::::::::::::<<<<<<________>>>>>>::::::::
        ::::::::::::::::::::::::::::::::::::::::::::::::::::::::::::::::::::::::::::::::<________________>:::::::::

# RM_HELIX NESTED 72-78 107-111, nbp = 5 nbp_cov = 0
# pvals: 0.536627,0.138561,0.801656,0.536627,0.536627
# aggregated NONE
NESTED  :::::::::::::::::::::::::::::::::::::::::::::::::::::::::::::::::::::::<<<<<_________________________>>>>>:
        :::::::::::::::::::::::::::::::::::::::::::::::::::::::::::::::::::::::::::::::::::::::::::::::::::::::::::

# RM_HELIX TRIPLET 65-72 89-100, nbp = 8 nbp_cov = 1
# pvals: 0.536627,0.810952,0.536627,0.748503,0.536627,0.0854929,2.55825e-06,0.536627
# aggregated NONE
TRIPLET ::::::::::::::::::::::::::::::::::::::::::::::::::::::::::::::::<<<<<<<<_____________>>>>>-->>>::::::::::::
        ::::::::::::::::::::::::::::::::::::::::::::::::::::::::::::::::::::::<_______________>::::::::::::::::::::

# RM_IL pK-turn.rot 79-82 105-106, nbp = 0 nbp_cov = 0 nhl_b_cov 1/2
# aggregated NONE
RM_IL   ::::::::::::::::::::::::::::::::::::::::::::::::::::::::::::::::::::::::::::xxx::::::::::::::::::::XX:::::: pK-turn.rot
```
