## Supplementary material for "All-at-once RNA folding with 3D motif prediction framed by evolutionary information": RF02435_SpF41_sRNA.cacofold.power

```
# Power analysis of CaCoFold structure 
#
# Powertype = SINGLE SUBSTITUTIONS
# covary  left_pos      right_pos    substitutions      power
#----------------------------------------------------------------
          7		36		5		0.11
          8		35		0		0.00
          9		34		1		0.00
          10		33		2		0.00
          11		32		0		0.00
          13		30		3		0.02
          14		29		4		0.07
          15		28		0		0.00
          16		27		2		0.00
          17		26		1		0.00
          48		64		4		0.07
          49		63		4		0.07
          50		62		5		0.11
          51		61		1		0.00
          52		60		1		0.00
          65		100		1		0.00
          66		99		6		0.16
          67		98		2		0.00
          68		95		2		0.00
          69		94		3		0.02
          70		93		8		0.24
     *    71		90		8		0.24
          72		89		3		0.02
          72		111		2		0.00
          73		110		7		0.20
          74		109		5		0.11
          77		108		0		0.00
          78		107		2		0.00
          83		104		6		0.16
     *    84		103		2		0.00
          85		102		4		0.07
          86		101		3		0.02
          87		100		0		0.00
          88		99		6		0.16
#
# BPAIRS 34
# avg substitutions per BP  3.0
# BPAIRS expected to covary 1.8 +/- 1.2
# BPAIRS observed to covary 2
#
```
