## Supplementary material for "All-at-once RNA folding with 3D motif prediction framed by evolutionary information": RF02435_SpF41_sRNA.cov

```
#
# Method Target_E-val [cov_min,cov_max] [FP | TP True Found | Sen PPV F] 
# GTp    0.05           [-4.17,11.15]    [1 | 1 27 2 | 3.70 50.00 6.90] 
#
# #tests = 27 (base pairs) 5644 (others)
# in_given  left_pos       right_pos        score      E-value          pvalue      substitutions      power
#----------------------------------------------------------------------------------------------------------------
 	        71	        90	11.15433	0.0144388	2.55825e-06	8		0.24
*	        84	       103	9.21553	0.00273712	0.000101375	2		0.00
```
