## Supplementary material for "All-at-once RNA folding with 3D motif prediction framed by evolutionary information": RF02435_SpF41_sRNA.helixcov

```
# RMs = 5 L = 112

# RM_HELIX NESTED 31-35 40-44, nbp = 5 nbp_cov = 0
# pvals: 0.984432,0.536627,0.536627,0.536627,0.536627
# aggregated NONE
NESTED  ::::::::::::::::::::::::::::::<<<<<____>>>>>:::::::::::::::::::::::::::::::::::::::::::::::::::::::::::::::
        :::::::::::::::::::::::::::::::::::::::::::::::::::::::::::::::::::::::::::::::::::::::::::::::::::::::::::

# RM_HELIX NESTED 48-52 60-64, nbp = 5 nbp_cov = 0
# pvals: 0.654797,0.621531,0.0610889,0.536627,0.536627
# aggregated NONE
NESTED  :::::::::::::::::::::::::::::::::::::::::::::::<<<<<_______>>>>>:::::::::::::::::::::::::::::::::::::::::::
        :::::::::::::::::::::::::::::::::::::::::::::::::::::::::::::::::::::::::::::::::::::::::::::::::::::::::::

# RM_HELIX NESTED 12-13 65-66, nbp = 2 nbp_cov = 0
# pvals: 0.220129,0.770765
# aggregated NONE
NESTED  :::::::::::<<___________________________________________________>>:::::::::::::::::::::::::::::::::::::::::
        :::::::::::::::::::::::::::::::::::::::::::::::::::::::::::::::::::::::::::::::::::::::::::::::::::::::::::

# RM_HELIX NESTED 3-9 68-74, nbp = 7 nbp_cov = 0
# pvals: 0.643036,0.889781,0.536627,0.536627,0.895252,0.536627,0.828071
# aggregated NONE
NESTED  ::<<<<<<<__________________________________________________________>>>>>>>:::::::::::::::::::::::::::::::::
        :::::::::::::::::::::::::::::::::::::::::::::::::::::::::::::::::::::::::::::::::::::::::::::::::::::::::::

# RM_HELIX NESTED 83-90 97-104, nbp = 8 nbp_cov = 1
# pvals: 0.997842,0.000101375,0.175847,0.536627,0.536627,0.883976,0.0900097,0.187519
# aggregated NONE
NESTED  :::::::::::::::::::::::::::::::::::::::::::::::::::::::::::::::::::::::::::::::<<<<<<<<____>>>>>>>>::::::::
        ::::::::::::::::::::::::::::::::::::::::::::::::::::::::::::::::::::::::::::::::<________________>:::::::::
```
