## Supplementary material for "All-at-once RNA folding with 3D motif prediction framed by evolutionary information": RF02435_SpF41_sRNA.power

```
# Power analysis of given structure 
#
# Powertype = SINGLE SUBSTITUTIONS
# covary  left_pos      right_pos    substitutions      power
#----------------------------------------------------------------
          3		74		3		0.02
          4		73		6		0.16
          5		72		1		0.00
          6		71		8		0.24
          7		70		6		0.16
          8		69		0		0.00
          9		68		2		0.00
          12		66		4		0.07
          13		65		3		0.02
          31		44		5		0.11
          32		43		0		0.00
          33		42		1		0.00
          34		41		0		0.00
          35		40		0		0.00
          48		64		4		0.07
          49		63		4		0.07
          50		62		5		0.11
          51		61		1		0.00
          52		60		1		0.00
          83		104		6		0.16
     *    84		103		2		0.00
          85		102		4		0.07
          86		101		3		0.02
          87		100		0		0.00
          88		99		6		0.16
          89		98		5		0.11
          90		97		8		0.24
#
# BPAIRS 27
# avg substitutions per BP  3.3
# BPAIRS expected to covary 1.8 +/- 1.2
# BPAIRS observed to covary 1
#
```
