## Supplementary material for "All-at-once RNA folding with 3D motif prediction framed by evolutionary information": RF02435_SpF41_sRNA.sorted.cacofold.cov

```
# The predicted CaCoFold structure
# BPAIRS observed to covary 2
#
#
# Method Target_E-val [cov_min,cov_max] [FP | TP True Found | Sen PPV F] 
# GTp    0.05         [-4.17,11.15]     [0 | 2 140 2 | 1.43 100.00 2.82] 
#
# in_fold in_given   left_pos       right_pos      score           E-value    pvalue       substitutions      power
#-----------------------------------------------------------------------------------------------------------------------
*	*	        84	       103	9.21553	0.00273712	0.000101375	2		0.00
*	 	        71	        90	11.15433	0.0144388	2.55825e-06	8		0.24
```
