## Supplementary material for "All-at-once RNA folding with 3D motif prediction framed by evolutionary information": RF02435_SpF41_sRNA.surv

```
9.214204	0.037037
2.728543	0.0740741
1.896159	0.111111
0.543534	0.148148
0.404803	0.185185
0.092659	0.222222
-0.011389	0.62963
-0.358215	0.666667
-0.427581	0.703704
-0.462264	0.740741
-0.809090	0.777778
-1.017186	0.814815
-1.294648	0.851852
-1.329330	0.888889
-1.364013	0.925926
-2.508542	0.962963
-3.444974	1
&
11.121751	0.000177179
10.046588	0.000354359
8.451185	0.000531538
8.416502	0.000708717
8.173723	0.000885897
7.722849	0.00106308
7.653483	0.00141743
7.410704	0.00159461
6.994512	0.00177179
6.786416	0.00194897
6.335541	0.00230333
6.266176	0.00248051
6.162128	0.00301205
6.058080	0.00336641
5.919349	0.00372077
5.711253	0.00389794
5.676571	0.00407512
5.607205	0.0042523
5.433792	0.00442948
5.364426	0.00460666
5.329744	0.00478384
5.295061	0.00531538
5.086965	0.00549256
4.844186	0.00566974
4.774821	0.0060241
4.740138	0.00620128
4.705456	0.00637845
4.566725	0.00655563
4.532042	0.00673281
4.462677	0.00726435
4.427994	0.00744153
4.393311	0.00761871
4.358629	0.00779589
4.289263	0.00797307
4.254581	0.00850461
4.219898	0.00868179
4.150533	0.00956768
4.115850	0.00974486
4.081167	0.0100992
4.046485	0.0104536
4.011802	0.0106308
3.977119	0.0108079
3.942437	0.0109851
3.907754	0.011871
3.873071	0.0127569
3.803706	0.0131113
3.734341	0.0134656
3.664975	0.0136428
3.630292	0.0148831
3.595610	0.0152374
3.560927	0.0154146
3.526244	0.0155918
3.491562	0.015769
3.456879	0.0161233
3.422196	0.016832
3.387514	0.0173636
3.352831	0.0175408
3.283466	0.0182495
3.248783	0.0184266
3.214100	0.0189582
3.179418	0.0194897
3.144735	0.0196669
3.110052	0.0205528
3.075370	0.0209072
3.040687	0.0217931
2.971322	0.0219702
2.936639	0.022679
2.901956	0.0230333
2.867274	0.0239192
2.832591	0.0246279
2.797908	0.0251595
2.763226	0.0260454
2.728543	0.0262225
2.693860	0.0267541
2.659178	0.0283487
2.624495	0.0301205
2.589812	0.0313607
2.555129	0.0318923
2.520447	0.0329554
2.485764	0.0338412
2.451081	0.0354359
2.416399	0.0357902
2.381716	0.0368533
2.347033	0.0372077
2.312351	0.0384479
2.277668	0.039511
2.242985	0.0402197
2.208303	0.0409284
2.173620	0.0416371
2.138937	0.0423459
2.104255	0.0434089
2.069572	0.0446492
2.034889	0.0453579
2.000207	0.046421
1.965524	0.0471297
1.930841	0.0481928
1.896159	0.0489015
1.861476	0.0501417
1.826793	0.0512048
1.792111	0.0517364
1.757428	0.0529766
1.722745	0.0542169
1.688063	0.0549256
1.653380	0.0568746
1.618697	0.058292
1.584014	0.0595322
1.549332	0.0607725
1.514649	0.0616584
1.479966	0.063253
1.445284	0.0662651
1.410601	0.0675053
1.375918	0.0683912
1.341236	0.0690999
1.306553	0.0717576
1.271870	0.0742381
1.237188	0.0760099
1.202505	0.0772502
1.167822	0.080085
1.133140	0.0809709
1.098457	0.0815025
1.063774	0.0825656
1.029092	0.0846917
0.994409	0.0866407
0.959726	0.0885897
0.925044	0.0894755
0.890361	0.0916017
0.855678	0.092842
0.820996	0.0946137
0.786313	0.0976258
0.751630	0.0999291
0.716948	0.101524
0.682265	0.104359
0.647582	0.107725
0.612899	0.111269
0.578217	0.11304
0.543534	0.114812
0.508851	0.117293
0.474169	0.121722
0.439486	0.123494
0.404803	0.128809
0.370121	0.131467
0.335438	0.134656
0.300755	0.138731
0.266073	0.143515
0.231390	0.146882
0.196707	0.149008
0.162025	0.150602
0.127342	0.155563
0.092659	0.158398
0.057977	0.161765
0.023294	0.166371
-0.011389	0.732991
-0.046071	0.736357
-0.080754	0.742381
-0.115437	0.746811
-0.150119	0.752835
-0.184802	0.757619
-0.219485	0.763643
-0.254167	0.767009
-0.288850	0.772856
-0.323533	0.778349
-0.358215	0.785436
-0.392898	0.79146
-0.427581	0.800496
-0.462264	0.807052
-0.496946	0.814848
-0.531629	0.821226
-0.566312	0.824238
-0.600994	0.829022
-0.635677	0.836995
-0.670360	0.842488
-0.705042	0.849398
-0.739725	0.853296
-0.774408	0.860737
-0.809090	0.865875
-0.843773	0.86871
-0.878456	0.873494
-0.913138	0.877746
-0.947821	0.88377
-0.982504	0.887137
-1.017186	0.893692
-1.051869	0.897945
-1.086552	0.903083
-1.121234	0.908221
-1.155917	0.913359
-1.190600	0.918498
-1.225282	0.923459
-1.259965	0.927356
-1.294648	0.931254
-1.329330	0.935507
-1.364013	0.939759
-1.398696	0.94348
-1.433379	0.947023
-1.468061	0.95163
-1.502744	0.954819
-1.537427	0.95854
-1.572109	0.961906
-1.606792	0.963324
-1.641475	0.96545
-1.676157	0.968108
-1.710840	0.97112
-1.745523	0.97236
-1.780205	0.974486
-1.814888	0.976435
-1.849571	0.979447
-1.884253	0.981042
-1.918936	0.982105
-1.953619	0.982991
-1.988301	0.985826
-2.022984	0.98618
-2.057667	0.988129
-2.092349	0.989369
-2.127032	0.989724
-2.161715	0.990255
-2.196397	0.990787
-2.265763	0.99185
-2.335128	0.993267
-2.369811	0.993622
-2.404493	0.993799
-2.439176	0.994153
-2.473859	0.995216
-2.508542	0.995393
-2.543224	0.996102
-2.577907	0.996456
-2.612590	0.996634
-2.647272	0.996988
-2.681955	0.997697
-2.786003	0.998051
-2.820686	0.998228
-2.855368	0.998405
-2.890051	0.99876
-3.028782	0.998937
-3.167512	0.999114
-3.375608	0.999468
-3.791801	0.999646
-3.930531	0.999823
-4.173310	1
&
12.023501	8.81679e-07
11.537943	1.76336e-06
11.225799	2.64504e-06
11.087068	3.52671e-06
10.948338	4.40839e-06
10.878972	5.29007e-06
10.844290	6.17175e-06
10.809607	7.05343e-06
10.740242	7.93511e-06
10.670876	9.69847e-06
10.601511	1.05801e-05
10.462780	1.14618e-05
10.428097	1.32252e-05
10.393415	1.41069e-05
10.324049	1.49885e-05
10.289367	1.58702e-05
10.254684	1.85153e-05
10.150636	2.02786e-05
10.081271	2.2042e-05
10.046588	2.38053e-05
10.011905	2.7332e-05
9.907857	2.82137e-05
9.873175	2.99771e-05
9.838492	3.17404e-05
9.803809	3.79122e-05
9.769127	4.14389e-05
9.734444	4.76107e-05
9.699761	5.02557e-05
9.665078	5.29007e-05
9.630396	5.64274e-05
9.595713	5.90725e-05
9.561030	6.43625e-05
9.526348	7.4061e-05
9.491665	7.84694e-05
9.456982	8.46412e-05
9.422300	8.81679e-05
9.387617	9.25763e-05
9.352934	9.96297e-05
9.318252	0.000106683
9.283569	0.0001155
9.248886	0.000119908
9.214204	0.00012608
9.179521	0.000129607
9.144838	0.00013666
9.110156	0.00014195
9.075473	0.000148122
9.040790	0.000154294
9.006108	0.000158702
8.971425	0.000168401
8.936742	0.000178099
8.902060	0.000181626
8.867377	0.000189561
8.832694	0.000205431
8.798012	0.00021513
8.763329	0.000222183
8.728646	0.000234527
8.693963	0.000250397
8.659281	0.000268912
8.624598	0.000287427
8.589915	0.000305943
8.555233	0.000335038
8.520550	0.000354435
8.485867	0.000381767
8.451185	0.000417916
8.416502	0.000458473
8.381819	0.000487568
8.347137	0.000515782
8.312454	0.000536942
8.277771	0.000565156
8.243089	0.000604832
8.208406	0.00063569
8.173723	0.000665667
8.139041	0.000704461
8.104358	0.000741492
8.069675	0.000784694
8.034993	0.000836713
8.000310	0.000868454
7.965627	0.000920473
7.930945	0.000973373
7.896262	0.00102187
7.861579	0.00105713
7.826897	0.00108711
7.792214	0.00111092
7.757531	0.00114442
7.722849	0.00119996
7.688166	0.00125639
7.653483	0.00130048
7.618800	0.00136837
7.584118	0.00141598
7.549435	0.00146182
7.514752	0.00152354
7.480070	0.00159408
7.445387	0.00164962
7.410704	0.00169811
7.376022	0.00176953
7.341339	0.00184095
7.306656	0.00191148
7.271974	0.00198201
7.237291	0.00206665
7.202608	0.00213807
7.167926	0.00220684
7.133243	0.00230118
7.098560	0.00240257
7.063878	0.00250573
7.029195	0.00259214
6.994512	0.00269794
6.959830	0.00280197
6.925147	0.00288926
6.890464	0.00297743
6.855782	0.00308323
6.821099	0.00317404
6.786416	0.00325428
6.751734	0.00335126
6.717051	0.00344119
6.682368	0.00355757
6.647685	0.00363692
6.613003	0.00372157
6.578320	0.0038115
6.543637	0.00390584
6.508955	0.00400635
6.474272	0.00412537
6.439589	0.00424087
6.404907	0.00436166
6.370224	0.00445512
6.335541	0.00456092
6.300859	0.00467554
6.266176	0.00479104
6.231493	0.00489684
6.196811	0.00500794
6.162128	0.00513666
6.127445	0.00526627
6.092763	0.00539147
6.058080	0.00548757
6.023397	0.00562511
5.988715	0.00572738
5.954032	0.00587903
5.919349	0.00600247
5.884667	0.00614883
5.849984	0.0062705
5.815301	0.00641774
5.780619	0.00653941
5.745936	0.00671575
5.711253	0.00689473
5.676571	0.00712661
5.641888	0.00753571
5.607205	0.00790513
5.572522	0.00830982
5.537840	0.00866955
5.503157	0.00917916
5.468474	0.00967466
5.433792	0.0101499
5.399109	0.0107071
5.364426	0.0112714
5.329744	0.0118621
5.295061	0.0122862
5.260378	0.0128461
5.225696	0.0134553
5.191013	0.0139561
5.156330	0.0144013
5.121648	0.0149339
5.086965	0.0153051
5.052282	0.0157203
5.017600	0.0160933
4.982917	0.0164609
4.948234	0.0168154
4.913552	0.0172721
4.878869	0.0177217
4.844186	0.0181185
4.809504	0.0185708
4.774821	0.0190099
4.740138	0.0194825
4.705456	0.0200238
4.670773	0.0205396
4.636090	0.0210827
4.601407	0.0216487
4.566725	0.0222395
4.532042	0.0228064
4.497359	0.0235029
4.462677	0.0241818
4.427994	0.024948
4.393311	0.0257239
4.358629	0.0265209
4.323946	0.0272888
4.289263	0.0281599
4.254581	0.0290399
4.219898	0.0299515
4.185215	0.0307829
4.150533	0.0315676
4.115850	0.0323761
4.081167	0.0330727
4.046485	0.0338335
4.011802	0.0344692
3.977119	0.0352257
3.942437	0.0359355
3.907754	0.036662
3.873071	0.0373717
3.838389	0.0380488
3.803706	0.0387798
3.769023	0.0394913
3.734341	0.0402663
3.699658	0.0409707
3.664975	0.0416029
3.630292	0.0423197
3.595610	0.0429765
3.560927	0.0436546
3.526244	0.0443211
3.491562	0.0450555
3.456879	0.0457962
3.422196	0.0464839
3.387514	0.0472024
3.352831	0.0478575
3.318148	0.0485717
3.283466	0.0492418
3.248783	0.0499277
3.214100	0.0506057
3.179418	0.051341
3.144735	0.0519961
3.110052	0.0526909
3.075370	0.0534244
3.040687	0.0540998
3.006004	0.0547752
2.971322	0.0555017
2.936639	0.0562458
2.901956	0.0569512
2.867274	0.0577085
2.832591	0.0585435
2.797908	0.0593678
2.763226	0.0602028
2.728543	0.0610889
2.693860	0.0619732
2.659178	0.0629624
2.624495	0.0640196
2.589812	0.0650168
2.555129	0.0660889
2.520447	0.0671099
2.485764	0.0682322
2.451081	0.0692673
2.416399	0.0703368
2.381716	0.0715341
2.347033	0.0725798
2.312351	0.0737304
2.277668	0.0749118
2.242985	0.0761876
2.208303	0.0774581
2.173620	0.0786299
2.138937	0.0799568
2.104255	0.0812476
2.069572	0.0825595
2.034889	0.0840795
2.000207	0.0854929
1.965524	0.0869741
1.930841	0.0884967
1.896159	0.0900097
1.861476	0.0915015
1.826793	0.0931749
1.792111	0.0948272
1.757428	0.0965835
1.722745	0.0983266
1.688063	0.100073
1.653380	0.1018
1.618697	0.103722
1.584014	0.105607
1.549332	0.107515
1.514649	0.109367
1.479966	0.111338
1.445284	0.113313
1.410601	0.115254
1.375918	0.117257
1.341236	0.119315
1.306553	0.121306
1.271870	0.123353
1.237188	0.125384
1.202505	0.127473
1.167822	0.129594
1.133140	0.13175
1.098457	0.13401
1.063774	0.136226
1.029092	0.138561
0.994409	0.140938
0.959726	0.143291
0.925044	0.145837
0.890361	0.148256
0.855678	0.150923
0.820996	0.153615
0.786313	0.156333
0.751630	0.159147
0.716948	0.161848
0.682265	0.164417
0.647582	0.167425
0.612899	0.170198
0.578217	0.173079
0.543534	0.175847
0.508851	0.178655
0.474169	0.181466
0.439486	0.184518
0.404803	0.187519
0.370121	0.190697
0.335438	0.194038
0.300755	0.197422
0.266073	0.200968
0.231390	0.204572
0.196707	0.208188
0.162025	0.212019
0.127342	0.21603
0.092659	0.220129
0.057977	0.224397
0.023294	0.228627
-0.011389	0.536627
-0.046071	0.541877
-0.080754	0.548345
-0.115437	0.557016
-0.150119	0.567146
-0.184802	0.577147
-0.219485	0.586329
-0.254167	0.594951
-0.288850	0.603293
-0.323533	0.612159
-0.358215	0.621531
-0.392898	0.631892
-0.427581	0.643036
-0.462264	0.654797
-0.496946	0.666579
-0.531629	0.678253
-0.566312	0.690091
-0.600994	0.701696
-0.635677	0.713774
-0.670360	0.725614
-0.705042	0.736951
-0.739725	0.748503
-0.774408	0.759914
-0.809090	0.770765
-0.843773	0.781366
-0.878456	0.791823
-0.913138	0.801656
-0.947821	0.810952
-0.982504	0.819864
-1.017186	0.828071
-1.051869	0.836166
-1.086552	0.844145
-1.121234	0.851492
-1.155917	0.85867
-1.190600	0.865416
-1.225282	0.871887
-1.259965	0.878055
-1.294648	0.883976
-1.329330	0.889781
-1.364013	0.895252
-1.398696	0.900796
-1.433379	0.906159
-1.468061	0.911224
-1.502744	0.916084
-1.537427	0.920523
-1.572109	0.92509
-1.606792	0.929164
-1.641475	0.933211
-1.676157	0.937068
-1.710840	0.940525
-1.745523	0.944033
-1.780205	0.94719
-1.814888	0.950149
-1.849571	0.952923
-1.884253	0.955563
-1.918936	0.958002
-1.953619	0.960457
-1.988301	0.962737
-2.022984	0.964851
-2.057667	0.966775
-2.092349	0.968691
-2.127032	0.970413
-2.161715	0.972023
-2.196397	0.973551
-2.231080	0.974972
-2.265763	0.97627
-2.300445	0.977621
-2.335128	0.978947
-2.369811	0.980169
-2.404493	0.981283
-2.439176	0.982336
-2.473859	0.983405
-2.508542	0.984432
-2.543224	0.985354
-2.577907	0.986282
-2.612590	0.987178
-2.647272	0.987984
-2.681955	0.988765
-2.716638	0.989515
-2.751320	0.990222
-2.786003	0.990898
-2.820686	0.991523
-2.855368	0.992142
-2.890051	0.992684
-2.924734	0.993215
-2.959416	0.993736
-2.994099	0.994162
-3.028782	0.994583
-3.063464	0.994967
-3.098147	0.995331
-3.132830	0.995664
-3.167512	0.996027
-3.202195	0.996322
-3.236878	0.996589
-3.271560	0.996829
-3.306243	0.997066
-3.340926	0.997276
-3.375608	0.997476
-3.410291	0.997664
-3.444974	0.997842
-3.479657	0.997994
-3.514339	0.998129
-3.549022	0.99829
-3.583705	0.998436
-3.618387	0.99855
-3.653070	0.998661
-3.687753	0.998791
-3.722435	0.998883
-3.757118	0.998989
-3.791801	0.999081
-3.826483	0.999153
-3.861166	0.999245
-3.895849	0.999318
-3.930531	0.999385
-3.965214	0.999444
-3.999897	0.99949
-4.034579	0.999539
-4.069262	0.999582
-4.103945	0.999622
-4.138627	0.999656
-4.173310	0.999691
-4.207993	0.999722
-4.242675	0.999745
-4.277358	0.999777
-4.312041	0.999794
-4.346723	0.999814
-4.381406	0.999832
-4.416089	0.999845
-4.450772	0.99987
-4.485454	0.999888
-4.520137	0.999901
-4.554820	0.999912
-4.589502	0.999922
-4.624185	0.999936
-4.658868	0.999946
-4.693550	0.99995
-4.728233	0.999958
-4.762916	0.999959
-4.797598	0.999966
-4.832281	0.999968
-4.866964	0.999973
-4.901646	0.999974
-4.936329	0.999977
-4.971012	0.999981
-5.005694	0.999981
-5.040377	0.999982
-5.075060	0.999986
-5.109742	0.999988
-5.248473	0.99999
-5.283156	0.999992
-5.317838	0.999993
-5.352521	0.999994
-5.491252	0.999996
-5.525935	0.999997
-5.768713	0.999998
-6.080857	0.999999
-6.323636	1
&
34.359145	2.09697e-26
34.324463	2.24778e-26
34.289780	2.40942e-26
34.255097	2.5827e-26
34.220415	2.76843e-26
34.185732	2.96752e-26
34.151049	3.18092e-26
34.116367	3.40967e-26
34.081684	3.65487e-26
34.047001	3.91771e-26
34.012319	4.19944e-26
33.977636	4.50143e-26
33.942953	4.82513e-26
33.908270	5.17211e-26
33.873588	5.54405e-26
33.838905	5.94272e-26
33.804222	6.37006e-26
33.769540	6.82814e-26
33.734857	7.31914e-26
33.700174	7.84546e-26
33.665492	8.40962e-26
33.630809	9.01434e-26
33.596126	9.66255e-26
33.561444	1.03574e-25
33.526761	1.11021e-25
33.492078	1.19005e-25
33.457396	1.27562e-25
33.422713	1.36734e-25
33.388030	1.46567e-25
33.353348	1.57106e-25
33.318665	1.68402e-25
33.283982	1.80511e-25
33.249300	1.93491e-25
33.214617	2.07404e-25
33.179934	2.22317e-25
33.145252	2.38303e-25
33.110569	2.55437e-25
33.075886	2.73804e-25
33.041204	2.93491e-25
33.006521	3.14594e-25
32.971838	3.37214e-25
32.937155	3.6146e-25
32.902473	3.8745e-25
32.867790	4.15308e-25
32.833107	4.45169e-25
32.798425	4.77177e-25
32.763742	5.11486e-25
32.729059	5.48261e-25
32.694377	5.87681e-25
32.659694	6.29935e-25
32.625011	6.75226e-25
32.590329	7.23774e-25
32.555646	7.75811e-25
32.520963	8.3159e-25
32.486281	8.91379e-25
32.451598	9.55466e-25
32.416915	1.02416e-24
32.382233	1.09779e-24
32.347550	1.17672e-24
32.312867	1.26132e-24
32.278185	1.352e-24
32.243502	1.4492e-24
32.208819	1.55339e-24
32.174137	1.66507e-24
32.139454	1.78478e-24
32.104771	1.91309e-24
32.070089	2.05063e-24
32.035406	2.19806e-24
32.000723	2.35608e-24
31.966041	2.52546e-24
31.931358	2.70702e-24
31.896675	2.90163e-24
31.861992	3.11023e-24
31.827310	3.33382e-24
31.792627	3.57349e-24
31.757944	3.83038e-24
31.723262	4.10574e-24
31.688579	4.4009e-24
31.653896	4.71727e-24
31.619214	5.05638e-24
31.584531	5.41987e-24
31.549848	5.80949e-24
31.515166	6.22711e-24
31.480483	6.67475e-24
31.445800	7.15457e-24
31.411118	7.66888e-24
31.376435	8.22015e-24
31.341752	8.81105e-24
31.307070	9.44443e-24
31.272387	1.01233e-23
31.237704	1.0851e-23
31.203022	1.1631e-23
31.168339	1.24671e-23
31.133656	1.33632e-23
31.098974	1.43238e-23
31.064291	1.53534e-23
31.029608	1.6457e-23
30.994926	1.764e-23
30.960243	1.89079e-23
30.925560	2.0267e-23
30.890877	2.17238e-23
30.856195	2.32853e-23
30.821512	2.4959e-23
30.786829	2.6753e-23
30.752147	2.86759e-23
30.717464	3.0737e-23
30.682781	3.29463e-23
30.648099	3.53144e-23
30.613416	3.78526e-23
30.578733	4.05733e-23
30.544051	4.34894e-23
30.509368	4.66152e-23
30.474685	4.99656e-23
30.440003	5.35568e-23
30.405320	5.74061e-23
30.370637	6.1532e-23
30.335955	6.59545e-23
30.301272	7.06947e-23
30.266589	7.57757e-23
30.231907	8.12217e-23
30.197224	8.70591e-23
30.162541	9.33161e-23
30.127859	1.00023e-22
30.093176	1.07211e-22
30.058493	1.14916e-22
30.023811	1.23175e-22
29.989128	1.32027e-22
29.954445	1.41516e-22
29.919762	1.51686e-22
29.885080	1.62587e-22
29.850397	1.74272e-22
29.815714	1.86796e-22
29.781032	2.0022e-22
29.746349	2.14608e-22
29.711666	2.30031e-22
29.676984	2.46562e-22
29.642301	2.6428e-22
29.607618	2.83272e-22
29.572936	3.03629e-22
29.538253	3.25448e-22
29.503570	3.48835e-22
29.468888	3.73903e-22
29.434205	4.00771e-22
29.399522	4.29571e-22
29.364840	4.60439e-22
29.330157	4.93526e-22
29.295474	5.2899e-22
29.260792	5.67002e-22
29.226109	6.07745e-22
29.191426	6.51415e-22
29.156744	6.98224e-22
29.122061	7.48395e-22
29.087378	8.02171e-22
29.052696	8.59811e-22
29.018013	9.21592e-22
28.983330	9.87812e-22
28.948648	1.05879e-21
28.913965	1.13487e-21
28.879282	1.21641e-21
28.844599	1.30381e-21
28.809917	1.39749e-21
28.775234	1.4979e-21
28.740551	1.60553e-21
28.705869	1.72088e-21
28.671186	1.84453e-21
28.636503	1.97705e-21
28.601821	2.1191e-21
28.567138	2.27135e-21
28.532455	2.43454e-21
28.497773	2.60946e-21
28.463090	2.79694e-21
28.428407	2.99788e-21
28.393725	3.21327e-21
28.359042	3.44412e-21
28.324359	3.69156e-21
28.289677	3.95677e-21
28.254994	4.24104e-21
28.220311	4.54573e-21
28.185629	4.8723e-21
28.150946	5.22233e-21
28.116263	5.59751e-21
28.081581	5.99964e-21
28.046898	6.43065e-21
28.012215	6.89262e-21
27.977533	7.38777e-21
27.942850	7.9185e-21
27.908167	8.48734e-21
27.873484	9.09705e-21
27.838802	9.75054e-21
27.804119	1.0451e-20
27.769436	1.12017e-20
27.734754	1.20064e-20
27.700071	1.28689e-20
27.665388	1.37933e-20
27.630706	1.47841e-20
27.596023	1.58461e-20
27.561340	1.69843e-20
27.526658	1.82043e-20
27.491975	1.9512e-20
27.457292	2.09135e-20
27.422610	2.24157e-20
27.387927	2.40258e-20
27.353244	2.57515e-20
27.318562	2.76012e-20
27.283879	2.95837e-20
27.249196	3.17086e-20
27.214514	3.39861e-20
27.179831	3.64272e-20
27.145148	3.90436e-20
27.110466	4.18478e-20
27.075783	4.48535e-20
27.041100	4.8075e-20
27.006418	5.15279e-20
26.971735	5.52287e-20
26.937052	5.91953e-20
26.902370	6.34467e-20
26.867687	6.80034e-20
26.833004	7.28874e-20
26.798321	7.81221e-20
26.763639	8.37326e-20
26.728956	8.97461e-20
26.694273	9.61914e-20
26.659591	1.03099e-19
26.624908	1.10504e-19
26.590225	1.18439e-19
26.555543	1.26945e-19
26.520860	1.36061e-19
26.486177	1.45832e-19
26.451495	1.56305e-19
26.416812	1.67529e-19
26.382129	1.7956e-19
26.347447	1.92454e-19
26.312764	2.06274e-19
26.278081	2.21087e-19
26.243399	2.36962e-19
26.208716	2.53978e-19
26.174033	2.72216e-19
26.139351	2.91762e-19
26.104668	3.12713e-19
26.069985	3.35167e-19
26.035303	3.59233e-19
26.000620	3.85028e-19
25.965937	4.12674e-19
25.931255	4.42305e-19
25.896572	4.74063e-19
25.861889	5.08101e-19
25.827206	5.44583e-19
25.792524	5.83684e-19
25.757841	6.25592e-19
25.723158	6.70508e-19
25.688476	7.18649e-19
25.653793	7.70246e-19
25.619110	8.25546e-19
25.584428	8.84817e-19
25.549745	9.48342e-19
25.515062	1.01643e-18
25.480380	1.0894e-18
25.445697	1.16761e-18
25.411014	1.25144e-18
25.376332	1.34128e-18
25.341649	1.43757e-18
25.306966	1.54077e-18
25.272284	1.65138e-18
25.237601	1.76993e-18
25.202918	1.89699e-18
25.168236	2.03317e-18
25.133553	2.17912e-18
25.098870	2.33555e-18
25.064188	2.5032e-18
25.029505	2.68289e-18
24.994822	2.87548e-18
24.960140	3.08189e-18
24.925457	3.30311e-18
24.890774	3.54021e-18
24.856091	3.79433e-18
24.821409	4.06668e-18
24.786726	4.35858e-18
24.752043	4.67143e-18
24.717361	5.00673e-18
24.682678	5.36609e-18
24.647995	5.75124e-18
24.613313	6.16403e-18
24.578630	6.60645e-18
24.543947	7.08061e-18
24.509265	7.5888e-18
24.474582	8.13345e-18
24.439899	8.7172e-18
24.405217	9.34282e-18
24.370534	1.00133e-17
24.335851	1.0732e-17
24.301169	1.15022e-17
24.266486	1.23277e-17
24.231803	1.32124e-17
24.197121	1.41605e-17
24.162438	1.51767e-17
24.127755	1.62659e-17
24.093073	1.74331e-17
24.058390	1.86842e-17
24.023707	2.0025e-17
23.989025	2.14619e-17
23.954342	2.3002e-17
23.919659	2.46526e-17
23.884977	2.64216e-17
23.850294	2.83175e-17
23.815611	3.03494e-17
23.780928	3.25271e-17
23.746246	3.48611e-17
23.711563	3.73624e-17
23.676880	4.00432e-17
23.642198	4.29164e-17
23.607515	4.59956e-17
23.572832	4.92958e-17
23.538150	5.28326e-17
23.503467	5.66232e-17
23.468784	6.06857e-17
23.434102	6.50396e-17
23.399419	6.97059e-17
23.364736	7.47068e-17
23.330054	8.00665e-17
23.295371	8.58106e-17
23.260688	9.19667e-17
23.226006	9.85644e-17
23.191323	1.05635e-16
23.156640	1.13213e-16
23.121958	1.21335e-16
23.087275	1.30039e-16
23.052592	1.39367e-16
23.017910	1.49365e-16
22.983227	1.60079e-16
22.948544	1.71562e-16
22.913862	1.83868e-16
22.879179	1.97057e-16
22.844496	2.11192e-16
22.809813	2.2634e-16
22.775131	2.42575e-16
22.740448	2.59974e-16
22.705765	2.7862e-16
22.671083	2.98604e-16
22.636400	3.20021e-16
22.601717	3.42974e-16
22.567035	3.67572e-16
22.532352	3.93934e-16
22.497669	4.22187e-16
22.462987	4.52465e-16
22.428304	4.84915e-16
22.393621	5.19691e-16
22.358939	5.5696e-16
22.324256	5.96902e-16
22.289573	6.39707e-16
22.254891	6.85581e-16
22.220208	7.34745e-16
22.185525	7.87433e-16
22.150843	8.43898e-16
22.116160	9.04412e-16
22.081477	9.69264e-16
22.046795	1.03876e-15
22.012112	1.11325e-15
21.977429	1.19307e-15
21.942747	1.27862e-15
21.908064	1.37029e-15
21.873381	1.46854e-15
21.838698	1.57384e-15
21.804016	1.68667e-15
21.769333	1.8076e-15
21.734650	1.9372e-15
21.699968	2.07608e-15
21.665285	2.22492e-15
21.630602	2.38443e-15
21.595920	2.55537e-15
21.561237	2.73856e-15
21.526554	2.93488e-15
21.491872	3.14528e-15
21.457189	3.37075e-15
21.422506	3.61237e-15
21.387824	3.87132e-15
21.353141	4.14882e-15
21.318458	4.44621e-15
21.283776	4.76491e-15
21.249093	5.10645e-15
21.214410	5.47247e-15
21.179728	5.86471e-15
21.145045	6.28506e-15
21.110362	6.73553e-15
21.075680	7.21828e-15
21.040997	7.73561e-15
21.006314	8.29002e-15
20.971632	8.88415e-15
20.936949	9.52084e-15
20.902266	1.02032e-14
20.867584	1.09344e-14
20.832901	1.17179e-14
20.798218	1.25577e-14
20.763535	1.34575e-14
20.728853	1.44219e-14
20.694170	1.54553e-14
20.659487	1.65628e-14
20.624805	1.77496e-14
20.590122	1.90214e-14
20.555439	2.03843e-14
20.520757	2.18449e-14
20.486074	2.341e-14
20.451391	2.50873e-14
20.416709	2.68847e-14
20.382026	2.88109e-14
20.347343	3.0875e-14
20.312661	3.30869e-14
20.277978	3.54573e-14
20.243295	3.79974e-14
20.208613	4.07195e-14
20.173930	4.36365e-14
20.139247	4.67623e-14
20.104565	5.01121e-14
20.069882	5.37017e-14
20.035199	5.75484e-14
20.000517	6.16705e-14
19.965834	6.60878e-14
19.931151	7.08213e-14
19.896469	7.58939e-14
19.861786	8.13296e-14
19.827103	8.71545e-14
19.792420	9.33964e-14
19.757738	1.00085e-13
19.723055	1.07253e-13
19.688372	1.14934e-13
19.653690	1.23165e-13
19.619007	1.31985e-13
19.584324	1.41436e-13
19.549642	1.51564e-13
19.514959	1.62417e-13
19.480276	1.74047e-13
19.445594	1.86509e-13
19.410911	1.99864e-13
19.376228	2.14174e-13
19.341546	2.29509e-13
19.306863	2.45941e-13
19.272180	2.63549e-13
19.237498	2.82417e-13
19.202815	3.02636e-13
19.168132	3.24301e-13
19.133450	3.47518e-13
19.098767	3.72395e-13
19.064084	3.99053e-13
19.029402	4.27618e-13
18.994719	4.58227e-13
18.960036	4.91027e-13
18.925354	5.26173e-13
18.890671	5.63835e-13
18.855988	6.0419e-13
18.821306	6.47433e-13
18.786623	6.9377e-13
18.751940	7.43422e-13
18.717257	7.96626e-13
18.682575	8.53636e-13
18.647892	9.14724e-13
18.613209	9.80182e-13
18.578527	1.05032e-12
18.543844	1.12548e-12
18.509161	1.20601e-12
18.474479	1.29231e-12
18.439796	1.38477e-12
18.405113	1.48385e-12
18.370431	1.59002e-12
18.335748	1.70377e-12
18.301065	1.82567e-12
18.266383	1.95628e-12
18.231700	2.09622e-12
18.197017	2.24618e-12
18.162335	2.40686e-12
18.127652	2.57903e-12
18.092969	2.76351e-12
18.058287	2.96118e-12
18.023604	3.17298e-12
17.988921	3.39992e-12
17.954239	3.64309e-12
17.919556	3.90364e-12
17.884873	4.18282e-12
17.850191	4.48195e-12
17.815508	4.80247e-12
17.780825	5.14589e-12
17.746142	5.51387e-12
17.711460	5.90814e-12
17.676777	6.33059e-12
17.642094	6.78324e-12
17.607412	7.26824e-12
17.572729	7.78789e-12
17.538046	8.34468e-12
17.503364	8.94126e-12
17.468681	9.58046e-12
17.433998	1.02653e-11
17.399316	1.09992e-11
17.364633	1.17854e-11
17.329950	1.26278e-11
17.295268	1.35304e-11
17.260585	1.44975e-11
17.225902	1.55337e-11
17.191220	1.66439e-11
17.156537	1.78333e-11
17.121854	1.91078e-11
17.087172	2.04733e-11
17.052489	2.19363e-11
17.017806	2.35038e-11
16.983124	2.51832e-11
16.948441	2.69826e-11
16.913758	2.89104e-11
16.879076	3.0976e-11
16.844393	3.3189e-11
16.809710	3.556e-11
16.775027	3.81003e-11
16.740345	4.0822e-11
16.705662	4.3738e-11
16.670979	4.68622e-11
16.636297	5.02094e-11
16.601614	5.37955e-11
16.566931	5.76376e-11
16.532249	6.17539e-11
16.497566	6.6164e-11
16.462883	7.08889e-11
16.428201	7.5951e-11
16.393518	8.13743e-11
16.358835	8.71846e-11
16.324153	9.34095e-11
16.289470	1.00079e-10
16.254787	1.07223e-10
16.220105	1.14878e-10
16.185422	1.23079e-10
16.150739	1.31865e-10
16.116057	1.41277e-10
16.081374	1.51361e-10
16.046691	1.62164e-10
16.012009	1.73738e-10
15.977326	1.86137e-10
15.942643	1.99421e-10
15.907961	2.13651e-10
15.873278	2.28897e-10
15.838595	2.45229e-10
15.803913	2.62726e-10
15.769230	2.81471e-10
15.734547	3.01551e-10
15.699864	3.23064e-10
15.665182	3.4611e-10
15.630499	3.70798e-10
15.595816	3.97246e-10
15.561134	4.2558e-10
15.526451	4.55932e-10
15.491768	4.88448e-10
15.457086	5.2328e-10
15.422403	5.60595e-10
15.387720	6.00568e-10
15.353038	6.43389e-10
15.318355	6.89261e-10
15.283672	7.38401e-10
15.248990	7.9104e-10
15.214307	8.4743e-10
15.179624	9.07835e-10
15.144942	9.72543e-10
15.110259	1.04186e-09
15.075576	1.11611e-09
15.040894	1.19565e-09
15.006211	1.28085e-09
14.971528	1.37212e-09
14.936846	1.46988e-09
14.902163	1.5746e-09
14.867480	1.68678e-09
14.832798	1.80694e-09
14.798115	1.93566e-09
14.763432	2.07353e-09
14.728749	2.22121e-09
14.694067	2.3794e-09
14.659384	2.54885e-09
14.624701	2.73035e-09
14.590019	2.92476e-09
14.555336	3.133e-09
14.520653	3.35605e-09
14.485971	3.59497e-09
14.451288	3.85087e-09
14.416605	4.12497e-09
14.381923	4.41856e-09
14.347240	4.73303e-09
14.312557	5.06984e-09
14.277875	5.4306e-09
14.243192	5.817e-09
14.208509	6.23086e-09
14.173827	6.67413e-09
14.139144	7.1489e-09
14.104461	7.6574e-09
14.069779	8.20203e-09
14.035096	8.78534e-09
14.000413	9.41009e-09
13.965731	1.00792e-08
13.931048	1.07958e-08
13.896365	1.15634e-08
13.861683	1.23854e-08
13.827000	1.32658e-08
13.792317	1.42086e-08
13.757635	1.52185e-08
13.722952	1.62999e-08
13.688269	1.74581e-08
13.653586	1.86985e-08
13.618904	2.00269e-08
13.584221	2.14496e-08
13.549538	2.29731e-08
13.514856	2.46048e-08
13.480173	2.63521e-08
13.445490	2.82233e-08
13.410808	3.02272e-08
13.376125	3.23732e-08
13.341442	3.46713e-08
13.306760	3.71322e-08
13.272077	3.97675e-08
13.237394	4.25896e-08
13.202712	4.56116e-08
13.168029	4.88477e-08
13.133346	5.2313e-08
13.098664	5.60237e-08
13.063981	5.99971e-08
13.029298	6.42519e-08
12.994616	6.88079e-08
12.959933	7.36863e-08
12.925250	7.891e-08
12.890568	8.45033e-08
12.855885	9.04923e-08
12.821202	9.69049e-08
12.786520	1.03771e-07
12.751837	1.11123e-07
12.717154	1.18994e-07
12.682471	1.27422e-07
12.647789	1.36446e-07
12.613106	1.46107e-07
12.578423	1.56451e-07
12.543741	1.67526e-07
12.509058	1.79383e-07
12.474375	1.92078e-07
12.439693	2.05668e-07
12.405010	2.20218e-07
12.370327	2.35795e-07
12.335645	2.52472e-07
12.300962	2.70324e-07
12.266279	2.89437e-07
12.231597	3.09897e-07
12.196914	3.31799e-07
12.162231	3.55246e-07
12.127549	3.80345e-07
12.092866	4.07213e-07
12.058183	4.35974e-07
12.023501	4.66761e-07
11.988818	4.99715e-07
11.954135	5.3499e-07
11.919453	5.72747e-07
11.884770	6.13162e-07
11.850087	6.56419e-07
11.815405	7.02719e-07
11.780722	7.52275e-07
11.746039	8.05314e-07
11.711356	8.62081e-07
11.676674	9.22836e-07
11.641991	9.87858e-07
11.607308	1.05745e-06
11.572626	1.13192e-06
11.537943	1.21162e-06
11.503260	1.29691e-06
11.468578	1.38818e-06
11.433895	1.48586e-06
11.399212	1.59037e-06
11.364530	1.70222e-06
11.329847	1.82189e-06
11.295164	1.94995e-06
11.260482	2.08696e-06
11.225799	2.23357e-06
11.191116	2.39043e-06
11.156434	2.55825e-06
11.121751	2.73781e-06
11.087068	2.92991e-06
11.052386	3.13542e-06
11.017703	3.35528e-06
10.983020	3.59048e-06
10.948338	3.84208e-06
10.913655	4.11122e-06
10.878972	4.39911e-06
10.844290	4.70705e-06
10.809607	5.03643e-06
10.774924	5.38873e-06
10.740242	5.76552e-06
10.705559	6.1685e-06
10.670876	6.59947e-06
10.636193	7.06036e-06
10.601511	7.55322e-06
10.566828	8.08026e-06
10.532145	8.64383e-06
10.497463	9.24642e-06
10.462780	9.89071e-06
10.428097	1.05796e-05
10.393415	1.1316e-05
10.358732	1.21033e-05
10.324049	1.2945e-05
10.289367	1.38446e-05
10.254684	1.48063e-05
10.220001	1.58341e-05
10.185319	1.69327e-05
10.150636	1.81067e-05
10.115953	1.93613e-05
10.081271	2.0702e-05
10.046588	2.21345e-05
10.011905	2.3665e-05
9.977223	2.53002e-05
9.942540	2.7047e-05
9.907857	2.8913e-05
9.873175	3.0906e-05
9.838492	3.30347e-05
9.803809	3.53079e-05
9.769127	3.77353e-05
9.734444	4.03272e-05
9.699761	4.30943e-05
9.665078	4.60482e-05
9.630396	4.92012e-05
9.595713	5.25663e-05
9.561030	5.61573e-05
9.526348	5.99888e-05
9.491665	6.40765e-05
9.456982	6.84368e-05
9.422300	7.30871e-05
9.387617	7.8046e-05
9.352934	8.3333e-05
9.318252	8.89687e-05
9.283569	9.4975e-05
9.248886	0.000101375
9.214204	0.000108192
9.179521	0.000115453
9.144838	0.000123184
9.110156	0.000131413
9.075473	0.000140169
9.040790	0.000149483
9.006108	0.000159386
8.971425	0.000169913
8.936742	0.000181096
8.902060	0.000192971
8.867377	0.000205573
8.832694	0.000218938
8.798012	0.000233102
8.763329	0.000248101
8.728646	0.000263969
8.693963	0.000280736
8.659281	0.000298431
8.624598	0.000317075
8.589915	0.000336681
8.555233	0.000357249
8.520550	0.000378757
8.485867	0.000401157
8.451185	0.000424345
8.416502	0.000448139
8.381819	0.000472186
8.347137	0.000495729
&
```
