## Supplementary material for "All-at-once RNA folding with 3D motif prediction framed by evolutionary information": RF02436_SpF43_sRNA.cacofold.helixcov

```
# RMs = 2 L = 104

# RM_HELIX NESTED 38-54 60-73, nbp = 14 nbp_cov = 0
# pvals: 0.0139538,0.908152,0.908152,0.919873,0.908152,0.908152,0.908152,0.908152,0.908152,0.908152,0.908152,0.908152,0.908152,0.908152
# aggregated NONE
NESTED  :::::::::::::::::::::::::::::::::::::<<<<<<<<<<<<<<_____>>>>>>>>>>>>>>:::::::::::::::::::::::::::::
        :::::::::::::::::::::::::::::::::::::::::::::::::::::::::::::::::::::::::::::::::::::::::::::::::::

# RM_HELIX NESTED 17-33 77-93, nbp = 16 nbp_cov = 0
# pvals: 0.908152,0.908152,0.908152,0.908152,0.908152,0.932362,0.908152,0.908152,0.952666,0.908152,0.908152,0.908152,0.908152,0.908152,0.908152,0.908152
# aggregated NONE
NESTED  ::::::::::::::::<<<<<<<<<<-<<<<<<______________________________________>>>>>>->>>>>>>>>>:::::::::::
        :::::::::::::::::::::::::::::::::::::::::::::::::::::::::::::::::::::::::::::::::::::::::::::::::::
```
