## Supplementary material for "All-at-once RNA folding with 3D motif prediction framed by evolutionary information": RF02436_SpF43_sRNA.surv

```
0.266888	0.0294118
-0.003293	0.911765
-0.065643	0.941176
-0.096818	0.970588
-0.148776	1
&
3.800028	0.000207598
3.779244	0.000415196
2.417946	0.000622794
1.856801	0.00145319
1.732102	0.00207598
1.690535	0.00249118
1.659361	0.00269878
1.648969	0.00290637
1.628186	0.00311397
1.586620	0.00332157
1.576228	0.00373677
1.555445	0.00415196
1.534662	0.00456716
1.493095	0.00477476
1.482704	0.00560515
1.461920	0.00622794
1.441137	0.00809633
1.430746	0.00830392
1.399571	0.00871912
1.306047	0.00892672
1.077432	0.00934191
1.035865	0.00954951
0.609810	0.00975711
0.557852	0.00996471
0.547461	0.0103799
0.505894	0.0105875
0.474720	0.0107951
0.464328	0.0112103
0.381195	0.0114179
0.370804	0.0116255
0.298063	0.0120407
0.266888	0.0132863
0.256496	0.0134939
0.214930	0.0139091
0.204538	0.0151547
0.194147	0.0159851
0.183755	0.0161927
0.173364	0.0164002
0.162972	0.0172306
0.152581	0.019099
0.142189	0.0193066
0.131797	0.0197218
0.121406	0.0203446
0.111014	0.0230434
0.100623	0.0234586
0.090231	0.024289
0.079839	0.025327
0.059056	0.0257422
0.048665	0.0265726
0.038273	0.0269878
0.027881	0.0274029
0.007098	0.0280257
-0.003293	0.8989
-0.013685	0.901806
-0.024076	0.904505
-0.034468	0.905335
-0.044860	0.908657
-0.055251	0.911356
-0.065643	0.914054
-0.076034	0.917376
-0.086426	0.921113
-0.096818	0.924642
-0.107209	0.929001
-0.117601	0.932738
-0.127992	0.936475
-0.138384	0.942703
-0.148776	0.945817
-0.159167	0.950176
-0.169559	0.954328
-0.179950	0.957235
-0.190342	0.961802
-0.200733	0.964293
-0.211125	0.966784
-0.221517	0.971144
-0.231908	0.972182
-0.242300	0.97405
-0.252691	0.977164
-0.263083	0.978617
-0.273475	0.979655
-0.283866	0.980901
-0.294258	0.982769
-0.304649	0.983185
-0.315041	0.985261
-0.325432	0.987129
-0.335824	0.987544
-0.346216	0.989205
-0.356607	0.98962
-0.366999	0.991073
-0.377390	0.992111
-0.387782	0.994187
-0.398174	0.994395
-0.429348	0.995225
-0.439740	0.99564
-0.450132	0.996471
-0.481306	0.996886
-0.491698	0.997301
-0.502089	0.997509
-0.512481	0.997924
-0.533264	0.99917
-0.574831	0.999792
-0.637180	1
&
5.784821	1.03072e-06
4.610571	2.06143e-06
4.226083	3.09215e-06
4.205299	4.12286e-06
4.184516	5.15358e-06
4.163733	6.18429e-06
4.122167	9.27644e-06
4.111775	1.23686e-05
4.101384	1.33993e-05
4.090992	1.443e-05
4.080600	1.54607e-05
4.059817	1.95836e-05
4.049426	2.06143e-05
4.039034	2.1645e-05
4.028642	2.37065e-05
4.018251	2.57679e-05
4.007859	2.78293e-05
3.997468	3.09215e-05
3.987076	3.29829e-05
3.976685	3.6075e-05
3.966293	4.01979e-05
3.955901	4.43208e-05
3.945510	4.94743e-05
3.935118	5.15358e-05
3.924727	5.35972e-05
3.914335	5.56586e-05
3.903943	5.77201e-05
3.893552	6.08122e-05
3.883160	6.28736e-05
3.872769	7.00886e-05
3.862377	7.31808e-05
3.851986	7.62729e-05
3.841594	8.14265e-05
3.831202	8.86415e-05
3.820811	9.99794e-05
3.810419	0.000113379
3.800028	0.000127809
3.789636	0.000141208
3.779244	0.000151515
3.768853	0.000159761
3.758461	0.000164914
3.748070	0.000172129
3.737678	0.000176252
3.727286	0.000180375
3.716895	0.000185529
3.706503	0.000190682
3.696112	0.000196867
3.685720	0.000198928
3.675329	0.000200989
3.664937	0.000203051
3.654545	0.000209235
3.644154	0.000217481
3.633762	0.000225727
3.623371	0.00023088
3.612979	0.00024531
3.602587	0.000250464
3.592196	0.00025974
3.581804	0.000270047
3.571413	0.000290662
3.561021	0.000305092
3.550629	0.000313337
3.540238	0.000328798
3.529846	0.000337044
3.519455	0.00034529
3.509063	0.000352505
3.498672	0.000361781
3.488280	0.000366935
3.477888	0.00037518
3.467497	0.000387549
3.457105	0.000395795
3.446714	0.00040404
3.436322	0.000409194
3.425930	0.000413317
3.415539	0.00041847
3.405147	0.000424655
3.394756	0.000429808
3.384364	0.00043187
3.373972	0.0004329
3.363581	0.000435993
3.353189	0.000439085
3.342798	0.000445269
3.332406	0.0004463
3.322015	0.000452484
3.311623	0.000454545
3.301231	0.000457638
3.290840	0.000459699
3.280448	0.00046073
3.270057	0.000465883
3.259665	0.000467945
3.228490	0.000470006
3.218099	0.000472068
3.207707	0.000477221
3.176532	0.000478252
3.166141	0.000480313
3.155749	0.000481344
3.145358	0.000483405
3.134966	0.000484436
3.124574	0.000487528
3.114183	0.000492682
3.103791	0.000498866
3.093400	0.00050402
3.083008	0.000507112
3.072616	0.000508143
3.062225	0.000509173
3.041442	0.000510204
3.020659	0.000511235
3.010267	0.000512266
2.979092	0.000516388
2.958309	0.00051845
2.885568	0.000519481
2.875176	0.000520511
2.864785	0.000521542
2.844002	0.000522573
2.771260	0.000523603
2.760869	0.000526696
2.688128	0.000527726
2.667345	0.000530818
2.636170	0.000531849
2.625778	0.00053288
2.532254	0.000534941
2.521862	0.000535972
2.511471	0.000537003
2.490688	0.000539064
2.459513	0.000540095
2.449121	0.000541126
2.438730	0.000545248
2.428338	0.00054731
2.417946	0.000549371
2.407555	0.000553494
2.397163	0.000554525
2.386772	0.000555556
2.376380	0.000556586
2.365989	0.000559678
2.345205	0.000560709
2.334814	0.00056174
2.324422	0.000562771
2.303639	0.000564832
2.293247	0.000565863
2.282856	0.000567924
2.262073	0.000568955
2.241290	0.000571016
2.230898	0.000572047
2.199723	0.000574108
2.158157	0.000575139
2.147765	0.000577201
2.126982	0.000578231
2.106199	0.000579262
2.075024	0.000581323
2.064633	0.000582354
2.012675	0.000587508
2.002283	0.0005906
1.991891	0.000598846
1.981500	0.000606061
1.971108	0.000612245
1.960717	0.000626675
1.950325	0.000632859
1.929542	0.000638013
1.919150	0.000645228
1.908759	0.000656566
1.898367	0.000674088
1.887976	0.000698825
1.877584	0.000740054
1.867192	0.000784374
1.856801	0.000859617
1.846409	0.000946197
1.836018	0.00103175
1.825626	0.00108328
1.815234	0.00114409
1.804843	0.00119872
1.794451	0.00123583
1.784060	0.00129355
1.773668	0.00135951
1.763277	0.00139765
1.752885	0.00144197
1.742493	0.0014832
1.732102	0.00150794
1.721710	0.00154092
1.711319	0.00157596
1.700927	0.00161719
1.690535	0.0016543
1.680144	0.00170377
1.669752	0.00176046
1.659361	0.00184292
1.648969	0.00192641
1.638577	0.00199856
1.628186	0.00206555
1.617794	0.00214801
1.607403	0.00222016
1.597011	0.00230159
1.586620	0.00243043
1.576228	0.00254071
1.565836	0.00266234
1.555445	0.0028087
1.545053	0.0029932
1.534662	0.00316636
1.524270	0.00335292
1.513878	0.00354463
1.503487	0.00377345
1.493095	0.00396516
1.482704	0.00422696
1.472312	0.0044733
1.461920	0.00472377
1.451529	0.00495362
1.441137	0.00514945
1.430746	0.00538858
1.420354	0.00559988
1.409963	0.00578541
1.399571	0.00597712
1.389179	0.00609462
1.378788	0.00625232
1.368396	0.0063523
1.358005	0.00645846
1.347613	0.00651721
1.337221	0.00655844
1.326830	0.00659039
1.316438	0.00662235
1.306047	0.0066677
1.295655	0.00670583
1.285264	0.00671717
1.274872	0.00674912
1.264480	0.00677489
1.254089	0.006812
1.243697	0.00685426
1.233306	0.00687281
1.222914	0.00690682
1.212522	0.00695011
1.202131	0.00699134
1.191739	0.00702639
1.181348	0.00707586
1.170956	0.00712327
1.160564	0.00716759
1.150173	0.0072047
1.139781	0.00725521
1.129390	0.00729025
1.118998	0.00734282
1.108607	0.00738198
1.098215	0.00742115
1.087823	0.00746135
1.077432	0.00749742
1.067040	0.00752319
1.056649	0.00755617
1.046257	0.00759843
1.035865	0.00766131
1.025474	0.00771387
1.015082	0.00775716
1.004691	0.00780458
0.994299	0.00784168
0.983907	0.00787363
0.973516	0.00790043
0.963124	0.00792105
0.952733	0.00794166
0.942341	0.00796743
0.931950	0.00799011
0.921558	0.00801278
0.911166	0.00803236
0.900775	0.00804886
0.890383	0.00806638
0.879992	0.00807359
0.869600	0.00809008
0.859208	0.00810245
0.848817	0.00811585
0.838425	0.00812616
0.828034	0.00813956
0.817642	0.00815708
0.807251	0.00818491
0.796859	0.00819625
0.786467	0.00821274
0.776076	0.00824057
0.765684	0.00827252
0.755293	0.00829829
0.744901	0.00833643
0.734509	0.0083725
0.724118	0.00841682
0.713726	0.00845805
0.703335	0.00850752
0.692943	0.00854566
0.682551	0.00860338
0.672160	0.00864152
0.661768	0.00869821
0.651377	0.00874768
0.640985	0.0088188
0.630594	0.0088724
0.620202	0.00894661
0.609810	0.00903319
0.599419	0.0091208
0.589027	0.00923315
0.578636	0.00937951
0.568244	0.00949804
0.557852	0.00961657
0.547461	0.009765
0.537069	0.00991857
0.526678	0.0100969
0.516286	0.0102793
0.505894	0.0104649
0.495503	0.0106205
0.485111	0.0107565
0.474720	0.0108854
0.464328	0.011006
0.453937	0.0111018
0.443545	0.0112214
0.433153	0.0113018
0.422762	0.0114255
0.412370	0.0115564
0.401979	0.011677
0.391587	0.0118141
0.381195	0.011946
0.370804	0.0120676
0.360412	0.0121882
0.350021	0.0123016
0.339629	0.0124284
0.329238	0.0125922
0.318846	0.0127469
0.308454	0.0129674
0.298063	0.0131746
0.287671	0.0133787
0.277280	0.0136415
0.266888	0.0139538
0.256496	0.014263
0.246105	0.014699
0.235713	0.0151495
0.225322	0.0155566
0.214930	0.0160647
0.204538	0.0165925
0.194147	0.0171398
0.183755	0.017686
0.173364	0.0183045
0.162972	0.0190167
0.152581	0.0195578
0.142189	0.0201464
0.131797	0.0206586
0.121406	0.021074
0.111014	0.0214976
0.100623	0.021913
0.090231	0.0223191
0.079839	0.022717
0.069448	0.0231097
0.059056	0.0235879
0.048665	0.0240734
0.038273	0.0245846
0.027881	0.0251185
0.017490	0.0256215
0.007098	0.0261132
-0.003293	0.908152
-0.013685	0.908915
-0.024076	0.909995
-0.034468	0.91145
-0.044860	0.913636
-0.055251	0.916343
-0.065643	0.919873
-0.076034	0.923767
-0.086426	0.927957
-0.096818	0.932362
-0.107209	0.936806
-0.117601	0.940999
-0.127992	0.945172
-0.138384	0.949197
-0.148776	0.952666
-0.159167	0.956019
-0.169559	0.958974
-0.179950	0.961843
-0.190342	0.964491
-0.200733	0.967055
-0.211125	0.969434
-0.221517	0.971786
-0.231908	0.973942
-0.242300	0.97589
-0.252691	0.97787
-0.263083	0.979703
-0.273475	0.981381
-0.283866	0.983117
-0.294258	0.984664
-0.304649	0.986046
-0.315041	0.987401
-0.325432	0.988663
-0.335824	0.989763
-0.346216	0.990777
-0.356607	0.991703
-0.366999	0.992561
-0.377390	0.993377
-0.387782	0.994059
-0.398174	0.994695
-0.408565	0.995263
-0.418957	0.995778
-0.429348	0.996202
-0.439740	0.996588
-0.450132	0.99697
-0.460523	0.99732
-0.470915	0.997664
-0.481306	0.99793
-0.491698	0.998182
-0.502089	0.998389
-0.512481	0.998562
-0.522873	0.998736
-0.533264	0.998874
-0.543656	0.998993
-0.554047	0.999124
-0.564439	0.999214
-0.574831	0.999296
-0.585222	0.999369
-0.595614	0.999442
-0.606005	0.999506
-0.616397	0.999561
-0.626789	0.999606
-0.637180	0.999659
-0.647572	0.999684
-0.657963	0.999722
-0.668355	0.999752
-0.678746	0.999791
-0.689138	0.99982
-0.699530	0.999838
-0.709921	0.999865
-0.720313	0.999881
-0.730704	0.999893
-0.741096	0.999909
-0.751488	0.999919
-0.761879	0.999927
-0.772271	0.999936
-0.782662	0.999943
-0.793054	0.999945
-0.803445	0.999959
-0.813837	0.999965
-0.824229	0.99997
-0.834620	0.999972
-0.845012	0.999973
-0.855403	0.999979
-0.865795	0.999985
-0.876187	0.999987
-0.886578	0.999992
-0.896970	0.999993
-0.907361	0.999994
-0.948928	0.999995
-0.959319	0.999997
-0.980102	0.999998
-1.032060	0.999999
-1.042452	1
&
21.663166	1.01507e-46
21.652774	1.07669e-46
21.642382	1.14203e-46
21.631991	1.21135e-46
21.621599	1.28487e-46
21.611208	1.36285e-46
21.600816	1.44557e-46
21.590425	1.5333e-46
21.580033	1.62636e-46
21.569641	1.72507e-46
21.559250	1.82976e-46
21.548858	1.94081e-46
21.538467	2.05859e-46
21.528075	2.18352e-46
21.517683	2.31603e-46
21.507292	2.45658e-46
21.496900	2.60566e-46
21.486509	2.76379e-46
21.476117	2.93151e-46
21.465726	3.1094e-46
21.455334	3.29809e-46
21.444942	3.49822e-46
21.434551	3.7105e-46
21.424159	3.93565e-46
21.413768	4.17447e-46
21.403376	4.42777e-46
21.392984	4.69644e-46
21.382593	4.98141e-46
21.372201	5.28367e-46
21.361810	5.60426e-46
21.351418	5.9443e-46
21.341026	6.30497e-46
21.330635	6.68752e-46
21.320243	7.09327e-46
21.309852	7.52364e-46
21.299460	7.98011e-46
21.289069	8.46428e-46
21.278677	8.97781e-46
21.268285	9.52249e-46
21.257894	1.01002e-45
21.247502	1.0713e-45
21.237111	1.13629e-45
21.226719	1.20523e-45
21.216327	1.27834e-45
21.205936	1.35589e-45
21.195544	1.43815e-45
21.185153	1.52539e-45
21.174761	1.61793e-45
21.164369	1.71608e-45
21.153978	1.82018e-45
21.143586	1.93059e-45
21.133195	2.0477e-45
21.122803	2.17191e-45
21.112412	2.30366e-45
21.102020	2.44339e-45
21.091628	2.5916e-45
21.081237	2.7488e-45
21.070845	2.91553e-45
21.060454	3.09237e-45
21.050062	3.27994e-45
21.039670	3.47888e-45
21.029279	3.68989e-45
21.018887	3.91369e-45
21.008496	4.15106e-45
20.998104	4.40282e-45
20.987713	4.66985e-45
20.977321	4.95308e-45
20.966929	5.25347e-45
20.956538	5.57208e-45
20.946146	5.91001e-45
20.935755	6.26843e-45
20.925363	6.64859e-45
20.914971	7.05179e-45
20.904580	7.47944e-45
20.894188	7.93302e-45
20.883797	8.41409e-45
20.873405	8.92434e-45
20.863013	9.46552e-45
20.852622	1.00395e-44
20.842230	1.06483e-44
20.831839	1.1294e-44
20.821447	1.19788e-44
20.811056	1.27052e-44
20.800664	1.34756e-44
20.790272	1.42927e-44
20.779881	1.51593e-44
20.769489	1.60785e-44
20.759098	1.70534e-44
20.748706	1.80874e-44
20.738314	1.91841e-44
20.727923	2.03472e-44
20.717531	2.15809e-44
20.707140	2.28893e-44
20.696748	2.42771e-44
20.686356	2.5749e-44
20.675965	2.73101e-44
20.665573	2.89658e-44
20.655182	3.07218e-44
20.644790	3.25843e-44
20.634399	3.45597e-44
20.624007	3.66549e-44
20.613615	3.8877e-44
20.603224	4.12338e-44
20.592832	4.37334e-44
20.582441	4.63846e-44
20.572049	4.91964e-44
20.561657	5.21786e-44
20.551266	5.53415e-44
20.540874	5.86962e-44
20.530483	6.22541e-44
20.520091	6.60277e-44
20.509700	7.003e-44
20.499308	7.42748e-44
20.488916	7.87768e-44
20.478525	8.35517e-44
20.468133	8.86159e-44
20.457742	9.39869e-44
20.447350	9.96835e-44
20.436958	1.05725e-43
20.426567	1.12133e-43
20.416175	1.18929e-43
20.405784	1.26137e-43
20.395392	1.33782e-43
20.385000	1.4189e-43
20.374609	1.50489e-43
20.364217	1.59609e-43
20.353826	1.69282e-43
20.343434	1.79541e-43
20.333043	1.90421e-43
20.322651	2.01961e-43
20.312259	2.14199e-43
20.301868	2.2718e-43
20.291476	2.40946e-43
20.281085	2.55547e-43
20.270693	2.71032e-43
20.260301	2.87456e-43
20.249910	3.04874e-43
20.239518	3.23348e-43
20.229127	3.4294e-43
20.218735	3.6372e-43
20.208343	3.85758e-43
20.197952	4.09132e-43
20.187560	4.33921e-43
20.177169	4.60212e-43
20.166777	4.88095e-43
20.156386	5.17668e-43
20.145994	5.49032e-43
20.135602	5.82295e-43
20.125211	6.17574e-43
20.114819	6.54989e-43
20.104428	6.9467e-43
20.094036	7.36755e-43
20.083644	7.81389e-43
20.073253	8.28727e-43
20.062861	8.78931e-43
20.052470	9.32176e-43
20.042078	9.88646e-43
20.031686	1.04854e-42
20.021295	1.11205e-42
20.010903	1.17942e-42
20.000512	1.25086e-42
19.990120	1.32663e-42
19.979729	1.40699e-42
19.969337	1.49221e-42
19.958945	1.5826e-42
19.948554	1.67846e-42
19.938162	1.78012e-42
19.927771	1.88794e-42
19.917379	2.00229e-42
19.906987	2.12357e-42
19.896596	2.25219e-42
19.886204	2.38859e-42
19.875813	2.53326e-42
19.865421	2.68668e-42
19.855030	2.8494e-42
19.844638	3.02196e-42
19.834246	3.20498e-42
19.823855	3.39907e-42
19.813463	3.60492e-42
19.803072	3.82323e-42
19.792680	4.05476e-42
19.782288	4.30031e-42
19.771897	4.56072e-42
19.761505	4.8369e-42
19.751114	5.12979e-42
19.740722	5.44042e-42
19.730330	5.76986e-42
19.719939	6.11924e-42
19.709547	6.48977e-42
19.699156	6.88272e-42
19.688764	7.29947e-42
19.678373	7.74145e-42
19.667981	8.21018e-42
19.657589	8.70728e-42
19.647198	9.23447e-42
19.636806	9.79357e-42
19.626415	1.03865e-41
19.616023	1.10154e-41
19.605631	1.16823e-41
19.595240	1.23895e-41
19.584848	1.31396e-41
19.574457	1.39351e-41
19.564065	1.47787e-41
19.553673	1.56734e-41
19.543282	1.66222e-41
19.532890	1.76284e-41
19.522499	1.86956e-41
19.512107	1.98273e-41
19.501716	2.10276e-41
19.491324	2.23004e-41
19.480932	2.36503e-41
19.470541	2.50819e-41
19.460149	2.66001e-41
19.449758	2.82102e-41
19.439366	2.99177e-41
19.428974	3.17286e-41
19.418583	3.3649e-41
19.408191	3.56857e-41
19.397800	3.78455e-41
19.387408	4.01361e-41
19.377017	4.25653e-41
19.366625	4.51414e-41
19.356233	4.78735e-41
19.345842	5.07708e-41
19.335450	5.38434e-41
19.325059	5.71019e-41
19.314667	6.05576e-41
19.304275	6.42224e-41
19.293884	6.81089e-41
19.283492	7.22305e-41
19.273101	7.66015e-41
19.262709	8.12369e-41
19.252317	8.61527e-41
19.241926	9.1366e-41
19.231534	9.68946e-41
19.221143	1.02758e-40
19.210751	1.08975e-40
19.200360	1.15569e-40
19.189968	1.22562e-40
19.179576	1.29978e-40
19.169185	1.37842e-40
19.158793	1.46182e-40
19.148402	1.55027e-40
19.138010	1.64406e-40
19.127618	1.74353e-40
19.117227	1.84901e-40
19.106835	1.96088e-40
19.096444	2.07951e-40
19.086052	2.20531e-40
19.075660	2.33873e-40
19.065269	2.48021e-40
19.054877	2.63025e-40
19.044486	2.78936e-40
19.034094	2.9581e-40
19.023703	3.13704e-40
19.013311	3.32681e-40
19.002919	3.52805e-40
18.992528	3.74145e-40
18.982136	3.96777e-40
18.971745	4.20777e-40
18.961353	4.46228e-40
18.950961	4.73218e-40
18.940570	5.01841e-40
18.930178	5.32194e-40
18.919787	5.64383e-40
18.909395	5.98517e-40
18.899004	6.34716e-40
18.888612	6.73104e-40
18.878220	7.13812e-40
18.867829	7.56982e-40
18.857437	8.02762e-40
18.847046	8.5131e-40
18.836654	9.02793e-40
18.826262	9.57388e-40
18.815871	1.01528e-39
18.805479	1.07668e-39
18.795088	1.14179e-39
18.784696	1.21083e-39
18.774304	1.28405e-39
18.763913	1.3617e-39
18.753521	1.44403e-39
18.743130	1.53135e-39
18.732738	1.62394e-39
18.722347	1.72213e-39
18.711955	1.82626e-39
18.701563	1.93668e-39
18.691172	2.05377e-39
18.680780	2.17795e-39
18.670389	2.30962e-39
18.659997	2.44926e-39
18.649605	2.59734e-39
18.639214	2.75436e-39
18.628822	2.92088e-39
18.618431	3.09746e-39
18.608039	3.28471e-39
18.597647	3.48328e-39
18.587256	3.69385e-39
18.576864	3.91715e-39
18.566473	4.15394e-39
18.556081	4.40504e-39
18.545690	4.67131e-39
18.535298	4.95368e-39
18.524906	5.25311e-39
18.514515	5.57063e-39
18.504123	5.90734e-39
18.493732	6.26439e-39
18.483340	6.64302e-39
18.472948	7.04453e-39
18.462557	7.4703e-39
18.452165	7.9218e-39
18.441774	8.40057e-39
18.431382	8.90827e-39
18.420991	9.44665e-39
18.410599	1.00176e-38
18.400207	1.0623e-38
18.389816	1.12649e-38
18.379424	1.19457e-38
18.369033	1.26676e-38
18.358641	1.34331e-38
18.348249	1.42448e-38
18.337858	1.51056e-38
18.327466	1.60184e-38
18.317075	1.69863e-38
18.306683	1.80127e-38
18.296291	1.9101e-38
18.285900	2.02552e-38
18.275508	2.1479e-38
18.265117	2.27768e-38
18.254725	2.41529e-38
18.244334	2.56122e-38
18.233942	2.71596e-38
18.223550	2.88005e-38
18.213159	3.05405e-38
18.202767	3.23856e-38
18.192376	3.43421e-38
18.181984	3.64168e-38
18.171592	3.86167e-38
18.161201	4.09496e-38
18.150809	4.34233e-38
18.140418	4.60464e-38
18.130026	4.88279e-38
18.119634	5.17774e-38
18.109243	5.4905e-38
18.098851	5.82215e-38
18.088460	6.17382e-38
18.078068	6.54673e-38
18.067677	6.94215e-38
18.057285	7.36145e-38
18.046893	7.80607e-38
18.036502	8.27754e-38
18.026110	8.77747e-38
18.015719	9.30758e-38
18.005327	9.86971e-38
17.994935	1.04658e-37
17.984544	1.10978e-37
17.974152	1.1768e-37
17.963761	1.24787e-37
17.953369	1.32323e-37
17.942978	1.40313e-37
17.932586	1.48786e-37
17.922194	1.57771e-37
17.911803	1.67298e-37
17.901411	1.774e-37
17.891020	1.88112e-37
17.880628	1.9947e-37
17.870236	2.11514e-37
17.859845	2.24285e-37
17.849453	2.37827e-37
17.839062	2.52186e-37
17.828670	2.67412e-37
17.818278	2.83557e-37
17.807887	3.00676e-37
17.797495	3.18829e-37
17.787104	3.38077e-37
17.776712	3.58486e-37
17.766321	3.80128e-37
17.755929	4.03076e-37
17.745537	4.27408e-37
17.735146	4.53209e-37
17.724754	4.80567e-37
17.714363	5.09575e-37
17.703971	5.40334e-37
17.693579	5.7295e-37
17.683188	6.07533e-37
17.672796	6.44203e-37
17.662405	6.83086e-37
17.652013	7.24315e-37
17.641621	7.68032e-37
17.631230	8.14386e-37
17.620838	8.63537e-37
17.610447	9.15654e-37
17.600055	9.70914e-37
17.589664	1.02951e-36
17.579272	1.09164e-36
17.568880	1.15752e-36
17.558489	1.22737e-36
17.548097	1.30144e-36
17.537706	1.37997e-36
17.527314	1.46324e-36
17.516922	1.55154e-36
17.506531	1.64516e-36
17.496139	1.74443e-36
17.485748	1.84968e-36
17.475356	1.96129e-36
17.464965	2.07963e-36
17.454573	2.2051e-36
17.444181	2.33815e-36
17.433790	2.47921e-36
17.423398	2.62879e-36
17.413007	2.78739e-36
17.402615	2.95555e-36
17.392223	3.13385e-36
17.381832	3.32291e-36
17.371440	3.52336e-36
17.361049	3.73591e-36
17.350657	3.96128e-36
17.340265	4.20023e-36
17.329874	4.45359e-36
17.319482	4.72224e-36
17.309091	5.00708e-36
17.298699	5.30909e-36
17.288308	5.62932e-36
17.277916	5.96885e-36
17.267524	6.32886e-36
17.257133	6.71058e-36
17.246741	7.1153e-36
17.236350	7.54443e-36
17.225958	7.99944e-36
17.215566	8.48187e-36
17.205175	8.99339e-36
17.194783	9.53574e-36
17.184392	1.01108e-35
17.174000	1.07205e-35
17.163608	1.1367e-35
17.153217	1.20524e-35
17.142825	1.27792e-35
17.132434	1.35498e-35
17.122042	1.43668e-35
17.111651	1.5233e-35
17.101259	1.61515e-35
17.090867	1.71254e-35
17.080476	1.81579e-35
17.070084	1.92527e-35
17.059693	2.04134e-35
17.049301	2.16441e-35
17.038909	2.2949e-35
17.028518	2.43325e-35
17.018126	2.57994e-35
17.007735	2.73547e-35
16.997343	2.90038e-35
16.986951	3.07522e-35
16.976560	3.26059e-35
16.966168	3.45714e-35
16.955777	3.66553e-35
16.945385	3.88648e-35
16.934994	4.12074e-35
16.924602	4.36911e-35
16.914210	4.63245e-35
16.903819	4.91166e-35
16.893427	5.20769e-35
16.883036	5.52155e-35
16.872644	5.85433e-35
16.862252	6.20715e-35
16.851861	6.58123e-35
16.841469	6.97784e-35
16.831078	7.39835e-35
16.820686	7.84419e-35
16.810295	8.31689e-35
16.799903	8.81806e-35
16.789511	9.34942e-35
16.779120	9.91279e-35
16.768728	1.05101e-34
16.758337	1.11434e-34
16.747945	1.18148e-34
16.737553	1.25267e-34
16.727162	1.32814e-34
16.716770	1.40816e-34
16.706379	1.493e-34
16.695987	1.58295e-34
16.685595	1.67831e-34
16.675204	1.77942e-34
16.664812	1.88662e-34
16.654421	2.00027e-34
16.644029	2.12077e-34
16.633638	2.24852e-34
16.623246	2.38397e-34
16.612854	2.52757e-34
16.602463	2.67982e-34
16.592071	2.84123e-34
16.581680	3.01237e-34
16.571288	3.1938e-34
16.560896	3.38617e-34
16.550505	3.59011e-34
16.540113	3.80633e-34
16.529722	4.03558e-34
16.519330	4.27862e-34
16.508938	4.53629e-34
16.498547	4.80947e-34
16.488155	5.0991e-34
16.477764	5.40617e-34
16.467372	5.73172e-34
16.456981	6.07687e-34
16.446589	6.44279e-34
16.436197	6.83073e-34
16.425806	7.24203e-34
16.415414	7.67809e-34
16.405023	8.14038e-34
16.394631	8.63051e-34
16.384239	9.15013e-34
16.373848	9.70102e-34
16.363456	1.02851e-33
16.353065	1.09043e-33
16.342673	1.15607e-33
16.332282	1.22567e-33
16.321890	1.29945e-33
16.311498	1.37768e-33
16.301107	1.46061e-33
16.290715	1.54853e-33
16.280324	1.64174e-33
16.269932	1.74057e-33
16.259540	1.84533e-33
16.249149	1.9564e-33
16.238757	2.07416e-33
16.228366	2.19899e-33
16.217974	2.33134e-33
16.207582	2.47165e-33
16.197191	2.6204e-33
16.186799	2.7781e-33
16.176408	2.94529e-33
16.166016	3.12253e-33
16.155625	3.31044e-33
16.145233	3.50965e-33
16.134841	3.72084e-33
16.124450	3.94474e-33
16.114058	4.1821e-33
16.103667	4.43374e-33
16.093275	4.70051e-33
16.082883	4.98333e-33
16.072492	5.28316e-33
16.062100	5.60102e-33
16.051709	5.938e-33
16.041317	6.29524e-33
16.030925	6.67397e-33
16.020534	7.07547e-33
16.010142	7.50112e-33
15.999751	7.95236e-33
15.989359	8.43073e-33
15.978968	8.93787e-33
15.968576	9.4755e-33
15.958184	1.00455e-32
15.947793	1.06497e-32
15.937401	1.12902e-32
15.927010	1.19693e-32
15.916618	1.26892e-32
15.906226	1.34524e-32
15.895835	1.42614e-32
15.885443	1.51191e-32
15.875052	1.60284e-32
15.864660	1.69923e-32
15.854269	1.80142e-32
15.843877	1.90974e-32
15.833485	2.02458e-32
15.823094	2.14632e-32
15.812702	2.27538e-32
15.802311	2.4122e-32
15.791919	2.55724e-32
15.781527	2.711e-32
15.771136	2.874e-32
15.760744	3.04679e-32
15.750353	3.22997e-32
15.739961	3.42416e-32
15.729569	3.63001e-32
15.719178	3.84824e-32
15.708786	4.07958e-32
15.698395	4.32482e-32
15.688003	4.5848e-32
15.677612	4.86039e-32
15.667220	5.15255e-32
15.656828	5.46226e-32
15.646437	5.79058e-32
15.636045	6.13863e-32
15.625654	6.50758e-32
15.615262	6.8987e-32
15.604870	7.31332e-32
15.594479	7.75285e-32
15.584087	8.21878e-32
15.573696	8.7127e-32
15.563304	9.23628e-32
15.552912	9.79132e-32
15.542521	1.03797e-31
15.532129	1.10034e-31
15.521738	1.16646e-31
15.511346	1.23655e-31
15.500955	1.31085e-31
15.490563	1.38961e-31
15.480171	1.4731e-31
15.469780	1.56161e-31
15.459388	1.65543e-31
15.448997	1.75488e-31
15.438605	1.86031e-31
15.428213	1.97207e-31
15.417822	2.09053e-31
15.407430	2.21612e-31
15.397039	2.34924e-31
15.386647	2.49035e-31
15.376256	2.63994e-31
15.365864	2.79851e-31
15.355472	2.9666e-31
15.345081	3.14478e-31
15.334689	3.33366e-31
15.324298	3.53388e-31
15.313906	3.74611e-31
15.303514	3.97109e-31
15.293123	4.20957e-31
15.282731	4.46237e-31
15.272340	4.73034e-31
15.261948	5.0144e-31
15.251556	5.3155e-31
15.241165	5.63468e-31
15.230773	5.97301e-31
15.220382	6.33165e-31
15.209990	6.71181e-31
15.199599	7.11479e-31
15.189207	7.54195e-31
15.178815	7.99475e-31
15.168424	8.47472e-31
15.158032	8.98348e-31
15.147641	9.52278e-31
15.137249	1.00944e-30
15.126857	1.07004e-30
15.116466	1.13427e-30
15.106074	1.20236e-30
15.095683	1.27453e-30
15.085291	1.35103e-30
15.074899	1.43211e-30
15.064508	1.51807e-30
15.054116	1.60918e-30
15.043725	1.70576e-30
15.033333	1.80812e-30
15.022942	1.91663e-30
15.012550	2.03165e-30
15.002158	2.15357e-30
14.991767	2.2828e-30
14.981375	2.41978e-30
14.970984	2.56498e-30
14.960592	2.71888e-30
14.950200	2.88202e-30
14.939809	3.05493e-30
14.929417	3.23822e-30
14.919026	3.4325e-30
14.908634	3.63843e-30
14.898243	3.85671e-30
14.887851	4.08807e-30
14.877459	4.33331e-30
14.867068	4.59326e-30
14.856676	4.86878e-30
14.846285	5.16083e-30
14.835893	5.47039e-30
14.825501	5.7985e-30
14.815110	6.14629e-30
14.804718	6.51493e-30
14.794327	6.90566e-30
14.783935	7.31982e-30
14.773543	7.7588e-30
14.763152	8.22409e-30
14.752760	8.71728e-30
14.742369	9.24002e-30
14.731977	9.7941e-30
14.721586	1.03814e-29
14.711194	1.10039e-29
14.700802	1.16637e-29
14.690411	1.2363e-29
14.680019	1.31042e-29
14.669628	1.38899e-29
14.659236	1.47226e-29
14.648844	1.56052e-29
14.638453	1.65407e-29
14.628061	1.75323e-29
14.617670	1.85833e-29
14.607278	1.96973e-29
14.596886	2.08779e-29
14.586495	2.21294e-29
14.576103	2.34558e-29
14.565712	2.48616e-29
14.555320	2.63517e-29
14.544929	2.7931e-29
14.534537	2.9605e-29
14.524145	3.13792e-29
14.513754	3.32597e-29
14.503362	3.52528e-29
14.492971	3.73653e-29
14.482579	3.96043e-29
14.472187	4.19774e-29
14.461796	4.44926e-29
14.451404	4.71584e-29
14.441013	4.99839e-29
14.430621	5.29786e-29
14.420230	5.61526e-29
14.409838	5.95167e-29
14.399446	6.30822e-29
14.389055	6.68612e-29
14.378663	7.08664e-29
14.368272	7.51114e-29
14.357880	7.96106e-29
14.347488	8.43792e-29
14.337097	8.94332e-29
14.326705	9.47897e-29
14.316314	1.00467e-28
14.305922	1.06484e-28
14.295530	1.12861e-28
14.285139	1.1962e-28
14.274747	1.26784e-28
14.264356	1.34376e-28
14.253964	1.42422e-28
14.243573	1.50951e-28
14.233181	1.59989e-28
14.222789	1.69569e-28
14.212398	1.79721e-28
14.202006	1.90482e-28
14.191615	2.01886e-28
14.181223	2.13972e-28
14.170831	2.26782e-28
14.160440	2.40358e-28
14.150048	2.54747e-28
14.139657	2.69996e-28
14.129265	2.86157e-28
14.118873	3.03286e-28
14.108482	3.21439e-28
14.098090	3.40678e-28
14.087699	3.61068e-28
14.077307	3.82677e-28
14.066916	4.05579e-28
14.056524	4.29851e-28
14.046132	4.55574e-28
14.035741	4.82836e-28
14.025349	5.11729e-28
14.014958	5.42349e-28
14.004566	5.74801e-28
13.994174	6.09193e-28
13.983783	6.45641e-28
13.973391	6.8427e-28
13.963000	7.25208e-28
13.952608	7.68593e-28
13.942217	8.14573e-28
13.931825	8.63301e-28
13.921433	9.14943e-28
13.911042	9.69673e-28
13.900650	1.02767e-27
13.890259	1.08914e-27
13.879867	1.15429e-27
13.869475	1.22332e-27
13.859084	1.29649e-27
13.848692	1.37402e-27
13.838301	1.45619e-27
13.827909	1.54327e-27
13.817517	1.63556e-27
13.807126	1.73336e-27
13.796734	1.83701e-27
13.786343	1.94685e-27
13.775951	2.06325e-27
13.765560	2.18661e-27
13.755168	2.31734e-27
13.744776	2.45588e-27
13.734385	2.6027e-27
13.723993	2.75829e-27
13.713602	2.92317e-27
13.703210	3.09791e-27
13.692818	3.28309e-27
13.682427	3.47932e-27
13.672035	3.68728e-27
13.661644	3.90766e-27
13.651252	4.14121e-27
13.640860	4.3887e-27
13.630469	4.65098e-27
13.620077	4.92891e-27
13.609686	5.22345e-27
13.599294	5.53558e-27
13.588903	5.86635e-27
13.578511	6.21687e-27
13.568119	6.58832e-27
13.557728	6.98195e-27
13.547336	7.39908e-27
13.536945	7.84112e-27
13.526553	8.30955e-27
13.516161	8.80594e-27
13.505770	9.33198e-27
13.495378	9.88941e-27
13.484987	1.04801e-26
13.474595	1.11061e-26
13.464203	1.17694e-26
13.453812	1.24724e-26
13.443420	1.32172e-26
13.433029	1.40066e-26
13.422637	1.4843e-26
13.412246	1.57294e-26
13.401854	1.66687e-26
13.391462	1.7664e-26
13.381071	1.87187e-26
13.370679	1.98363e-26
13.360288	2.10207e-26
13.349896	2.22757e-26
13.339504	2.36055e-26
13.329113	2.50147e-26
13.318721	2.6508e-26
13.308330	2.80904e-26
13.297938	2.97671e-26
13.287547	3.15439e-26
13.277155	3.34267e-26
13.266763	3.54218e-26
13.256372	3.75358e-26
13.245980	3.9776e-26
13.235589	4.21497e-26
13.225197	4.46651e-26
13.214805	4.73304e-26
13.204414	5.01547e-26
13.194022	5.31473e-26
13.183631	5.63185e-26
13.173239	5.96787e-26
13.162847	6.32392e-26
13.152456	6.7012e-26
13.142064	7.10098e-26
13.131673	7.52459e-26
13.121281	7.97345e-26
13.110890	8.44907e-26
13.100498	8.95304e-26
13.090106	9.48705e-26
13.079715	1.00529e-25
13.069323	1.06525e-25
13.058932	1.12878e-25
13.048540	1.19609e-25
13.038148	1.26742e-25
13.027757	1.343e-25
13.017365	1.42308e-25
13.006974	1.50793e-25
12.996582	1.59784e-25
12.986190	1.69311e-25
12.975799	1.79405e-25
12.965407	1.90101e-25
12.955016	2.01434e-25
12.944624	2.13442e-25
12.934233	2.26165e-25
12.923841	2.39646e-25
12.913449	2.5393e-25
12.903058	2.69065e-25
12.892666	2.85102e-25
12.882275	3.02093e-25
12.871883	3.20096e-25
12.861491	3.39172e-25
12.851100	3.59383e-25
12.840708	3.80798e-25
12.830317	4.03488e-25
12.819925	4.2753e-25
12.809534	4.53002e-25
12.799142	4.79991e-25
12.788750	5.08587e-25
12.778359	5.38885e-25
12.767967	5.70987e-25
12.757576	6.05e-25
12.747184	6.41037e-25
12.736792	6.79219e-25
12.726401	7.19674e-25
12.716009	7.62536e-25
12.705618	8.07949e-25
12.695226	8.56065e-25
12.684834	9.07045e-25
12.674443	9.61057e-25
12.664051	1.01828e-24
12.653660	1.07892e-24
12.643268	1.14315e-24
12.632877	1.21122e-24
12.622485	1.28333e-24
12.612093	1.35972e-24
12.601702	1.44067e-24
12.591310	1.52643e-24
12.580919	1.61729e-24
12.570527	1.71355e-24
12.560135	1.81554e-24
12.549744	1.9236e-24
12.539352	2.03808e-24
12.528961	2.15937e-24
12.518569	2.28787e-24
12.508177	2.42402e-24
12.497786	2.56826e-24
12.487394	2.72107e-24
12.477003	2.88297e-24
12.466611	3.0545e-24
12.456220	3.23622e-24
12.445828	3.42874e-24
12.435436	3.63271e-24
12.425045	3.8488e-24
12.414653	4.07774e-24
12.404262	4.32028e-24
12.393870	4.57724e-24
12.383478	4.84947e-24
12.373087	5.13788e-24
12.362695	5.44342e-24
12.352304	5.76712e-24
12.341912	6.11006e-24
12.331521	6.47337e-24
12.321129	6.85826e-24
12.310737	7.26602e-24
12.300346	7.69801e-24
12.289954	8.15565e-24
12.279563	8.64048e-24
12.269171	9.15411e-24
12.258779	9.69825e-24
12.248388	1.02747e-23
12.237996	1.08854e-23
12.227605	1.15323e-23
12.217213	1.22177e-23
12.206821	1.29438e-23
12.196430	1.3713e-23
12.186038	1.45278e-23
12.175647	1.5391e-23
12.165255	1.63055e-23
12.154864	1.72743e-23
12.144472	1.83006e-23
12.134080	1.93878e-23
12.123689	2.05395e-23
12.113297	2.17596e-23
12.102906	2.30521e-23
12.092514	2.44213e-23
12.082122	2.58718e-23
12.071731	2.74083e-23
12.061339	2.9036e-23
12.050948	3.07603e-23
12.040556	3.25869e-23
12.030164	3.45219e-23
12.019773	3.65717e-23
12.009381	3.8743e-23
11.998990	4.10432e-23
11.988598	4.34799e-23
11.978207	4.6061e-23
11.967815	4.87952e-23
11.957423	5.16916e-23
11.947032	5.47598e-23
11.936640	5.801e-23
11.926249	6.14528e-23
11.915857	6.50998e-23
11.905465	6.89631e-23
11.895074	7.30554e-23
11.884682	7.73903e-23
11.874291	8.19822e-23
11.863899	8.68463e-23
11.853508	9.19988e-23
11.843116	9.74566e-23
11.832724	1.03238e-22
11.822333	1.09362e-22
11.811941	1.15849e-22
11.801550	1.2272e-22
11.791158	1.29999e-22
11.780766	1.37709e-22
11.770375	1.45875e-22
11.759983	1.54526e-22
11.749592	1.63689e-22
11.739200	1.73395e-22
11.728808	1.83675e-22
11.718417	1.94565e-22
11.708025	2.061e-22
11.697634	2.18318e-22
11.687242	2.3126e-22
11.676851	2.44968e-22
11.666459	2.59488e-22
11.656067	2.74867e-22
11.645676	2.91158e-22
11.635284	3.08413e-22
11.624893	3.26689e-22
11.614501	3.46048e-22
11.604109	3.66552e-22
11.593718	3.8827e-22
11.583326	4.11274e-22
11.572935	4.3564e-22
11.562543	4.61447e-22
11.552151	4.88782e-22
11.541760	5.17735e-22
11.531368	5.48401e-22
11.520977	5.80881e-22
11.510585	6.15283e-22
11.500194	6.51721e-22
11.489802	6.90314e-22
11.479410	7.31191e-22
11.469019	7.74485e-22
11.458627	8.20341e-22
11.448236	8.68909e-22
11.437844	9.20349e-22
11.427452	9.74831e-22
11.417061	1.03254e-21
11.406669	1.09365e-21
11.396278	1.15838e-21
11.385886	1.22694e-21
11.375495	1.29955e-21
11.365103	1.37646e-21
11.354711	1.45791e-21
11.344320	1.54417e-21
11.333928	1.63554e-21
11.323537	1.7323e-21
11.313145	1.83479e-21
11.302753	1.94333e-21
11.292362	2.05828e-21
11.281970	2.18003e-21
11.271579	2.30897e-21
11.261187	2.44553e-21
11.250795	2.59016e-21
11.240404	2.74333e-21
11.230012	2.90555e-21
11.219621	3.07735e-21
11.209229	3.2593e-21
11.198838	3.452e-21
11.188446	3.65608e-21
11.178054	3.87221e-21
11.167663	4.1011e-21
11.157271	4.34351e-21
11.146880	4.60023e-21
11.136488	4.8721e-21
11.126096	5.16003e-21
11.115705	5.46496e-21
11.105313	5.78788e-21
11.094922	6.12986e-21
11.084530	6.49203e-21
11.074138	6.87558e-21
11.063747	7.28175e-21
11.053355	7.7119e-21
11.042964	8.16743e-21
11.032572	8.64983e-21
11.022181	9.1607e-21
11.011789	9.7017e-21
11.001397	1.02746e-20
10.991006	1.08813e-20
10.980614	1.15238e-20
10.970223	1.22042e-20
10.959831	1.29247e-20
10.949439	1.36878e-20
10.939048	1.44958e-20
10.928656	1.53514e-20
10.918265	1.62575e-20
10.907873	1.7217e-20
10.897482	1.82331e-20
10.887090	1.93091e-20
10.876698	2.04484e-20
10.866307	2.1655e-20
10.855915	2.29326e-20
10.845524	2.42856e-20
10.835132	2.57183e-20
10.824740	2.72354e-20
10.814349	2.88419e-20
10.803957	3.0543e-20
10.793566	3.23443e-20
10.783174	3.42518e-20
10.772782	3.62716e-20
10.762391	3.84104e-20
10.751999	4.06751e-20
10.741608	4.30732e-20
10.731216	4.56125e-20
10.720825	4.83014e-20
10.710433	5.11486e-20
10.700041	5.41633e-20
10.689650	5.73556e-20
10.679258	6.07358e-20
10.668867	6.43149e-20
10.658475	6.81047e-20
10.648083	7.21176e-20
10.637692	7.63666e-20
10.627300	8.08656e-20
10.616909	8.56294e-20
10.606517	9.06734e-20
10.596125	9.60142e-20
10.585734	1.01669e-19
10.575342	1.07657e-19
10.564951	1.13997e-19
10.554559	1.20709e-19
10.544168	1.27817e-19
10.533776	1.35342e-19
10.523384	1.4331e-19
10.512993	1.51746e-19
10.502601	1.60679e-19
10.492210	1.70136e-19
10.481818	1.8015e-19
10.471426	1.90752e-19
10.461035	2.01977e-19
10.450643	2.13862e-19
10.440252	2.26445e-19
10.429860	2.39768e-19
10.419469	2.53873e-19
10.409077	2.68807e-19
10.398685	2.84619e-19
10.388294	3.01359e-19
10.377902	3.19083e-19
10.367511	3.37848e-19
10.357119	3.57715e-19
10.346727	3.78748e-19
10.336336	4.01016e-19
10.325944	4.24592e-19
10.315553	4.49553e-19
10.305161	4.75978e-19
10.294769	5.03955e-19
10.284378	5.33574e-19
10.273986	5.64931e-19
10.263595	5.98129e-19
10.253203	6.33275e-19
10.242812	6.70483e-19
10.232420	7.09874e-19
10.222028	7.51576e-19
10.211637	7.95725e-19
10.201245	8.42463e-19
10.190854	8.91943e-19
10.180462	9.44325e-19
10.170070	9.99779e-19
10.159679	1.05848e-18
10.149287	1.12063e-18
10.138896	1.18642e-18
10.128504	1.25607e-18
10.118112	1.3298e-18
10.107721	1.40786e-18
10.097329	1.49048e-18
10.086938	1.57796e-18
10.076546	1.67055e-18
10.066155	1.76857e-18
10.055763	1.87234e-18
10.045371	1.98218e-18
10.034980	2.09846e-18
10.024588	2.22155e-18
10.014197	2.35185e-18
10.003805	2.48978e-18
9.993413	2.63579e-18
9.983022	2.79035e-18
9.972630	2.95396e-18
9.962239	3.12715e-18
9.951847	3.31047e-18
9.941455	3.50453e-18
9.931064	3.70994e-18
9.920672	3.92737e-18
9.910281	4.15753e-18
9.899889	4.40116e-18
9.889498	4.65904e-18
9.879106	4.93201e-18
9.868714	5.22095e-18
9.858323	5.52679e-18
9.847931	5.85051e-18
9.837540	6.19317e-18
9.827148	6.55587e-18
9.816756	6.93977e-18
9.806365	7.34612e-18
9.795973	7.77623e-18
9.785582	8.23148e-18
9.775190	8.71333e-18
9.764799	9.22335e-18
9.754407	9.76318e-18
9.744015	1.03345e-17
9.733624	1.09393e-17
9.723232	1.15794e-17
9.712841	1.22569e-17
9.702449	1.29739e-17
9.692057	1.37328e-17
9.681666	1.45361e-17
9.671274	1.53863e-17
9.660883	1.62861e-17
9.650491	1.72384e-17
9.640099	1.82463e-17
9.629708	1.93131e-17
9.619316	2.04421e-17
9.608925	2.16371e-17
9.598533	2.29017e-17
9.588142	2.42402e-17
9.577750	2.56567e-17
9.567358	2.71559e-17
9.556967	2.87426e-17
9.546575	3.04217e-17
9.536184	3.21988e-17
9.525792	3.40796e-17
9.515400	3.607e-17
9.505009	3.81765e-17
9.494617	4.04057e-17
9.484226	4.2765e-17
9.473834	4.52617e-17
9.463442	4.79039e-17
9.453051	5.07001e-17
9.442659	5.36593e-17
9.432268	5.67908e-17
9.421876	6.01048e-17
9.411485	6.36118e-17
9.401093	6.73231e-17
9.390701	7.12505e-17
9.380310	7.54067e-17
9.369918	7.98048e-17
9.359527	8.4459e-17
9.349135	8.93841e-17
9.338743	9.45959e-17
9.328352	1.00111e-16
9.317960	1.05947e-16
9.307569	1.12123e-16
9.297177	1.18658e-16
9.286786	1.25573e-16
9.276394	1.3289e-16
9.266002	1.40634e-16
9.255611	1.48827e-16
9.245219	1.57497e-16
9.234828	1.66671e-16
9.224436	1.76378e-16
9.214044	1.8665e-16
9.203653	1.97518e-16
9.193261	2.09018e-16
9.182870	2.21187e-16
9.172478	2.34063e-16
9.162086	2.47686e-16
9.151695	2.62102e-16
9.141303	2.77354e-16
9.130912	2.93493e-16
9.120520	3.10568e-16
9.110129	3.28635e-16
9.099737	3.47751e-16
9.089345	3.67977e-16
9.078954	3.89377e-16
9.068562	4.12019e-16
9.058171	4.35975e-16
9.047779	4.6132e-16
9.037387	4.88137e-16
9.026996	5.16509e-16
9.016604	5.46527e-16
9.006213	5.78286e-16
8.995821	6.11886e-16
8.985429	6.47435e-16
8.975038	6.85045e-16
8.964646	7.24835e-16
8.954255	7.66932e-16
8.943863	8.11468e-16
8.933472	8.58585e-16
8.923080	9.08433e-16
8.912688	9.61168e-16
8.902297	1.01696e-15
8.891905	1.07598e-15
8.881514	1.13842e-15
8.871122	1.20447e-15
8.860730	1.27435e-15
8.850339	1.34828e-15
8.839947	1.42648e-15
8.829556	1.50922e-15
8.819164	1.59673e-15
8.808773	1.68932e-15
8.798381	1.78726e-15
8.787989	1.89086e-15
8.777598	2.00046e-15
8.767206	2.11639e-15
8.756815	2.23903e-15
8.746423	2.36876e-15
8.736031	2.50599e-15
8.725640	2.65115e-15
8.715248	2.80471e-15
8.704857	2.96713e-15
8.694465	3.13894e-15
8.684073	3.32068e-15
8.673682	3.51291e-15
8.663290	3.71625e-15
8.652899	3.93133e-15
8.642507	4.15882e-15
8.632116	4.39946e-15
8.621724	4.65398e-15
8.611332	4.92319e-15
8.600941	5.20794e-15
8.590549	5.50912e-15
8.580158	5.82768e-15
8.569766	6.16461e-15
8.559374	6.52098e-15
8.548983	6.89789e-15
8.538591	7.29654e-15
8.528200	7.71818e-15
8.517808	8.16412e-15
8.507416	8.63576e-15
8.497025	9.13458e-15
8.486633	9.66214e-15
8.476242	1.02201e-14
8.465850	1.08102e-14
8.455459	1.14343e-14
8.445067	1.20943e-14
8.434675	1.27923e-14
8.424284	1.35305e-14
8.413892	1.43113e-14
8.403501	1.51369e-14
8.393109	1.601e-14
8.382717	1.69334e-14
8.372326	1.79099e-14
8.361934	1.89426e-14
8.351543	2.00347e-14
8.341151	2.11895e-14
8.330760	2.24108e-14
8.320368	2.37022e-14
8.309976	2.50679e-14
8.299585	2.65121e-14
8.289193	2.80392e-14
8.278802	2.9654e-14
8.268410	3.13617e-14
8.258018	3.31674e-14
8.247627	3.50767e-14
8.237235	3.70957e-14
8.226844	3.92306e-14
8.216452	4.1488e-14
8.206060	4.3875e-14
8.195669	4.63989e-14
8.185277	4.90676e-14
8.174886	5.18894e-14
8.164494	5.48729e-14
8.154103	5.80276e-14
8.143711	6.13631e-14
8.133319	6.48898e-14
8.122928	6.86186e-14
8.112536	7.25611e-14
8.102145	7.67294e-14
8.091753	8.11365e-14
8.081361	8.5796e-14
8.070970	9.07223e-14
8.060578	9.59306e-14
8.050187	1.01437e-13
8.039795	1.07259e-13
8.029403	1.13413e-13
8.019012	1.1992e-13
8.008620	1.26799e-13
7.998229	1.34072e-13
7.987837	1.4176e-13
7.977446	1.49888e-13
7.967054	1.58481e-13
7.956662	1.67564e-13
7.946271	1.77167e-13
7.935879	1.87318e-13
7.925488	1.98049e-13
7.915096	2.09393e-13
7.904704	2.21385e-13
7.894313	2.34061e-13
7.883921	2.47461e-13
7.873530	2.61626e-13
7.863138	2.76599e-13
7.852747	2.92426e-13
7.842355	3.09155e-13
7.831963	3.26839e-13
7.821572	3.45531e-13
7.811180	3.65289e-13
7.800789	3.86172e-13
7.790397	4.08246e-13
7.780005	4.31577e-13
7.769614	4.56237e-13
7.759222	4.82302e-13
7.748831	5.0985e-13
7.738439	5.38967e-13
7.728047	5.69742e-13
7.717656	6.02267e-13
7.707264	6.36643e-13
7.696873	6.72974e-13
7.686481	7.11372e-13
7.676090	7.51953e-13
7.665698	7.94841e-13
7.655306	8.40166e-13
7.644915	8.88067e-13
7.634523	9.3869e-13
7.624132	9.92188e-13
7.613740	1.04872e-12
7.603348	1.10847e-12
7.592957	1.17161e-12
7.582565	1.23833e-12
7.572174	1.30884e-12
7.561782	1.38334e-12
7.551390	1.46208e-12
7.540999	1.54527e-12
7.530607	1.63319e-12
7.520216	1.72609e-12
7.509824	1.82425e-12
7.499433	1.92797e-12
7.489041	2.03757e-12
7.478649	2.15338e-12
7.468258	2.27574e-12
7.457866	2.40503e-12
7.447475	2.54164e-12
7.437083	2.68598e-12
7.426691	2.83848e-12
7.416300	2.99961e-12
7.405908	3.16985e-12
7.395517	3.34971e-12
7.385125	3.53973e-12
7.374734	3.7405e-12
7.364342	3.9526e-12
7.353950	4.17669e-12
7.343559	4.41343e-12
7.333167	4.66353e-12
7.322776	4.92775e-12
7.312384	5.20688e-12
7.301992	5.50175e-12
7.291601	5.81325e-12
7.281209	6.14232e-12
7.270818	6.48993e-12
7.260426	6.85714e-12
7.250034	7.24503e-12
7.239643	7.65478e-12
7.229251	8.0876e-12
7.218860	8.54479e-12
7.208468	9.02771e-12
7.198077	9.53781e-12
7.187685	1.00766e-11
7.177293	1.06457e-11
7.166902	1.12468e-11
7.156510	1.18817e-11
7.146119	1.25523e-11
7.135727	1.32605e-11
7.125335	1.40085e-11
7.114944	1.47986e-11
7.104552	1.5633e-11
7.094161	1.65142e-11
7.083769	1.74448e-11
7.073377	1.84277e-11
7.062986	1.94657e-11
7.052594	2.05619e-11
7.042203	2.17195e-11
7.031811	2.2942e-11
7.021420	2.4233e-11
7.011028	2.55963e-11
7.000636	2.70359e-11
6.990245	2.85561e-11
6.979853	3.01613e-11
6.969462	3.18564e-11
6.959070	3.36462e-11
6.948678	3.55361e-11
6.938287	3.75316e-11
6.927895	3.96387e-11
6.917504	4.18634e-11
6.907112	4.42124e-11
6.896720	4.66925e-11
6.886329	4.9311e-11
6.875937	5.20757e-11
6.865546	5.49945e-11
6.855154	5.8076e-11
6.844763	6.13294e-11
6.834371	6.4764e-11
6.823979	6.839e-11
6.813588	7.22179e-11
6.803196	7.62589e-11
6.792805	8.05249e-11
6.782413	8.50281e-11
6.772021	8.97819e-11
6.761630	9.48e-11
6.751238	1.00097e-10
6.740847	1.05688e-10
6.730455	1.1159e-10
6.720064	1.1782e-10
6.709672	1.24395e-10
6.699280	1.31336e-10
6.688889	1.38661e-10
6.678497	1.46393e-10
6.668106	1.54553e-10
6.657714	1.63166e-10
6.647322	1.72256e-10
6.636931	1.81849e-10
6.626539	1.91973e-10
6.616148	2.02657e-10
6.605756	2.13933e-10
6.595364	2.25832e-10
6.584973	2.38389e-10
6.574581	2.5164e-10
6.564190	2.65623e-10
6.553798	2.80379e-10
6.543407	2.95949e-10
6.533015	3.12378e-10
6.522623	3.29713e-10
6.512232	3.48004e-10
6.501840	3.67304e-10
6.491449	3.87667e-10
6.481057	4.09152e-10
6.470665	4.3182e-10
6.460274	4.55735e-10
6.449882	4.80966e-10
6.439491	5.07585e-10
6.429099	5.35667e-10
6.418707	5.65293e-10
6.408316	5.96546e-10
6.397924	6.29515e-10
6.387533	6.64294e-10
6.377141	7.00981e-10
6.366750	7.3968e-10
6.356358	7.805e-10
6.345966	8.23558e-10
6.335575	8.68974e-10
6.325183	9.16877e-10
6.314792	9.67402e-10
6.304400	1.02069e-09
6.294008	1.07689e-09
6.283617	1.13617e-09
6.273225	1.19868e-09
6.262834	1.26461e-09
6.252442	1.33414e-09
6.242051	1.40746e-09
6.231659	1.48478e-09
6.221267	1.56631e-09
6.210876	1.65229e-09
6.200484	1.74295e-09
6.190093	1.83855e-09
6.179701	1.93935e-09
6.169309	2.04563e-09
6.158918	2.1577e-09
6.148526	2.27585e-09
6.138135	2.40042e-09
6.127743	2.53175e-09
6.117351	2.6702e-09
6.106960	2.81617e-09
6.096568	2.97005e-09
6.086177	3.13227e-09
6.075785	3.30328e-09
6.065394	3.48354e-09
6.055002	3.67356e-09
6.044610	3.87385e-09
6.034219	4.08497e-09
6.023827	4.30749e-09
6.013436	4.54203e-09
6.003044	4.78922e-09
5.992652	5.04975e-09
5.982261	5.32432e-09
5.971869	5.61369e-09
5.961478	5.91864e-09
5.951086	6.24e-09
5.940694	6.57865e-09
5.930303	6.93551e-09
5.919911	7.31155e-09
5.909520	7.70778e-09
5.899128	8.12527e-09
5.888737	8.56517e-09
5.878345	9.02864e-09
5.867953	9.51695e-09
5.857562	1.00314e-08
5.847170	1.05734e-08
5.836779	1.11444e-08
5.826387	1.17459e-08
5.815995	1.23796e-08
5.805604	1.3047e-08
5.795212	1.37501e-08
5.784821	1.44907e-08
5.774429	1.52708e-08
5.764038	1.60924e-08
5.753646	1.69577e-08
5.743254	1.78691e-08
5.732863	1.88289e-08
5.722471	1.98397e-08
5.712080	2.09042e-08
5.701688	2.20251e-08
5.691296	2.32055e-08
5.680905	2.44484e-08
5.670513	2.57571e-08
5.660122	2.71351e-08
5.649730	2.8586e-08
5.639338	3.01135e-08
5.628947	3.17216e-08
5.618555	3.34147e-08
5.608164	3.5197e-08
5.597772	3.70732e-08
5.587381	3.90482e-08
5.576989	4.11271e-08
5.566597	4.33153e-08
5.556206	4.56185e-08
5.545814	4.80426e-08
5.535423	5.05938e-08
5.525031	5.32788e-08
5.514639	5.61044e-08
5.504248	5.9078e-08
5.493856	6.2207e-08
5.483465	6.54995e-08
5.473073	6.89639e-08
5.462681	7.26091e-08
5.452290	7.64443e-08
5.441898	8.04792e-08
5.431507	8.47241e-08
5.421115	8.91898e-08
5.410724	9.38875e-08
5.400332	9.8829e-08
5.389940	1.04027e-07
5.379549	1.09494e-07
5.369157	1.15244e-07
5.358766	1.21292e-07
5.348374	1.27652e-07
5.337982	1.34341e-07
5.327591	1.41375e-07
5.317199	1.48771e-07
5.306808	1.56548e-07
5.296416	1.64725e-07
5.286025	1.73323e-07
5.275633	1.82361e-07
5.265241	1.91864e-07
5.254850	2.01853e-07
5.244458	2.12354e-07
5.234067	2.23392e-07
5.223675	2.34994e-07
5.213283	2.47188e-07
5.202892	2.60004e-07
5.192500	2.73472e-07
5.182109	2.87626e-07
5.171717	3.02498e-07
5.161325	3.18126e-07
5.150934	3.34547e-07
5.140542	3.51799e-07
5.130151	3.69925e-07
5.119759	3.88966e-07
5.109368	4.08969e-07
5.098976	4.2998e-07
5.088584	4.52049e-07
5.078193	4.75229e-07
5.067801	4.99574e-07
5.057410	5.2514e-07
5.047018	5.51988e-07
5.036626	5.8018e-07
5.026235	6.09781e-07
5.015843	6.40861e-07
5.005452	6.7349e-07
4.995060	7.07745e-07
4.984668	7.43703e-07
4.974277	7.81448e-07
4.963885	8.21065e-07
4.953494	8.62645e-07
4.943102	9.06282e-07
4.932711	9.52074e-07
4.922319	1.00013e-06
4.911927	1.05054e-06
4.901536	1.10344e-06
4.891144	1.15894e-06
4.880753	1.21716e-06
4.870361	1.27823e-06
4.859969	1.34228e-06
4.849578	1.40947e-06
4.839186	1.47992e-06
4.828795	1.55381e-06
4.818403	1.63129e-06
4.808012	1.71252e-06
4.797620	1.79769e-06
4.787228	1.88697e-06
4.776837	1.98057e-06
4.766445	2.07867e-06
4.756054	2.18149e-06
4.745662	2.28925e-06
4.735270	2.40217e-06
4.724879	2.52049e-06
4.714487	2.64447e-06
4.704096	2.77435e-06
4.693704	2.9104e-06
4.683312	3.05292e-06
4.672921	3.20219e-06
4.662529	3.35852e-06
4.652138	3.52222e-06
4.641746	3.69364e-06
4.631355	3.87311e-06
4.620963	4.06099e-06
4.610571	4.25767e-06
4.600180	4.46353e-06
4.589788	4.67898e-06
4.579397	4.90444e-06
4.569005	5.14036e-06
4.558613	5.3872e-06
4.548222	5.64543e-06
4.537830	5.91555e-06
4.527439	6.19808e-06
4.517047	6.49355e-06
4.506655	6.80252e-06
4.496264	7.12559e-06
4.485872	7.46334e-06
4.475481	7.8164e-06
4.465089	8.18543e-06
4.454698	8.5711e-06
4.444306	8.97412e-06
4.433914	9.39521e-06
4.423523	9.83513e-06
4.413131	1.02947e-05
4.402740	1.07746e-05
4.392348	1.12758e-05
4.381956	1.17992e-05
4.371565	1.23456e-05
4.361173	1.2916e-05
4.350782	1.35113e-05
4.340390	1.41326e-05
4.329999	1.47808e-05
4.319607	1.54571e-05
4.309215	1.61626e-05
4.298824	1.68985e-05
4.288432	1.76658e-05
4.278041	1.84658e-05
4.267649	1.92998e-05
4.257257	2.01692e-05
4.246866	2.10751e-05
4.236474	2.20191e-05
4.226083	2.30026e-05
4.215691	2.40269e-05
4.205299	2.50937e-05
4.194908	2.62045e-05
4.184516	2.73608e-05
4.174125	2.85644e-05
4.163733	2.98169e-05
4.153342	3.11201e-05
4.142950	3.24757e-05
4.132558	3.38856e-05
4.122167	3.53516e-05
4.111775	3.68757e-05
4.101384	3.84598e-05
4.090992	4.01058e-05
4.080600	4.1816e-05
4.070209	4.35922e-05
4.059817	4.54368e-05
4.049426	4.73517e-05
4.039034	4.93393e-05
4.028642	5.14018e-05
4.018251	5.35415e-05
4.007859	5.57606e-05
3.997468	5.80615e-05
3.987076	6.04466e-05
3.976685	6.29183e-05
3.966293	6.54789e-05
3.955901	6.8131e-05
3.945510	7.08769e-05
3.935118	7.37191e-05
3.924727	7.66601e-05
3.914335	7.97024e-05
3.903943	8.28483e-05
3.893552	8.61004e-05
3.883160	8.94609e-05
3.872769	9.29325e-05
3.862377	9.65173e-05
3.851986	0.000100218
3.841594	0.000104036
3.831202	0.000107974
3.820811	0.000112035
3.810419	0.00011622
3.800028	0.000120531
3.789636	0.00012497
3.779244	0.000129539
3.768853	0.000134239
3.758461	0.000139072
3.748070	0.00014404
3.737678	0.000149142
3.727286	0.000154381
3.716895	0.000159757
3.706503	0.00016527
3.696112	0.00017092
3.685720	0.000176708
3.675329	0.000182633
3.664937	0.000188695
3.654545	0.000194893
3.644154	0.000201224
3.633762	0.000207688
3.623371	0.000214283
3.612979	0.000221005
3.602587	0.000227852
3.592196	0.00023482
3.581804	0.000241906
3.571413	0.000249104
3.561021	0.00025641
3.550629	0.000263817
3.540238	0.000271321
3.529846	0.000278913
3.519455	0.000286586
3.509063	0.000294333
3.498672	0.000302143
3.488280	0.000310007
3.477888	0.000317915
3.467497	0.000325856
3.457105	0.000333817
3.446714	0.000341787
3.436322	0.000349751
3.425930	0.000357695
3.415539	0.000365605
3.405147	0.000373465
3.394756	0.000381258
3.384364	0.000388967
3.373972	0.000396574
3.363581	0.000404062
3.353189	0.000411411
3.342798	0.000418602
3.332406	0.000425616
3.322015	0.000432432
3.311623	0.000439031
3.301231	0.000445393
3.290840	0.000451498
3.280448	0.000457326
3.270057	0.00046286
3.259665	0.000468082
3.249273	0.000472975
3.238882	0.000477524
3.228490	0.000481716
3.218099	0.00048554
3.207707	0.000488987
3.197316	0.000492054
3.186924	0.000494737
3.176532	0.000497041
3.166141	0.000498972
3.155749	0.000500544
3.145358	0.000501775
3.134966	0.000502692
3.124574	0.000503329
3.114183	0.000503726
3.103791	0.000503933
3.093400	0.000504009
&
```
