## Supplementary material for "All-at-once RNA folding with 3D motif prediction framed by evolutionary information": RF02437_SpF44_sRNA.cacofold.helixcov

```
# RMs = 4 L = 114

# RM_HELIX NESTED 3-8 15-20, nbp = 6 nbp_cov = 0
# pvals: 0.520314,0.520314,0.520314,0.520314,0.520314,0.520314
# aggregated NONE
NESTED  ::<<<<<<______>>>>>>:::::::::::::::::::::::::::::::::::::::::::::::::::::::::::::::::::::::::::::::::::::::
        :::::::::::::::::::::::::::::::::::::::::::::::::::::::::::::::::::::::::::::::::::::::::::::::::::::::::::

# RM_HELIX NESTED 43-54 76-87, nbp = 11 nbp_cov = 0
# pvals: 0.695715,0.520314,0.780206,0.174925,0.035611,0.737445,0.520314,0.520314,0.520314,0.923752,0.985523
# aggregated NONE
NESTED  ::::::::::::::::::::::::::::::::::::::::::<<<<<<<<<<<________________>>>>>>>>>>>:::::::::::::::::::::::::::
        :::::::::::::::::::::::::::::::::::::::::::::::::::::::::::::::::::::::::::::::::::::::::::::::::::::::::::

# RM_HELIX NESTED 28-30 96-98, nbp = 3 nbp_cov = 0
# pvals: 0.520314,0.520314,0.520314
# aggregated NONE
NESTED  :::::::::::::::::::::::::::<<<__________________________________________________________>>>::::::::::::::::
        :::::::::::::::::::::::::::::::::::::::::::::::::::::::::::::::::::::::::::::::::::::::::::::::::::::::::::

# RM_HELIX NESTED 101-103 109-111, nbp = 3 nbp_cov = 0
# pvals: 0.520314,0.520314,0.520314
# aggregated NONE
NESTED  :::::::::::::::::::::::::::::::::::::::::::::::::::::::::::::::::::::::::::::::::::::::::::::<<<_____>>>:::
        :::::::::::::::::::::::::::::::::::::::::::::::::::::::::::::::::::::::::::::::::::::::::::::::::::::::::::
```
