## Supplementary material for "All-at-once RNA folding with 3D motif prediction framed by evolutionary information": RF02437_SpF44_sRNA.cacofold.power

```
# Power analysis of CaCoFold structure 
#
# Powertype = SINGLE SUBSTITUTIONS
# covary  left_pos      right_pos    substitutions      power
#----------------------------------------------------------------
          3		20		0		0.00
          4		19		0		0.00
          5		18		0		0.00
          6		17		0		0.00
          7		16		0		0.00
          8		15		0		0.00
          28		98		0		0.00
          29		97		1		0.00
          30		96		1		0.00
          43		87		3		0.02
          45		86		0		0.00
          46		85		3		0.02
          47		83		5		0.11
          48		82		6		0.16
          49		81		2		0.00
          50		80		2		0.00
          51		79		0		0.00
          52		78		4		0.07
          53		77		2		0.00
          54		76		7		0.20
          101		111		3		0.02
          102		110		0		0.00
          103		109		0		0.00
#
# BPAIRS 23
# avg substitutions per BP  1.7
# BPAIRS expected to covary 0.6 +/- 0.7
# BPAIRS observed to covary 0
#
```
