## Supplementary material for "All-at-once RNA folding with 3D motif prediction framed by evolutionary information": RF02437_SpF44_sRNA.helixcov

```
# RMs = 4 L = 114

# RM_HELIX NESTED 2-10 15-21, nbp = 7 nbp_cov = 0
# pvals: 0.520314,0.520314,0.520314,0.520314,0.520314,0.520314,0.227967
# aggregated NONE
NESTED  :<<<<<--<<____>>>>>>>::::::::::::::::::::::::::::::::::::::::::::::::::::::::::::::::::::::::::::::::::::::
        :::::::::::::::::::::::::::::::::::::::::::::::::::::::::::::::::::::::::::::::::::::::::::::::::::::::::::

# RM_HELIX NESTED 45-54 76-86, nbp = 10 nbp_cov = 0
# pvals: 0.520314,0.780206,0.174925,0.035611,0.737445,0.520314,0.520314,0.520314,0.923752,0.985523
# aggregated NONE
NESTED  :::::::::::::::::::::::::::::::::::::::::::<<<<<<<<<<________________>>>>>>>>>>::::::::::::::::::::::::::::
        :::::::::::::::::::::::::::::::::::::::::::::::::::::::::::::::::::::::::::::::::::::::::::::::::::::::::::

# RM_HELIX NESTED 88-92 99-103, nbp = 5 nbp_cov = 0
# pvals: 0.520314,0.520314,0.569996,0.520314,0.520314
# aggregated NONE
NESTED  ::::::::::::::::::::::::::::::::::::::::::::::::::::::::::::::::::::::::::::::::<<<<<______>>>>>:::::::::::
        :::::::::::::::::::::::::::::::::::::::::::::::::::::::::::::::::::::::::::::::::::::::::::::::::::::::::::

# RM_HELIX NESTED 27-35 105-113, nbp = 8 nbp_cov = 0
# pvals: 0.796826,0.227967,0.520314,0.520314,0.520314,0.520314,0.854585,0.520314
# aggregated NONE
NESTED  ::::::::::::::::::::::::::<<<<-<<<<______________________________________________________________>>>>->>>>:
        :::::::::::::::::::::::::::::::::::::::::::::::::::::::::::::::::::::::::::::::::::::::::::::::::::::::::::
```
