## Supplementary material for "All-at-once RNA folding with 3D motif prediction framed by evolutionary information": RF02437_SpF44_sRNA.surv

```
3.228009	0.0333333
0.036264	0.0666667
0.000800	0.133333
-0.034664	0.766667
-0.070128	0.8
-0.353838	0.833333
-0.495694	0.866667
-0.566621	0.9
-0.850332	0.933333
-1.346825	0.966667
-2.517132	1
&
8.866758	0.000177274
8.653975	0.000354547
8.370264	0.000531821
7.980162	0.000709094
7.696451	0.000886368
7.519132	0.00106364
7.129030	0.00124091
6.703464	0.00141819
6.668000	0.00177274
6.632536	0.00195001
6.348826	0.00230456
6.313362	0.00248183
5.852332	0.0026591
5.745941	0.00301365
5.533158	0.00319092
5.426766	0.0033682
5.320375	0.00354547
5.284911	0.00372274
5.213983	0.00390002
5.178519	0.00443184
5.143055	0.00460911
5.072128	0.00514093
5.036664	0.00531821
4.965736	0.00549548
4.930272	0.00567275
4.859345	0.0060273
4.788417	0.00638185
4.752953	0.00691367
4.682026	0.00726821
4.646562	0.00762276
4.611098	0.00815458
4.469243	0.0086864
4.398315	0.00886368
4.362851	0.00921822
4.327387	0.0093955
4.291923	0.00992732
4.150068	0.0101046
4.079140	0.0102819
4.043677	0.0104591
4.008213	0.0108137
3.937285	0.010991
3.795430	0.0117001
3.759966	0.0120546
3.724502	0.0122319
3.689038	0.0125864
3.653575	0.0127637
3.582647	0.012941
3.547183	0.0134728
3.511719	0.0136501
3.476255	0.0140046
3.440792	0.0143592
3.405328	0.0147137
3.369864	0.014891
3.334400	0.0152455
3.298936	0.0154228
3.263472	0.0163092
3.228009	0.016841
3.192545	0.0171955
3.121617	0.0177274
3.050689	0.0179046
2.979762	0.0184364
2.944298	0.0191455
2.908834	0.0198546
2.873370	0.0200319
2.837906	0.0203865
2.802443	0.0210956
2.766979	0.0212728
2.731515	0.0216274
2.696051	0.0218046
2.660587	0.0223365
2.625123	0.022691
2.589660	0.0228683
2.554196	0.0230456
2.518732	0.0235774
2.483268	0.0241092
2.447804	0.0244637
2.412340	0.0251728
2.376877	0.0257047
2.341413	0.0260592
2.305949	0.026591
2.270485	0.0276547
2.235021	0.0281865
2.199558	0.0290729
2.164094	0.0301365
2.128630	0.030491
2.093166	0.0306683
2.057702	0.031732
2.022238	0.0320865
1.986775	0.0327956
1.951311	0.0333274
1.915847	0.0335047
1.880383	0.033682
1.844919	0.0345683
1.809455	0.0354547
1.773992	0.0366956
1.738528	0.0374047
1.703064	0.0384684
1.667600	0.0386456
1.632136	0.0397093
1.596672	0.0402411
1.561209	0.0407729
1.525745	0.0413047
1.490281	0.0423684
1.454817	0.0429002
1.419353	0.0446729
1.383889	0.0457366
1.348426	0.0460911
1.312962	0.047332
1.277498	0.0478639
1.242034	0.0483957
1.206570	0.049282
1.171106	0.0498139
1.135643	0.0503457
1.100179	0.0507002
1.064715	0.0519411
1.029251	0.0522957
0.993787	0.0533593
0.958323	0.054423
0.922860	0.0553093
0.887396	0.0561957
0.851932	0.0572594
0.816468	0.0581457
0.781004	0.0588548
0.745540	0.0597412
0.710077	0.0615139
0.674613	0.0625776
0.639149	0.0631094
0.603685	0.064173
0.568221	0.0663003
0.532757	0.0677185
0.497294	0.0682503
0.461830	0.069314
0.426366	0.0717958
0.390902	0.0733912
0.355438	0.0749867
0.319975	0.0765822
0.284511	0.079064
0.249047	0.0804822
0.213583	0.0826095
0.178119	0.0838504
0.142655	0.0861549
0.107192	0.0882822
0.071728	0.0897004
0.036264	0.0914731
0.000800	0.229746
-0.034664	0.825386
-0.070128	0.828222
-0.105591	0.831767
-0.141055	0.835845
-0.176519	0.839213
-0.211983	0.844354
-0.247447	0.850204
-0.282911	0.856054
-0.318374	0.863677
-0.353838	0.869349
-0.389302	0.872009
-0.424766	0.874845
-0.460230	0.879631
-0.495694	0.882999
-0.531157	0.889027
-0.566621	0.895231
-0.602085	0.899486
-0.637549	0.904627
-0.673013	0.907995
-0.708477	0.911895
-0.743940	0.917213
-0.779404	0.920936
-0.814868	0.923063
-0.850332	0.926786
-0.885796	0.930332
-0.921260	0.932813
-0.956723	0.935827
-0.992187	0.939018
-1.027651	0.942209
-1.063115	0.943804
-1.098579	0.94735
-1.134043	0.949477
-1.169506	0.952491
-1.204970	0.953909
-1.240434	0.956213
-1.275898	0.95905
-1.311362	0.961709
-1.346825	0.962595
-1.382289	0.963659
-1.417753	0.964723
-1.453217	0.966673
-1.488681	0.968623
-1.524145	0.969509
-1.559608	0.970218
-1.595072	0.971636
-1.630536	0.973054
-1.666000	0.97465
-1.701464	0.975182
-1.736928	0.976423
-1.772391	0.977309
-1.807855	0.97855
-1.843319	0.980145
-1.878783	0.981386
-1.914247	0.98245
-1.949711	0.983691
-1.985174	0.984754
-2.020638	0.985995
-2.056102	0.98635
-2.091566	0.987236
-2.127030	0.987768
-2.162494	0.9883
-2.197957	0.989009
-2.233421	0.989364
-2.304349	0.989895
-2.339813	0.990959
-2.375277	0.991491
-2.410740	0.992023
-2.446204	0.993086
-2.481668	0.994327
-2.517132	0.994682
-2.552596	0.995036
-2.588060	0.995568
-2.623523	0.996277
-2.658987	0.996455
-2.694451	0.996632
-2.729915	0.996986
-2.836306	0.997341
-2.907234	0.997518
-3.013625	0.997873
-3.084553	0.99805
-3.120017	0.998405
-3.261872	0.998582
-3.297336	0.998759
-3.368264	0.998936
-3.545583	0.999114
-3.651974	0.999291
-3.722902	0.999468
-4.467643	0.999645
-4.574034	0.999823
-4.751353	1
&
12.093966	8.81679e-06
11.242834	2.64504e-05
10.923660	3.52671e-05
10.888196	4.40839e-05
10.781804	5.29007e-05
10.710877	6.17175e-05
10.462630	7.93511e-05
10.427166	9.69847e-05
10.356238	0.000105801
10.249847	0.000123435
10.214383	0.000132252
10.107992	0.000149885
10.072528	0.000167519
10.037064	0.000193969
10.001600	0.000211603
9.966136	0.00022042
9.930672	0.00024687
9.895209	0.000264504
9.859745	0.000290954
9.824281	0.000335038
9.717889	0.000361488
9.682426	0.000379122
9.611498	0.000414389
9.576034	0.000432023
9.540570	0.00052019
9.469643	0.000529007
9.398715	0.000537824
9.363251	0.000546641
9.327787	0.000555458
9.292324	0.000590725
9.256860	0.000599542
9.221396	0.000634809
9.185932	0.000652442
9.150468	0.000678893
9.115004	0.000696526
9.079541	0.000758244
9.044077	0.000775877
9.008613	0.000793511
8.973149	0.000855228
8.937685	0.000899312
8.902221	0.000925763
8.866758	0.00096103
8.831294	0.000969847
8.795830	0.000996297
8.760366	0.00100511
8.653975	0.00101393
8.618511	0.00105801
8.583047	0.00108446
8.547583	0.0011021
8.512119	0.00112855
8.476655	0.00114618
8.441192	0.00119027
8.405728	0.00121672
8.370264	0.00127843
8.334800	0.0013137
8.299336	0.0013666
8.263872	0.00141069
8.228409	0.00149885
8.192945	0.0015253
8.157481	0.0015782
8.122017	0.00164874
8.086553	0.00168401
8.051089	0.00176336
8.015626	0.00179862
7.980162	0.00184271
7.944698	0.00192206
7.909234	0.00196614
7.873770	0.00206313
7.838306	0.00211603
7.802843	0.00216893
7.767379	0.00223065
7.731915	0.00229236
7.696451	0.00235408
7.660987	0.00243343
7.625523	0.00251278
7.590060	0.00260977
7.554596	0.00269794
7.519132	0.0027332
7.483668	0.00279492
7.448204	0.00283901
7.412741	0.00294481
7.377277	0.00303297
7.341813	0.00313878
7.306349	0.00324458
7.270885	0.0033063
7.235421	0.00342973
7.199958	0.00353553
7.164494	0.00364133
7.129030	0.0037295
7.093566	0.00386175
7.058102	0.00401164
7.022638	0.00406454
6.987175	0.00424087
6.951711	0.00441721
6.916247	0.00455828
6.880783	0.00469053
6.845319	0.00482278
6.809855	0.00487568
6.774392	0.00500794
6.738928	0.00511374
6.703464	0.00524599
6.668000	0.00551049
6.632536	0.00567801
6.597072	0.00580145
6.561609	0.00621583
6.526145	0.00637454
6.490681	0.00649797
6.455217	0.00676248
6.419753	0.00702698
6.384289	0.00722977
6.348826	0.00738847
6.313362	0.00764415
6.277898	0.00789102
6.242434	0.00803209
6.206970	0.00831423
6.171506	0.00864045
6.136043	0.00883442
6.100579	0.00903721
6.065115	0.00931053
6.029651	0.00959266
5.994187	0.0098748
5.958723	0.0101922
5.923260	0.0104126
5.887796	0.010633
5.852332	0.0109328
5.816868	0.0111885
5.781404	0.0114706
5.745941	0.0117704
5.710477	0.0119996
5.675013	0.0122818
5.639549	0.0125287
5.604085	0.0127843
5.568621	0.0130488
5.533158	0.0133222
5.497694	0.0136837
5.462230	0.0139658
5.426766	0.0143273
5.391302	0.014583
5.355838	0.0149268
5.320375	0.015253
5.284911	0.0154294
5.249447	0.0158261
5.213983	0.016073
5.178519	0.0163287
5.143055	0.0165403
5.107592	0.0167872
5.072128	0.0170605
5.036664	0.0173779
5.001200	0.01766
4.965736	0.0179774
4.930272	0.0182067
4.894809	0.018577
4.859345	0.019009
4.823881	0.0194057
4.788417	0.0197496
4.752953	0.0201199
4.717489	0.0204902
4.682026	0.02079
4.646562	0.0210898
4.611098	0.0213807
4.575634	0.0216805
4.540170	0.0220596
4.504706	0.0222977
4.469243	0.0225974
4.433779	0.0228707
4.398315	0.0232587
4.362851	0.0236466
4.327387	0.0238759
4.291923	0.0242726
4.256460	0.0245724
4.220996	0.0249515
4.185532	0.0252601
4.150068	0.0255863
4.114604	0.025842
4.079140	0.0262035
4.043677	0.0263886
4.008213	0.0268383
3.972749	0.0271822
3.937285	0.0275965
3.901821	0.0279757
3.866358	0.0283812
3.830894	0.0288926
3.795430	0.02921
3.759966	0.0295627
3.724502	0.0300212
3.689038	0.0304267
3.653575	0.0308588
3.618111	0.0313966
3.582647	0.0317316
3.547183	0.032146
3.511719	0.0325251
3.476255	0.0329307
3.440792	0.0332834
3.405328	0.0335655
3.369864	0.0340328
3.334400	0.0343238
3.298936	0.0346852
3.263472	0.0351349
3.228009	0.035611
3.192545	0.0360342
3.157081	0.0364927
3.121617	0.0369247
3.086153	0.0374978
3.050689	0.038018
3.015226	0.0385382
2.979762	0.0390055
2.944298	0.039411
2.908834	0.0398783
2.873370	0.0403897
2.837906	0.0409452
2.802443	0.0416505
2.766979	0.0421707
2.731515	0.0429201
2.696051	0.0435461
2.660587	0.0440663
2.625123	0.04456
2.589660	0.0451155
2.554196	0.0458208
2.518732	0.0463058
2.483268	0.0469406
2.447804	0.0475666
2.412340	0.0483424
2.376877	0.049374
2.341413	0.0503615
2.305949	0.0512167
2.270485	0.0519132
2.235021	0.0529007
2.199558	0.0536942
2.164094	0.0544437
2.128630	0.0553518
2.093166	0.0564363
2.057702	0.0576618
2.022238	0.0589755
1.986775	0.0602098
1.951311	0.0612326
1.915847	0.0624669
1.880383	0.0641245
1.844919	0.0659848
1.809455	0.0676953
1.773992	0.0690883
1.738528	0.0706048
1.703064	0.0718744
1.667600	0.0732411
1.632136	0.0746429
1.596672	0.0761859
1.561209	0.0776759
1.525745	0.0790954
1.490281	0.0804796
1.454817	0.0820402
1.419353	0.0833715
1.383889	0.0846147
1.348426	0.0859637
1.312962	0.0877976
1.277498	0.089605
1.242034	0.0911744
1.206570	0.0928672
1.171106	0.094419
1.135643	0.0959266
1.100179	0.0981749
1.064715	0.100088
1.029251	0.101957
0.993787	0.103782
0.958323	0.105528
0.922860	0.107291
0.887396	0.10902
0.851932	0.110765
0.816468	0.112679
0.781004	0.114512
0.745540	0.116426
0.710077	0.118277
0.674613	0.120111
0.639149	0.122218
0.603685	0.124467
0.568221	0.126521
0.532757	0.128875
0.497294	0.131088
0.461830	0.132975
0.426366	0.135452
0.390902	0.138044
0.355438	0.140619
0.319975	0.143202
0.284511	0.146253
0.249047	0.149286
0.213583	0.152504
0.178119	0.156586
0.142655	0.160298
0.107192	0.164539
0.071728	0.169265
0.036264	0.174925
0.000800	0.227967
-0.034664	0.520314
-0.070128	0.569996
-0.105591	0.603104
-0.141055	0.630109
-0.176519	0.656339
-0.211983	0.677358
-0.247447	0.695715
-0.282911	0.711321
-0.318374	0.724952
-0.353838	0.737445
-0.389302	0.749445
-0.424766	0.760598
-0.460230	0.77034
-0.495694	0.780206
-0.531157	0.788353
-0.566621	0.796826
-0.602085	0.804232
-0.637549	0.811709
-0.673013	0.819
-0.708477	0.826124
-0.743940	0.833363
-0.779404	0.841033
-0.814868	0.847796
-0.850332	0.854585
-0.885796	0.860801
-0.921260	0.866911
-0.956723	0.872977
-0.992187	0.878901
-1.027651	0.884333
-1.063115	0.889094
-1.098579	0.894199
-1.134043	0.898827
-1.169506	0.903068
-1.204970	0.907768
-1.240434	0.911947
-1.275898	0.915879
-1.311362	0.920014
-1.346825	0.923752
-1.382289	0.927385
-1.417753	0.930638
-1.453217	0.933636
-1.488681	0.936889
-1.524145	0.939931
-1.559608	0.9427
-1.595072	0.945565
-1.630536	0.947981
-1.666000	0.950661
-1.701464	0.953033
-1.736928	0.955449
-1.772391	0.957521
-1.807855	0.959663
-1.843319	0.961656
-1.878783	0.963199
-1.914247	0.965068
-1.949711	0.966479
-1.985174	0.968039
-2.020638	0.969688
-2.056102	0.971222
-2.091566	0.972756
-2.127030	0.974105
-2.162494	0.975604
-2.197957	0.976847
-2.233421	0.978055
-2.268885	0.97921
-2.304349	0.98018
-2.339813	0.981247
-2.375277	0.982287
-2.410740	0.982948
-2.446204	0.983892
-2.481668	0.984659
-2.517132	0.985523
-2.552596	0.986272
-2.588060	0.987136
-2.623523	0.987947
-2.658987	0.9886
-2.694451	0.989147
-2.729915	0.989808
-2.765379	0.990363
-2.800843	0.99091
-2.836306	0.991492
-2.871770	0.992091
-2.907234	0.992435
-2.942698	0.992876
-2.978162	0.99329
-3.013625	0.993696
-3.049089	0.994128
-3.084553	0.99449
-3.120017	0.99486
-3.155481	0.995168
-3.190945	0.99538
-3.226408	0.995609
-3.261872	0.995883
-3.297336	0.996165
-3.332800	0.996403
-3.368264	0.996561
-3.403728	0.996729
-3.439191	0.996967
-3.474655	0.99717
-3.510119	0.997364
-3.545583	0.997531
-3.581047	0.997681
-3.616511	0.997875
-3.651974	0.998025
-3.687438	0.998148
-3.722902	0.998298
-3.758366	0.998404
-3.793830	0.998475
-3.829294	0.998536
-3.864757	0.998633
-3.900221	0.998748
-3.935685	0.998819
-3.971149	0.998907
-4.006613	0.998986
-4.042077	0.999048
-4.077540	0.999092
-4.113004	0.999145
-4.148468	0.999268
-4.183932	0.999339
-4.219396	0.999383
-4.254860	0.999462
-4.290323	0.99948
-4.325787	0.999497
-4.361251	0.999533
-4.396715	0.999559
-4.432179	0.999577
-4.467643	0.999586
-4.503106	0.999621
-4.538570	0.999683
-4.574034	0.999691
-4.609498	0.999718
-4.644962	0.999762
-4.680426	0.999806
-4.751353	0.999877
-4.786817	0.999885
-4.822281	0.999894
-4.893208	0.999903
-4.928672	0.999912
-4.964136	0.999947
-5.035064	0.999956
-5.105991	0.999974
-5.318774	0.999991
-5.637949	1
&
34.507107	1.11962e-31
34.471643	1.22887e-31
34.436179	1.34878e-31
34.400715	1.4804e-31
34.365251	1.62485e-31
34.329787	1.7834e-31
34.294324	1.95741e-31
34.258860	2.1484e-31
34.223396	2.35803e-31
34.187932	2.5881e-31
34.152468	2.84062e-31
34.117004	3.11778e-31
34.081541	3.42197e-31
34.046077	3.75584e-31
34.010613	4.12227e-31
33.975149	4.52446e-31
33.939685	4.96587e-31
33.904221	5.45035e-31
33.868758	5.98208e-31
33.833294	6.56568e-31
33.797830	7.20621e-31
33.762366	7.90922e-31
33.726902	8.6808e-31
33.691439	9.52764e-31
33.655975	1.04571e-30
33.620511	1.14772e-30
33.585047	1.25968e-30
33.549583	1.38256e-30
33.514119	1.51742e-30
33.478656	1.66544e-30
33.443192	1.82789e-30
33.407728	2.00619e-30
33.372264	2.20188e-30
33.336800	2.41665e-30
33.301336	2.65236e-30
33.265873	2.91107e-30
33.230409	3.195e-30
33.194945	3.50663e-30
33.159481	3.84864e-30
33.124017	4.22401e-30
33.088553	4.63598e-30
33.053090	5.08812e-30
33.017626	5.58436e-30
32.982162	6.12898e-30
32.946698	6.72671e-30
32.911234	7.38273e-30
32.875770	8.10271e-30
32.840307	8.89289e-30
32.804843	9.76013e-30
32.769379	1.07119e-29
32.733915	1.17565e-29
32.698451	1.2903e-29
32.662987	1.41612e-29
32.627524	1.55421e-29
32.592060	1.70576e-29
32.556596	1.87209e-29
32.521132	2.05463e-29
32.485668	2.25498e-29
32.450204	2.47485e-29
32.414741	2.71616e-29
32.379277	2.98099e-29
32.343813	3.27164e-29
32.308349	3.59062e-29
32.272885	3.94071e-29
32.237421	4.32491e-29
32.201958	4.74657e-29
32.166494	5.20933e-29
32.131030	5.71721e-29
32.095566	6.27458e-29
32.060102	6.88629e-29
32.024639	7.55762e-29
31.989175	8.29439e-29
31.953711	9.10297e-29
31.918247	9.99036e-29
31.882783	1.09642e-28
31.847319	1.2033e-28
31.811856	1.3206e-28
31.776392	1.44933e-28
31.740928	1.59061e-28
31.705464	1.74565e-28
31.670000	1.9158e-28
31.634536	2.10254e-28
31.599073	2.30748e-28
31.563609	2.53238e-28
31.528145	2.77921e-28
31.492681	3.05008e-28
31.457217	3.34736e-28
31.421753	3.6736e-28
31.386290	4.03163e-28
31.350826	4.42455e-28
31.315362	4.85575e-28
31.279898	5.32897e-28
31.244434	5.84831e-28
31.208970	6.41824e-28
31.173507	7.0437e-28
31.138043	7.73011e-28
31.102579	8.48339e-28
31.067115	9.31007e-28
31.031651	1.02173e-27
30.996187	1.12129e-27
30.960724	1.23055e-27
30.925260	1.35045e-27
30.889796	1.48204e-27
30.854332	1.62644e-27
30.818868	1.78492e-27
30.783404	1.95883e-27
30.747941	2.14968e-27
30.712477	2.35912e-27
30.677013	2.58897e-27
30.641549	2.8412e-27
30.606085	3.11801e-27
30.570621	3.42177e-27
30.535158	3.75513e-27
30.499694	4.12095e-27
30.464230	4.5224e-27
30.428766	4.96296e-27
30.393302	5.44643e-27
30.357838	5.97698e-27
30.322375	6.5592e-27
30.286911	7.19813e-27
30.251447	7.89929e-27
30.215983	8.66872e-27
30.180519	9.51309e-27
30.145056	1.04397e-26
30.109592	1.14565e-26
30.074128	1.25724e-26
30.038664	1.37969e-26
30.003200	1.51407e-26
29.967736	1.66153e-26
29.932273	1.82334e-26
29.896809	2.00092e-26
29.861345	2.19579e-26
29.825881	2.40963e-26
29.790417	2.64429e-26
29.754953	2.90179e-26
29.719490	3.18437e-26
29.684026	3.49446e-26
29.648562	3.83475e-26
29.613098	4.20815e-26
29.577634	4.61792e-26
29.542170	5.06757e-26
29.506707	5.561e-26
29.471243	6.10246e-26
29.435779	6.69664e-26
29.400315	7.34865e-26
29.364851	8.06413e-26
29.329387	8.84926e-26
29.293924	9.7108e-26
29.258460	1.06562e-25
29.222996	1.16936e-25
29.187532	1.28321e-25
29.152068	1.40813e-25
29.116604	1.54521e-25
29.081141	1.69563e-25
29.045677	1.86069e-25
29.010213	2.04181e-25
28.974749	2.24056e-25
28.939285	2.45866e-25
28.903821	2.69798e-25
28.868358	2.96058e-25
28.832894	3.24875e-25
28.797430	3.56495e-25
28.761966	3.91192e-25
28.726502	4.29266e-25
28.691038	4.71044e-25
28.655575	5.16887e-25
28.620111	5.67191e-25
28.584647	6.22389e-25
28.549183	6.82958e-25
28.513719	7.4942e-25
28.478256	8.22348e-25
28.442792	9.02371e-25
28.407328	9.9018e-25
28.371864	1.08653e-24
28.336400	1.19225e-24
28.300936	1.30826e-24
28.265473	1.43556e-24
28.230009	1.57523e-24
28.194545	1.7285e-24
28.159081	1.89667e-24
28.123617	2.0812e-24
28.088153	2.28368e-24
28.052690	2.50585e-24
28.017226	2.74963e-24
27.981762	3.01712e-24
27.946298	3.31063e-24
27.910834	3.63268e-24
27.875370	3.98605e-24
27.839907	4.37379e-24
27.804443	4.79924e-24
27.768979	5.26606e-24
27.733515	5.77827e-24
27.698051	6.34029e-24
27.662587	6.95697e-24
27.627124	7.6336e-24
27.591660	8.37603e-24
27.556196	9.19065e-24
27.520732	1.00845e-23
27.485268	1.10652e-23
27.449804	1.21413e-23
27.414341	1.3322e-23
27.378877	1.46175e-23
27.343413	1.60389e-23
27.307949	1.75985e-23
27.272485	1.93097e-23
27.237021	2.11873e-23
27.201558	2.32474e-23
27.166094	2.55078e-23
27.130630	2.79878e-23
27.095166	3.07089e-23
27.059702	3.36946e-23
27.024238	3.69704e-23
26.988775	4.05645e-23
26.953311	4.4508e-23
26.917847	4.88348e-23
26.882383	5.35821e-23
26.846919	5.87907e-23
26.811456	6.45055e-23
26.775992	7.07756e-23
26.740528	7.76551e-23
26.705064	8.5203e-23
26.669600	9.34843e-23
26.634136	1.0257e-22
26.598673	1.12539e-22
26.563209	1.23477e-22
26.527745	1.35477e-22
26.492281	1.48643e-22
26.456817	1.63088e-22
26.421353	1.78937e-22
26.385890	1.96325e-22
26.350426	2.15402e-22
26.314962	2.36333e-22
26.279498	2.59296e-22
26.244034	2.84491e-22
26.208570	3.12133e-22
26.173107	3.42459e-22
26.137643	3.75731e-22
26.102179	4.12235e-22
26.066715	4.52284e-22
26.031251	4.96223e-22
25.995787	5.44429e-22
25.960324	5.97316e-22
25.924860	6.5534e-22
25.889396	7.18998e-22
25.853932	7.88837e-22
25.818468	8.65458e-22
25.783004	9.4952e-22
25.747541	1.04174e-21
25.712077	1.14292e-21
25.676613	1.25392e-21
25.641149	1.3757e-21
25.605685	1.5093e-21
25.570221	1.65587e-21
25.534758	1.81667e-21
25.499294	1.99308e-21
25.463830	2.18662e-21
25.428366	2.39894e-21
25.392902	2.63187e-21
25.357438	2.88741e-21
25.321975	3.16775e-21
25.286511	3.47531e-21
25.251047	3.81271e-21
25.215583	4.18286e-21
25.180119	4.58893e-21
25.144655	5.0344e-21
25.109192	5.52311e-21
25.073728	6.05924e-21
25.038264	6.6474e-21
25.002800	7.29262e-21
24.967336	8.00045e-21
24.931873	8.77696e-21
24.896409	9.62881e-21
24.860945	1.05633e-20
24.825481	1.15885e-20
24.790017	1.27131e-20
24.754553	1.39468e-20
24.719090	1.53002e-20
24.683626	1.67848e-20
24.648162	1.84135e-20
24.612698	2.02002e-20
24.577234	2.21601e-20
24.541770	2.43101e-20
24.506307	2.66687e-20
24.470843	2.9256e-20
24.435379	3.20942e-20
24.399915	3.52077e-20
24.364451	3.86231e-20
24.328987	4.23696e-20
24.293524	4.64795e-20
24.258060	5.09878e-20
24.222596	5.59332e-20
24.187132	6.13582e-20
24.151668	6.73091e-20
24.116204	7.38369e-20
24.080741	8.09975e-20
24.045277	8.88523e-20
24.009813	9.74685e-20
23.974349	1.0692e-19
23.938885	1.17287e-19
23.903421	1.2866e-19
23.867958	1.41134e-19
23.832494	1.54818e-19
23.797030	1.69828e-19
23.761566	1.86292e-19
23.726102	2.04352e-19
23.690638	2.24162e-19
23.655175	2.45891e-19
23.619711	2.69726e-19
23.584247	2.9587e-19
23.548783	3.24547e-19
23.513319	3.56003e-19
23.477855	3.90506e-19
23.442392	4.28351e-19
23.406928	4.69863e-19
23.371464	5.15395e-19
23.336000	5.65338e-19
23.300536	6.20118e-19
23.265073	6.80205e-19
23.229609	7.4611e-19
23.194145	8.18398e-19
23.158681	8.97687e-19
23.123217	9.84654e-19
23.087753	1.08004e-18
23.052290	1.18467e-18
23.016826	1.29942e-18
22.981362	1.42529e-18
22.945898	1.56334e-18
22.910434	1.71475e-18
22.874970	1.88083e-18
22.839507	2.06298e-18
22.804043	2.26276e-18
22.768579	2.48189e-18
22.733115	2.72222e-18
22.697651	2.98581e-18
22.662187	3.27491e-18
22.626724	3.59199e-18
22.591260	3.93976e-18
22.555796	4.32118e-18
22.520332	4.7395e-18
22.484868	5.1983e-18
22.449404	5.7015e-18
22.413941	6.25338e-18
22.378477	6.85864e-18
22.343013	7.52247e-18
22.307549	8.25051e-18
22.272085	9.04897e-18
22.236621	9.92466e-18
22.201158	1.08851e-17
22.165694	1.19383e-17
22.130230	1.30935e-17
22.094766	1.43603e-17
22.059302	1.57497e-17
22.023838	1.72734e-17
21.988375	1.89444e-17
21.952911	2.0777e-17
21.917447	2.27868e-17
21.881983	2.49909e-17
21.846519	2.74081e-17
21.811055	3.00589e-17
21.775592	3.2966e-17
21.740128	3.6154e-17
21.704664	3.96502e-17
21.669200	4.34842e-17
21.633736	4.76888e-17
21.598272	5.22997e-17
21.562809	5.73562e-17
21.527345	6.29012e-17
21.491881	6.8982e-17
21.456417	7.56503e-17
21.420953	8.29628e-17
21.385490	9.09817e-17
21.350026	9.97752e-17
21.314562	1.09418e-16
21.279098	1.19992e-16
21.243634	1.31588e-16
21.208170	1.44303e-16
21.172707	1.58247e-16
21.137243	1.73536e-16
21.101779	1.90303e-16
21.066315	2.08687e-16
21.030851	2.28847e-16
20.995387	2.50954e-16
20.959924	2.75194e-16
20.924460	3.01774e-16
20.888996	3.3092e-16
20.853532	3.62878e-16
20.818068	3.97922e-16
20.782604	4.36347e-16
20.747141	4.78479e-16
20.711677	5.24678e-16
20.676213	5.75334e-16
20.640749	6.30877e-16
20.605285	6.91779e-16
20.569821	7.58556e-16
20.534358	8.31774e-16
20.498894	9.12055e-16
20.463430	1.00008e-15
20.427966	1.09659e-15
20.392502	1.20241e-15
20.357038	1.31844e-15
20.321575	1.44565e-15
20.286111	1.58512e-15
20.250647	1.73805e-15
20.215183	1.90571e-15
20.179719	2.08954e-15
20.144255	2.29109e-15
20.108792	2.51206e-15
20.073328	2.75433e-15
20.037864	3.01995e-15
20.002400	3.31116e-15
19.966936	3.63043e-15
19.931472	3.98046e-15
19.896009	4.36422e-15
19.860545	4.78494e-15
19.825081	5.24619e-15
19.789617	5.75186e-15
19.754153	6.30624e-15
19.718690	6.91401e-15
19.683226	7.5803e-15
19.647762	8.31075e-15
19.612298	9.11152e-15
19.576834	9.98939e-15
19.541370	1.09518e-14
19.505907	1.20068e-14
19.470443	1.31634e-14
19.434979	1.44312e-14
19.399515	1.58211e-14
19.364051	1.73447e-14
19.328587	1.9015e-14
19.293124	2.08459e-14
19.257660	2.2853e-14
19.222196	2.50531e-14
19.186732	2.74649e-14
19.151268	3.01086e-14
19.115804	3.30065e-14
19.080341	3.61832e-14
19.044877	3.96653e-14
19.009413	4.34821e-14
18.973949	4.76659e-14
18.938485	5.22519e-14
18.903021	5.72787e-14
18.867558	6.27886e-14
18.832094	6.8828e-14
18.796630	7.54477e-14
18.761166	8.27035e-14
18.725702	9.06564e-14
18.690238	9.93732e-14
18.654775	1.08927e-13
18.619311	1.19399e-13
18.583847	1.30877e-13
18.548383	1.43456e-13
18.512919	1.57244e-13
18.477455	1.72355e-13
18.441992	1.88917e-13
18.406528	2.07069e-13
18.371064	2.26963e-13
18.335600	2.48766e-13
18.300136	2.72661e-13
18.264672	2.98849e-13
18.229209	3.27549e-13
18.193745	3.59003e-13
18.158281	3.93474e-13
18.122817	4.31251e-13
18.087353	4.7265e-13
18.051890	5.18019e-13
18.016426	5.67738e-13
17.980962	6.22224e-13
17.945498	6.81932e-13
17.910034	7.47363e-13
17.874570	8.19064e-13
17.839107	8.97636e-13
17.803643	9.83736e-13
17.768179	1.07808e-12
17.732715	1.18147e-12
17.697251	1.29476e-12
17.661787	1.4189e-12
17.626324	1.55492e-12
17.590860	1.70397e-12
17.555396	1.86728e-12
17.519932	2.04623e-12
17.484468	2.24231e-12
17.449004	2.45714e-12
17.413541	2.69254e-12
17.378077	2.95045e-12
17.342613	3.23304e-12
17.307149	3.54265e-12
17.271685	3.88187e-12
17.236221	4.25353e-12
17.200758	4.66072e-12
17.165294	5.10684e-12
17.129830	5.59559e-12
17.094366	6.13106e-12
17.058902	6.71769e-12
17.023438	7.36037e-12
16.987975	8.06443e-12
16.952511	8.83575e-12
16.917047	9.68072e-12
16.881583	1.06064e-11
16.846119	1.16204e-11
16.810655	1.27312e-11
16.775192	1.39481e-11
16.739728	1.5281e-11
16.704264	1.67412e-11
16.668800	1.83406e-11
16.633336	2.00926e-11
16.597872	2.20117e-11
16.562409	2.41137e-11
16.526945	2.64162e-11
16.491481	2.89381e-11
16.456017	3.17004e-11
16.420553	3.47258e-11
16.385089	3.80396e-11
16.349626	4.16689e-11
16.314162	4.5644e-11
16.278698	4.99975e-11
16.243234	5.47655e-11
16.207770	5.99874e-11
16.172307	6.57063e-11
16.136843	7.19693e-11
16.101379	7.88281e-11
16.065915	8.63394e-11
16.030451	9.4565e-11
15.994987	1.03573e-10
15.959524	1.13437e-10
15.924060	1.24238e-10
15.888596	1.36066e-10
15.853132	1.49018e-10
15.817668	1.632e-10
15.782204	1.78728e-10
15.746741	1.95732e-10
15.711277	2.14349e-10
15.675813	2.34733e-10
15.640349	2.57052e-10
15.604885	2.81488e-10
15.569421	3.08241e-10
15.533958	3.37531e-10
15.498494	3.69599e-10
15.463030	4.04706e-10
15.427566	4.43139e-10
15.392102	4.85214e-10
15.356638	5.31274e-10
15.321175	5.81696e-10
15.285711	6.36891e-10
15.250247	6.9731e-10
15.214783	7.63447e-10
15.179319	8.3584e-10
15.143855	9.1508e-10
15.108392	1.00181e-09
15.072928	1.09674e-09
15.037464	1.20065e-09
15.002000	1.31436e-09
14.966536	1.43883e-09
14.931072	1.57504e-09
14.895609	1.72411e-09
14.860145	1.88725e-09
14.824681	2.06578e-09
14.789217	2.26115e-09
14.753753	2.47495e-09
14.718289	2.70889e-09
14.682826	2.96488e-09
14.647362	3.24499e-09
14.611898	3.55148e-09
14.576434	3.88683e-09
14.540970	4.25373e-09
14.505507	4.65516e-09
14.470043	5.09435e-09
14.434579	5.57483e-09
14.399115	6.10047e-09
14.363651	6.67551e-09
14.328187	7.30455e-09
14.292724	7.99267e-09
14.257260	8.74537e-09
14.221796	9.56869e-09
14.186332	1.04692e-08
14.150868	1.14542e-08
14.115404	1.25315e-08
14.079941	1.37097e-08
14.044477	1.49983e-08
14.009013	1.64075e-08
13.973549	1.79486e-08
13.938085	1.96338e-08
13.902621	2.14765e-08
13.867158	2.34915e-08
13.831694	2.56947e-08
13.796230	2.81037e-08
13.760766	3.07374e-08
13.725302	3.36169e-08
13.689838	3.67649e-08
13.654375	4.02063e-08
13.618911	4.39683e-08
13.583447	4.80806e-08
13.547983	5.25756e-08
13.512519	5.74887e-08
13.477055	6.28586e-08
13.441592	6.87275e-08
13.406128	7.51415e-08
13.370664	8.21508e-08
13.335200	8.98104e-08
13.299736	9.81802e-08
13.264272	1.07326e-07
13.228809	1.17318e-07
13.193345	1.28235e-07
13.157881	1.40162e-07
13.122417	1.53192e-07
13.086953	1.67425e-07
13.051489	1.82972e-07
13.016026	1.99954e-07
12.980562	2.18502e-07
12.945098	2.38758e-07
12.909634	2.6088e-07
12.874170	2.85037e-07
12.838706	3.11414e-07
12.803243	3.40215e-07
12.767779	3.7166e-07
12.732315	4.05989e-07
12.696851	4.43465e-07
12.661387	4.84373e-07
12.625924	5.29023e-07
12.590460	5.77756e-07
12.554996	6.30939e-07
12.519532	6.88977e-07
12.484068	7.52305e-07
12.448604	8.21403e-07
12.413141	8.96788e-07
12.377677	9.79026e-07
12.342213	1.06873e-06
12.306749	1.16658e-06
12.271285	1.27329e-06
12.235821	1.38966e-06
12.200358	1.51656e-06
12.164894	1.65491e-06
12.129430	1.80575e-06
12.093966	1.97018e-06
12.058502	2.1494e-06
12.023038	2.34472e-06
11.987575	2.55758e-06
11.952111	2.78952e-06
11.916647	3.04221e-06
11.881183	3.31748e-06
11.845719	3.61731e-06
11.810255	3.94386e-06
11.774792	4.29945e-06
11.739328	4.68662e-06
11.703864	5.1081e-06
11.668400	5.56689e-06
11.632936	6.06619e-06
11.597472	6.60952e-06
11.562009	7.20064e-06
11.526545	7.84367e-06
11.491081	8.54304e-06
11.455617	9.30356e-06
11.420153	1.01304e-05
11.384689	1.10292e-05
11.349226	1.2006e-05
11.313762	1.30674e-05
11.278298	1.42205e-05
11.242834	1.54728e-05
11.207370	1.68327e-05
11.171906	1.8309e-05
11.136443	1.99112e-05
11.100979	2.16497e-05
11.065515	2.35355e-05
11.030051	2.55806e-05
10.994587	2.77977e-05
10.959124	3.02005e-05
10.923660	3.28038e-05
10.888196	3.56233e-05
10.852732	3.86758e-05
10.817268	4.19793e-05
10.781804	4.55531e-05
10.746341	4.94176e-05
10.710877	5.35947e-05
10.675413	5.81073e-05
10.639949	6.29801e-05
10.604485	6.82389e-05
10.569021	7.39112e-05
10.533558	8.00257e-05
10.498094	8.66125e-05
10.462630	9.37034e-05
10.427166	0.000101331
10.391702	0.000109529
10.356238	0.000118334
10.320775	0.00012778
10.285311	0.000137904
10.249847	0.000148743
10.214383	0.000160333
10.178919	0.00017271
10.143455	0.000185906
10.107992	0.000199954
10.072528	0.00021488
10.037064	0.000230707
10.001600	0.000247448
9.966136	0.00026511
9.930672	0.000283685
9.895209	0.00030315
9.859745	0.000323459
9.824281	0.000344541
9.788817	0.000366287
9.753353	0.000388541
9.717889	0.000411085
9.682426	0.000433614
9.646962	0.000455703
9.611498	0.000476743
9.576034	0.000495831
9.540570	0.000511478
&
```
