## Supplementary material for "All-at-once RNA folding with 3D motif prediction framed by evolutionary information": RF02438_SpF51_sRNA.cacofold.helixcov

```
# RMs = 1 L = 50

# RM_HELIX NESTED 20-30 40-50, nbp = 11 nbp_cov = 0
# pvals: 0.744435,0.780944,0.744435,0.780944,0.744435,0.744435,0.744435,0.744435,0.744435,0.744435,0.893142
# aggregated NONE
NESTED  :::::::::::::::::::<<<<<<<<<<<________>>>>>>>>>>>
        :::::::::::::::::::::::::::::::::::::::::::::::::
```
