## Supplementary material for "All-at-once RNA folding with 3D motif prediction framed by evolutionary information": RF02438_SpF51_sRNA.cacofold.power

```
# Power analysis of CaCoFold structure 
#
# Powertype = SINGLE SUBSTITUTIONS
# covary  left_pos      right_pos    substitutions      power
#----------------------------------------------------------------
          20		50		0		0.00
          21		49		2		0.00
          22		48		3		0.02
          23		47		1		0.00
          24		46		1		0.00
          25		45		0		0.00
          26		44		0		0.00
          27		43		0		0.00
          28		42		0		0.00
          29		41		0		0.00
          30		40		0		0.00
#
# BPAIRS 11
# avg substitutions per BP  0.6
# BPAIRS expected to covary 0.0 +/- 0.1
# BPAIRS observed to covary 0
#
```
