## Supplementary material for "All-at-once RNA folding with 3D motif prediction framed by evolutionary information": RF02438_SpF51_sRNA.helixcov

```
# RMs = 2 L = 50

# RM_HELIX NESTED 2-5 16-19, nbp = 4 nbp_cov = 0
# pvals: 0.744435,0.744435,0.780944,0.744435
# aggregated NONE
NESTED  :<<<<__________>>>>::::::::::::::::::::::::::::::
        :::::::::::::::::::::::::::::::::::::::::::::::::

# RM_HELIX NESTED 24-29 41-46, nbp = 6 nbp_cov = 0
# pvals: 0.744435,0.744435,0.744435,0.744435,0.744435,0.744435
# aggregated NONE
NESTED  :::::::::::::::::::::::<<<<<<__________>>>>>>::::
        :::::::::::::::::::::::::::::::::::::::::::::::::
```
