## Supplementary material for "All-at-once RNA folding with 3D motif prediction framed by evolutionary information": RF02438_SpF51_sRNA.surv

```
-0.000046	0.1
-0.007199	0.9
-0.018002	1
&
2.682755	0.000857633
2.164209	0.00171527
1.894134	0.00343053
1.667270	0.00428816
1.580846	0.0051458
1.526831	0.00600343
1.462012	0.00686106
1.397194	0.0077187
1.364785	0.00857633
1.202740	0.00943396
1.094709	0.0111492
0.878649	0.0120069
0.738210	0.0128645
0.684194	0.0137221
0.662588	0.0145798
0.597770	0.0154374
0.532952	0.016295
0.478937	0.0171527
0.414119	0.0188679
0.370907	0.0197256
0.349301	0.0205832
0.338498	0.0222985
0.284482	0.0231561
0.262876	0.025729
0.252073	0.0265866
0.187255	0.0291595
0.176452	0.0308748
0.165649	0.0325901
0.154846	0.0334477
0.111634	0.0343053
0.100831	0.0548885
0.057619	0.0557461
0.046816	0.0566038
0.025210	0.058319
0.014407	0.0591767
0.003604	0.0720412
-0.007199	0.806175
-0.018002	0.909091
-0.028805	0.909949
-0.039608	0.914237
-0.050411	0.915094
-0.061215	0.918525
-0.072018	0.921955
-0.082821	0.928816
-0.093624	0.931389
-0.104427	0.933962
-0.115230	0.936535
-0.126033	0.941681
-0.136836	0.948542
-0.147639	0.951973
-0.158442	0.95283
-0.169245	0.954545
-0.180048	0.957118
-0.190851	0.959691
-0.201654	0.961407
-0.212457	0.963979
-0.223260	0.965695
-0.234063	0.971698
-0.255669	0.972556
-0.266472	0.975129
-0.298881	0.977702
-0.309684	0.978559
-0.331290	0.979417
-0.342093	0.981132
-0.352896	0.98199
-0.363699	0.983705
-0.374502	0.98542
-0.428517	0.986278
-0.460927	0.987136
-0.504139	0.987993
-0.514942	0.991424
-0.558154	0.992281
-0.579760	0.993139
-0.828229	0.993997
-0.839033	0.994854
-0.914654	0.995712
-0.925457	0.996569
-0.936260	0.997427
-1.033487	0.998285
-1.454805	0.999142
-1.627654	1
&
7.716965	4.2517e-06
7.068784	8.5034e-06
6.906738	1.27551e-05
6.820314	1.70068e-05
6.561041	2.12585e-05
6.355784	2.55102e-05
6.139723	2.97619e-05
6.096511	3.40136e-05
5.912860	3.82653e-05
5.826436	4.2517e-05
5.794027	4.67687e-05
5.631981	5.10204e-05
5.491542	5.52721e-05
5.426724	5.95238e-05
5.340299	6.37755e-05
5.329496	6.80272e-05
5.307890	7.22789e-05
5.275481	7.65306e-05
5.264678	8.07823e-05
5.199860	8.5034e-05
5.189057	8.92857e-05
5.178254	9.35374e-05
5.135042	9.77891e-05
5.005405	0.000106293
4.886572	0.000110544
4.735330	0.000119048
4.724527	0.000123299
4.638103	0.000127551
4.594890	0.000131803
4.562481	0.000136054
4.551678	0.000140306
4.508466	0.000144558
4.497663	0.00014881
4.422042	0.000153061
4.400436	0.000157313
4.378830	0.000161565
4.368027	0.000165816
4.303209	0.000170068
4.292406	0.00017432
4.238391	0.000178571
4.205981	0.000182823
4.195178	0.000191327
4.162769	0.000195578
4.141163	0.000212585
4.130360	0.000216837
4.119557	0.000221088
4.108754	0.000229592
4.097951	0.000233844
4.087148	0.000242347
4.076345	0.00025085
4.054739	0.000263605
4.043936	0.000267857
4.033133	0.000284864
4.022330	0.000289116
4.011527	0.000310374
3.989921	0.000314626
3.979118	0.000318878
3.968315	0.000327381
3.957512	0.000331633
3.946709	0.000335884
3.935906	0.000357143
3.925103	0.000365646
3.914300	0.000378401
3.903497	0.000382653
3.892694	0.000386905
3.881891	0.00039966
3.871088	0.000403912
3.860285	0.000412415
3.849482	0.000416667
3.838678	0.000429422
3.827875	0.000442177
3.817072	0.00045068
3.806269	0.000454932
3.795466	0.000463435
3.784663	0.000471939
3.773860	0.000484694
3.763057	0.000497449
3.752254	0.000505952
3.741451	0.000514456
3.730648	0.000539966
3.719845	0.000544218
3.709042	0.000552721
3.698239	0.000569728
3.687436	0.000586735
3.676633	0.000603741
3.665830	0.000625
3.655027	0.000642007
3.644224	0.000654762
3.633421	0.000667517
3.611815	0.000688776
3.601012	0.000705782
3.590209	0.000722789
3.579406	0.000731293
3.568603	0.000735544
3.557800	0.000744048
3.546997	0.000765306
3.536194	0.000786565
3.525391	0.00079932
3.514588	0.000807823
3.503785	0.000833333
3.492982	0.000841837
3.482179	0.000854592
3.471376	0.000858844
3.460573	0.00087585
3.449769	0.000880102
3.438966	0.000901361
3.428163	0.000926871
3.417360	0.000943878
3.406557	0.000948129
3.395754	0.000977891
3.384951	0.000990646
3.374148	0.0010034
3.363345	0.00102041
3.352542	0.00105867
3.341739	0.00107568
3.330936	0.00110119
3.320133	0.00110969
3.309330	0.0011352
3.298527	0.00114796
3.287724	0.00118622
3.276921	0.00122874
3.266118	0.00124575
3.255315	0.00127551
3.244512	0.00129677
3.233709	0.00131378
3.222906	0.00134354
3.212103	0.00135629
3.201300	0.00136054
3.190497	0.00139881
3.179694	0.00141156
3.168891	0.00144558
3.158088	0.00146259
3.147285	0.00150085
3.136482	0.00151786
3.125679	0.00153061
3.114876	0.00157313
3.104073	0.00159864
3.093270	0.00161565
3.082467	0.00164116
3.071664	0.00166667
3.060860	0.00169218
3.050057	0.00170493
3.039254	0.00172619
3.028451	0.0017432
3.017648	0.0017517
3.006845	0.00179847
2.996042	0.00182398
2.985239	0.00186224
2.974436	0.00188776
2.963633	0.00192602
2.952830	0.00195578
2.942027	0.00196429
2.931224	0.00197704
2.920421	0.00200255
2.909618	0.00205357
2.898815	0.00206633
2.888012	0.00209609
2.877209	0.0021131
2.866406	0.0021301
2.855603	0.00214711
2.844800	0.00216837
2.833997	0.00219813
2.823194	0.00220663
2.812391	0.00222789
2.801588	0.00225765
2.790785	0.00229592
2.779982	0.00231293
2.769179	0.00233418
2.758376	0.0023682
2.747573	0.0023852
2.736770	0.00243622
2.725967	0.00245323
2.715164	0.00248724
2.704361	0.00251276
2.693558	0.00254252
2.682755	0.00256378
2.671951	0.00258929
2.661148	0.00261054
2.650345	0.0026318
2.639542	0.00265306
2.628739	0.00268707
2.617936	0.00272109
2.607133	0.00274235
2.596330	0.00275935
2.585527	0.00277211
2.574724	0.00281463
2.563921	0.00284014
2.553118	0.00288265
2.542315	0.00289541
2.531512	0.00293367
2.520709	0.00298895
2.509906	0.00302721
2.499103	0.00306122
2.488300	0.00308673
2.477497	0.00310799
2.466694	0.00314201
2.455891	0.00315901
2.445088	0.00318452
2.434285	0.00321003
2.423482	0.0032398
2.412679	0.00325255
2.401876	0.00327381
2.391073	0.00331633
2.380270	0.00332483
2.369467	0.00333333
2.358664	0.00335459
2.347861	0.0033716
2.337058	0.00337585
2.326255	0.00340136
2.315452	0.00341837
2.304649	0.00343963
2.293846	0.00344813
2.283042	0.00346514
2.272239	0.0035034
2.261436	0.00352041
2.250633	0.00352891
2.239830	0.00355017
2.229027	0.00355867
2.218224	0.00356293
2.207421	0.00358844
2.196618	0.0036182
2.185815	0.00363095
2.175012	0.00365221
2.164209	0.00368197
2.153406	0.00369473
2.142603	0.00372024
2.131800	0.0037415
2.120997	0.00377551
2.110194	0.00379252
2.099391	0.00383078
2.088588	0.00386054
2.077785	0.00392007
2.066982	0.0039881
2.056179	0.00403912
2.045376	0.00411139
2.034573	0.00415816
2.023770	0.00422619
2.012967	0.00427296
2.002164	0.00432823
1.991361	0.004375
1.980558	0.00446429
1.969755	0.00455357
1.958952	0.00461735
1.948149	0.00470238
1.937346	0.00482993
1.926543	0.005
1.915740	0.00516582
1.904937	0.00539966
1.894134	0.00562075
1.883330	0.0058716
1.872527	0.00607143
1.861724	0.00622024
1.850921	0.0063818
1.840118	0.00653061
1.829315	0.00672194
1.818512	0.00687075
1.807709	0.0070068
1.796906	0.00711735
1.786103	0.00722364
1.775300	0.00731293
1.764497	0.00744048
1.753694	0.00757653
1.742891	0.00769133
1.732088	0.00780612
1.721285	0.00792942
1.710482	0.00808673
1.699679	0.00826105
1.688876	0.0083801
1.678073	0.00856718
1.667270	0.00867772
1.656467	0.00883078
1.645664	0.00896684
1.634861	0.00921769
1.624058	0.00943878
1.613255	0.00966837
1.602452	0.00998724
1.591649	0.0101956
1.580846	0.010557
1.570043	0.0109141
1.559240	0.0112713
1.548437	0.0115476
1.537634	0.0118155
1.526831	0.0121131
1.516028	0.0123469
1.505225	0.012534
1.494421	0.0127296
1.483618	0.0129167
1.472815	0.013108
1.462012	0.0133078
1.451209	0.0134354
1.440406	0.0135842
1.429603	0.0137585
1.418800	0.0138733
1.407997	0.0140221
1.397194	0.0141667
1.386391	0.014307
1.375588	0.0144898
1.364785	0.0146556
1.353982	0.0148214
1.343179	0.0149702
1.332376	0.0151318
1.321573	0.0152891
1.310770	0.0154464
1.299967	0.0156122
1.289164	0.0157781
1.278361	0.0159524
1.267558	0.0161182
1.256755	0.0163308
1.245952	0.0164711
1.235149	0.0165901
1.224346	0.0167389
1.213543	0.0168963
1.202740	0.0170706
1.191937	0.0171896
1.181134	0.0173554
1.170331	0.0175595
1.159528	0.0177253
1.148725	0.0178614
1.137922	0.0180442
1.127119	0.0182143
1.116316	0.0184481
1.105512	0.018784
1.094709	0.0190264
1.083906	0.0192474
1.073103	0.0193835
1.062300	0.019494
1.051497	0.0196854
1.040694	0.0198597
1.029891	0.0200255
1.019088	0.0201233
1.008285	0.0202806
0.997482	0.0204167
0.986679	0.0205485
0.975876	0.0207185
0.965073	0.0208716
0.954270	0.0210162
0.943467	0.021216
0.932664	0.0213861
0.921861	0.0216412
0.911058	0.0218367
0.900255	0.0220621
0.889452	0.0223342
0.878649	0.0225425
0.867846	0.0227338
0.857043	0.0229974
0.846240	0.023193
0.835437	0.0233886
0.824634	0.0235969
0.813831	0.0238605
0.803028	0.0240859
0.792225	0.024324
0.781422	0.0245493
0.770619	0.0247704
0.759816	0.024932
0.749013	0.0251233
0.738210	0.0253316
0.727407	0.02554
0.716603	0.0257058
0.705800	0.0259226
0.694997	0.0260714
0.684194	0.0262713
0.673391	0.0264541
0.662588	0.0266327
0.651785	0.0268622
0.640982	0.0270281
0.630179	0.0272534
0.619376	0.0274192
0.608573	0.0276318
0.597770	0.0278359
0.586967	0.028125
0.576164	0.0283036
0.565361	0.0285077
0.554558	0.0287202
0.543755	0.0289456
0.532952	0.0290944
0.522149	0.0293112
0.511346	0.0295621
0.500543	0.0298257
0.489740	0.0300383
0.478937	0.0301998
0.468134	0.0304422
0.457331	0.030659
0.446528	0.0309184
0.435725	0.031199
0.424922	0.0315094
0.414119	0.0317389
0.403316	0.0319983
0.392513	0.0322789
0.381710	0.032551
0.370907	0.0328061
0.360104	0.0330485
0.349301	0.0332993
0.338498	0.0336012
0.327694	0.0338733
0.316891	0.0342007
0.306088	0.0345323
0.295285	0.034898
0.284482	0.0352551
0.273679	0.0356207
0.262876	0.0360162
0.252073	0.0364286
0.241270	0.036892
0.230467	0.0372917
0.219664	0.0378104
0.208861	0.0385757
0.198058	0.0393282
0.187255	0.0401701
0.176452	0.0410162
0.165649	0.0417304
0.154846	0.042398
0.144043	0.0430527
0.133240	0.043835
0.122437	0.0445281
0.111634	0.0454634
0.100831	0.0463733
0.090028	0.0475723
0.079225	0.0489583
0.068422	0.050625
0.057619	0.0525765
0.046816	0.0545153
0.036013	0.0569175
0.025210	0.0603529
0.014407	0.0657908
0.003604	0.078835
-0.007199	0.744435
-0.018002	0.780944
-0.028805	0.800795
-0.039608	0.814617
-0.050411	0.825884
-0.061215	0.836492
-0.072018	0.845213
-0.082821	0.853805
-0.093624	0.862296
-0.104427	0.871186
-0.115230	0.879592
-0.126033	0.886803
-0.136836	0.893142
-0.147639	0.899413
-0.158442	0.904821
-0.169245	0.909864
-0.180048	0.914315
-0.190851	0.918571
-0.201654	0.922908
-0.212457	0.926875
-0.223260	0.930821
-0.234063	0.934583
-0.244866	0.938236
-0.255669	0.941692
-0.266472	0.945208
-0.277275	0.948567
-0.288078	0.951497
-0.298881	0.954235
-0.309684	0.956735
-0.320487	0.959158
-0.331290	0.961327
-0.342093	0.963414
-0.352896	0.965281
-0.363699	0.967415
-0.374502	0.969124
-0.385305	0.970744
-0.396108	0.972096
-0.406911	0.97327
-0.417714	0.974622
-0.428517	0.975638
-0.439320	0.976752
-0.450124	0.977742
-0.460927	0.978618
-0.471730	0.979456
-0.482533	0.980281
-0.493336	0.981059
-0.504139	0.981815
-0.514942	0.9825
-0.525745	0.98327
-0.536548	0.983988
-0.547351	0.984681
-0.558154	0.98523
-0.568957	0.985816
-0.579760	0.986348
-0.590563	0.986913
-0.601366	0.987466
-0.612169	0.988027
-0.622972	0.988542
-0.633775	0.989009
-0.644578	0.989464
-0.655381	0.989843
-0.666184	0.990187
-0.676987	0.990591
-0.687790	0.990961
-0.698593	0.991331
-0.709396	0.991624
-0.720199	0.991986
-0.731002	0.992275
-0.741805	0.992577
-0.752608	0.992925
-0.763411	0.99324
-0.774214	0.993516
-0.785017	0.993788
-0.795820	0.994039
-0.806623	0.994286
-0.817426	0.994503
-0.828229	0.994724
-0.839033	0.994932
-0.849836	0.995106
-0.860639	0.995374
-0.871442	0.99557
-0.882245	0.995706
-0.893048	0.99591
-0.903851	0.996063
-0.914654	0.99619
-0.925457	0.996344
-0.936260	0.996509
-0.947063	0.996658
-0.957866	0.99679
-0.968669	0.996905
-0.979472	0.997024
-0.990275	0.997156
-1.001078	0.997236
-1.011881	0.997355
-1.022684	0.997474
-1.033487	0.997551
-1.044290	0.997653
-1.055093	0.997721
-1.065896	0.997776
-1.076699	0.997883
-1.087502	0.99798
-1.098305	0.998125
-1.109108	0.998193
-1.119911	0.998253
-1.130714	0.998282
-1.141517	0.998376
-1.152320	0.99844
-1.163123	0.998482
-1.173926	0.998537
-1.184729	0.99858
-1.195532	0.998644
-1.206335	0.998682
-1.217138	0.998746
-1.227942	0.998788
-1.238745	0.998861
-1.249548	0.998899
-1.260351	0.998963
-1.271154	0.999026
-1.281957	0.99906
-1.292760	0.999073
-1.303563	0.999099
-1.314366	0.999111
-1.325169	0.999133
-1.335972	0.999162
-1.346775	0.999201
-1.357578	0.999218
-1.368381	0.999243
-1.379184	0.999273
-1.389987	0.999286
-1.400790	0.999315
-1.411593	0.999341
-1.422396	0.999362
-1.433199	0.999388
-1.444002	0.999401
-1.454805	0.999422
-1.465608	0.999435
-1.487214	0.999486
-1.498017	0.999494
-1.508820	0.999498
-1.519623	0.999524
-1.530426	0.999528
-1.541229	0.999545
-1.552032	0.999566
-1.562835	0.999575
-1.573638	0.999583
-1.584441	0.999609
-1.595244	0.999617
-1.606047	0.999622
-1.627654	0.999639
-1.638457	0.99966
-1.649260	0.999677
-1.660063	0.999681
-1.670866	0.999698
-1.681669	0.999711
-1.692472	0.999724
-1.703275	0.999745
-1.714078	0.999753
-1.724881	0.999766
-1.735684	0.999779
-1.746487	0.999787
-1.757290	0.999792
-1.778896	0.9998
-1.789699	0.999809
-1.800502	0.999821
-1.811305	0.999834
-1.822108	0.999838
-1.832911	0.999843
-1.843714	0.999855
-1.854517	0.999868
-1.886926	0.999877
-1.897729	0.999881
-1.908532	0.999885
-1.919335	0.999902
-1.930138	0.999906
-1.940941	0.999915
-1.951744	0.999919
-1.962547	0.999923
-1.984153	0.999928
-1.994956	0.999936
-2.016563	0.999945
-2.027366	0.999949
-2.038169	0.999957
-2.059775	0.999962
-2.070578	0.999966
-2.092184	0.99997
-2.178608	0.999974
-2.200214	0.999979
-2.211017	0.999987
-2.232623	0.999991
-2.481093	1
&
25.531158	5.83417e-16
25.520355	5.91283e-16
25.509552	5.99255e-16
25.498749	6.07335e-16
25.487946	6.15524e-16
25.477143	6.23824e-16
25.466340	6.32235e-16
25.455537	6.40759e-16
25.444734	6.49399e-16
25.433931	6.58155e-16
25.423128	6.67029e-16
25.412325	6.76023e-16
25.401522	6.85138e-16
25.390719	6.94377e-16
25.379916	7.03739e-16
25.369113	7.13228e-16
25.358310	7.22845e-16
25.347507	7.32592e-16
25.336704	7.4247e-16
25.325901	7.52481e-16
25.315098	7.62628e-16
25.304295	7.72911e-16
25.293492	7.83333e-16
25.282688	7.93895e-16
25.271885	8.046e-16
25.261082	8.15449e-16
25.250279	8.26445e-16
25.239476	8.37589e-16
25.228673	8.48883e-16
25.217870	8.60329e-16
25.207067	8.7193e-16
25.196264	8.83688e-16
25.185461	8.95604e-16
25.174658	9.0768e-16
25.163855	9.1992e-16
25.153052	9.32324e-16
25.142249	9.44896e-16
25.131446	9.57637e-16
25.120643	9.70551e-16
25.109840	9.83638e-16
25.099037	9.96902e-16
25.088234	1.01034e-15
25.077431	1.02397e-15
25.066628	1.03778e-15
25.055825	1.05177e-15
25.045022	1.06595e-15
25.034219	1.08033e-15
25.023416	1.0949e-15
25.012613	1.10966e-15
25.001810	1.12462e-15
24.991007	1.13979e-15
24.980204	1.15516e-15
24.969401	1.17074e-15
24.958598	1.18653e-15
24.947795	1.20253e-15
24.936992	1.21874e-15
24.926189	1.23518e-15
24.915386	1.25183e-15
24.904583	1.26871e-15
24.893779	1.28582e-15
24.882976	1.30316e-15
24.872173	1.32074e-15
24.861370	1.33855e-15
24.850567	1.3566e-15
24.839764	1.37489e-15
24.828961	1.39343e-15
24.818158	1.41223e-15
24.807355	1.43127e-15
24.796552	1.45057e-15
24.785749	1.47013e-15
24.774946	1.48996e-15
24.764143	1.51005e-15
24.753340	1.53042e-15
24.742537	1.55106e-15
24.731734	1.57197e-15
24.720931	1.59317e-15
24.710128	1.61466e-15
24.699325	1.63643e-15
24.688522	1.6585e-15
24.677719	1.68087e-15
24.666916	1.70354e-15
24.656113	1.72651e-15
24.645310	1.7498e-15
24.634507	1.77339e-15
24.623704	1.79731e-15
24.612901	1.82155e-15
24.602098	1.84612e-15
24.591295	1.87101e-15
24.580492	1.89625e-15
24.569689	1.92182e-15
24.558886	1.94774e-15
24.548083	1.97401e-15
24.537280	2.00063e-15
24.526477	2.02761e-15
24.515674	2.05496e-15
24.504870	2.08267e-15
24.494067	2.11076e-15
24.483264	2.13923e-15
24.472461	2.16808e-15
24.461658	2.19732e-15
24.450855	2.22695e-15
24.440052	2.25699e-15
24.429249	2.28743e-15
24.418446	2.31828e-15
24.407643	2.34955e-15
24.396840	2.38123e-15
24.386037	2.41335e-15
24.375234	2.4459e-15
24.364431	2.47889e-15
24.353628	2.51232e-15
24.342825	2.54621e-15
24.332022	2.58055e-15
24.321219	2.61535e-15
24.310416	2.65063e-15
24.299613	2.68638e-15
24.288810	2.72261e-15
24.278007	2.75933e-15
24.267204	2.79655e-15
24.256401	2.83427e-15
24.245598	2.87249e-15
24.234795	2.91124e-15
24.223992	2.9505e-15
24.213189	2.9903e-15
24.202386	3.03063e-15
24.191583	3.07151e-15
24.180780	3.11294e-15
24.169977	3.15492e-15
24.159174	3.19748e-15
24.148371	3.2406e-15
24.137568	3.28431e-15
24.126765	3.32861e-15
24.115961	3.37351e-15
24.105158	3.41901e-15
24.094355	3.46513e-15
24.083552	3.51187e-15
24.072749	3.55924e-15
24.061946	3.60724e-15
24.051143	3.6559e-15
24.040340	3.70521e-15
24.029537	3.75519e-15
24.018734	3.80584e-15
24.007931	3.85718e-15
23.997128	3.90921e-15
23.986325	3.96193e-15
23.975522	4.01538e-15
23.964719	4.06954e-15
23.953916	4.12443e-15
23.943113	4.18007e-15
23.932310	4.23645e-15
23.921507	4.29359e-15
23.910704	4.35151e-15
23.899901	4.41021e-15
23.889098	4.4697e-15
23.878295	4.52999e-15
23.867492	4.59109e-15
23.856689	4.65302e-15
23.845886	4.71579e-15
23.835083	4.7794e-15
23.824280	4.84387e-15
23.813477	4.90921e-15
23.802674	4.97543e-15
23.791871	5.04255e-15
23.781068	5.11057e-15
23.770265	5.17951e-15
23.759462	5.24938e-15
23.748659	5.32019e-15
23.737856	5.39196e-15
23.727052	5.46469e-15
23.716249	5.53841e-15
23.705446	5.61312e-15
23.694643	5.68884e-15
23.683840	5.76558e-15
23.673037	5.84336e-15
23.662234	5.92219e-15
23.651431	6.00208e-15
23.640628	6.08304e-15
23.629825	6.1651e-15
23.619022	6.24827e-15
23.608219	6.33256e-15
23.597416	6.41799e-15
23.586613	6.50457e-15
23.575810	6.59232e-15
23.565007	6.68125e-15
23.554204	6.77138e-15
23.543401	6.86273e-15
23.532598	6.95531e-15
23.521795	7.04914e-15
23.510992	7.14424e-15
23.500189	7.24062e-15
23.489386	7.3383e-15
23.478583	7.4373e-15
23.467780	7.53763e-15
23.456977	7.63932e-15
23.446174	7.74238e-15
23.435371	7.84683e-15
23.424568	7.95269e-15
23.413765	8.05998e-15
23.402962	8.16871e-15
23.392159	8.27892e-15
23.381356	8.39061e-15
23.370553	8.50381e-15
23.359750	8.61853e-15
23.348947	8.73481e-15
23.338143	8.85265e-15
23.327340	8.97208e-15
23.316537	9.09313e-15
23.305734	9.21581e-15
23.294931	9.34014e-15
23.284128	9.46615e-15
23.273325	9.59386e-15
23.262522	9.7233e-15
23.251719	9.85448e-15
23.240916	9.98743e-15
23.230113	1.01222e-14
23.219310	1.02587e-14
23.208507	1.03972e-14
23.197704	1.05374e-14
23.186901	1.06796e-14
23.176098	1.08237e-14
23.165295	1.09697e-14
23.154492	1.11177e-14
23.143689	1.12677e-14
23.132886	1.14197e-14
23.122083	1.15738e-14
23.111280	1.173e-14
23.100477	1.18882e-14
23.089674	1.20486e-14
23.078871	1.22112e-14
23.068068	1.2376e-14
23.057265	1.25429e-14
23.046462	1.27122e-14
23.035659	1.28837e-14
23.024856	1.30575e-14
23.014053	1.32337e-14
23.003250	1.34123e-14
22.992447	1.35932e-14
22.981644	1.37766e-14
22.970841	1.39625e-14
22.960038	1.41509e-14
22.949234	1.43419e-14
22.938431	1.45354e-14
22.927628	1.47315e-14
22.916825	1.49303e-14
22.906022	1.51317e-14
22.895219	1.53359e-14
22.884416	1.55428e-14
22.873613	1.57525e-14
22.862810	1.59651e-14
22.852007	1.61805e-14
22.841204	1.63988e-14
22.830401	1.66201e-14
22.819598	1.68444e-14
22.808795	1.70717e-14
22.797992	1.7302e-14
22.787189	1.75355e-14
22.776386	1.77721e-14
22.765583	1.80119e-14
22.754780	1.8255e-14
22.743977	1.85013e-14
22.733174	1.87509e-14
22.722371	1.9004e-14
22.711568	1.92604e-14
22.700765	1.95203e-14
22.689962	1.97837e-14
22.679159	2.00506e-14
22.668356	2.03212e-14
22.657553	2.05954e-14
22.646750	2.08733e-14
22.635947	2.1155e-14
22.625144	2.14405e-14
22.614341	2.17298e-14
22.603538	2.2023e-14
22.592735	2.23202e-14
22.581932	2.26214e-14
22.571129	2.29267e-14
22.560325	2.32361e-14
22.549522	2.35496e-14
22.538719	2.38674e-14
22.527916	2.41895e-14
22.517113	2.45159e-14
22.506310	2.48468e-14
22.495507	2.51821e-14
22.484704	2.55219e-14
22.473901	2.58663e-14
22.463098	2.62154e-14
22.452295	2.65691e-14
22.441492	2.69277e-14
22.430689	2.72911e-14
22.419886	2.76594e-14
22.409083	2.80327e-14
22.398280	2.8411e-14
22.387477	2.87944e-14
22.376674	2.9183e-14
22.365871	2.95768e-14
22.355068	2.99759e-14
22.344265	3.03805e-14
22.333462	3.07905e-14
22.322659	3.1206e-14
22.311856	3.16272e-14
22.301053	3.2054e-14
22.290250	3.24866e-14
22.279447	3.2925e-14
22.268644	3.33694e-14
22.257841	3.38197e-14
22.247038	3.42761e-14
22.236235	3.47387e-14
22.225432	3.52076e-14
22.214629	3.56827e-14
22.203826	3.61643e-14
22.193023	3.66524e-14
22.182220	3.7147e-14
22.171417	3.76484e-14
22.160613	3.81565e-14
22.149810	3.86715e-14
22.139007	3.91934e-14
22.128204	3.97224e-14
22.117401	4.02585e-14
22.106598	4.08018e-14
22.095795	4.13525e-14
22.084992	4.19106e-14
22.074189	4.24763e-14
22.063386	4.30496e-14
22.052583	4.36306e-14
22.041780	4.42195e-14
22.030977	4.48163e-14
22.020174	4.54212e-14
22.009371	4.60343e-14
21.998568	4.66556e-14
21.987765	4.72853e-14
21.976962	4.79235e-14
21.966159	4.85703e-14
21.955356	4.92259e-14
21.944553	4.98903e-14
21.933750	5.05637e-14
21.922947	5.12462e-14
21.912144	5.19379e-14
21.901341	5.26389e-14
21.890538	5.33494e-14
21.879735	5.40695e-14
21.868932	5.47993e-14
21.858129	5.5539e-14
21.847326	5.62886e-14
21.836523	5.70484e-14
21.825720	5.78184e-14
21.814917	5.85989e-14
21.804114	5.93898e-14
21.793311	6.01915e-14
21.782508	6.10039e-14
21.771704	6.18274e-14
21.760901	6.26619e-14
21.750098	6.35077e-14
21.739295	6.4365e-14
21.728492	6.52338e-14
21.717689	6.61144e-14
21.706886	6.70068e-14
21.696083	6.79113e-14
21.685280	6.8828e-14
21.674477	6.97571e-14
21.663674	7.06987e-14
21.652871	7.1653e-14
21.642068	7.26203e-14
21.631265	7.36005e-14
21.620462	7.45941e-14
21.609659	7.5601e-14
21.598856	7.66215e-14
21.588053	7.76558e-14
21.577250	7.87041e-14
21.566447	7.97666e-14
21.555644	8.08433e-14
21.544841	8.19347e-14
21.534038	8.30407e-14
21.523235	8.41617e-14
21.512432	8.52978e-14
21.501629	8.64493e-14
21.490826	8.76163e-14
21.480023	8.87991e-14
21.469220	8.99979e-14
21.458417	9.12128e-14
21.447614	9.24442e-14
21.436811	9.36921e-14
21.426008	9.49569e-14
21.415205	9.62389e-14
21.404402	9.75381e-14
21.393599	9.88548e-14
21.382795	1.00189e-13
21.371992	1.01542e-13
21.361189	1.02913e-13
21.350386	1.04302e-13
21.339583	1.0571e-13
21.328780	1.07137e-13
21.317977	1.08584e-13
21.307174	1.1005e-13
21.296371	1.11535e-13
21.285568	1.13041e-13
21.274765	1.14567e-13
21.263962	1.16114e-13
21.253159	1.17682e-13
21.242356	1.1927e-13
21.231553	1.20881e-13
21.220750	1.22513e-13
21.209947	1.24167e-13
21.199144	1.25843e-13
21.188341	1.27542e-13
21.177538	1.29264e-13
21.166735	1.31009e-13
21.155932	1.32778e-13
21.145129	1.34571e-13
21.134326	1.36387e-13
21.123523	1.38229e-13
21.112720	1.40095e-13
21.101917	1.41987e-13
21.091114	1.43904e-13
21.080311	1.45847e-13
21.069508	1.47816e-13
21.058705	1.49812e-13
21.047902	1.51834e-13
21.037099	1.53884e-13
21.026296	1.55962e-13
21.015493	1.58068e-13
21.004690	1.60202e-13
20.993886	1.62365e-13
20.983083	1.64557e-13
20.972280	1.66779e-13
20.961477	1.69031e-13
20.950674	1.71313e-13
20.939871	1.73626e-13
20.929068	1.75971e-13
20.918265	1.78347e-13
20.907462	1.80755e-13
20.896659	1.83196e-13
20.885856	1.85669e-13
20.875053	1.88176e-13
20.864250	1.90717e-13
20.853447	1.93292e-13
20.842644	1.95902e-13
20.831841	1.98548e-13
20.821038	2.01228e-13
20.810235	2.03946e-13
20.799432	2.067e-13
20.788629	2.09491e-13
20.777826	2.12319e-13
20.767023	2.15186e-13
20.756220	2.18092e-13
20.745417	2.21037e-13
20.734614	2.24022e-13
20.723811	2.27047e-13
20.713008	2.30113e-13
20.702205	2.3322e-13
20.691402	2.36369e-13
20.680599	2.39561e-13
20.669796	2.42796e-13
20.658993	2.46075e-13
20.648190	2.49398e-13
20.637387	2.52766e-13
20.626584	2.56179e-13
20.615781	2.59639e-13
20.604977	2.63145e-13
20.594174	2.66698e-13
20.583371	2.703e-13
20.572568	2.7395e-13
20.561765	2.77649e-13
20.550962	2.81399e-13
20.540159	2.85199e-13
20.529356	2.89051e-13
20.518553	2.92954e-13
20.507750	2.9691e-13
20.496947	3.0092e-13
20.486144	3.04984e-13
20.475341	3.09102e-13
20.464538	3.13277e-13
20.453735	3.17508e-13
20.442932	3.21796e-13
20.432129	3.26141e-13
20.421326	3.30546e-13
20.410523	3.3501e-13
20.399720	3.39534e-13
20.388917	3.4412e-13
20.378114	3.48767e-13
20.367311	3.53478e-13
20.356508	3.58251e-13
20.345705	3.6309e-13
20.334902	3.67994e-13
20.324099	3.72964e-13
20.313296	3.78001e-13
20.302493	3.83106e-13
20.291690	3.8828e-13
20.280887	3.93524e-13
20.270084	3.98839e-13
20.259281	4.04226e-13
20.248478	4.09685e-13
20.237675	4.15218e-13
20.226872	4.20826e-13
20.216068	4.2651e-13
20.205265	4.32271e-13
20.194462	4.38109e-13
20.183659	4.44026e-13
20.172856	4.50024e-13
20.162053	4.56102e-13
20.151250	4.62262e-13
20.140447	4.68506e-13
20.129644	4.74834e-13
20.118841	4.81247e-13
20.108038	4.87747e-13
20.097235	4.94335e-13
20.086432	5.01012e-13
20.075629	5.0778e-13
20.064826	5.14638e-13
20.054023	5.2159e-13
20.043220	5.28635e-13
20.032417	5.35775e-13
20.021614	5.43012e-13
20.010811	5.50347e-13
20.000008	5.57781e-13
19.989205	5.65315e-13
19.978402	5.72951e-13
19.967599	5.8069e-13
19.956796	5.88534e-13
19.945993	5.96484e-13
19.935190	6.04541e-13
19.924387	6.12707e-13
19.913584	6.20983e-13
19.902781	6.29372e-13
19.891978	6.37873e-13
19.881175	6.4649e-13
19.870372	6.55223e-13
19.859569	6.64074e-13
19.848766	6.73044e-13
19.837963	6.82136e-13
19.827159	6.91351e-13
19.816356	7.0069e-13
19.805553	7.10155e-13
19.794750	7.19748e-13
19.783947	7.29471e-13
19.773144	7.39326e-13
19.762341	7.49313e-13
19.751538	7.59435e-13
19.740735	7.69695e-13
19.729932	7.80093e-13
19.719129	7.90631e-13
19.708326	8.01312e-13
19.697523	8.12137e-13
19.686720	8.23108e-13
19.675917	8.34228e-13
19.665114	8.45498e-13
19.654311	8.5692e-13
19.643508	8.68497e-13
19.632705	8.8023e-13
19.621902	8.92122e-13
19.611099	9.04174e-13
19.600296	9.16389e-13
19.589493	9.2877e-13
19.578690	9.41317e-13
19.567887	9.54035e-13
19.557084	9.66924e-13
19.546281	9.79987e-13
19.535478	9.93227e-13
19.524675	1.00665e-12
19.513872	1.02025e-12
19.503069	1.03403e-12
19.492266	1.048e-12
19.481463	1.06216e-12
19.470660	1.07651e-12
19.459857	1.09105e-12
19.449054	1.1058e-12
19.438250	1.12074e-12
19.427447	1.13588e-12
19.416644	1.15122e-12
19.405841	1.16678e-12
19.395038	1.18254e-12
19.384235	1.19852e-12
19.373432	1.21471e-12
19.362629	1.23113e-12
19.351826	1.24776e-12
19.341023	1.26462e-12
19.330220	1.28171e-12
19.319417	1.29902e-12
19.308614	1.31658e-12
19.297811	1.33437e-12
19.287008	1.3524e-12
19.276205	1.37067e-12
19.265402	1.38919e-12
19.254599	1.40796e-12
19.243796	1.42698e-12
19.232993	1.44627e-12
19.222190	1.46581e-12
19.211387	1.48562e-12
19.200584	1.50569e-12
19.189781	1.52604e-12
19.178978	1.54666e-12
19.168175	1.56755e-12
19.157372	1.58874e-12
19.146569	1.6102e-12
19.135766	1.63196e-12
19.124963	1.65402e-12
19.114160	1.67637e-12
19.103357	1.69902e-12
19.092554	1.72198e-12
19.081751	1.74525e-12
19.070948	1.76883e-12
19.060145	1.79273e-12
19.049341	1.81696e-12
19.038538	1.84151e-12
19.027735	1.8664e-12
19.016932	1.89162e-12
19.006129	1.91718e-12
18.995326	1.94309e-12
18.984523	1.96935e-12
18.973720	1.99596e-12
18.962917	2.02294e-12
18.952114	2.05027e-12
18.941311	2.07798e-12
18.930508	2.10606e-12
18.919705	2.13453e-12
18.908902	2.16337e-12
18.898099	2.19261e-12
18.887296	2.22224e-12
18.876493	2.25227e-12
18.865690	2.28271e-12
18.854887	2.31356e-12
18.844084	2.34483e-12
18.833281	2.37652e-12
18.822478	2.40864e-12
18.811675	2.44119e-12
18.800872	2.47418e-12
18.790069	2.50762e-12
18.779266	2.54151e-12
18.768463	2.57586e-12
18.757660	2.61067e-12
18.746857	2.64596e-12
18.736054	2.68172e-12
18.725251	2.71796e-12
18.714448	2.7547e-12
18.703645	2.79193e-12
18.692842	2.82967e-12
18.682039	2.86791e-12
18.671236	2.90667e-12
18.660432	2.94596e-12
18.649629	2.98578e-12
18.638826	3.02613e-12
18.628023	3.06704e-12
18.617220	3.10849e-12
18.606417	3.15051e-12
18.595614	3.19309e-12
18.584811	3.23625e-12
18.574008	3.27999e-12
18.563205	3.32433e-12
18.552402	3.36926e-12
18.541599	3.4148e-12
18.530796	3.46096e-12
18.519993	3.50774e-12
18.509190	3.55516e-12
18.498387	3.60321e-12
18.487584	3.65192e-12
18.476781	3.70128e-12
18.465978	3.75131e-12
18.455175	3.80202e-12
18.444372	3.85341e-12
18.433569	3.9055e-12
18.422766	3.95829e-12
18.411963	4.0118e-12
18.401160	4.06603e-12
18.390357	4.121e-12
18.379554	4.1767e-12
18.368751	4.23316e-12
18.357948	4.29039e-12
18.347145	4.34839e-12
18.336342	4.40717e-12
18.325539	4.46675e-12
18.314736	4.52713e-12
18.303933	4.58833e-12
18.293130	4.65036e-12
18.282327	4.71322e-12
18.271524	4.77694e-12
18.260720	4.84152e-12
18.249917	4.90697e-12
18.239114	4.97331e-12
18.228311	5.04054e-12
18.217508	5.10868e-12
18.206705	5.17775e-12
18.195902	5.24775e-12
18.185099	5.3187e-12
18.174296	5.3906e-12
18.163493	5.46348e-12
18.152690	5.53734e-12
18.141887	5.61221e-12
18.131084	5.68808e-12
18.120281	5.76498e-12
18.109478	5.84293e-12
18.098675	5.92192e-12
18.087872	6.00199e-12
18.077069	6.08313e-12
18.066266	6.16538e-12
18.055463	6.24874e-12
18.044660	6.33322e-12
18.033857	6.41885e-12
18.023054	6.50564e-12
18.012251	6.5936e-12
18.001448	6.68275e-12
17.990645	6.7731e-12
17.979842	6.86468e-12
17.969039	6.9575e-12
17.958236	7.05157e-12
17.947433	7.14692e-12
17.936630	7.24355e-12
17.925827	7.34149e-12
17.915024	7.44076e-12
17.904221	7.54137e-12
17.893418	7.64334e-12
17.882615	7.74669e-12
17.871811	7.85144e-12
17.861008	7.9576e-12
17.850205	8.0652e-12
17.839402	8.17426e-12
17.828599	8.28479e-12
17.817796	8.39682e-12
17.806993	8.51036e-12
17.796190	8.62544e-12
17.785387	8.74208e-12
17.774584	8.86029e-12
17.763781	8.98011e-12
17.752978	9.10154e-12
17.742175	9.22462e-12
17.731372	9.34936e-12
17.720569	9.47579e-12
17.709766	9.60393e-12
17.698963	9.73381e-12
17.688160	9.86544e-12
17.677357	9.99885e-12
17.666554	1.01341e-11
17.655751	1.02711e-11
17.644948	1.041e-11
17.634145	1.05508e-11
17.623342	1.06935e-11
17.612539	1.08381e-11
17.601736	1.09847e-11
17.590933	1.11332e-11
17.580130	1.12838e-11
17.569327	1.14364e-11
17.558524	1.15911e-11
17.547721	1.17478e-11
17.536918	1.19067e-11
17.526115	1.20677e-11
17.515312	1.22309e-11
17.504509	1.23964e-11
17.493706	1.2564e-11
17.482902	1.27339e-11
17.472099	1.29062e-11
17.461296	1.30807e-11
17.450493	1.32576e-11
17.439690	1.34369e-11
17.428887	1.36187e-11
17.418084	1.38029e-11
17.407281	1.39896e-11
17.396478	1.41788e-11
17.385675	1.43706e-11
17.374872	1.45649e-11
17.364069	1.47619e-11
17.353266	1.49616e-11
17.342463	1.5164e-11
17.331660	1.53691e-11
17.320857	1.55769e-11
17.310054	1.57876e-11
17.299251	1.60012e-11
17.288448	1.62176e-11
17.277645	1.6437e-11
17.266842	1.66593e-11
17.256039	1.68847e-11
17.245236	1.71131e-11
17.234433	1.73445e-11
17.223630	1.75792e-11
17.212827	1.7817e-11
17.202024	1.8058e-11
17.191221	1.83022e-11
17.180418	1.85498e-11
17.169615	1.88007e-11
17.158812	1.90551e-11
17.148009	1.93128e-11
17.137206	1.95741e-11
17.126403	1.98389e-11
17.115600	2.01073e-11
17.104797	2.03793e-11
17.093993	2.0655e-11
17.083190	2.09344e-11
17.072387	2.12176e-11
17.061584	2.15046e-11
17.050781	2.17955e-11
17.039978	2.20904e-11
17.029175	2.23893e-11
17.018372	2.26921e-11
17.007569	2.29991e-11
16.996766	2.33103e-11
16.985963	2.36257e-11
16.975160	2.39453e-11
16.964357	2.42692e-11
16.953554	2.45976e-11
16.942751	2.49304e-11
16.931948	2.52677e-11
16.921145	2.56095e-11
16.910342	2.5956e-11
16.899539	2.63072e-11
16.888736	2.66631e-11
16.877933	2.70239e-11
16.867130	2.73895e-11
16.856327	2.77601e-11
16.845524	2.81357e-11
16.834721	2.85163e-11
16.823918	2.89022e-11
16.813115	2.92932e-11
16.802312	2.96896e-11
16.791509	3.00913e-11
16.780706	3.04985e-11
16.769903	3.09111e-11
16.759100	3.13294e-11
16.748297	3.17533e-11
16.737494	3.21829e-11
16.726691	3.26184e-11
16.715888	3.30598e-11
16.705084	3.35071e-11
16.694281	3.39605e-11
16.683478	3.44201e-11
16.672675	3.48858e-11
16.661872	3.53579e-11
16.651069	3.58363e-11
16.640266	3.63213e-11
16.629463	3.68128e-11
16.618660	3.73109e-11
16.607857	3.78158e-11
16.597054	3.83276e-11
16.586251	3.88462e-11
16.575448	3.93719e-11
16.564645	3.99047e-11
16.553842	4.04448e-11
16.543039	4.09921e-11
16.532236	4.15468e-11
16.521433	4.21091e-11
16.510630	4.26789e-11
16.499827	4.32565e-11
16.489024	4.38419e-11
16.478221	4.44353e-11
16.467418	4.50366e-11
16.456615	4.56461e-11
16.445812	4.62639e-11
16.435009	4.689e-11
16.424206	4.75246e-11
16.413403	4.81678e-11
16.402600	4.88197e-11
16.391797	4.94805e-11
16.380994	5.01502e-11
16.370191	5.08289e-11
16.359388	5.15169e-11
16.348585	5.22141e-11
16.337782	5.29208e-11
16.326979	5.36371e-11
16.316175	5.43631e-11
16.305372	5.50989e-11
16.294569	5.58447e-11
16.283766	5.66005e-11
16.272963	5.73666e-11
16.262160	5.81431e-11
16.251357	5.89301e-11
16.240554	5.97278e-11
16.229751	6.05362e-11
16.218948	6.13557e-11
16.208145	6.21862e-11
16.197342	6.30279e-11
16.186539	6.38811e-11
16.175736	6.47458e-11
16.164933	6.56222e-11
16.154130	6.65105e-11
16.143327	6.74108e-11
16.132524	6.83234e-11
16.121721	6.92482e-11
16.110918	7.01856e-11
16.100115	7.11358e-11
16.089312	7.20987e-11
16.078509	7.30747e-11
16.067706	7.4064e-11
16.056903	7.50666e-11
16.046100	7.60828e-11
16.035297	7.71128e-11
16.024494	7.81568e-11
16.013691	7.92148e-11
16.002888	8.02873e-11
15.992085	8.13742e-11
15.981282	8.24759e-11
15.970479	8.35924e-11
15.959676	8.47241e-11
15.948873	8.58712e-11
15.938070	8.70338e-11
15.927266	8.82121e-11
15.916463	8.94064e-11
15.905660	9.06169e-11
15.894857	9.18437e-11
15.884054	9.30872e-11
15.873251	9.43476e-11
15.862448	9.5625e-11
15.851645	9.69197e-11
15.840842	9.82319e-11
15.830039	9.9562e-11
15.819236	1.0091e-10
15.808433	1.02276e-10
15.797630	1.03661e-10
15.786827	1.05065e-10
15.776024	1.06487e-10
15.765221	1.07929e-10
15.754418	1.09391e-10
15.743615	1.10872e-10
15.732812	1.12373e-10
15.722009	1.13895e-10
15.711206	1.15437e-10
15.700403	1.17e-10
15.689600	1.18585e-10
15.678797	1.2019e-10
15.667994	1.21818e-10
15.657191	1.23467e-10
15.646388	1.25139e-10
15.635585	1.26834e-10
15.624782	1.28552e-10
15.613979	1.30292e-10
15.603176	1.32057e-10
15.592373	1.33845e-10
15.581570	1.35658e-10
15.570767	1.37495e-10
15.559964	1.39357e-10
15.549161	1.41244e-10
15.538357	1.43157e-10
15.527554	1.45096e-10
15.516751	1.47061e-10
15.505948	1.49053e-10
15.495145	1.51071e-10
15.484342	1.53117e-10
15.473539	1.55191e-10
15.462736	1.57293e-10
15.451933	1.59423e-10
15.441130	1.61582e-10
15.430327	1.63771e-10
15.419524	1.65989e-10
15.408721	1.68237e-10
15.397918	1.70516e-10
15.387115	1.72825e-10
15.376312	1.75166e-10
15.365509	1.77539e-10
15.354706	1.79944e-10
15.343903	1.82381e-10
15.333100	1.84851e-10
15.322297	1.87355e-10
15.311494	1.89893e-10
15.300691	1.92465e-10
15.289888	1.95072e-10
15.279085	1.97714e-10
15.268282	2.00393e-10
15.257479	2.03107e-10
15.246676	2.05858e-10
15.235873	2.08647e-10
15.225070	2.11473e-10
15.214267	2.14338e-10
15.203464	2.17242e-10
15.192661	2.20185e-10
15.181858	2.23167e-10
15.171055	2.26191e-10
15.160252	2.29255e-10
15.149448	2.32361e-10
15.138645	2.35508e-10
15.127842	2.38699e-10
15.117039	2.41933e-10
15.106236	2.4521e-10
15.095433	2.48532e-10
15.084630	2.51899e-10
15.073827	2.55312e-10
15.063024	2.58771e-10
15.052221	2.62277e-10
15.041418	2.65831e-10
15.030615	2.69432e-10
15.019812	2.73083e-10
15.009009	2.76782e-10
14.998206	2.80533e-10
14.987403	2.84334e-10
14.976600	2.88186e-10
14.965797	2.92091e-10
14.954994	2.96048e-10
14.944191	3.0006e-10
14.933388	3.04125e-10
14.922585	3.08246e-10
14.911782	3.12423e-10
14.900979	3.16656e-10
14.890176	3.20947e-10
14.879373	3.25296e-10
14.868570	3.29704e-10
14.857767	3.34172e-10
14.846964	3.387e-10
14.836161	3.43289e-10
14.825358	3.47941e-10
14.814555	3.52656e-10
14.803752	3.57435e-10
14.792949	3.62279e-10
14.782146	3.67188e-10
14.771343	3.72164e-10
14.760539	3.77208e-10
14.749736	3.8232e-10
14.738933	3.87501e-10
14.728130	3.92752e-10
14.717327	3.98075e-10
14.706524	4.0347e-10
14.695721	4.08938e-10
14.684918	4.1448e-10
14.674115	4.20098e-10
14.663312	4.25791e-10
14.652509	4.31562e-10
14.641706	4.37411e-10
14.630903	4.43339e-10
14.620100	4.49348e-10
14.609297	4.55438e-10
14.598494	4.61611e-10
14.587691	4.67868e-10
14.576888	4.74209e-10
14.566085	4.80637e-10
14.555282	4.87152e-10
14.544479	4.93755e-10
14.533676	5.00447e-10
14.522873	5.07231e-10
14.512070	5.14106e-10
14.501267	5.21075e-10
14.490464	5.28138e-10
14.479661	5.35297e-10
14.468858	5.42553e-10
14.458055	5.49908e-10
14.447252	5.57362e-10
14.436449	5.64918e-10
14.425646	5.72576e-10
14.414843	5.80338e-10
14.404040	5.88205e-10
14.393237	5.96179e-10
14.382434	6.04261e-10
14.371630	6.12453e-10
14.360827	6.20755e-10
14.350024	6.29171e-10
14.339221	6.37701e-10
14.328418	6.46346e-10
14.317615	6.55109e-10
14.306812	6.63991e-10
14.296009	6.72993e-10
14.285206	6.82117e-10
14.274403	6.91365e-10
14.263600	7.00739e-10
14.252797	7.1024e-10
14.241994	7.19869e-10
14.231191	7.2963e-10
14.220388	7.39522e-10
14.209585	7.49549e-10
14.198782	7.59713e-10
14.187979	7.70014e-10
14.177176	7.80454e-10
14.166373	7.91037e-10
14.155570	8.01763e-10
14.144767	8.12635e-10
14.133964	8.23654e-10
14.123161	8.34823e-10
14.112358	8.46143e-10
14.101555	8.57617e-10
14.090752	8.69246e-10
14.079949	8.81034e-10
14.069146	8.92981e-10
14.058343	9.05091e-10
14.047540	9.17365e-10
14.036737	9.29805e-10
14.025934	9.42415e-10
14.015131	9.55195e-10
14.004328	9.68149e-10
13.993525	9.81279e-10
13.982722	9.94587e-10
13.971918	1.00808e-09
13.961115	1.02175e-09
13.950312	1.03561e-09
13.939509	1.04965e-09
13.928706	1.06389e-09
13.917903	1.07832e-09
13.907100	1.09294e-09
13.896297	1.10776e-09
13.885494	1.12279e-09
13.874691	1.13802e-09
13.863888	1.15345e-09
13.853085	1.1691e-09
13.842282	1.18496e-09
13.831479	1.20103e-09
13.820676	1.21732e-09
13.809873	1.23383e-09
13.799070	1.25057e-09
13.788267	1.26753e-09
13.777464	1.28473e-09
13.766661	1.30215e-09
13.755858	1.31982e-09
13.745055	1.33772e-09
13.734252	1.35587e-09
13.723449	1.37426e-09
13.712646	1.39291e-09
13.701843	1.4118e-09
13.691040	1.43095e-09
13.680237	1.45037e-09
13.669434	1.47004e-09
13.658631	1.48999e-09
13.647828	1.5102e-09
13.637025	1.53069e-09
13.626222	1.55146e-09
13.615419	1.57251e-09
13.604616	1.59384e-09
13.593813	1.61547e-09
13.583009	1.63738e-09
13.572206	1.6596e-09
13.561403	1.68212e-09
13.550600	1.70494e-09
13.539797	1.72807e-09
13.528994	1.75152e-09
13.518191	1.77529e-09
13.507388	1.79938e-09
13.496585	1.82379e-09
13.485782	1.84854e-09
13.474979	1.87362e-09
13.464176	1.89905e-09
13.453373	1.92482e-09
13.442570	1.95094e-09
13.431767	1.97741e-09
13.420964	2.00424e-09
13.410161	2.03144e-09
13.399358	2.05901e-09
13.388555	2.08695e-09
13.377752	2.11528e-09
13.366949	2.14398e-09
13.356146	2.17308e-09
13.345343	2.20257e-09
13.334540	2.23246e-09
13.323737	2.26276e-09
13.312934	2.29347e-09
13.302131	2.3246e-09
13.291328	2.35615e-09
13.280525	2.38813e-09
13.269722	2.42054e-09
13.258919	2.45339e-09
13.248116	2.48669e-09
13.237313	2.52045e-09
13.226510	2.55466e-09
13.215707	2.58933e-09
13.204904	2.62448e-09
13.194100	2.6601e-09
13.183297	2.69621e-09
13.172494	2.73281e-09
13.161691	2.76991e-09
13.150888	2.80751e-09
13.140085	2.84562e-09
13.129282	2.88425e-09
13.118479	2.9234e-09
13.107676	2.96309e-09
13.096873	3.00331e-09
13.086070	3.04409e-09
13.075267	3.08541e-09
13.064464	3.1273e-09
13.053661	3.16976e-09
13.042858	3.21279e-09
13.032055	3.25641e-09
13.021252	3.30062e-09
13.010449	3.34543e-09
12.999646	3.39085e-09
12.988843	3.43689e-09
12.978040	3.48356e-09
12.967237	3.53085e-09
12.956434	3.5788e-09
12.945631	3.62739e-09
12.934828	3.67664e-09
12.924025	3.72657e-09
12.913222	3.77717e-09
12.902419	3.82846e-09
12.891616	3.88044e-09
12.880813	3.93314e-09
12.870010	3.98655e-09
12.859207	4.04068e-09
12.848404	4.09555e-09
12.837601	4.15117e-09
12.826798	4.20754e-09
12.815995	4.26468e-09
12.805191	4.3226e-09
12.794388	4.3813e-09
12.783585	4.4408e-09
12.772782	4.50111e-09
12.761979	4.56225e-09
12.751176	4.62421e-09
12.740373	4.68701e-09
12.729570	4.75067e-09
12.718767	4.81519e-09
12.707964	4.88059e-09
12.697161	4.94688e-09
12.686358	5.01408e-09
12.675555	5.08218e-09
12.664752	5.15121e-09
12.653949	5.22118e-09
12.643146	5.2921e-09
12.632343	5.36399e-09
12.621540	5.43685e-09
12.610737	5.51071e-09
12.599934	5.58556e-09
12.589131	5.66144e-09
12.578328	5.73835e-09
12.567525	5.8163e-09
12.556722	5.89532e-09
12.545919	5.97541e-09
12.535116	6.05658e-09
12.524313	6.13887e-09
12.513510	6.22227e-09
12.502707	6.3068e-09
12.491904	6.39249e-09
12.481101	6.47934e-09
12.470298	6.56737e-09
12.459495	6.6566e-09
12.448692	6.74704e-09
12.437889	6.83872e-09
12.427086	6.93164e-09
12.416282	7.02582e-09
12.405479	7.12129e-09
12.394676	7.21805e-09
12.383873	7.31613e-09
12.373070	7.41555e-09
12.362267	7.51632e-09
12.351464	7.61845e-09
12.340661	7.72198e-09
12.329858	7.82692e-09
12.319055	7.93328e-09
12.308252	8.04109e-09
12.297449	8.15037e-09
12.286646	8.26114e-09
12.275843	8.37341e-09
12.265040	8.48721e-09
12.254237	8.60255e-09
12.243434	8.71947e-09
12.232631	8.83798e-09
12.221828	8.9581e-09
12.211025	9.07986e-09
12.200222	9.20327e-09
12.189419	9.32836e-09
12.178616	9.45515e-09
12.167813	9.58367e-09
12.157010	9.71394e-09
12.146207	9.84598e-09
12.135404	9.97982e-09
12.124601	1.01155e-08
12.113798	1.0253e-08
12.102995	1.03924e-08
12.092192	1.05336e-08
12.081389	1.06768e-08
12.070586	1.0822e-08
12.059783	1.09691e-08
12.048980	1.11182e-08
12.038177	1.12694e-08
12.027373	1.14226e-08
12.016570	1.15779e-08
12.005767	1.17353e-08
11.994964	1.18949e-08
11.984161	1.20566e-08
11.973358	1.22205e-08
11.962555	1.23867e-08
11.951752	1.25551e-08
11.940949	1.27258e-08
11.930146	1.28988e-08
11.919343	1.30742e-08
11.908540	1.3252e-08
11.897737	1.34322e-08
11.886934	1.36149e-08
11.876131	1.38e-08
11.865328	1.39877e-08
11.854525	1.41779e-08
11.843722	1.43707e-08
11.832919	1.45662e-08
11.822116	1.47642e-08
11.811313	1.4965e-08
11.800510	1.51686e-08
11.789707	1.53749e-08
11.778904	1.5584e-08
11.768101	1.57959e-08
11.757298	1.60108e-08
11.746495	1.62285e-08
11.735692	1.64493e-08
11.724889	1.6673e-08
11.714086	1.68998e-08
11.703283	1.71297e-08
11.692480	1.73627e-08
11.681677	1.75989e-08
11.670874	1.78383e-08
11.660071	1.80809e-08
11.649268	1.83269e-08
11.638464	1.85762e-08
11.627661	1.88289e-08
11.616858	1.90851e-08
11.606055	1.93447e-08
11.595252	1.96079e-08
11.584449	1.98747e-08
11.573646	2.01451e-08
11.562843	2.04192e-08
11.552040	2.0697e-08
11.541237	2.09786e-08
11.530434	2.12641e-08
11.519631	2.15534e-08
11.508828	2.18467e-08
11.498025	2.21439e-08
11.487222	2.24453e-08
11.476419	2.27507e-08
11.465616	2.30603e-08
11.454813	2.33741e-08
11.444010	2.36922e-08
11.433207	2.40146e-08
11.422404	2.43414e-08
11.411601	2.46727e-08
11.400798	2.50084e-08
11.389995	2.53488e-08
11.379192	2.56938e-08
11.368389	2.60435e-08
11.357586	2.6398e-08
11.346783	2.67573e-08
11.335980	2.71215e-08
11.325177	2.74906e-08
11.314374	2.78648e-08
11.303571	2.82441e-08
11.292768	2.86286e-08
11.281965	2.90183e-08
11.271162	2.94133e-08
11.260359	2.98137e-08
11.249555	3.02195e-08
11.238752	3.06309e-08
11.227949	3.10479e-08
11.217146	3.14706e-08
11.206343	3.18991e-08
11.195540	3.23334e-08
11.184737	3.27736e-08
11.173934	3.32198e-08
11.163131	3.36721e-08
11.152328	3.41305e-08
11.141525	3.45953e-08
11.130722	3.50663e-08
11.119919	3.55438e-08
11.109116	3.60278e-08
11.098313	3.65184e-08
11.087510	3.70157e-08
11.076707	3.75197e-08
11.065904	3.80307e-08
11.055101	3.85486e-08
11.044298	3.90736e-08
11.033495	3.96057e-08
11.022692	4.01451e-08
11.011889	4.06918e-08
11.001086	4.1246e-08
10.990283	4.18078e-08
10.979480	4.23772e-08
10.968677	4.29544e-08
10.957874	4.35395e-08
10.947071	4.41325e-08
10.936268	4.47337e-08
10.925465	4.5343e-08
10.914662	4.59607e-08
10.903859	4.65868e-08
10.893056	4.72214e-08
10.882253	4.78647e-08
10.871450	4.85168e-08
10.860646	4.91777e-08
10.849843	4.98477e-08
10.839040	5.05268e-08
10.828237	5.12152e-08
10.817434	5.1913e-08
10.806631	5.26203e-08
10.795828	5.33373e-08
10.785025	5.4064e-08
10.774222	5.48007e-08
10.763419	5.55474e-08
10.752616	5.63043e-08
10.741813	5.70716e-08
10.731010	5.78493e-08
10.720207	5.86376e-08
10.709404	5.94367e-08
10.698601	6.02467e-08
10.687798	6.10678e-08
10.676995	6.19001e-08
10.666192	6.27437e-08
10.655389	6.35988e-08
10.644586	6.44657e-08
10.633783	6.53443e-08
10.622980	6.6235e-08
10.612177	6.71378e-08
10.601374	6.80529e-08
10.590571	6.89806e-08
10.579768	6.99209e-08
10.568965	7.0874e-08
10.558162	7.18402e-08
10.547359	7.28196e-08
10.536556	7.38123e-08
10.525753	7.48186e-08
10.514950	7.58386e-08
10.504147	7.68726e-08
10.493344	7.79207e-08
10.482541	7.89831e-08
10.471737	8.006e-08
10.460934	8.11516e-08
10.450131	8.22581e-08
10.439328	8.33798e-08
10.428525	8.45167e-08
10.417722	8.56693e-08
10.406919	8.68375e-08
10.396116	8.80217e-08
10.385313	8.92221e-08
10.374510	9.04389e-08
10.363707	9.16723e-08
10.352904	9.29226e-08
10.342101	9.41899e-08
10.331298	9.54746e-08
10.320495	9.67768e-08
10.309692	9.80968e-08
10.298889	9.94349e-08
10.288086	1.00791e-07
10.277283	1.02166e-07
10.266480	1.0356e-07
10.255677	1.04972e-07
10.244874	1.06404e-07
10.234071	1.07856e-07
10.223268	1.09328e-07
10.212465	1.10819e-07
10.201662	1.12331e-07
10.190859	1.13864e-07
10.180056	1.15417e-07
10.169253	1.16992e-07
10.158450	1.18588e-07
10.147647	1.20206e-07
10.136844	1.21847e-07
10.126041	1.23509e-07
10.115238	1.25195e-07
10.104435	1.26903e-07
10.093632	1.28635e-07
10.082829	1.30391e-07
10.072025	1.3217e-07
10.061222	1.33974e-07
10.050419	1.35803e-07
10.039616	1.37656e-07
10.028813	1.39535e-07
10.018010	1.4144e-07
10.007207	1.4337e-07
9.996404	1.45327e-07
9.985601	1.47311e-07
9.974798	1.49322e-07
9.963995	1.51361e-07
9.953192	1.53427e-07
9.942389	1.55522e-07
9.931586	1.57645e-07
9.920783	1.59797e-07
9.909980	1.61979e-07
9.899177	1.64191e-07
9.888374	1.66432e-07
9.877571	1.68705e-07
9.866768	1.71009e-07
9.855965	1.73344e-07
9.845162	1.75711e-07
9.834359	1.7811e-07
9.823556	1.80543e-07
9.812753	1.83009e-07
9.801950	1.85508e-07
9.791147	1.88042e-07
9.780344	1.9061e-07
9.769541	1.93213e-07
9.758738	1.95852e-07
9.747935	1.98528e-07
9.737132	2.01239e-07
9.726329	2.03988e-07
9.715526	2.06775e-07
9.704723	2.096e-07
9.693920	2.12463e-07
9.683116	2.15366e-07
9.672313	2.18308e-07
9.661510	2.21291e-07
9.650707	2.24314e-07
9.639904	2.27379e-07
9.629101	2.30486e-07
9.618298	2.33636e-07
9.607495	2.36828e-07
9.596692	2.40064e-07
9.585889	2.43345e-07
9.575086	2.46671e-07
9.564283	2.50042e-07
9.553480	2.53459e-07
9.542677	2.56923e-07
9.531874	2.60435e-07
9.521071	2.63994e-07
9.510268	2.67603e-07
9.499465	2.71261e-07
9.488662	2.74969e-07
9.477859	2.78728e-07
9.467056	2.82538e-07
9.456253	2.864e-07
9.445450	2.90316e-07
9.434647	2.94285e-07
9.423844	2.98308e-07
9.413041	3.02387e-07
9.402238	3.06522e-07
9.391435	3.10713e-07
9.380632	3.14962e-07
9.369829	3.19269e-07
9.359026	3.23635e-07
9.348223	3.2806e-07
9.337420	3.32547e-07
9.326617	3.37095e-07
9.315814	3.41705e-07
9.305011	3.46379e-07
9.294207	3.51117e-07
9.283404	3.55919e-07
9.272601	3.60788e-07
9.261798	3.65723e-07
9.250995	3.70726e-07
9.240192	3.75797e-07
9.229389	3.80939e-07
9.218586	3.8615e-07
9.207783	3.91433e-07
9.196980	3.96789e-07
9.186177	4.02218e-07
9.175374	4.07722e-07
9.164571	4.13301e-07
9.153768	4.18956e-07
9.142965	4.24689e-07
9.132162	4.30501e-07
9.121359	4.36393e-07
9.110556	4.42365e-07
9.099753	4.4842e-07
9.088950	4.54557e-07
9.078147	4.60779e-07
9.067344	4.67086e-07
9.056541	4.7348e-07
9.045738	4.79961e-07
9.034935	4.86532e-07
9.024132	4.93192e-07
9.013329	4.99944e-07
9.002526	5.06789e-07
8.991723	5.13728e-07
8.980920	5.20762e-07
8.970117	5.27892e-07
8.959314	5.35121e-07
8.948511	5.42449e-07
8.937708	5.49877e-07
8.926905	5.57408e-07
8.916102	5.65041e-07
8.905298	5.7278e-07
8.894495	5.80625e-07
8.883692	5.88578e-07
8.872889	5.9664e-07
8.862086	6.04813e-07
8.851283	6.13098e-07
8.840480	6.21496e-07
8.829677	6.30011e-07
8.818874	6.38642e-07
8.808071	6.47392e-07
8.797268	6.56262e-07
8.786465	6.65254e-07
8.775662	6.74369e-07
8.764859	6.8361e-07
8.754056	6.92978e-07
8.743253	7.02475e-07
8.732450	7.12102e-07
8.721647	7.21861e-07
8.710844	7.31755e-07
8.700041	7.41785e-07
8.689238	7.51952e-07
8.678435	7.6226e-07
8.667632	7.72709e-07
8.656829	7.83302e-07
8.646026	7.9404e-07
8.635223	8.04926e-07
8.624420	8.15962e-07
8.613617	8.2715e-07
8.602814	8.38492e-07
8.592011	8.49989e-07
8.581208	8.61645e-07
8.570405	8.73461e-07
8.559602	8.8544e-07
8.548799	8.97583e-07
8.537996	9.09894e-07
8.527193	9.22374e-07
8.516389	9.35026e-07
8.505586	9.47851e-07
8.494783	9.60854e-07
8.483980	9.74035e-07
8.473177	9.87398e-07
8.462374	1.00094e-06
8.451571	1.01468e-06
8.440768	1.0286e-06
8.429965	1.04271e-06
8.419162	1.05702e-06
8.408359	1.07153e-06
8.397556	1.08623e-06
8.386753	1.10114e-06
8.375950	1.11625e-06
8.365147	1.13157e-06
8.354344	1.14711e-06
8.343541	1.16285e-06
8.332738	1.17882e-06
8.321935	1.195e-06
8.311132	1.2114e-06
8.300329	1.22804e-06
8.289526	1.2449e-06
8.278723	1.26199e-06
8.267920	1.27932e-06
8.257117	1.29689e-06
8.246314	1.3147e-06
8.235511	1.33275e-06
8.224708	1.35106e-06
8.213905	1.36961e-06
8.203102	1.38842e-06
8.192299	1.4075e-06
8.181496	1.42683e-06
8.170693	1.44643e-06
8.159890	1.4663e-06
8.149087	1.48645e-06
8.138284	1.50687e-06
8.127480	1.52758e-06
8.116677	1.54857e-06
8.105874	1.56985e-06
8.095071	1.59142e-06
8.084268	1.61329e-06
8.073465	1.63547e-06
8.062662	1.65795e-06
8.051859	1.68074e-06
8.041056	1.70384e-06
8.030253	1.72726e-06
8.019450	1.75101e-06
8.008647	1.77508e-06
7.997844	1.79949e-06
7.987041	1.82423e-06
7.976238	1.84932e-06
7.965435	1.87475e-06
7.954632	1.90053e-06
7.943829	1.92667e-06
7.933026	1.95317e-06
7.922223	1.98003e-06
7.911420	2.00727e-06
7.900617	2.03488e-06
7.889814	2.06288e-06
7.879011	2.09126e-06
7.868208	2.12003e-06
7.857405	2.1492e-06
7.846602	2.17877e-06
7.835799	2.20876e-06
7.824996	2.23915e-06
7.814193	2.26997e-06
7.803390	2.30121e-06
7.792587	2.33289e-06
7.781784	2.365e-06
7.770981	2.39756e-06
7.760178	2.43056e-06
7.749375	2.46403e-06
7.738571	2.49795e-06
7.727768	2.53235e-06
7.716965	2.56722e-06
7.706162	2.60257e-06
7.695359	2.63842e-06
7.684556	2.67476e-06
7.673753	2.7116e-06
7.662950	2.74895e-06
7.652147	2.78682e-06
7.641344	2.82521e-06
7.630541	2.86413e-06
7.619738	2.90359e-06
7.608935	2.9436e-06
7.598132	2.98417e-06
7.587329	3.02529e-06
7.576526	3.06698e-06
7.565723	3.10925e-06
7.554920	3.15211e-06
7.544117	3.19556e-06
7.533314	3.23961e-06
7.522511	3.28428e-06
7.511708	3.32956e-06
7.500905	3.37547e-06
7.490102	3.42201e-06
7.479299	3.4692e-06
7.468496	3.51705e-06
7.457693	3.56555e-06
7.446890	3.61473e-06
7.436087	3.66459e-06
7.425284	3.71515e-06
7.414481	3.7664e-06
7.403678	3.81837e-06
7.392875	3.87105e-06
7.382072	3.92447e-06
7.371269	3.97863e-06
7.360466	4.03353e-06
7.349662	4.0892e-06
7.338859	4.14565e-06
7.328056	4.20287e-06
7.317253	4.2609e-06
7.306450	4.31972e-06
7.295647	4.37936e-06
7.284844	4.43983e-06
7.274041	4.50115e-06
7.263238	4.56331e-06
7.252435	4.62633e-06
7.241632	4.69023e-06
7.230829	4.75502e-06
7.220026	4.82071e-06
7.209223	4.88731e-06
7.198420	4.95484e-06
7.187617	5.0233e-06
7.176814	5.09272e-06
7.166011	5.1631e-06
7.155208	5.23446e-06
7.144405	5.30681e-06
7.133602	5.38017e-06
7.122799	5.45455e-06
7.111996	5.52996e-06
7.101193	5.60642e-06
7.090390	5.68395e-06
7.079587	5.76255e-06
7.068784	5.84225e-06
7.057981	5.92306e-06
7.047178	6.00499e-06
7.036375	6.08806e-06
7.025572	6.17229e-06
7.014769	6.25769e-06
7.003966	6.34428e-06
6.993163	6.43208e-06
6.982360	6.52109e-06
6.971557	6.61135e-06
6.960753	6.70287e-06
6.949950	6.79566e-06
6.939147	6.88975e-06
6.928344	6.98514e-06
6.917541	7.08187e-06
6.906738	7.17994e-06
6.895935	7.27938e-06
6.885132	7.38021e-06
6.874329	7.48244e-06
6.863526	7.5861e-06
6.852723	7.69121e-06
6.841920	7.79778e-06
6.831117	7.90584e-06
6.820314	8.01541e-06
6.809511	8.12651e-06
6.798708	8.23915e-06
6.787905	8.35337e-06
6.777102	8.46919e-06
6.766299	8.58662e-06
6.755496	8.70569e-06
6.744693	8.82643e-06
6.733890	8.94885e-06
6.723087	9.07299e-06
6.712284	9.19885e-06
6.701481	9.32648e-06
6.690678	9.45589e-06
6.679875	9.58711e-06
6.669072	9.72017e-06
6.658269	9.85509e-06
6.647466	9.99189e-06
6.636663	1.01306e-05
6.625860	1.02713e-05
6.615057	1.04139e-05
6.604254	1.05585e-05
6.593451	1.07052e-05
6.582648	1.08539e-05
6.571844	1.10046e-05
6.561041	1.11575e-05
6.550238	1.13126e-05
6.539435	1.14698e-05
6.528632	1.16292e-05
6.517829	1.17908e-05
6.507026	1.19548e-05
6.496223	1.2121e-05
6.485420	1.22895e-05
6.474617	1.24604e-05
6.463814	1.26337e-05
6.453011	1.28094e-05
6.442208	1.29876e-05
6.431405	1.31683e-05
6.420602	1.33516e-05
6.409799	1.35374e-05
6.398996	1.37258e-05
6.388193	1.39169e-05
6.377390	1.41106e-05
6.366587	1.43071e-05
6.355784	1.45063e-05
6.344981	1.47083e-05
6.334178	1.49132e-05
6.323375	1.5121e-05
6.312572	1.53316e-05
6.301769	1.55453e-05
6.290966	1.57619e-05
6.280163	1.59816e-05
6.269360	1.62044e-05
6.258557	1.64303e-05
6.247754	1.66594e-05
6.236951	1.68917e-05
6.226148	1.71273e-05
6.215345	1.73662e-05
6.204542	1.76085e-05
6.193739	1.78542e-05
6.182936	1.81034e-05
6.172132	1.83561e-05
6.161329	1.86123e-05
6.150526	1.88722e-05
6.139723	1.91357e-05
6.128920	1.94029e-05
6.118117	1.96739e-05
6.107314	1.99488e-05
6.096511	2.02275e-05
6.085708	2.05101e-05
6.074905	2.07968e-05
6.064102	2.10875e-05
6.053299	2.13823e-05
6.042496	2.16813e-05
6.031693	2.19845e-05
6.020890	2.2292e-05
6.010087	2.26038e-05
5.999284	2.29201e-05
5.988481	2.32408e-05
5.977678	2.35661e-05
5.966875	2.3896e-05
5.956072	2.42306e-05
5.945269	2.45699e-05
5.934466	2.4914e-05
5.923663	2.5263e-05
5.912860	2.56169e-05
5.902057	2.59759e-05
5.891254	2.63399e-05
5.880451	2.67092e-05
5.869648	2.70836e-05
5.858845	2.74634e-05
5.848042	2.78486e-05
5.837239	2.82392e-05
5.826436	2.86355e-05
5.815633	2.90373e-05
5.804830	2.94449e-05
5.794027	2.98582e-05
5.783223	3.02775e-05
5.772420	3.07027e-05
5.761617	3.11339e-05
5.750814	3.15713e-05
5.740011	3.2015e-05
5.729208	3.24649e-05
5.718405	3.29213e-05
5.707602	3.33842e-05
5.696799	3.38537e-05
5.685996	3.43299e-05
5.675193	3.48129e-05
5.664390	3.53028e-05
5.653587	3.57996e-05
5.642784	3.63036e-05
5.631981	3.68148e-05
5.621178	3.73333e-05
5.610375	3.78593e-05
5.599572	3.83927e-05
5.588769	3.89338e-05
5.577966	3.94827e-05
5.567163	4.00394e-05
5.556360	4.06041e-05
5.545557	4.11768e-05
5.534754	4.17578e-05
5.523951	4.23472e-05
5.513148	4.2945e-05
5.502345	4.35514e-05
5.491542	4.41665e-05
5.480739	4.47904e-05
5.469936	4.54233e-05
5.459133	4.60653e-05
5.448330	4.67166e-05
5.437527	4.73772e-05
5.426724	4.80474e-05
5.415921	4.87272e-05
5.405118	4.94168e-05
5.394314	5.01164e-05
5.383511	5.0826e-05
5.372708	5.15459e-05
5.361905	5.22762e-05
5.351102	5.30171e-05
5.340299	5.37686e-05
5.329496	5.45311e-05
5.318693	5.53045e-05
5.307890	5.60892e-05
5.297087	5.68853e-05
5.286284	5.76928e-05
5.275481	5.85121e-05
5.264678	5.93433e-05
5.253875	6.01865e-05
5.243072	6.1042e-05
5.232269	6.191e-05
5.221466	6.27905e-05
5.210663	6.36839e-05
5.199860	6.45903e-05
5.189057	6.55098e-05
5.178254	6.64428e-05
5.167451	6.73894e-05
5.156648	6.83498e-05
5.145845	6.93242e-05
5.135042	7.03129e-05
5.124239	7.1316e-05
5.113436	7.23338e-05
5.102633	7.33665e-05
5.091830	7.44143e-05
5.081027	7.54775e-05
5.070224	7.65563e-05
5.059421	7.76509e-05
5.048618	7.87616e-05
5.037815	7.98886e-05
5.027012	8.10322e-05
5.016209	8.21927e-05
5.005405	8.33702e-05
4.994602	8.45652e-05
4.983799	8.57777e-05
4.972996	8.70082e-05
4.962193	8.82568e-05
4.951390	8.95239e-05
4.940587	9.08098e-05
4.929784	9.21147e-05
4.918981	9.3439e-05
4.908178	9.4783e-05
4.897375	9.61469e-05
4.886572	9.75311e-05
4.875769	9.89359e-05
4.864966	0.000100362
4.854163	0.000101809
4.843360	0.000103277
4.832557	0.000104768
4.821754	0.000106281
4.810951	0.000107816
4.800148	0.000109375
4.789345	0.000110956
4.778542	0.000112562
4.767739	0.000114192
4.756936	0.000115846
4.746133	0.000117525
4.735330	0.00011923
4.724527	0.00012096
4.713724	0.000122717
4.702921	0.0001245
4.692118	0.00012631
4.681315	0.000128148
4.670512	0.000130014
4.659709	0.000131908
4.648906	0.000133831
4.638103	0.000135783
4.627300	0.000137765
4.616496	0.000139778
4.605693	0.000141821
4.594890	0.000143896
4.584087	0.000146003
4.573284	0.000148142
4.562481	0.000150314
4.551678	0.00015252
4.540875	0.00015476
4.530072	0.000157035
4.519269	0.000159345
4.508466	0.000161691
4.497663	0.000164074
4.486860	0.000166494
4.476057	0.000168952
4.465254	0.000171449
4.454451	0.000173985
4.443648	0.000176561
4.432845	0.000179178
4.422042	0.000181836
4.411239	0.000184536
4.400436	0.00018728
4.389633	0.000190067
4.378830	0.000192899
4.368027	0.000195777
4.357224	0.0001987
4.346421	0.000201671
4.335618	0.000204691
4.324815	0.000207759
4.314012	0.000210877
4.303209	0.000214047
4.292406	0.000217268
4.281603	0.000220543
4.270800	0.000223871
4.259997	0.000227255
4.249194	0.000230695
4.238391	0.000234193
4.227587	0.00023775
4.216784	0.000241367
4.205981	0.000245045
4.195178	0.000248786
4.184375	0.000252591
4.173572	0.000256462
4.162769	0.0002604
4.151966	0.000264406
4.141163	0.000268483
4.130360	0.000272631
4.119557	0.000276853
4.108754	0.000281151
4.097951	0.000285526
4.087148	0.000289981
4.076345	0.000294517
4.065542	0.000299137
4.054739	0.000303843
4.043936	0.000308638
4.033133	0.000313523
4.022330	0.000318503
4.011527	0.00032358
4.000724	0.000328756
3.989921	0.000334036
3.979118	0.000339422
3.968315	0.000344919
3.957512	0.000350531
3.946709	0.000356263
3.935906	0.000362118
3.925103	0.000368104
3.914300	0.000374224
3.903497	0.000380488
3.892694	0.0003869
3.881891	0.000393471
3.871088	0.00040021
3.860285	0.000407127
3.849482	0.000414237
3.838678	0.000421554
3.827875	0.000429098
3.817072	0.000436892
3.806269	0.000444967
3.795466	0.000453366
3.784663	0.000462145
3.773860	0.000471397
3.763057	0.000481278
3.752254	0.000492139
&
```
