## Supplementary material for "All-at-once RNA folding with 3D motif prediction framed by evolutionary information": RF02439_SpF56_sRNA.helixcov

```
# RMs = 4 L = 99

# RM_HELIX NESTED 46-50 59-63, nbp = 5 nbp_cov = 0
# pvals: 0.99841,0.99841,0.99841,0.99841,0.99841
# aggregated NONE
NESTED  :::::::::::::::::::::::::::::::::::::::::::::<<<<<________>>>>>::::::::::::::::::::::::::::::::::::
        :::::::::::::::::::::::::::::::::::::::::::::::::::::::::::::::::::::::::::::::::::::::::::::::::::

# RM_HELIX NESTED 36-41 68-73, nbp = 6 nbp_cov = 0
# pvals: 0.99841,0.99841,0.99841,0.99841,0.99841,0.99841
# aggregated NONE
NESTED  :::::::::::::::::::::::::::::::::::<<<<<<__________________________>>>>>>::::::::::::::::::::::::::
        :::::::::::::::::::::::::::::::::::::::::::::::::::::::::::::::::::::::::::::::::::::::::::::::::::

# RM_HELIX NESTED 26-29 75-78, nbp = 4 nbp_cov = 0
# pvals: 0.99841,0.99841,0.99841,0.99841
# aggregated NONE
NESTED  :::::::::::::::::::::::::<<<<_____________________________________________>>>>:::::::::::::::::::::
        :::::::::::::::::::::::::::::::::::::::::::::::::::::::::::::::::::::::::::::::::::::::::::::::::::

# RM_HELIX NESTED 16-24 81-91, nbp = 9 nbp_cov = 0
# pvals: 0.99841,0.99841,0.99841,0.99841,0.99841,0.99841,0.99841,0.99841,0.99841
# aggregated NONE
NESTED  :::::::::::::::<<<<<<<<<________________________________________________________>>>>>-->>>>::::::::
        :::::::::::::::::::::::::::::::::::::::::::::::::::::::::::::::::::::::::::::::::::::::::::::::::::
```
