## Supplementary material for "All-at-once RNA folding with 3D motif prediction framed by evolutionary information": RF02439_SpF56_sRNA.surv

```
0.000158	0.0416667
-0.002415	1
&
0.893941	0.000207168
0.594136	0.000414336
0.355515	0.000621504
0.269857	0.00103584
0.202554	0.00145018
-0.002415	0.998343
-0.026889	0.99855
-0.094192	0.998757
-0.112548	0.999171
-0.189029	0.999586
-0.222680	0.999793
-0.329754	1
&
0.894367	6.87144e-07
0.893941	0.000196523
0.878645	0.000199959
0.777690	0.00020202
0.676735	0.000206143
0.594136	0.000402666
0.584958	0.000406102
0.416700	0.000408163
0.355515	0.000604686
0.327982	0.000608122
0.318804	0.000611558
0.275975	0.000613619
0.269857	0.00100667
0.202554	0.00139971
0.135250	0.00140315
0.110776	0.00140658
0.107717	0.00140864
-0.002415	0.99841
-0.026889	0.998606
-0.094192	0.998803
-0.112548	0.999196
-0.133962	0.999199
-0.189029	0.999593
-0.216562	0.999595
-0.222680	0.999791
-0.225740	0.999795
-0.265510	0.999798
-0.320576	0.9998
-0.329754	0.999997
-0.335872	1
&
```
