## Supplementary material for "All-at-once RNA folding with 3D motif prediction framed by evolutionary information": RF02440_SpF59_sRNA.cacofold.power

```
# Power analysis of CaCoFold structure 
#
# Powertype = SINGLE SUBSTITUTIONS
# covary  left_pos      right_pos    substitutions      power
#----------------------------------------------------------------
          7		63		170		1.00
          8		62		121		1.00
          9		60		158		1.00
          10		59		204		1.00
          11		58		235		1.00
          12		57		138		1.00
          87		103		18		0.55
          89		102		30		0.74
          91		101		4		0.07
#
# BPAIRS 9
# avg substitutions per BP  119.8
# BPAIRS expected to covary 7.3 +/- 0.7
# BPAIRS observed to covary 0
#
```
