## Supplementary material for "All-at-once RNA folding with 3D motif prediction framed by evolutionary information": RF02440_SpF59_sRNA.helixcov

```
# RMs = 2 L = 104

# RM_HELIX NESTED 7-12 57-63, nbp = 6 nbp_cov = 0
# pvals: 0.309868,0.251598,0.576065,0.77406,0.412688,0.488189
# aggregated NONE
NESTED  :::::<<<<<<_______>>>>>>:::::::::::::::::::::::::::::::::
        :::::::::::::::::::::::::::::::::::::::::::::::::::::::::

# RM_HELIX NESTED 1-5 91-95, nbp = 5 nbp_cov = 0
# pvals: 0.616698,0.45119,0.349875,0.439066,0.463878
# aggregated NONE
NESTED  <<<<<_______________________________________>>>>>::::::::
        :::::::::::::::::::::::::::::::::::::::::::::::::::::::::
```
