## Supplementary material for "All-at-once RNA folding with 3D motif prediction framed by evolutionary information": RF02440_SpF59_sRNA.power

```
# Power analysis of given structure 
#
# Powertype = SINGLE SUBSTITUTIONS
# covary  left_pos      right_pos    substitutions      power
#----------------------------------------------------------------
          1		95		217		1.00
          2		94		23		0.64
          3		93		60		0.89
          4		92		20		0.59
          5		91		11		0.35
          7		63		170		1.00
          8		62		121		1.00
          9		60		158		1.00
          10		59		204		1.00
          11		58		235		1.00
          12		57		138		1.00
#
# BPAIRS 11
# avg substitutions per BP  123.4
# BPAIRS expected to covary 9.5 +/- 0.9
# BPAIRS observed to covary 0
#
```
