## Supplementary material for "All-at-once RNA folding with 3D motif prediction framed by evolutionary information": RF02440_SpF59_sRNA.surv

```
5.800000	0.0909091
3.650000	0.181818
2.400000	0.272727
0.550000	0.363636
-0.150000	0.454545
-0.450000	0.545455
-0.750000	0.636364
-1.300000	0.727273
-3.500000	0.818182
-4.550000	0.909091
-9.100000	1
&
18.800000	0.000630915
18.500000	0.00126183
18.250000	0.00189274
15.250000	0.00252366
13.950000	0.00315457
13.650000	0.00378549
13.600000	0.0044164
13.400000	0.00567823
12.750000	0.00630915
12.600000	0.00694006
12.200000	0.00820189
12.000000	0.00883281
11.800000	0.00946372
11.750000	0.0100946
11.650000	0.0107256
11.250000	0.0113565
11.000000	0.0119874
10.350000	0.0126183
10.050000	0.0132492
9.800000	0.0138801
9.750000	0.014511
9.700000	0.015142
9.650000	0.0157729
9.500000	0.0164038
9.450000	0.0170347
9.250000	0.0182965
9.050000	0.0189274
8.950000	0.0195584
8.800000	0.0208202
8.600000	0.022082
8.350000	0.0239748
8.300000	0.0246057
8.250000	0.0252366
8.100000	0.0258675
8.050000	0.0264984
8.000000	0.0277603
7.950000	0.029653
7.750000	0.0302839
7.700000	0.0309148
7.550000	0.0321767
7.500000	0.0328076
7.450000	0.0334385
7.400000	0.0340694
7.350000	0.0347003
7.050000	0.0353312
6.900000	0.0359621
6.850000	0.0378549
6.800000	0.0384858
6.750000	0.0397476
6.650000	0.0403785
6.550000	0.0429022
6.500000	0.0435331
6.450000	0.044164
6.400000	0.044795
6.350000	0.0454259
6.300000	0.0460568
6.200000	0.0473186
6.000000	0.0485804
5.950000	0.0492114
5.900000	0.0511041
5.850000	0.0523659
5.800000	0.0529968
5.750000	0.0536278
5.700000	0.0567823
5.650000	0.0580442
5.600000	0.0586751
5.450000	0.0605678
5.400000	0.0630915
5.350000	0.0643533
5.250000	0.0662461
5.200000	0.066877
5.150000	0.0681388
5.100000	0.0694006
5.050000	0.0719243
5.000000	0.0725552
4.950000	0.0731861
4.850000	0.0757098
4.800000	0.0776025
4.750000	0.0788644
4.700000	0.081388
4.650000	0.0820189
4.600000	0.0839117
4.550000	0.0870662
4.500000	0.0876972
4.450000	0.0883281
4.400000	0.0895899
4.350000	0.0908517
4.300000	0.0914826
4.250000	0.0921136
4.150000	0.0927445
4.100000	0.0946372
4.050000	0.09653
4.000000	0.0984227
3.950000	0.100946
3.900000	0.102208
3.850000	0.102839
3.800000	0.104732
3.750000	0.107256
3.700000	0.107886
3.650000	0.109779
3.600000	0.112303
3.550000	0.114196
3.500000	0.118612
3.450000	0.121136
3.400000	0.124921
3.350000	0.126814
3.300000	0.128707
3.250000	0.131861
3.200000	0.133123
3.150000	0.134385
3.100000	0.135647
3.050000	0.136909
3.000000	0.139432
2.950000	0.140694
2.900000	0.143849
2.850000	0.146372
2.800000	0.147634
2.750000	0.150158
2.700000	0.152681
2.650000	0.156467
2.600000	0.159621
2.550000	0.160883
2.500000	0.163407
2.450000	0.167192
2.400000	0.169085
2.350000	0.171609
2.300000	0.174763
2.250000	0.177918
2.200000	0.182334
2.150000	0.184227
2.100000	0.18612
2.050000	0.188013
2.000000	0.191798
1.950000	0.193691
1.900000	0.195584
1.850000	0.198738
1.800000	0.200631
1.750000	0.203785
1.700000	0.205678
1.650000	0.208833
1.600000	0.213249
1.550000	0.214511
1.500000	0.217666
1.450000	0.22082
1.400000	0.222713
1.350000	0.226498
1.300000	0.232808
1.250000	0.237855
1.200000	0.240379
1.150000	0.246688
1.100000	0.251104
1.050000	0.254259
1.000000	0.257413
0.950000	0.262461
0.900000	0.268139
0.850000	0.273186
0.800000	0.278233
0.750000	0.281388
0.700000	0.286435
0.650000	0.293375
0.600000	0.297792
0.550000	0.301577
0.500000	0.305363
0.450000	0.312303
0.400000	0.316088
0.350000	0.319874
0.300000	0.32429
0.250000	0.326814
0.200000	0.334385
0.150000	0.339432
0.100000	0.350158
0.050000	0.355205
0.000000	0.389905
-0.050000	0.465615
-0.100000	0.47571
-0.150000	0.482019
-0.200000	0.495268
-0.250000	0.505994
-0.300000	0.512303
-0.350000	0.52429
-0.400000	0.536909
-0.450000	0.549527
-0.500000	0.564038
-0.550000	0.571609
-0.600000	0.582965
-0.650000	0.594322
-0.700000	0.602524
-0.750000	0.615773
-0.800000	0.624606
-0.850000	0.6347
-0.900000	0.646057
-0.950000	0.652366
-1.000000	0.658675
-1.050000	0.670032
-1.100000	0.679495
-1.150000	0.687066
-1.200000	0.698423
-1.250000	0.706625
-1.300000	0.712303
-1.350000	0.722397
-1.400000	0.729968
-1.450000	0.735647
-1.500000	0.740063
-1.550000	0.747003
-1.600000	0.75205
-1.650000	0.760252
-1.700000	0.768454
-1.750000	0.774132
-1.800000	0.779811
-1.850000	0.782965
-1.900000	0.786751
-1.950000	0.789905
-2.000000	0.796215
-2.050000	0.800631
-2.100000	0.803155
-2.150000	0.810095
-2.200000	0.815142
-2.250000	0.82082
-2.300000	0.824606
-2.350000	0.828391
-2.400000	0.833438
-2.450000	0.835331
-2.500000	0.841009
-2.550000	0.842902
-2.600000	0.843533
-2.650000	0.847319
-2.700000	0.849211
-2.750000	0.852997
-2.800000	0.85489
-2.850000	0.861199
-2.900000	0.866246
-2.950000	0.86877
-3.000000	0.872555
-3.050000	0.87571
-3.100000	0.879495
-3.150000	0.883281
-3.200000	0.884543
-3.250000	0.888959
-3.300000	0.890852
-3.350000	0.894006
-3.400000	0.897161
-3.450000	0.899685
-3.500000	0.902208
-3.550000	0.905363
-3.600000	0.906625
-3.650000	0.909148
-3.700000	0.911672
-3.750000	0.913565
-3.800000	0.916088
-3.850000	0.916719
-3.900000	0.920505
-3.950000	0.923659
-4.000000	0.92429
-4.050000	0.927445
-4.100000	0.929338
-4.200000	0.932492
-4.250000	0.933754
-4.300000	0.936909
-4.350000	0.939432
-4.400000	0.941325
-4.450000	0.941956
-4.500000	0.943849
-4.550000	0.946372
-4.650000	0.947634
-4.700000	0.95142
-4.750000	0.953943
-4.800000	0.954574
-4.850000	0.955205
-4.900000	0.956467
-4.950000	0.958991
-5.000000	0.960883
-5.050000	0.963407
-5.100000	0.9653
-5.150000	0.966562
-5.200000	0.968454
-5.350000	0.969085
-5.450000	0.970347
-5.500000	0.970978
-5.550000	0.97224
-5.600000	0.973502
-5.650000	0.974132
-5.800000	0.975394
-5.900000	0.976025
-6.000000	0.977287
-6.100000	0.977918
-6.150000	0.978549
-6.200000	0.97918
-6.250000	0.981703
-6.300000	0.982334
-6.350000	0.984227
-6.450000	0.985489
-6.500000	0.98612
-6.600000	0.986751
-6.750000	0.987382
-6.850000	0.988013
-6.900000	0.989905
-6.950000	0.991167
-7.000000	0.991798
-7.050000	0.992429
-7.300000	0.99306
-7.550000	0.993691
-8.000000	0.994322
-8.250000	0.994953
-8.400000	0.995584
-8.600000	0.996215
-8.650000	0.996845
-9.200000	0.997476
-9.600000	0.998738
-9.950000	1
&
174.300000	3.13283e-05
143.650000	6.26566e-05
130.700000	9.3985e-05
130.100000	0.000125313
124.500000	0.000156642
117.800000	0.00018797
117.750000	0.000219298
116.800000	0.000250627
113.400000	0.000281955
112.850000	0.000313283
112.600000	0.000344612
111.050000	0.00037594
110.300000	0.000407268
109.950000	0.000438596
107.450000	0.000469925
106.950000	0.000501253
106.850000	0.000532581
106.200000	0.00056391
105.300000	0.000595238
104.850000	0.000626566
102.750000	0.000657895
100.550000	0.000689223
99.800000	0.000720551
99.150000	0.00075188
97.450000	0.000783208
96.400000	0.000814536
95.700000	0.000845865
95.350000	0.000877193
93.250000	0.000908521
92.650000	0.00093985
92.100000	0.000971178
91.900000	0.00100251
91.400000	0.00103383
90.950000	0.00106516
89.850000	0.00109649
89.250000	0.00112782
88.650000	0.00115915
88.500000	0.00119048
88.250000	0.0012218
87.000000	0.00125313
86.900000	0.00128446
86.850000	0.00131579
86.350000	0.0014411
86.300000	0.00147243
85.600000	0.00150376
84.100000	0.00153509
82.750000	0.00156642
81.750000	0.00159774
81.450000	0.00162907
80.800000	0.0016604
80.600000	0.00172306
80.050000	0.00175439
79.700000	0.00178571
79.550000	0.00181704
79.350000	0.00184837
79.200000	0.0018797
78.900000	0.00191103
78.850000	0.00194236
78.050000	0.00197368
78.000000	0.00200501
77.600000	0.00203634
77.400000	0.00206767
77.350000	0.002099
77.100000	0.00213033
76.950000	0.00216165
76.750000	0.00219298
76.650000	0.00222431
76.450000	0.00225564
76.350000	0.00228697
76.300000	0.00234962
75.400000	0.00238095
74.650000	0.00241228
74.100000	0.00244361
74.000000	0.00247494
73.900000	0.00250627
73.750000	0.00253759
73.600000	0.00256892
73.500000	0.00260025
73.450000	0.00263158
72.300000	0.00266291
72.050000	0.00275689
71.750000	0.00278822
71.600000	0.00285088
71.350000	0.00288221
71.300000	0.00291353
71.050000	0.00294486
70.850000	0.00297619
70.500000	0.00300752
70.350000	0.00303885
70.250000	0.00307018
70.200000	0.0031015
70.150000	0.00313283
70.100000	0.00316416
69.900000	0.00319549
69.600000	0.00322682
69.250000	0.00325815
68.800000	0.00328947
67.750000	0.0033208
67.400000	0.00335213
67.350000	0.00338346
67.100000	0.00341479
67.050000	0.00344612
66.900000	0.00347744
66.800000	0.00350877
66.600000	0.0035401
66.450000	0.00357143
66.350000	0.00360276
66.200000	0.00363409
66.000000	0.00366541
65.900000	0.00369674
65.250000	0.00372807
64.850000	0.00379073
64.750000	0.00382206
64.700000	0.00385338
64.600000	0.00388471
64.500000	0.00391604
64.450000	0.00394737
64.350000	0.0039787
64.250000	0.00401003
64.050000	0.00404135
63.950000	0.00407268
63.900000	0.00410401
63.800000	0.00413534
63.700000	0.00416667
63.650000	0.00426065
63.550000	0.00429198
63.500000	0.00432331
63.250000	0.00435464
63.100000	0.00444862
62.900000	0.00447995
62.850000	0.00451128
62.750000	0.00454261
62.700000	0.00460526
62.650000	0.00463659
62.500000	0.00466792
62.450000	0.00469925
62.400000	0.00473058
62.350000	0.0047619
62.150000	0.00479323
62.100000	0.00482456
61.700000	0.00485589
61.600000	0.00488722
61.550000	0.00491855
61.450000	0.00494987
61.400000	0.0049812
61.350000	0.00501253
61.100000	0.00504386
60.850000	0.00507519
60.550000	0.00510652
60.500000	0.0052005
60.300000	0.00526316
60.200000	0.00529449
59.900000	0.00532581
59.850000	0.00535714
59.800000	0.00538847
59.750000	0.00545113
59.650000	0.00548246
59.500000	0.00551378
59.450000	0.00554511
59.400000	0.00557644
59.100000	0.00560777
59.050000	0.0056391
59.000000	0.00570175
58.900000	0.00573308
58.750000	0.00576441
58.700000	0.00579574
58.500000	0.0058584
58.450000	0.00588972
58.350000	0.00592105
58.300000	0.00595238
58.250000	0.00601504
58.150000	0.00607769
58.100000	0.00614035
58.000000	0.00617168
57.950000	0.00620301
57.750000	0.00623434
57.700000	0.00626566
57.650000	0.00632832
57.500000	0.00635965
57.400000	0.00639098
57.200000	0.00642231
57.150000	0.00645363
57.100000	0.00651629
57.050000	0.00654762
56.950000	0.00661028
56.900000	0.0066416
56.850000	0.00667293
56.800000	0.00670426
56.750000	0.00673559
56.700000	0.00676692
56.400000	0.00679825
56.350000	0.00682957
56.300000	0.00692356
56.250000	0.00695489
56.200000	0.00701754
56.100000	0.00711153
56.050000	0.00714286
56.000000	0.00717419
55.850000	0.00720551
55.800000	0.00723684
55.650000	0.00726817
55.550000	0.0072995
55.500000	0.00733083
55.300000	0.00742481
55.200000	0.00745614
55.150000	0.00755013
54.750000	0.00761278
54.700000	0.00767544
54.550000	0.0077381
54.500000	0.00780075
54.450000	0.00783208
54.400000	0.00786341
54.350000	0.00789474
54.200000	0.00795739
54.150000	0.00798872
53.800000	0.00802005
53.650000	0.00808271
53.550000	0.00811404
53.500000	0.00814536
53.450000	0.00817669
53.100000	0.00820802
52.900000	0.00827068
52.800000	0.00833333
52.600000	0.00842732
52.500000	0.00845865
52.450000	0.0085213
52.400000	0.00855263
52.300000	0.00864662
52.150000	0.00867794
52.050000	0.00870927
51.950000	0.0087406
51.900000	0.00877193
51.800000	0.00883459
51.600000	0.00886591
51.350000	0.00889724
51.150000	0.00892857
51.050000	0.00899123
51.000000	0.00902256
50.950000	0.00905388
50.900000	0.00911654
50.750000	0.0091792
50.700000	0.00924185
50.650000	0.00933584
50.600000	0.00936717
50.450000	0.0093985
50.400000	0.00942982
50.350000	0.00952381
50.300000	0.00955514
50.200000	0.00958647
50.150000	0.00961779
50.000000	0.00964912
49.950000	0.00968045
49.900000	0.00971178
49.850000	0.00977444
49.800000	0.00983709
49.750000	0.00986842
49.700000	0.00996241
49.650000	0.00999373
49.600000	0.0100251
49.550000	0.0100877
49.450000	0.0101817
49.350000	0.0102444
49.300000	0.0102757
49.250000	0.010307
49.200000	0.0103383
49.050000	0.010401
49.000000	0.0104323
48.950000	0.010495
48.850000	0.0106203
48.800000	0.0106516
48.650000	0.0107143
48.600000	0.0107456
48.550000	0.0107769
48.500000	0.0108396
48.450000	0.0109336
48.400000	0.0109962
48.200000	0.0110589
48.150000	0.0110902
48.050000	0.0111216
48.000000	0.0112155
47.900000	0.0112469
47.800000	0.0113095
47.750000	0.0113409
47.600000	0.0113722
47.450000	0.0114348
47.250000	0.0115288
47.200000	0.0115602
47.050000	0.0116541
47.000000	0.0116855
46.950000	0.0117168
46.750000	0.0117481
46.650000	0.0117794
46.550000	0.0118108
46.500000	0.0118421
46.300000	0.0119048
46.250000	0.0119361
46.200000	0.0119674
46.150000	0.0119987
46.100000	0.0120301
46.050000	0.0121241
46.000000	0.0121554
45.950000	0.012218
45.900000	0.0122494
45.850000	0.0123747
45.800000	0.0124373
45.750000	0.0125
45.600000	0.0125313
45.550000	0.012594
45.450000	0.012688
45.400000	0.012782
45.350000	0.0128133
45.300000	0.0128759
45.250000	0.0129386
45.200000	0.0129699
45.150000	0.0130952
45.100000	0.0131579
45.050000	0.0132206
45.000000	0.0132519
44.900000	0.0133145
44.850000	0.0134085
44.800000	0.0134712
44.750000	0.0135652
44.700000	0.0136278
44.600000	0.0137531
44.550000	0.0137845
44.450000	0.0138158
44.300000	0.0139098
44.200000	0.0140038
44.100000	0.0140351
44.050000	0.0140664
44.000000	0.0140977
43.950000	0.0141291
43.900000	0.0141917
43.850000	0.0142544
43.800000	0.014317
43.750000	0.0143484
43.700000	0.0143797
43.650000	0.014505
43.550000	0.014599
43.500000	0.0146303
43.450000	0.0146617
43.400000	0.0147556
43.200000	0.0148183
43.100000	0.0148496
43.000000	0.014881
42.950000	0.0149749
42.800000	0.0150376
42.750000	0.0152256
42.650000	0.0153195
42.600000	0.0153822
42.450000	0.0154449
42.400000	0.0155388
42.350000	0.0156328
42.300000	0.0156642
42.250000	0.0157581
42.150000	0.0158521
42.100000	0.0160088
42.050000	0.0160401
41.950000	0.0160714
41.900000	0.0161028
41.850000	0.0161654
41.800000	0.0162281
41.750000	0.0162594
41.700000	0.0163534
41.600000	0.0163847
41.350000	0.0164474
41.300000	0.0164787
41.250000	0.0165414
41.200000	0.0165727
41.050000	0.0166667
41.000000	0.016698
40.950000	0.016792
40.900000	0.0168546
40.850000	0.0169173
40.800000	0.0169486
40.700000	0.0170426
40.650000	0.0171053
40.600000	0.0171992
40.550000	0.0172306
40.400000	0.0172619
40.350000	0.0173559
40.300000	0.0174185
40.250000	0.0174499
40.200000	0.0175439
40.150000	0.0175752
40.100000	0.0176065
40.050000	0.0176378
40.000000	0.0176692
39.950000	0.0177005
39.900000	0.0177632
39.750000	0.0177945
39.700000	0.0178885
39.650000	0.0179198
39.600000	0.0179511
39.550000	0.0180451
39.500000	0.0180764
39.450000	0.0182018
39.350000	0.0182957
39.300000	0.0183271
39.250000	0.0183897
39.200000	0.0184211
39.150000	0.0185464
39.100000	0.0186404
39.050000	0.018703
38.950000	0.0187657
38.900000	0.018797
38.850000	0.018891
38.800000	0.0190163
38.750000	0.0190789
38.700000	0.0191416
38.650000	0.0191729
38.600000	0.0192043
38.550000	0.0192669
38.500000	0.0193922
38.450000	0.0194862
38.400000	0.0195175
38.350000	0.0195489
38.300000	0.0195802
38.200000	0.0196742
38.150000	0.0197682
38.100000	0.0198935
38.000000	0.0199561
37.950000	0.0199875
37.900000	0.0200188
37.850000	0.0200815
37.800000	0.0201754
37.750000	0.0203008
37.700000	0.0203321
37.650000	0.0203634
37.600000	0.0204574
37.550000	0.0205514
37.450000	0.0206454
37.400000	0.0206767
37.350000	0.0207393
37.300000	0.0207707
37.200000	0.020802
37.150000	0.0208333
37.100000	0.020896
37.000000	0.0210213
36.950000	0.0210526
36.900000	0.0211779
36.800000	0.0212406
36.750000	0.0213659
36.700000	0.0214286
36.650000	0.0214599
36.600000	0.0215852
36.550000	0.0217419
36.500000	0.0218358
36.450000	0.0219612
36.400000	0.0221491
36.350000	0.0222118
36.300000	0.0222431
36.250000	0.0222744
36.200000	0.0223684
36.150000	0.0224311
36.100000	0.0224937
36.050000	0.0225251
36.000000	0.0225877
35.950000	0.0226504
35.850000	0.022713
35.800000	0.0228383
35.700000	0.0230263
35.650000	0.023183
35.550000	0.0232456
35.500000	0.0233709
35.450000	0.0234023
35.300000	0.0234649
35.250000	0.0234962
35.200000	0.0235589
35.150000	0.0235902
35.100000	0.0236216
35.050000	0.0236842
35.000000	0.0237469
34.950000	0.0238722
34.900000	0.0239662
34.850000	0.0240602
34.750000	0.0241228
34.700000	0.0241541
34.650000	0.0243108
34.600000	0.0243734
34.550000	0.0244361
34.500000	0.0245301
34.450000	0.0246867
34.400000	0.0248747
34.350000	0.025
34.300000	0.0250627
34.250000	0.025188
34.200000	0.0253133
34.150000	0.0254386
34.100000	0.0255013
34.050000	0.0255639
34.000000	0.0256579
33.950000	0.0257206
33.900000	0.0258145
33.850000	0.0258772
33.750000	0.0260338
33.700000	0.0261591
33.650000	0.0262845
33.600000	0.0263784
33.550000	0.0264724
33.500000	0.0266291
33.450000	0.026817
33.400000	0.026911
33.350000	0.0270363
33.300000	0.0271303
33.250000	0.0271617
33.200000	0.0272556
33.150000	0.0273496
33.100000	0.0274749
33.050000	0.0275376
33.000000	0.0276942
32.950000	0.0277882
32.900000	0.0279135
32.850000	0.0280075
32.800000	0.0281015
32.750000	0.0281328
32.700000	0.0281955
32.650000	0.0283208
32.600000	0.0284461
32.550000	0.0285401
32.500000	0.0286028
32.450000	0.0286654
32.400000	0.0287594
32.350000	0.0288534
32.300000	0.0289787
32.250000	0.0290727
32.200000	0.0291667
32.150000	0.0292293
32.100000	0.0293546
32.050000	0.0295113
32.000000	0.0295739
31.950000	0.0297306
31.900000	0.0298559
31.850000	0.0299499
31.800000	0.0300439
31.750000	0.0301065
31.700000	0.0301692
31.650000	0.0303571
31.600000	0.0304198
31.550000	0.0306391
31.500000	0.0308271
31.400000	0.0310464
31.350000	0.0311404
31.300000	0.031391
31.250000	0.0315476
31.200000	0.0316416
31.150000	0.0317669
31.050000	0.0317982
31.000000	0.0319549
30.950000	0.0320175
30.900000	0.0320489
30.850000	0.0321429
30.800000	0.0322055
30.750000	0.0322682
30.700000	0.0324875
30.650000	0.0325815
30.600000	0.0326441
30.550000	0.0327381
30.500000	0.0327694
30.450000	0.0328634
30.400000	0.0330201
30.350000	0.033302
30.300000	0.0333647
30.250000	0.0335213
30.200000	0.0336779
30.150000	0.0337719
30.100000	0.0339286
30.050000	0.0341479
30.000000	0.0342419
29.950000	0.0344298
29.900000	0.0345865
29.800000	0.0347744
29.750000	0.0349311
29.700000	0.0350251
29.650000	0.0350877
29.600000	0.0351504
29.550000	0.0352444
29.500000	0.0352757
29.450000	0.035401
29.400000	0.035495
29.350000	0.0356203
29.300000	0.0357456
29.250000	0.0359023
29.200000	0.0359962
29.150000	0.0362469
29.100000	0.0364035
29.050000	0.0365288
29.000000	0.0365915
28.950000	0.0366541
28.900000	0.0367481
28.850000	0.0368734
28.800000	0.0370301
28.750000	0.0372494
28.700000	0.037406
28.650000	0.0374687
28.600000	0.0375313
28.550000	0.0376566
28.500000	0.0378759
28.450000	0.0381266
28.400000	0.0383145
28.350000	0.0386278
28.300000	0.0386591
28.250000	0.0387531
28.200000	0.0388158
28.150000	0.0388784
28.100000	0.0391291
28.050000	0.0392857
28.000000	0.039317
27.950000	0.0393484
27.900000	0.039505
27.850000	0.0395677
27.800000	0.0397556
27.750000	0.039787
27.700000	0.0399436
27.650000	0.0400376
27.600000	0.0401629
27.550000	0.0402256
27.500000	0.0403822
27.450000	0.0404762
27.400000	0.0406955
27.350000	0.0409461
27.300000	0.0410088
27.250000	0.0411341
27.200000	0.0412281
27.150000	0.0413847
27.100000	0.0416667
27.050000	0.0418546
27.000000	0.0420739
26.950000	0.0421366
26.900000	0.0422932
26.850000	0.0424499
26.800000	0.0425125
26.750000	0.0425439
26.700000	0.0426692
26.600000	0.0428571
26.550000	0.0428885
26.500000	0.0431078
26.450000	0.0432331
26.400000	0.0434211
26.350000	0.0434524
26.300000	0.043609
26.250000	0.043797
26.200000	0.0439223
26.150000	0.0440476
26.100000	0.0442669
26.050000	0.0444862
26.000000	0.0446429
25.950000	0.0447368
25.900000	0.0448622
25.850000	0.0449561
25.800000	0.0451128
25.750000	0.0451754
25.700000	0.0453634
25.650000	0.0454887
25.600000	0.0457707
25.550000	0.0460213
25.500000	0.0462093
25.450000	0.0464599
25.400000	0.0466165
25.350000	0.0467419
25.300000	0.0468672
25.250000	0.0470238
25.200000	0.0473371
25.150000	0.047619
25.100000	0.047807
25.050000	0.0480576
25.000000	0.048183
24.950000	0.0483396
24.900000	0.0485276
24.850000	0.0487155
24.800000	0.0488722
24.750000	0.0489975
24.700000	0.0491541
24.650000	0.0492481
24.600000	0.0493734
24.550000	0.0496554
24.500000	0.049812
24.450000	0.0500627
24.400000	0.0503759
24.350000	0.0505952
24.300000	0.0508772
24.250000	0.0510338
24.200000	0.0511905
24.150000	0.0512845
24.100000	0.0513784
24.050000	0.0516917
24.000000	0.0518484
23.950000	0.052005
23.900000	0.0521617
23.850000	0.0523496
23.800000	0.0524749
23.750000	0.0526316
23.700000	0.0527882
23.650000	0.0529135
23.600000	0.0531015
23.550000	0.0533208
23.500000	0.0535714
23.450000	0.0538847
23.400000	0.0540727
23.350000	0.0543233
23.300000	0.0545426
23.250000	0.0548246
23.200000	0.0549812
23.150000	0.0551065
23.100000	0.0553885
23.050000	0.0556391
23.000000	0.0557957
22.950000	0.0558897
22.900000	0.0559837
22.850000	0.0561717
22.800000	0.0565163
22.750000	0.0566729
22.700000	0.0568296
22.650000	0.0570175
22.600000	0.0572055
22.550000	0.0573935
22.500000	0.0577068
22.450000	0.0578634
22.400000	0.0579574
22.350000	0.0581454
22.300000	0.0585526
22.250000	0.0587093
22.200000	0.0588659
22.150000	0.0588972
22.100000	0.0590852
22.050000	0.0594298
22.000000	0.0595865
21.950000	0.0596805
21.900000	0.0599624
21.850000	0.0601504
21.800000	0.060307
21.750000	0.0604637
21.700000	0.0607143
21.650000	0.0610902
21.600000	0.0611842
21.550000	0.0615602
21.500000	0.0617481
21.450000	0.0619048
21.400000	0.0620927
21.350000	0.0622807
21.300000	0.0625313
21.250000	0.0627506
21.200000	0.0631266
21.150000	0.0633145
21.100000	0.0635965
21.050000	0.0638784
21.000000	0.0640351
20.950000	0.064317
20.900000	0.064505
20.850000	0.064693
20.800000	0.0649123
20.750000	0.0651003
20.700000	0.0654449
20.650000	0.0658208
20.600000	0.0660088
20.550000	0.0661341
20.500000	0.0664787
20.450000	0.066604
20.400000	0.066792
20.350000	0.0670426
20.300000	0.0671992
20.250000	0.0673559
20.200000	0.0675439
20.150000	0.0678258
20.100000	0.0680764
20.050000	0.0683271
20.000000	0.0683897
19.950000	0.0686717
19.900000	0.068985
19.850000	0.0694236
19.800000	0.0699248
19.750000	0.0701441
19.700000	0.0703947
19.650000	0.0706767
19.600000	0.0710213
19.550000	0.0713033
19.500000	0.0715852
19.450000	0.0718672
19.400000	0.0720551
19.350000	0.0724311
19.300000	0.072713
19.250000	0.0730263
19.200000	0.0734649
19.150000	0.0737469
19.100000	0.0739662
19.050000	0.0743421
19.000000	0.0745614
18.950000	0.0747807
18.900000	0.0751253
18.850000	0.0757519
18.800000	0.0760025
18.750000	0.0762845
18.700000	0.0764411
18.650000	0.0765351
18.600000	0.076817
18.550000	0.0770677
18.500000	0.0774749
18.450000	0.0779135
18.400000	0.0780702
18.350000	0.0785088
18.300000	0.0788221
18.250000	0.0789474
18.200000	0.0791667
18.150000	0.0794173
18.100000	0.0796679
18.050000	0.0799499
18.000000	0.0802945
17.950000	0.0806078
17.900000	0.0809837
17.850000	0.081297
17.800000	0.081485
17.750000	0.0817982
17.700000	0.0822055
17.650000	0.0824248
17.600000	0.0826754
17.550000	0.0830514
17.500000	0.0834586
17.450000	0.0837093
17.400000	0.0840852
17.350000	0.0843985
17.300000	0.0847431
17.250000	0.085119
17.200000	0.0853383
17.150000	0.085589
17.100000	0.0859649
17.050000	0.0865288
17.000000	0.0869048
16.950000	0.0871867
16.900000	0.0874687
16.850000	0.0880639
16.800000	0.0882832
16.750000	0.0887531
16.700000	0.0891917
16.650000	0.0895363
16.600000	0.089881
16.550000	0.0901003
16.500000	0.0904762
16.450000	0.0910088
16.400000	0.0912594
16.350000	0.0915727
16.300000	0.0918546
16.250000	0.0921679
16.200000	0.0925125
16.150000	0.0929198
16.100000	0.0932018
16.050000	0.0937343
16.000000	0.0940163
15.950000	0.0945175
15.900000	0.0950815
15.850000	0.095614
15.800000	0.0961779
15.750000	0.0967419
15.700000	0.0970551
15.650000	0.0975564
15.600000	0.098089
15.550000	0.0985276
15.500000	0.0987782
15.450000	0.0993108
15.400000	0.0997807
15.350000	0.100125
15.300000	0.10047
15.250000	0.100752
15.200000	0.10119
15.150000	0.101566
15.100000	0.102005
15.050000	0.102694
15.000000	0.102976
14.950000	0.103383
14.900000	0.103791
14.850000	0.10448
14.800000	0.104762
14.750000	0.105294
14.700000	0.105796
14.650000	0.106046
14.600000	0.10661
14.550000	0.10708
14.500000	0.107675
14.450000	0.108208
14.400000	0.108741
14.350000	0.109305
14.300000	0.109712
14.250000	0.110338
14.200000	0.110902
14.150000	0.111278
14.100000	0.111811
14.050000	0.112281
14.000000	0.112751
13.950000	0.113127
13.900000	0.113722
13.850000	0.114129
13.800000	0.114662
13.750000	0.115257
13.700000	0.115758
13.650000	0.116322
13.600000	0.116949
13.550000	0.117137
13.500000	0.117544
13.450000	0.117951
13.400000	0.118296
13.350000	0.118891
13.300000	0.11958
13.250000	0.120113
13.200000	0.120583
13.150000	0.121021
13.100000	0.121523
13.050000	0.122149
13.000000	0.122838
12.950000	0.123528
12.900000	0.124154
12.850000	0.124969
12.800000	0.125752
12.750000	0.12619
12.700000	0.126911
12.650000	0.127412
12.600000	0.128102
12.550000	0.128571
12.500000	0.129449
12.450000	0.130169
12.400000	0.130858
12.350000	0.131485
12.300000	0.132206
12.250000	0.13302
12.200000	0.133521
12.150000	0.134117
12.100000	0.134712
12.050000	0.135338
12.000000	0.136059
11.950000	0.136717
11.900000	0.137625
11.850000	0.138158
11.800000	0.138753
11.750000	0.139662
11.700000	0.140445
11.650000	0.140883
11.600000	0.141541
11.550000	0.142325
11.500000	0.142732
11.450000	0.143139
11.400000	0.14386
11.350000	0.144612
11.300000	0.145238
11.250000	0.145865
11.200000	0.146303
11.150000	0.147024
11.100000	0.147776
11.050000	0.148496
11.000000	0.149217
10.950000	0.149937
10.900000	0.150439
10.850000	0.151222
10.800000	0.15188
10.750000	0.152632
10.700000	0.153289
10.650000	0.154198
10.600000	0.154887
10.550000	0.155858
10.500000	0.156798
10.450000	0.157707
10.400000	0.158271
10.350000	0.159367
10.300000	0.16015
10.250000	0.160934
10.200000	0.161654
10.150000	0.162406
10.100000	0.163221
10.050000	0.16391
10.000000	0.164724
9.950000	0.165288
9.900000	0.165821
9.850000	0.166604
9.800000	0.167387
9.750000	0.168202
9.700000	0.169048
9.650000	0.169706
9.600000	0.170457
9.550000	0.171554
9.500000	0.1724
9.450000	0.173371
9.400000	0.174154
9.350000	0.175063
9.300000	0.176159
9.250000	0.177005
9.200000	0.178008
9.150000	0.17901
9.100000	0.179856
9.050000	0.181015
9.000000	0.181892
8.950000	0.182738
8.900000	0.18349
8.850000	0.184085
8.800000	0.184743
8.750000	0.186059
8.700000	0.186999
8.650000	0.188377
8.600000	0.189411
8.550000	0.190445
8.500000	0.191322
8.450000	0.192419
8.400000	0.193421
8.350000	0.194079
8.300000	0.194893
8.250000	0.196021
8.200000	0.196867
8.150000	0.197776
8.100000	0.198997
8.050000	0.199875
8.000000	0.200846
7.950000	0.201754
7.900000	0.202851
7.850000	0.203947
7.800000	0.205044
7.750000	0.205952
7.700000	0.207143
7.650000	0.208271
7.600000	0.209586
7.550000	0.210464
7.500000	0.211811
7.450000	0.212657
7.400000	0.213596
7.350000	0.214818
7.300000	0.215821
7.250000	0.21698
7.200000	0.218139
7.150000	0.21911
7.100000	0.220301
7.050000	0.221084
7.000000	0.222306
6.950000	0.223528
6.900000	0.22453
6.850000	0.225783
6.800000	0.226848
6.750000	0.228133
6.700000	0.229261
6.650000	0.23042
6.600000	0.231673
6.550000	0.232581
6.500000	0.233553
6.450000	0.234837
6.400000	0.236404
6.350000	0.237782
6.300000	0.239442
6.250000	0.24057
6.200000	0.241635
6.150000	0.242669
6.100000	0.243703
6.050000	0.245081
6.000000	0.246366
5.950000	0.247901
5.900000	0.248841
5.850000	0.250094
5.800000	0.251598
5.750000	0.253039
5.700000	0.254417
5.650000	0.25567
5.600000	0.256736
5.550000	0.257832
5.500000	0.259273
5.450000	0.260432
5.400000	0.261779
5.350000	0.263064
5.300000	0.26416
5.250000	0.265695
5.200000	0.266949
5.150000	0.268233
5.100000	0.269799
5.050000	0.271335
5.000000	0.272807
4.950000	0.273997
4.900000	0.275063
4.850000	0.276441
4.800000	0.277882
4.750000	0.279229
4.700000	0.280326
4.650000	0.281704
4.600000	0.282957
4.550000	0.284117
4.500000	0.285871
4.450000	0.287312
4.400000	0.288784
4.350000	0.290132
4.300000	0.291385
4.250000	0.292794
4.200000	0.294455
4.150000	0.296021
4.100000	0.297306
4.050000	0.298716
4.000000	0.299937
3.950000	0.301096
3.900000	0.302726
3.850000	0.304135
3.800000	0.305702
3.750000	0.307331
3.700000	0.308897
3.650000	0.309868
3.600000	0.311591
3.550000	0.312876
3.500000	0.314724
3.450000	0.316416
3.400000	0.31745
3.350000	0.319361
3.300000	0.320677
3.250000	0.322024
3.200000	0.323434
3.150000	0.324812
3.100000	0.326253
3.050000	0.328164
3.000000	0.32948
2.950000	0.331328
2.900000	0.332738
2.850000	0.334712
2.800000	0.336216
2.750000	0.338221
2.700000	0.339912
2.650000	0.341823
2.600000	0.343358
2.550000	0.344674
2.500000	0.346084
2.450000	0.347776
2.400000	0.349875
2.350000	0.35141
2.300000	0.352914
2.250000	0.354887
2.200000	0.356391
2.150000	0.358302
2.100000	0.360213
2.050000	0.361685
2.000000	0.363471
1.950000	0.365038
1.900000	0.366667
1.850000	0.368327
1.800000	0.370144
1.750000	0.371617
1.700000	0.37312
1.650000	0.374749
1.600000	0.376253
1.550000	0.378321
1.500000	0.379731
1.450000	0.381422
1.400000	0.383365
1.350000	0.385025
1.300000	0.386811
1.250000	0.388659
1.200000	0.390163
1.150000	0.392074
1.100000	0.393546
1.050000	0.395363
1.000000	0.396836
0.950000	0.398716
0.900000	0.400157
0.850000	0.40213
0.800000	0.403571
0.750000	0.405733
0.700000	0.407613
0.650000	0.409023
0.600000	0.410746
0.550000	0.412688
0.500000	0.414004
0.450000	0.415915
0.400000	0.417638
0.350000	0.419612
0.300000	0.421335
0.250000	0.42312
0.200000	0.424781
0.150000	0.42688
0.100000	0.428728
0.050000	0.431015
0.000000	0.433051
-0.050000	0.435088
-0.100000	0.436967
-0.150000	0.439066
-0.200000	0.441291
-0.250000	0.443045
-0.300000	0.444862
-0.350000	0.446992
-0.400000	0.449185
-0.450000	0.45119
-0.500000	0.453227
-0.550000	0.455514
-0.600000	0.457581
-0.650000	0.459492
-0.700000	0.46131
-0.750000	0.463878
-0.800000	0.465852
-0.850000	0.467701
-0.900000	0.469518
-0.950000	0.471617
-1.000000	0.474217
-1.050000	0.476316
-1.100000	0.478383
-1.150000	0.481015
-1.200000	0.483114
-1.250000	0.485526
-1.300000	0.488189
-1.350000	0.490194
-1.400000	0.491855
-1.450000	0.49411
-1.500000	0.496084
-1.550000	0.497964
-1.600000	0.500219
-1.650000	0.502068
-1.700000	0.504355
-1.750000	0.506078
-1.800000	0.508271
-1.850000	0.510307
-1.900000	0.512719
-1.950000	0.514317
-2.000000	0.516917
-2.050000	0.51864
-2.100000	0.520896
-2.150000	0.52334
-2.200000	0.525125
-2.250000	0.526786
-2.300000	0.528446
-2.350000	0.530388
-2.400000	0.532707
-2.450000	0.535088
-2.500000	0.537093
-2.550000	0.538784
-2.600000	0.540758
-2.650000	0.543014
-2.700000	0.545144
-2.750000	0.54693
-2.800000	0.548872
-2.850000	0.550752
-2.900000	0.55282
-2.950000	0.554919
-3.000000	0.556892
-3.050000	0.558866
-3.100000	0.560902
-3.150000	0.562751
-3.200000	0.564724
-3.250000	0.566761
-3.300000	0.568828
-3.350000	0.570489
-3.400000	0.572306
-3.450000	0.574279
-3.500000	0.576065
-3.550000	0.578008
-3.600000	0.579919
-3.650000	0.582018
-3.700000	0.584085
-3.750000	0.58631
-3.800000	0.588221
-3.850000	0.5901
-3.900000	0.592137
-3.950000	0.594079
-4.000000	0.596178
-4.050000	0.59834
-4.100000	0.600125
-4.150000	0.601974
-4.200000	0.604261
-4.250000	0.606046
-4.300000	0.608083
-4.350000	0.6099
-4.400000	0.611685
-4.450000	0.613189
-4.500000	0.615382
-4.550000	0.616698
-4.600000	0.618672
-4.650000	0.621178
-4.700000	0.623308
-4.750000	0.625564
-4.800000	0.627694
-4.850000	0.629355
-4.900000	0.631391
-4.950000	0.633584
-5.000000	0.635996
-5.050000	0.637813
-5.100000	0.639536
-5.150000	0.641541
-5.200000	0.643578
-5.250000	0.645551
-5.300000	0.647525
-5.350000	0.649593
-5.400000	0.651347
-5.450000	0.652851
-5.500000	0.654731
-5.550000	0.656328
-5.600000	0.657863
-5.650000	0.659524
-5.700000	0.661247
-5.750000	0.663158
-5.800000	0.66463
-5.850000	0.666103
-5.900000	0.667701
-5.950000	0.669173
-6.000000	0.670708
-6.050000	0.672431
-6.100000	0.67406
-6.150000	0.675877
-6.200000	0.677381
-6.250000	0.679041
-6.300000	0.681234
-6.350000	0.683396
-6.400000	0.6849
-6.450000	0.686591
-6.500000	0.688847
-6.550000	0.690539
-6.600000	0.692262
-6.650000	0.693672
-6.700000	0.694987
-6.750000	0.696491
-6.800000	0.698465
-6.850000	0.700157
-6.900000	0.702318
-6.950000	0.704167
-7.000000	0.706046
-7.050000	0.708302
-7.100000	0.710244
-7.150000	0.712124
-7.200000	0.713628
-7.250000	0.715194
-7.300000	0.71698
-7.350000	0.718578
-7.400000	0.719987
-7.450000	0.721585
-7.500000	0.723214
-7.550000	0.725157
-7.600000	0.726754
-7.650000	0.728133
-7.700000	0.730013
-7.750000	0.732049
-7.800000	0.733709
-7.850000	0.735088
-7.900000	0.736748
-7.950000	0.738534
-8.000000	0.740006
-8.050000	0.741635
-8.100000	0.743296
-8.150000	0.744987
-8.200000	0.746648
-8.250000	0.748246
-8.300000	0.749718
-8.350000	0.751253
-8.400000	0.753446
-8.450000	0.755138
-8.500000	0.756704
-8.550000	0.758271
-8.600000	0.75943
-8.650000	0.760683
-8.700000	0.762688
-8.750000	0.764536
-8.800000	0.766009
-8.850000	0.766886
-8.900000	0.768358
-8.950000	0.769831
-9.000000	0.77146
-9.050000	0.772588
-9.100000	0.77406
-9.150000	0.775721
-9.200000	0.777162
-9.250000	0.778446
-9.300000	0.780013
-9.350000	0.781266
-9.400000	0.782362
-9.450000	0.783709
-9.500000	0.785025
-9.550000	0.786247
-9.600000	0.787625
-9.650000	0.789129
-9.700000	0.790915
-9.750000	0.792356
-9.800000	0.793922
-9.850000	0.795457
-9.900000	0.796961
-9.950000	1
&
359.050000	2.32814e-11
359.000000	2.33598e-11
358.950000	2.34385e-11
358.900000	2.35175e-11
358.850000	2.35967e-11
358.800000	2.36762e-11
358.750000	2.37559e-11
358.700000	2.3836e-11
358.650000	2.39163e-11
358.600000	2.39968e-11
358.550000	2.40777e-11
358.500000	2.41588e-11
358.450000	2.42402e-11
358.400000	2.43218e-11
358.350000	2.44037e-11
358.300000	2.4486e-11
358.250000	2.45684e-11
358.200000	2.46512e-11
358.150000	2.47342e-11
358.100000	2.48176e-11
358.050000	2.49012e-11
358.000000	2.49851e-11
357.950000	2.50692e-11
357.900000	2.51537e-11
357.850000	2.52384e-11
357.800000	2.53234e-11
357.750000	2.54087e-11
357.700000	2.54943e-11
357.650000	2.55802e-11
357.600000	2.56664e-11
357.550000	2.57528e-11
357.500000	2.58396e-11
357.450000	2.59266e-11
357.400000	2.6014e-11
357.350000	2.61016e-11
357.300000	2.61895e-11
357.250000	2.62778e-11
357.200000	2.63663e-11
357.150000	2.64551e-11
357.100000	2.65442e-11
357.050000	2.66336e-11
357.000000	2.67234e-11
356.950000	2.68134e-11
356.900000	2.69037e-11
356.850000	2.69943e-11
356.800000	2.70853e-11
356.750000	2.71765e-11
356.700000	2.72681e-11
356.650000	2.73599e-11
356.600000	2.74521e-11
356.550000	2.75446e-11
356.500000	2.76374e-11
356.450000	2.77305e-11
356.400000	2.78239e-11
356.350000	2.79176e-11
356.300000	2.80116e-11
356.250000	2.8106e-11
356.200000	2.82007e-11
356.150000	2.82957e-11
356.100000	2.8391e-11
356.050000	2.84866e-11
356.000000	2.85826e-11
355.950000	2.86789e-11
355.900000	2.87755e-11
355.850000	2.88724e-11
355.800000	2.89697e-11
355.750000	2.90673e-11
355.700000	2.91652e-11
355.650000	2.92634e-11
355.600000	2.9362e-11
355.550000	2.94609e-11
355.500000	2.95602e-11
355.450000	2.96598e-11
355.400000	2.97597e-11
355.350000	2.98599e-11
355.300000	2.99605e-11
355.250000	3.00614e-11
355.200000	3.01627e-11
355.150000	3.02643e-11
355.100000	3.03663e-11
355.050000	3.04685e-11
355.000000	3.05712e-11
354.950000	3.06742e-11
354.900000	3.07775e-11
354.850000	3.08812e-11
354.800000	3.09852e-11
354.750000	3.10896e-11
354.700000	3.11943e-11
354.650000	3.12994e-11
354.600000	3.14048e-11
354.550000	3.15106e-11
354.500000	3.16168e-11
354.450000	3.17233e-11
354.400000	3.18301e-11
354.350000	3.19374e-11
354.300000	3.20449e-11
354.250000	3.21529e-11
354.200000	3.22612e-11
354.150000	3.23699e-11
354.100000	3.24789e-11
354.050000	3.25883e-11
354.000000	3.26981e-11
353.950000	3.28082e-11
353.900000	3.29188e-11
353.850000	3.30297e-11
353.800000	3.31409e-11
353.750000	3.32526e-11
353.700000	3.33646e-11
353.650000	3.3477e-11
353.600000	3.35897e-11
353.550000	3.37029e-11
353.500000	3.38164e-11
353.450000	3.39303e-11
353.400000	3.40446e-11
353.350000	3.41593e-11
353.300000	3.42744e-11
353.250000	3.43898e-11
353.200000	3.45057e-11
353.150000	3.46219e-11
353.100000	3.47385e-11
353.050000	3.48556e-11
353.000000	3.4973e-11
352.950000	3.50908e-11
352.900000	3.5209e-11
352.850000	3.53276e-11
352.800000	3.54466e-11
352.750000	3.5566e-11
352.700000	3.56858e-11
352.650000	3.5806e-11
352.600000	3.59266e-11
352.550000	3.60477e-11
352.500000	3.61691e-11
352.450000	3.62909e-11
352.400000	3.64132e-11
352.350000	3.65358e-11
352.300000	3.66589e-11
352.250000	3.67824e-11
352.200000	3.69063e-11
352.150000	3.70306e-11
352.100000	3.71554e-11
352.050000	3.72805e-11
352.000000	3.74061e-11
351.950000	3.75321e-11
351.900000	3.76585e-11
351.850000	3.77854e-11
351.800000	3.79127e-11
351.750000	3.80404e-11
351.700000	3.81685e-11
351.650000	3.82971e-11
351.600000	3.84261e-11
351.550000	3.85555e-11
351.500000	3.86854e-11
351.450000	3.88157e-11
351.400000	3.89465e-11
351.350000	3.90777e-11
351.300000	3.92093e-11
351.250000	3.93414e-11
351.200000	3.94739e-11
351.150000	3.96069e-11
351.100000	3.97403e-11
351.050000	3.98742e-11
351.000000	4.00085e-11
350.950000	4.01433e-11
350.900000	4.02785e-11
350.850000	4.04142e-11
350.800000	4.05503e-11
350.750000	4.06869e-11
350.700000	4.08239e-11
350.650000	4.09615e-11
350.600000	4.10994e-11
350.550000	4.12379e-11
350.500000	4.13768e-11
350.450000	4.15162e-11
350.400000	4.1656e-11
350.350000	4.17963e-11
350.300000	4.19371e-11
350.250000	4.20784e-11
350.200000	4.22201e-11
350.150000	4.23624e-11
350.100000	4.25051e-11
350.050000	4.26482e-11
350.000000	4.27919e-11
349.950000	4.2936e-11
349.900000	4.30807e-11
349.850000	4.32258e-11
349.800000	4.33714e-11
349.750000	4.35175e-11
349.700000	4.36641e-11
349.650000	4.38112e-11
349.600000	4.39587e-11
349.550000	4.41068e-11
349.500000	4.42554e-11
349.450000	4.44045e-11
349.400000	4.4554e-11
349.350000	4.47041e-11
349.300000	4.48547e-11
349.250000	4.50058e-11
349.200000	4.51574e-11
349.150000	4.53095e-11
349.100000	4.54621e-11
349.050000	4.56153e-11
349.000000	4.57689e-11
348.950000	4.59231e-11
348.900000	4.60778e-11
348.850000	4.6233e-11
348.800000	4.63888e-11
348.750000	4.6545e-11
348.700000	4.67018e-11
348.650000	4.68591e-11
348.600000	4.7017e-11
348.550000	4.71753e-11
348.500000	4.73342e-11
348.450000	4.74937e-11
348.400000	4.76537e-11
348.350000	4.78142e-11
348.300000	4.79752e-11
348.250000	4.81369e-11
348.200000	4.8299e-11
348.150000	4.84617e-11
348.100000	4.86249e-11
348.050000	4.87887e-11
348.000000	4.89531e-11
347.950000	4.9118e-11
347.900000	4.92834e-11
347.850000	4.94494e-11
347.800000	4.9616e-11
347.750000	4.97831e-11
347.700000	4.99508e-11
347.650000	5.01191e-11
347.600000	5.02879e-11
347.550000	5.04573e-11
347.500000	5.06273e-11
347.450000	5.07978e-11
347.400000	5.09689e-11
347.350000	5.11406e-11
347.300000	5.13129e-11
347.250000	5.14857e-11
347.200000	5.16591e-11
347.150000	5.18331e-11
347.100000	5.20077e-11
347.050000	5.21829e-11
347.000000	5.23587e-11
346.950000	5.25351e-11
346.900000	5.2712e-11
346.850000	5.28896e-11
346.800000	5.30677e-11
346.750000	5.32465e-11
346.700000	5.34259e-11
346.650000	5.36058e-11
346.600000	5.37864e-11
346.550000	5.39676e-11
346.500000	5.41493e-11
346.450000	5.43317e-11
346.400000	5.45148e-11
346.350000	5.46984e-11
346.300000	5.48826e-11
346.250000	5.50675e-11
346.200000	5.5253e-11
346.150000	5.54391e-11
346.100000	5.56258e-11
346.050000	5.58132e-11
346.000000	5.60012e-11
345.950000	5.61899e-11
345.900000	5.63791e-11
345.850000	5.6569e-11
345.800000	5.67596e-11
345.750000	5.69508e-11
345.700000	5.71426e-11
345.650000	5.73351e-11
345.600000	5.75282e-11
345.550000	5.7722e-11
345.500000	5.79164e-11
345.450000	5.81115e-11
345.400000	5.83073e-11
345.350000	5.85037e-11
345.300000	5.87007e-11
345.250000	5.88985e-11
345.200000	5.90968e-11
345.150000	5.92959e-11
345.100000	5.94956e-11
345.050000	5.9696e-11
345.000000	5.98971e-11
344.950000	6.00989e-11
344.900000	6.03013e-11
344.850000	6.05044e-11
344.800000	6.07082e-11
344.750000	6.09127e-11
344.700000	6.11179e-11
344.650000	6.13238e-11
344.600000	6.15303e-11
344.550000	6.17376e-11
344.500000	6.19456e-11
344.450000	6.21542e-11
344.400000	6.23636e-11
344.350000	6.25736e-11
344.300000	6.27844e-11
344.250000	6.29959e-11
344.200000	6.32081e-11
344.150000	6.3421e-11
344.100000	6.36346e-11
344.050000	6.3849e-11
344.000000	6.4064e-11
343.950000	6.42798e-11
343.900000	6.44963e-11
343.850000	6.47136e-11
343.800000	6.49316e-11
343.750000	6.51503e-11
343.700000	6.53697e-11
343.650000	6.55899e-11
343.600000	6.58108e-11
343.550000	6.60325e-11
343.500000	6.62549e-11
343.450000	6.64781e-11
343.400000	6.6702e-11
343.350000	6.69267e-11
343.300000	6.71521e-11
343.250000	6.73783e-11
343.200000	6.76053e-11
343.150000	6.7833e-11
343.100000	6.80615e-11
343.050000	6.82908e-11
343.000000	6.85208e-11
342.950000	6.87516e-11
342.900000	6.89832e-11
342.850000	6.92155e-11
342.800000	6.94487e-11
342.750000	6.96826e-11
342.700000	6.99173e-11
342.650000	7.01528e-11
342.600000	7.03891e-11
342.550000	7.06262e-11
342.500000	7.08641e-11
342.450000	7.11028e-11
342.400000	7.13423e-11
342.350000	7.15826e-11
342.300000	7.18237e-11
342.250000	7.20656e-11
342.200000	7.23084e-11
342.150000	7.25519e-11
342.100000	7.27963e-11
342.050000	7.30415e-11
342.000000	7.32875e-11
341.950000	7.35344e-11
341.900000	7.37821e-11
341.850000	7.40306e-11
341.800000	7.428e-11
341.750000	7.45302e-11
341.700000	7.47812e-11
341.650000	7.50331e-11
341.600000	7.52858e-11
341.550000	7.55394e-11
341.500000	7.57939e-11
341.450000	7.60492e-11
341.400000	7.63053e-11
341.350000	7.65623e-11
341.300000	7.68202e-11
341.250000	7.7079e-11
341.200000	7.73386e-11
341.150000	7.75991e-11
341.100000	7.78605e-11
341.050000	7.81227e-11
341.000000	7.83859e-11
340.950000	7.86499e-11
340.900000	7.89148e-11
340.850000	7.91806e-11
340.800000	7.94473e-11
340.750000	7.97149e-11
340.700000	7.99834e-11
340.650000	8.02528e-11
340.600000	8.05232e-11
340.550000	8.07944e-11
340.500000	8.10665e-11
340.450000	8.13396e-11
340.400000	8.16136e-11
340.350000	8.18885e-11
340.300000	8.21643e-11
340.250000	8.2441e-11
340.200000	8.27187e-11
340.150000	8.29973e-11
340.100000	8.32769e-11
340.050000	8.35574e-11
340.000000	8.38388e-11
339.950000	8.41212e-11
339.900000	8.44046e-11
339.850000	8.46889e-11
339.800000	8.49741e-11
339.750000	8.52603e-11
339.700000	8.55475e-11
339.650000	8.58357e-11
339.600000	8.61248e-11
339.550000	8.64149e-11
339.500000	8.67059e-11
339.450000	8.6998e-11
339.400000	8.7291e-11
339.350000	8.7585e-11
339.300000	8.78801e-11
339.250000	8.81761e-11
339.200000	8.84731e-11
339.150000	8.87711e-11
339.100000	8.90701e-11
339.050000	8.93701e-11
339.000000	8.96711e-11
338.950000	8.99731e-11
338.900000	9.02762e-11
338.850000	9.05803e-11
338.800000	9.08853e-11
338.750000	9.11915e-11
338.700000	9.14986e-11
338.650000	9.18068e-11
338.600000	9.2116e-11
338.550000	9.24263e-11
338.500000	9.27376e-11
338.450000	9.305e-11
338.400000	9.33634e-11
338.350000	9.36779e-11
338.300000	9.39934e-11
338.250000	9.431e-11
338.200000	9.46277e-11
338.150000	9.49464e-11
338.100000	9.52662e-11
338.050000	9.55871e-11
338.000000	9.5909e-11
337.950000	9.62321e-11
337.900000	9.65562e-11
337.850000	9.68814e-11
337.800000	9.72077e-11
337.750000	9.75352e-11
337.700000	9.78637e-11
337.650000	9.81933e-11
337.600000	9.8524e-11
337.550000	9.88559e-11
337.500000	9.91889e-11
337.450000	9.95229e-11
337.400000	9.98582e-11
337.350000	1.00195e-10
337.300000	1.00532e-10
337.250000	1.00871e-10
337.200000	1.0121e-10
337.150000	1.01551e-10
337.100000	1.01893e-10
337.050000	1.02236e-10
337.000000	1.02581e-10
336.950000	1.02926e-10
336.900000	1.03273e-10
336.850000	1.03621e-10
336.800000	1.0397e-10
336.750000	1.0432e-10
336.700000	1.04671e-10
336.650000	1.05024e-10
336.600000	1.05378e-10
336.550000	1.05733e-10
336.500000	1.06089e-10
336.450000	1.06446e-10
336.400000	1.06805e-10
336.350000	1.07164e-10
336.300000	1.07525e-10
336.250000	1.07888e-10
336.200000	1.08251e-10
336.150000	1.08616e-10
336.100000	1.08981e-10
336.050000	1.09348e-10
336.000000	1.09717e-10
335.950000	1.10086e-10
335.900000	1.10457e-10
335.850000	1.10829e-10
335.800000	1.11202e-10
335.750000	1.11577e-10
335.700000	1.11953e-10
335.650000	1.1233e-10
335.600000	1.12708e-10
335.550000	1.13088e-10
335.500000	1.13469e-10
335.450000	1.13851e-10
335.400000	1.14234e-10
335.350000	1.14619e-10
335.300000	1.15005e-10
335.250000	1.15393e-10
335.200000	1.15781e-10
335.150000	1.16171e-10
335.100000	1.16562e-10
335.050000	1.16955e-10
335.000000	1.17349e-10
334.950000	1.17744e-10
334.900000	1.18141e-10
334.850000	1.18539e-10
334.800000	1.18938e-10
334.750000	1.19339e-10
334.700000	1.1974e-10
334.650000	1.20144e-10
334.600000	1.20548e-10
334.550000	1.20954e-10
334.500000	1.21362e-10
334.450000	1.21771e-10
334.400000	1.22181e-10
334.350000	1.22592e-10
334.300000	1.23005e-10
334.250000	1.23419e-10
334.200000	1.23835e-10
334.150000	1.24252e-10
334.100000	1.24671e-10
334.050000	1.25091e-10
334.000000	1.25512e-10
333.950000	1.25935e-10
333.900000	1.26359e-10
333.850000	1.26785e-10
333.800000	1.27212e-10
333.750000	1.2764e-10
333.700000	1.2807e-10
333.650000	1.28501e-10
333.600000	1.28934e-10
333.550000	1.29368e-10
333.500000	1.29804e-10
333.450000	1.30241e-10
333.400000	1.3068e-10
333.350000	1.3112e-10
333.300000	1.31562e-10
333.250000	1.32005e-10
333.200000	1.32449e-10
333.150000	1.32896e-10
333.100000	1.33343e-10
333.050000	1.33792e-10
333.000000	1.34243e-10
332.950000	1.34695e-10
332.900000	1.35149e-10
332.850000	1.35604e-10
332.800000	1.36061e-10
332.750000	1.36519e-10
332.700000	1.36979e-10
332.650000	1.3744e-10
332.600000	1.37903e-10
332.550000	1.38367e-10
332.500000	1.38833e-10
332.450000	1.39301e-10
332.400000	1.3977e-10
332.350000	1.40241e-10
332.300000	1.40713e-10
332.250000	1.41187e-10
332.200000	1.41663e-10
332.150000	1.4214e-10
332.100000	1.42619e-10
332.050000	1.43099e-10
332.000000	1.43581e-10
331.950000	1.44065e-10
331.900000	1.4455e-10
331.850000	1.45037e-10
331.800000	1.45525e-10
331.750000	1.46015e-10
331.700000	1.46507e-10
331.650000	1.47e-10
331.600000	1.47496e-10
331.550000	1.47992e-10
331.500000	1.48491e-10
331.450000	1.48991e-10
331.400000	1.49493e-10
331.350000	1.49996e-10
331.300000	1.50501e-10
331.250000	1.51008e-10
331.200000	1.51517e-10
331.150000	1.52027e-10
331.100000	1.52539e-10
331.050000	1.53053e-10
331.000000	1.53569e-10
330.950000	1.54086e-10
330.900000	1.54605e-10
330.850000	1.55125e-10
330.800000	1.55648e-10
330.750000	1.56172e-10
330.700000	1.56698e-10
330.650000	1.57226e-10
330.600000	1.57755e-10
330.550000	1.58287e-10
330.500000	1.5882e-10
330.450000	1.59355e-10
330.400000	1.59892e-10
330.350000	1.6043e-10
330.300000	1.6097e-10
330.250000	1.61513e-10
330.200000	1.62057e-10
330.150000	1.62602e-10
330.100000	1.6315e-10
330.050000	1.63699e-10
330.000000	1.64251e-10
329.950000	1.64804e-10
329.900000	1.65359e-10
329.850000	1.65916e-10
329.800000	1.66475e-10
329.750000	1.67035e-10
329.700000	1.67598e-10
329.650000	1.68163e-10
329.600000	1.68729e-10
329.550000	1.69297e-10
329.500000	1.69867e-10
329.450000	1.7044e-10
329.400000	1.71014e-10
329.350000	1.7159e-10
329.300000	1.72167e-10
329.250000	1.72747e-10
329.200000	1.73329e-10
329.150000	1.73913e-10
329.100000	1.74499e-10
329.050000	1.75086e-10
329.000000	1.75676e-10
328.950000	1.76268e-10
328.900000	1.76861e-10
328.850000	1.77457e-10
328.800000	1.78055e-10
328.750000	1.78654e-10
328.700000	1.79256e-10
328.650000	1.7986e-10
328.600000	1.80466e-10
328.550000	1.81073e-10
328.500000	1.81683e-10
328.450000	1.82295e-10
328.400000	1.82909e-10
328.350000	1.83525e-10
328.300000	1.84143e-10
328.250000	1.84763e-10
328.200000	1.85386e-10
328.150000	1.8601e-10
328.100000	1.86637e-10
328.050000	1.87265e-10
328.000000	1.87896e-10
327.950000	1.88529e-10
327.900000	1.89164e-10
327.850000	1.89801e-10
327.800000	1.9044e-10
327.750000	1.91081e-10
327.700000	1.91725e-10
327.650000	1.92371e-10
327.600000	1.93019e-10
327.550000	1.93669e-10
327.500000	1.94321e-10
327.450000	1.94975e-10
327.400000	1.95632e-10
327.350000	1.96291e-10
327.300000	1.96952e-10
327.250000	1.97615e-10
327.200000	1.98281e-10
327.150000	1.98949e-10
327.100000	1.99619e-10
327.050000	2.00291e-10
327.000000	2.00966e-10
326.950000	2.01642e-10
326.900000	2.02322e-10
326.850000	2.03003e-10
326.800000	2.03687e-10
326.750000	2.04373e-10
326.700000	2.05061e-10
326.650000	2.05752e-10
326.600000	2.06445e-10
326.550000	2.0714e-10
326.500000	2.07837e-10
326.450000	2.08537e-10
326.400000	2.0924e-10
326.350000	2.09945e-10
326.300000	2.10652e-10
326.250000	2.11361e-10
326.200000	2.12073e-10
326.150000	2.12787e-10
326.100000	2.13504e-10
326.050000	2.14223e-10
326.000000	2.14944e-10
325.950000	2.15668e-10
325.900000	2.16395e-10
325.850000	2.17123e-10
325.800000	2.17855e-10
325.750000	2.18588e-10
325.700000	2.19325e-10
325.650000	2.20063e-10
325.600000	2.20804e-10
325.550000	2.21548e-10
325.500000	2.22294e-10
325.450000	2.23043e-10
325.400000	2.23794e-10
325.350000	2.24548e-10
325.300000	2.25304e-10
325.250000	2.26063e-10
325.200000	2.26824e-10
325.150000	2.27588e-10
325.100000	2.28355e-10
325.050000	2.29124e-10
325.000000	2.29895e-10
324.950000	2.3067e-10
324.900000	2.31446e-10
324.850000	2.32226e-10
324.800000	2.33008e-10
324.750000	2.33793e-10
324.700000	2.3458e-10
324.650000	2.3537e-10
324.600000	2.36163e-10
324.550000	2.36958e-10
324.500000	2.37756e-10
324.450000	2.38557e-10
324.400000	2.3936e-10
324.350000	2.40167e-10
324.300000	2.40975e-10
324.250000	2.41787e-10
324.200000	2.42601e-10
324.150000	2.43418e-10
324.100000	2.44238e-10
324.050000	2.45061e-10
324.000000	2.45886e-10
323.950000	2.46714e-10
323.900000	2.47545e-10
323.850000	2.48379e-10
323.800000	2.49215e-10
323.750000	2.50055e-10
323.700000	2.50897e-10
323.650000	2.51742e-10
323.600000	2.52589e-10
323.550000	2.5344e-10
323.500000	2.54294e-10
323.450000	2.5515e-10
323.400000	2.56009e-10
323.350000	2.56872e-10
323.300000	2.57737e-10
323.250000	2.58605e-10
323.200000	2.59476e-10
323.150000	2.6035e-10
323.100000	2.61226e-10
323.050000	2.62106e-10
323.000000	2.62989e-10
322.950000	2.63875e-10
322.900000	2.64763e-10
322.850000	2.65655e-10
322.800000	2.6655e-10
322.750000	2.67447e-10
322.700000	2.68348e-10
322.650000	2.69252e-10
322.600000	2.70159e-10
322.550000	2.71068e-10
322.500000	2.71981e-10
322.450000	2.72897e-10
322.400000	2.73816e-10
322.350000	2.74738e-10
322.300000	2.75664e-10
322.250000	2.76592e-10
322.200000	2.77524e-10
322.150000	2.78458e-10
322.100000	2.79396e-10
322.050000	2.80337e-10
322.000000	2.81281e-10
321.950000	2.82228e-10
321.900000	2.83179e-10
321.850000	2.84133e-10
321.800000	2.8509e-10
321.750000	2.8605e-10
321.700000	2.87013e-10
321.650000	2.8798e-10
321.600000	2.88949e-10
321.550000	2.89923e-10
321.500000	2.90899e-10
321.450000	2.91879e-10
321.400000	2.92862e-10
321.350000	2.93848e-10
321.300000	2.94838e-10
321.250000	2.9583e-10
321.200000	2.96827e-10
321.150000	2.97826e-10
321.100000	2.98829e-10
321.050000	2.99836e-10
321.000000	3.00846e-10
320.950000	3.01859e-10
320.900000	3.02875e-10
320.850000	3.03895e-10
320.800000	3.04919e-10
320.750000	3.05946e-10
320.700000	3.06976e-10
320.650000	3.0801e-10
320.600000	3.09047e-10
320.550000	3.10088e-10
320.500000	3.11132e-10
320.450000	3.1218e-10
320.400000	3.13231e-10
320.350000	3.14286e-10
320.300000	3.15345e-10
320.250000	3.16407e-10
320.200000	3.17472e-10
320.150000	3.18542e-10
320.100000	3.19614e-10
320.050000	3.20691e-10
320.000000	3.21771e-10
319.950000	3.22854e-10
319.900000	3.23942e-10
319.850000	3.25033e-10
319.800000	3.26127e-10
319.750000	3.27225e-10
319.700000	3.28327e-10
319.650000	3.29433e-10
319.600000	3.30543e-10
319.550000	3.31656e-10
319.500000	3.32773e-10
319.450000	3.33893e-10
319.400000	3.35018e-10
319.350000	3.36146e-10
319.300000	3.37278e-10
319.250000	3.38414e-10
319.200000	3.39554e-10
319.150000	3.40697e-10
319.100000	3.41845e-10
319.050000	3.42996e-10
319.000000	3.44151e-10
318.950000	3.4531e-10
318.900000	3.46473e-10
318.850000	3.4764e-10
318.800000	3.4881e-10
318.750000	3.49985e-10
318.700000	3.51164e-10
318.650000	3.52346e-10
318.600000	3.53533e-10
318.550000	3.54724e-10
318.500000	3.55918e-10
318.450000	3.57117e-10
318.400000	3.58319e-10
318.350000	3.59526e-10
318.300000	3.60737e-10
318.250000	3.61952e-10
318.200000	3.63171e-10
318.150000	3.64394e-10
318.100000	3.65621e-10
318.050000	3.66852e-10
318.000000	3.68088e-10
317.950000	3.69327e-10
317.900000	3.70571e-10
317.850000	3.71819e-10
317.800000	3.73071e-10
317.750000	3.74328e-10
317.700000	3.75588e-10
317.650000	3.76853e-10
317.600000	3.78122e-10
317.550000	3.79396e-10
317.500000	3.80673e-10
317.450000	3.81955e-10
317.400000	3.83241e-10
317.350000	3.84532e-10
317.300000	3.85827e-10
317.250000	3.87126e-10
317.200000	3.8843e-10
317.150000	3.89738e-10
317.100000	3.91051e-10
317.050000	3.92368e-10
317.000000	3.93689e-10
316.950000	3.95015e-10
316.900000	3.96345e-10
316.850000	3.9768e-10
316.800000	3.99019e-10
316.750000	4.00363e-10
316.700000	4.01711e-10
316.650000	4.03064e-10
316.600000	4.04421e-10
316.550000	4.05783e-10
316.500000	4.0715e-10
316.450000	4.08521e-10
316.400000	4.09897e-10
316.350000	4.11277e-10
316.300000	4.12662e-10
316.250000	4.14052e-10
316.200000	4.15446e-10
316.150000	4.16845e-10
316.100000	4.18249e-10
316.050000	4.19657e-10
316.000000	4.21071e-10
315.950000	4.22489e-10
315.900000	4.23912e-10
315.850000	4.25339e-10
315.800000	4.26771e-10
315.750000	4.28209e-10
315.700000	4.29651e-10
315.650000	4.31098e-10
315.600000	4.32549e-10
315.550000	4.34006e-10
315.500000	4.35468e-10
315.450000	4.36934e-10
315.400000	4.38405e-10
315.350000	4.39882e-10
315.300000	4.41363e-10
315.250000	4.4285e-10
315.200000	4.44341e-10
315.150000	4.45837e-10
315.100000	4.47339e-10
315.050000	4.48845e-10
315.000000	4.50357e-10
314.950000	4.51873e-10
314.900000	4.53395e-10
314.850000	4.54922e-10
314.800000	4.56454e-10
314.750000	4.57991e-10
314.700000	4.59533e-10
314.650000	4.61081e-10
314.600000	4.62634e-10
314.550000	4.64191e-10
314.500000	4.65755e-10
314.450000	4.67323e-10
314.400000	4.68897e-10
314.350000	4.70476e-10
314.300000	4.7206e-10
314.250000	4.7365e-10
314.200000	4.75245e-10
314.150000	4.76845e-10
314.100000	4.78451e-10
314.050000	4.80062e-10
314.000000	4.81679e-10
313.950000	4.83301e-10
313.900000	4.84929e-10
313.850000	4.86562e-10
313.800000	4.882e-10
313.750000	4.89844e-10
313.700000	4.91494e-10
313.650000	4.93149e-10
313.600000	4.9481e-10
313.550000	4.96476e-10
313.500000	4.98148e-10
313.450000	4.99825e-10
313.400000	5.01509e-10
313.350000	5.03197e-10
313.300000	5.04892e-10
313.250000	5.06592e-10
313.200000	5.08298e-10
313.150000	5.1001e-10
313.100000	5.11727e-10
313.050000	5.13451e-10
313.000000	5.1518e-10
312.950000	5.16915e-10
312.900000	5.18655e-10
312.850000	5.20402e-10
312.800000	5.22154e-10
312.750000	5.23913e-10
312.700000	5.25677e-10
312.650000	5.27447e-10
312.600000	5.29223e-10
312.550000	5.31006e-10
312.500000	5.32794e-10
312.450000	5.34588e-10
312.400000	5.36388e-10
312.350000	5.38194e-10
312.300000	5.40007e-10
312.250000	5.41825e-10
312.200000	5.4365e-10
312.150000	5.45481e-10
312.100000	5.47318e-10
312.050000	5.49161e-10
312.000000	5.5101e-10
311.950000	5.52865e-10
311.900000	5.54727e-10
311.850000	5.56595e-10
311.800000	5.5847e-10
311.750000	5.6035e-10
311.700000	5.62237e-10
311.650000	5.64131e-10
311.600000	5.6603e-10
311.550000	5.67936e-10
311.500000	5.69849e-10
311.450000	5.71768e-10
311.400000	5.73693e-10
311.350000	5.75625e-10
311.300000	5.77564e-10
311.250000	5.79508e-10
311.200000	5.8146e-10
311.150000	5.83418e-10
311.100000	5.85383e-10
311.050000	5.87354e-10
311.000000	5.89332e-10
310.950000	5.91316e-10
310.900000	5.93308e-10
310.850000	5.95306e-10
310.800000	5.9731e-10
310.750000	5.99322e-10
310.700000	6.0134e-10
310.650000	6.03365e-10
310.600000	6.05397e-10
310.550000	6.07435e-10
310.500000	6.09481e-10
310.450000	6.11533e-10
310.400000	6.13592e-10
310.350000	6.15659e-10
310.300000	6.17732e-10
310.250000	6.19812e-10
310.200000	6.21899e-10
310.150000	6.23993e-10
310.100000	6.26095e-10
310.050000	6.28203e-10
310.000000	6.30318e-10
309.950000	6.32441e-10
309.900000	6.34571e-10
309.850000	6.36708e-10
309.800000	6.38852e-10
309.750000	6.41003e-10
309.700000	6.43161e-10
309.650000	6.45327e-10
309.600000	6.475e-10
309.550000	6.49681e-10
309.500000	6.51869e-10
309.450000	6.54064e-10
309.400000	6.56266e-10
309.350000	6.58476e-10
309.300000	6.60693e-10
309.250000	6.62918e-10
309.200000	6.65151e-10
309.150000	6.6739e-10
309.100000	6.69638e-10
309.050000	6.71893e-10
309.000000	6.74155e-10
308.950000	6.76425e-10
308.900000	6.78703e-10
308.850000	6.80989e-10
308.800000	6.83282e-10
308.750000	6.85583e-10
308.700000	6.87891e-10
308.650000	6.90208e-10
308.600000	6.92532e-10
308.550000	6.94864e-10
308.500000	6.97204e-10
308.450000	6.99552e-10
308.400000	7.01907e-10
308.350000	7.04271e-10
308.300000	7.06642e-10
308.250000	7.09022e-10
308.200000	7.11409e-10
308.150000	7.13805e-10
308.100000	7.16209e-10
308.050000	7.1862e-10
308.000000	7.2104e-10
307.950000	7.23468e-10
307.900000	7.25904e-10
307.850000	7.28349e-10
307.800000	7.30801e-10
307.750000	7.33262e-10
307.700000	7.35731e-10
307.650000	7.38209e-10
307.600000	7.40695e-10
307.550000	7.43189e-10
307.500000	7.45691e-10
307.450000	7.48202e-10
307.400000	7.50722e-10
307.350000	7.5325e-10
307.300000	7.55786e-10
307.250000	7.58331e-10
307.200000	7.60885e-10
307.150000	7.63447e-10
307.100000	7.66018e-10
307.050000	7.68597e-10
307.000000	7.71185e-10
306.950000	7.73782e-10
306.900000	7.76388e-10
306.850000	7.79002e-10
306.800000	7.81625e-10
306.750000	7.84257e-10
306.700000	7.86898e-10
306.650000	7.89548e-10
306.600000	7.92207e-10
306.550000	7.94874e-10
306.500000	7.97551e-10
306.450000	8.00236e-10
306.400000	8.02931e-10
306.350000	8.05635e-10
306.300000	8.08348e-10
306.250000	8.1107e-10
306.200000	8.13801e-10
306.150000	8.16541e-10
306.100000	8.19291e-10
306.050000	8.22049e-10
306.000000	8.24817e-10
305.950000	8.27595e-10
305.900000	8.30382e-10
305.850000	8.33178e-10
305.800000	8.35983e-10
305.750000	8.38798e-10
305.700000	8.41623e-10
305.650000	8.44457e-10
305.600000	8.473e-10
305.550000	8.50153e-10
305.500000	8.53016e-10
305.450000	8.55888e-10
305.400000	8.5877e-10
305.350000	8.61662e-10
305.300000	8.64564e-10
305.250000	8.67475e-10
305.200000	8.70396e-10
305.150000	8.73327e-10
305.100000	8.76267e-10
305.050000	8.79218e-10
305.000000	8.82179e-10
304.950000	8.85149e-10
304.900000	8.8813e-10
304.850000	8.9112e-10
304.800000	8.94121e-10
304.750000	8.97132e-10
304.700000	9.00153e-10
304.650000	9.03184e-10
304.600000	9.06225e-10
304.550000	9.09276e-10
304.500000	9.12338e-10
304.450000	9.1541e-10
304.400000	9.18493e-10
304.350000	9.21585e-10
304.300000	9.24689e-10
304.250000	9.27802e-10
304.200000	9.30926e-10
304.150000	9.34061e-10
304.100000	9.37206e-10
304.050000	9.40362e-10
304.000000	9.43528e-10
303.950000	9.46705e-10
303.900000	9.49893e-10
303.850000	9.53092e-10
303.800000	9.56301e-10
303.750000	9.59521e-10
303.700000	9.62752e-10
303.650000	9.65994e-10
303.600000	9.69247e-10
303.550000	9.7251e-10
303.500000	9.75785e-10
303.450000	9.79071e-10
303.400000	9.82367e-10
303.350000	9.85675e-10
303.300000	9.88994e-10
303.250000	9.92324e-10
303.200000	9.95666e-10
303.150000	9.99018e-10
303.100000	1.00238e-09
303.050000	1.00576e-09
303.000000	1.00914e-09
302.950000	1.01254e-09
302.900000	1.01595e-09
302.850000	1.01937e-09
302.800000	1.0228e-09
302.750000	1.02625e-09
302.700000	1.0297e-09
302.650000	1.03317e-09
302.600000	1.03665e-09
302.550000	1.04014e-09
302.500000	1.04364e-09
302.450000	1.04716e-09
302.400000	1.05068e-09
302.350000	1.05422e-09
302.300000	1.05777e-09
302.250000	1.06133e-09
302.200000	1.06491e-09
302.150000	1.06849e-09
302.100000	1.07209e-09
302.050000	1.0757e-09
302.000000	1.07932e-09
301.950000	1.08296e-09
301.900000	1.0866e-09
301.850000	1.09026e-09
301.800000	1.09393e-09
301.750000	1.09762e-09
301.700000	1.10131e-09
301.650000	1.10502e-09
301.600000	1.10874e-09
301.550000	1.11247e-09
301.500000	1.11622e-09
301.450000	1.11998e-09
301.400000	1.12375e-09
301.350000	1.12753e-09
301.300000	1.13133e-09
301.250000	1.13514e-09
301.200000	1.13896e-09
301.150000	1.1428e-09
301.100000	1.14664e-09
301.050000	1.15051e-09
301.000000	1.15438e-09
300.950000	1.15827e-09
300.900000	1.16217e-09
300.850000	1.16608e-09
300.800000	1.17001e-09
300.750000	1.17395e-09
300.700000	1.1779e-09
300.650000	1.18186e-09
300.600000	1.18584e-09
300.550000	1.18984e-09
300.500000	1.19384e-09
300.450000	1.19786e-09
300.400000	1.2019e-09
300.350000	1.20594e-09
300.300000	1.21e-09
300.250000	1.21408e-09
300.200000	1.21817e-09
300.150000	1.22227e-09
300.100000	1.22638e-09
300.050000	1.23051e-09
300.000000	1.23466e-09
299.950000	1.23881e-09
299.900000	1.24298e-09
299.850000	1.24717e-09
299.800000	1.25137e-09
299.750000	1.25558e-09
299.700000	1.25981e-09
299.650000	1.26405e-09
299.600000	1.26831e-09
299.550000	1.27258e-09
299.500000	1.27686e-09
299.450000	1.28116e-09
299.400000	1.28548e-09
299.350000	1.2898e-09
299.300000	1.29415e-09
299.250000	1.2985e-09
299.200000	1.30288e-09
299.150000	1.30726e-09
299.100000	1.31167e-09
299.050000	1.31608e-09
299.000000	1.32051e-09
298.950000	1.32496e-09
298.900000	1.32942e-09
298.850000	1.3339e-09
298.800000	1.33839e-09
298.750000	1.34289e-09
298.700000	1.34742e-09
298.650000	1.35195e-09
298.600000	1.35651e-09
298.550000	1.36107e-09
298.500000	1.36566e-09
298.450000	1.37025e-09
298.400000	1.37487e-09
298.350000	1.3795e-09
298.300000	1.38414e-09
298.250000	1.3888e-09
298.200000	1.39348e-09
298.150000	1.39817e-09
298.100000	1.40288e-09
298.050000	1.4076e-09
298.000000	1.41234e-09
297.950000	1.4171e-09
297.900000	1.42187e-09
297.850000	1.42665e-09
297.800000	1.43146e-09
297.750000	1.43628e-09
297.700000	1.44111e-09
297.650000	1.44597e-09
297.600000	1.45083e-09
297.550000	1.45572e-09
297.500000	1.46062e-09
297.450000	1.46554e-09
297.400000	1.47047e-09
297.350000	1.47542e-09
297.300000	1.48039e-09
297.250000	1.48538e-09
297.200000	1.49038e-09
297.150000	1.4954e-09
297.100000	1.50043e-09
297.050000	1.50548e-09
297.000000	1.51055e-09
296.950000	1.51564e-09
296.900000	1.52074e-09
296.850000	1.52586e-09
296.800000	1.531e-09
296.750000	1.53615e-09
296.700000	1.54133e-09
296.650000	1.54652e-09
296.600000	1.55172e-09
296.550000	1.55695e-09
296.500000	1.56219e-09
296.450000	1.56745e-09
296.400000	1.57273e-09
296.350000	1.57802e-09
296.300000	1.58334e-09
296.250000	1.58867e-09
296.200000	1.59402e-09
296.150000	1.59938e-09
296.100000	1.60477e-09
296.050000	1.61017e-09
296.000000	1.61559e-09
295.950000	1.62103e-09
295.900000	1.62649e-09
295.850000	1.63197e-09
295.800000	1.63746e-09
295.750000	1.64297e-09
295.700000	1.64851e-09
295.650000	1.65406e-09
295.600000	1.65963e-09
295.550000	1.66521e-09
295.500000	1.67082e-09
295.450000	1.67645e-09
295.400000	1.68209e-09
295.350000	1.68775e-09
295.300000	1.69344e-09
295.250000	1.69914e-09
295.200000	1.70486e-09
295.150000	1.7106e-09
295.100000	1.71636e-09
295.050000	1.72214e-09
295.000000	1.72793e-09
294.950000	1.73375e-09
294.900000	1.73959e-09
294.850000	1.74545e-09
294.800000	1.75132e-09
294.750000	1.75722e-09
294.700000	1.76314e-09
294.650000	1.76907e-09
294.600000	1.77503e-09
294.550000	1.78101e-09
294.500000	1.787e-09
294.450000	1.79302e-09
294.400000	1.79906e-09
294.350000	1.80511e-09
294.300000	1.81119e-09
294.250000	1.81729e-09
294.200000	1.82341e-09
294.150000	1.82955e-09
294.100000	1.83571e-09
294.050000	1.84189e-09
294.000000	1.84809e-09
293.950000	1.85431e-09
293.900000	1.86055e-09
293.850000	1.86682e-09
293.800000	1.8731e-09
293.750000	1.87941e-09
293.700000	1.88574e-09
293.650000	1.89209e-09
293.600000	1.89846e-09
293.550000	1.90485e-09
293.500000	1.91126e-09
293.450000	1.9177e-09
293.400000	1.92415e-09
293.350000	1.93063e-09
293.300000	1.93713e-09
293.250000	1.94365e-09
293.200000	1.9502e-09
293.150000	1.95676e-09
293.100000	1.96335e-09
293.050000	1.96996e-09
293.000000	1.9766e-09
292.950000	1.98325e-09
292.900000	1.98993e-09
292.850000	1.99663e-09
292.800000	2.00335e-09
292.750000	2.01009e-09
292.700000	2.01686e-09
292.650000	2.02365e-09
292.600000	2.03047e-09
292.550000	2.0373e-09
292.500000	2.04416e-09
292.450000	2.05104e-09
292.400000	2.05795e-09
292.350000	2.06488e-09
292.300000	2.07183e-09
292.250000	2.07881e-09
292.200000	2.0858e-09
292.150000	2.09283e-09
292.100000	2.09987e-09
292.050000	2.10694e-09
292.000000	2.11404e-09
291.950000	2.12115e-09
291.900000	2.1283e-09
291.850000	2.13546e-09
291.800000	2.14265e-09
291.750000	2.14986e-09
291.700000	2.1571e-09
291.650000	2.16437e-09
291.600000	2.17165e-09
291.550000	2.17896e-09
291.500000	2.1863e-09
291.450000	2.19366e-09
291.400000	2.20105e-09
291.350000	2.20846e-09
291.300000	2.21589e-09
291.250000	2.22335e-09
291.200000	2.23084e-09
291.150000	2.23835e-09
291.100000	2.24588e-09
291.050000	2.25345e-09
291.000000	2.26103e-09
290.950000	2.26865e-09
290.900000	2.27628e-09
290.850000	2.28395e-09
290.800000	2.29164e-09
290.750000	2.29935e-09
290.700000	2.30709e-09
290.650000	2.31486e-09
290.600000	2.32265e-09
290.550000	2.33047e-09
290.500000	2.33832e-09
290.450000	2.34619e-09
290.400000	2.35409e-09
290.350000	2.36202e-09
290.300000	2.36997e-09
290.250000	2.37795e-09
290.200000	2.38595e-09
290.150000	2.39399e-09
290.100000	2.40205e-09
290.050000	2.41013e-09
290.000000	2.41825e-09
289.950000	2.42639e-09
289.900000	2.43456e-09
289.850000	2.44276e-09
289.800000	2.45098e-09
289.750000	2.45923e-09
289.700000	2.46751e-09
289.650000	2.47582e-09
289.600000	2.48415e-09
289.550000	2.49252e-09
289.500000	2.50091e-09
289.450000	2.50933e-09
289.400000	2.51778e-09
289.350000	2.52625e-09
289.300000	2.53476e-09
289.250000	2.54329e-09
289.200000	2.55185e-09
289.150000	2.56045e-09
289.100000	2.56907e-09
289.050000	2.57772e-09
289.000000	2.58639e-09
288.950000	2.5951e-09
288.900000	2.60384e-09
288.850000	2.6126e-09
288.800000	2.6214e-09
288.750000	2.63023e-09
288.700000	2.63908e-09
288.650000	2.64797e-09
288.600000	2.65688e-09
288.550000	2.66583e-09
288.500000	2.6748e-09
288.450000	2.68381e-09
288.400000	2.69284e-09
288.350000	2.70191e-09
288.300000	2.711e-09
288.250000	2.72013e-09
288.200000	2.72929e-09
288.150000	2.73848e-09
288.100000	2.7477e-09
288.050000	2.75695e-09
288.000000	2.76623e-09
287.950000	2.77554e-09
287.900000	2.78489e-09
287.850000	2.79426e-09
287.800000	2.80367e-09
287.750000	2.81311e-09
287.700000	2.82258e-09
287.650000	2.83208e-09
287.600000	2.84162e-09
287.550000	2.85118e-09
287.500000	2.86078e-09
287.450000	2.87041e-09
287.400000	2.88008e-09
287.350000	2.88977e-09
287.300000	2.8995e-09
287.250000	2.90926e-09
287.200000	2.91906e-09
287.150000	2.92888e-09
287.100000	2.93874e-09
287.050000	2.94864e-09
287.000000	2.95856e-09
286.950000	2.96852e-09
286.900000	2.97852e-09
286.850000	2.98855e-09
286.800000	2.99861e-09
286.750000	3.0087e-09
286.700000	3.01883e-09
286.650000	3.02899e-09
286.600000	3.03919e-09
286.550000	3.04942e-09
286.500000	3.05969e-09
286.450000	3.06999e-09
286.400000	3.08033e-09
286.350000	3.0907e-09
286.300000	3.1011e-09
286.250000	3.11154e-09
286.200000	3.12202e-09
286.150000	3.13253e-09
286.100000	3.14307e-09
286.050000	3.15365e-09
286.000000	3.16427e-09
285.950000	3.17492e-09
285.900000	3.18561e-09
285.850000	3.19634e-09
285.800000	3.2071e-09
285.750000	3.21789e-09
285.700000	3.22873e-09
285.650000	3.2396e-09
285.600000	3.2505e-09
285.550000	3.26145e-09
285.500000	3.27243e-09
285.450000	3.28344e-09
285.400000	3.2945e-09
285.350000	3.30559e-09
285.300000	3.31672e-09
285.250000	3.32788e-09
285.200000	3.33909e-09
285.150000	3.35033e-09
285.100000	3.36161e-09
285.050000	3.37292e-09
285.000000	3.38428e-09
284.950000	3.39567e-09
284.900000	3.4071e-09
284.850000	3.41857e-09
284.800000	3.43008e-09
284.750000	3.44163e-09
284.700000	3.45322e-09
284.650000	3.46484e-09
284.600000	3.47651e-09
284.550000	3.48821e-09
284.500000	3.49995e-09
284.450000	3.51173e-09
284.400000	3.52356e-09
284.350000	3.53542e-09
284.300000	3.54732e-09
284.250000	3.55926e-09
284.200000	3.57125e-09
284.150000	3.58327e-09
284.100000	3.59533e-09
284.050000	3.60743e-09
284.000000	3.61958e-09
283.950000	3.63176e-09
283.900000	3.64399e-09
283.850000	3.65626e-09
283.800000	3.66857e-09
283.750000	3.68092e-09
283.700000	3.69331e-09
283.650000	3.70574e-09
283.600000	3.71822e-09
283.550000	3.73073e-09
283.500000	3.74329e-09
283.450000	3.7559e-09
283.400000	3.76854e-09
283.350000	3.78123e-09
283.300000	3.79396e-09
283.250000	3.80673e-09
283.200000	3.81954e-09
283.150000	3.8324e-09
283.100000	3.8453e-09
283.050000	3.85825e-09
283.000000	3.87124e-09
282.950000	3.88427e-09
282.900000	3.89734e-09
282.850000	3.91046e-09
282.800000	3.92363e-09
282.750000	3.93684e-09
282.700000	3.95009e-09
282.650000	3.96339e-09
282.600000	3.97673e-09
282.550000	3.99012e-09
282.500000	4.00355e-09
282.450000	4.01703e-09
282.400000	4.03055e-09
282.350000	4.04412e-09
282.300000	4.05773e-09
282.250000	4.07139e-09
282.200000	4.0851e-09
282.150000	4.09885e-09
282.100000	4.11265e-09
282.050000	4.1265e-09
282.000000	4.14039e-09
281.950000	4.15432e-09
281.900000	4.16831e-09
281.850000	4.18234e-09
281.800000	4.19642e-09
281.750000	4.21055e-09
281.700000	4.22472e-09
281.650000	4.23894e-09
281.600000	4.25321e-09
281.550000	4.26753e-09
281.500000	4.2819e-09
281.450000	4.29631e-09
281.400000	4.31078e-09
281.350000	4.32529e-09
281.300000	4.33985e-09
281.250000	4.35446e-09
281.200000	4.36912e-09
281.150000	4.38382e-09
281.100000	4.39858e-09
281.050000	4.41339e-09
281.000000	4.42825e-09
280.950000	4.44315e-09
280.900000	4.45811e-09
280.850000	4.47312e-09
280.800000	4.48818e-09
280.750000	4.50329e-09
280.700000	4.51844e-09
280.650000	4.53366e-09
280.600000	4.54892e-09
280.550000	4.56423e-09
280.500000	4.5796e-09
280.450000	4.59501e-09
280.400000	4.61048e-09
280.350000	4.626e-09
280.300000	4.64157e-09
280.250000	4.6572e-09
280.200000	4.67288e-09
280.150000	4.68861e-09
280.100000	4.70439e-09
280.050000	4.72023e-09
280.000000	4.73612e-09
279.950000	4.75206e-09
279.900000	4.76806e-09
279.850000	4.78411e-09
279.800000	4.80021e-09
279.750000	4.81637e-09
279.700000	4.83258e-09
279.650000	4.84885e-09
279.600000	4.86517e-09
279.550000	4.88155e-09
279.500000	4.89798e-09
279.450000	4.91447e-09
279.400000	4.93102e-09
279.350000	4.94762e-09
279.300000	4.96427e-09
279.250000	4.98098e-09
279.200000	4.99775e-09
279.150000	5.01457e-09
279.100000	5.03145e-09
279.050000	5.04839e-09
279.000000	5.06538e-09
278.950000	5.08244e-09
278.900000	5.09954e-09
278.850000	5.11671e-09
278.800000	5.13394e-09
278.750000	5.15122e-09
278.700000	5.16856e-09
278.650000	5.18596e-09
278.600000	5.20341e-09
278.550000	5.22093e-09
278.500000	5.2385e-09
278.450000	5.25614e-09
278.400000	5.27383e-09
278.350000	5.29159e-09
278.300000	5.3094e-09
278.250000	5.32727e-09
278.200000	5.3452e-09
278.150000	5.3632e-09
278.100000	5.38125e-09
278.050000	5.39937e-09
278.000000	5.41754e-09
277.950000	5.43578e-09
277.900000	5.45408e-09
277.850000	5.47244e-09
277.800000	5.49086e-09
277.750000	5.50934e-09
277.700000	5.52789e-09
277.650000	5.54649e-09
277.600000	5.56516e-09
277.550000	5.5839e-09
277.500000	5.60269e-09
277.450000	5.62155e-09
277.400000	5.64048e-09
277.350000	5.65946e-09
277.300000	5.67852e-09
277.250000	5.69763e-09
277.200000	5.71681e-09
277.150000	5.73605e-09
277.100000	5.75536e-09
277.050000	5.77474e-09
277.000000	5.79417e-09
276.950000	5.81368e-09
276.900000	5.83325e-09
276.850000	5.85288e-09
276.800000	5.87259e-09
276.750000	5.89235e-09
276.700000	5.91219e-09
276.650000	5.93209e-09
276.600000	5.95206e-09
276.550000	5.97209e-09
276.500000	5.9922e-09
276.450000	6.01237e-09
276.400000	6.03261e-09
276.350000	6.05291e-09
276.300000	6.07329e-09
276.250000	6.09373e-09
276.200000	6.11424e-09
276.150000	6.13483e-09
276.100000	6.15548e-09
276.050000	6.1762e-09
276.000000	6.19699e-09
275.950000	6.21785e-09
275.900000	6.23878e-09
275.850000	6.25978e-09
275.800000	6.28085e-09
275.750000	6.30199e-09
275.700000	6.3232e-09
275.650000	6.34449e-09
275.600000	6.36584e-09
275.550000	6.38727e-09
275.500000	6.40877e-09
275.450000	6.43035e-09
275.400000	6.45199e-09
275.350000	6.47371e-09
275.300000	6.4955e-09
275.250000	6.51736e-09
275.200000	6.5393e-09
275.150000	6.56131e-09
275.100000	6.5834e-09
275.050000	6.60556e-09
275.000000	6.6278e-09
274.950000	6.65011e-09
274.900000	6.67249e-09
274.850000	6.69495e-09
274.800000	6.71749e-09
274.750000	6.7401e-09
274.700000	6.76279e-09
274.650000	6.78555e-09
274.600000	6.80839e-09
274.550000	6.83131e-09
274.500000	6.8543e-09
274.450000	6.87737e-09
274.400000	6.90052e-09
274.350000	6.92375e-09
274.300000	6.94706e-09
274.250000	6.97044e-09
274.200000	6.99391e-09
274.150000	7.01745e-09
274.100000	7.04107e-09
274.050000	7.06477e-09
274.000000	7.08855e-09
273.950000	7.11241e-09
273.900000	7.13635e-09
273.850000	7.16037e-09
273.800000	7.18447e-09
273.750000	7.20866e-09
273.700000	7.23292e-09
273.650000	7.25727e-09
273.600000	7.2817e-09
273.550000	7.30621e-09
273.500000	7.3308e-09
273.450000	7.35547e-09
273.400000	7.38023e-09
273.350000	7.40507e-09
273.300000	7.43e-09
273.250000	7.45501e-09
273.200000	7.4801e-09
273.150000	7.50528e-09
273.100000	7.53054e-09
273.050000	7.55589e-09
273.000000	7.58133e-09
272.950000	7.60684e-09
272.900000	7.63245e-09
272.850000	7.65814e-09
272.800000	7.68392e-09
272.750000	7.70978e-09
272.700000	7.73573e-09
272.650000	7.76177e-09
272.600000	7.7879e-09
272.550000	7.81411e-09
272.500000	7.84041e-09
272.450000	7.8668e-09
272.400000	7.89328e-09
272.350000	7.91985e-09
272.300000	7.94651e-09
272.250000	7.97326e-09
272.200000	8.00009e-09
272.150000	8.02702e-09
272.100000	8.05404e-09
272.050000	8.08115e-09
272.000000	8.10835e-09
271.950000	8.13564e-09
271.900000	8.16303e-09
271.850000	8.1905e-09
271.800000	8.21807e-09
271.750000	8.24573e-09
271.700000	8.27349e-09
271.650000	8.30134e-09
271.600000	8.32928e-09
271.550000	8.35731e-09
271.500000	8.38544e-09
271.450000	8.41367e-09
271.400000	8.44199e-09
271.350000	8.4704e-09
271.300000	8.49891e-09
271.250000	8.52752e-09
271.200000	8.55622e-09
271.150000	8.58502e-09
271.100000	8.61392e-09
271.050000	8.64291e-09
271.000000	8.67201e-09
270.950000	8.70119e-09
270.900000	8.73048e-09
270.850000	8.75987e-09
270.800000	8.78935e-09
270.750000	8.81894e-09
270.700000	8.84862e-09
270.650000	8.8784e-09
270.600000	8.90829e-09
270.550000	8.93827e-09
270.500000	8.96836e-09
270.450000	8.99854e-09
270.400000	9.02883e-09
270.350000	9.05922e-09
270.300000	9.08971e-09
270.250000	9.12031e-09
270.200000	9.15101e-09
270.150000	9.18181e-09
270.100000	9.21271e-09
270.050000	9.24372e-09
270.000000	9.27483e-09
269.950000	9.30605e-09
269.900000	9.33737e-09
269.850000	9.3688e-09
269.800000	9.40034e-09
269.750000	9.43198e-09
269.700000	9.46372e-09
269.650000	9.49558e-09
269.600000	9.52754e-09
269.550000	9.5596e-09
269.500000	9.59178e-09
269.450000	9.62406e-09
269.400000	9.65646e-09
269.350000	9.68896e-09
269.300000	9.72157e-09
269.250000	9.75429e-09
269.200000	9.78712e-09
269.150000	9.82006e-09
269.100000	9.85312e-09
269.050000	9.88628e-09
269.000000	9.91956e-09
268.950000	9.95294e-09
268.900000	9.98644e-09
268.850000	1.00201e-08
268.800000	1.00538e-08
268.750000	1.00876e-08
268.700000	1.01216e-08
268.650000	1.01556e-08
268.600000	1.01898e-08
268.550000	1.02241e-08
268.500000	1.02585e-08
268.450000	1.02931e-08
268.400000	1.03277e-08
268.350000	1.03625e-08
268.300000	1.03973e-08
268.250000	1.04323e-08
268.200000	1.04674e-08
268.150000	1.05027e-08
268.100000	1.0538e-08
268.050000	1.05735e-08
268.000000	1.06091e-08
267.950000	1.06448e-08
267.900000	1.06806e-08
267.850000	1.07166e-08
267.800000	1.07526e-08
267.750000	1.07888e-08
267.700000	1.08251e-08
267.650000	1.08616e-08
267.600000	1.08981e-08
267.550000	1.09348e-08
267.500000	1.09716e-08
267.450000	1.10085e-08
267.400000	1.10456e-08
267.350000	1.10828e-08
267.300000	1.11201e-08
267.250000	1.11575e-08
267.200000	1.11951e-08
267.150000	1.12327e-08
267.100000	1.12705e-08
267.050000	1.13085e-08
267.000000	1.13465e-08
266.950000	1.13847e-08
266.900000	1.1423e-08
266.850000	1.14615e-08
266.800000	1.15001e-08
266.750000	1.15388e-08
266.700000	1.15776e-08
266.650000	1.16166e-08
266.600000	1.16557e-08
266.550000	1.16949e-08
266.500000	1.17343e-08
266.450000	1.17738e-08
266.400000	1.18134e-08
266.350000	1.18531e-08
266.300000	1.1893e-08
266.250000	1.19331e-08
266.200000	1.19732e-08
266.150000	1.20135e-08
266.100000	1.2054e-08
266.050000	1.20945e-08
266.000000	1.21352e-08
265.950000	1.21761e-08
265.900000	1.22171e-08
265.850000	1.22582e-08
265.800000	1.22994e-08
265.750000	1.23408e-08
265.700000	1.23824e-08
265.650000	1.2424e-08
265.600000	1.24659e-08
265.550000	1.25078e-08
265.500000	1.25499e-08
265.450000	1.25921e-08
265.400000	1.26345e-08
265.350000	1.2677e-08
265.300000	1.27197e-08
265.250000	1.27625e-08
265.200000	1.28055e-08
265.150000	1.28486e-08
265.100000	1.28918e-08
265.050000	1.29352e-08
265.000000	1.29787e-08
264.950000	1.30224e-08
264.900000	1.30663e-08
264.850000	1.31102e-08
264.800000	1.31543e-08
264.750000	1.31986e-08
264.700000	1.3243e-08
264.650000	1.32876e-08
264.600000	1.33323e-08
264.550000	1.33772e-08
264.500000	1.34222e-08
264.450000	1.34674e-08
264.400000	1.35127e-08
264.350000	1.35582e-08
264.300000	1.36038e-08
264.250000	1.36496e-08
264.200000	1.36956e-08
264.150000	1.37417e-08
264.100000	1.37879e-08
264.050000	1.38343e-08
264.000000	1.38809e-08
263.950000	1.39276e-08
263.900000	1.39745e-08
263.850000	1.40215e-08
263.800000	1.40687e-08
263.750000	1.4116e-08
263.700000	1.41635e-08
263.650000	1.42112e-08
263.600000	1.4259e-08
263.550000	1.4307e-08
263.500000	1.43552e-08
263.450000	1.44035e-08
263.400000	1.4452e-08
263.350000	1.45006e-08
263.300000	1.45494e-08
263.250000	1.45984e-08
263.200000	1.46475e-08
263.150000	1.46968e-08
263.100000	1.47463e-08
263.050000	1.47959e-08
263.000000	1.48457e-08
262.950000	1.48956e-08
262.900000	1.49458e-08
262.850000	1.49961e-08
262.800000	1.50465e-08
262.750000	1.50972e-08
262.700000	1.5148e-08
262.650000	1.5199e-08
262.600000	1.52501e-08
262.550000	1.53014e-08
262.500000	1.53529e-08
262.450000	1.54046e-08
262.400000	1.54565e-08
262.350000	1.55085e-08
262.300000	1.55607e-08
262.250000	1.5613e-08
262.200000	1.56656e-08
262.150000	1.57183e-08
262.100000	1.57712e-08
262.050000	1.58243e-08
262.000000	1.58775e-08
261.950000	1.5931e-08
261.900000	1.59846e-08
261.850000	1.60384e-08
261.800000	1.60924e-08
261.750000	1.61465e-08
261.700000	1.62009e-08
261.650000	1.62554e-08
261.600000	1.63101e-08
261.550000	1.6365e-08
261.500000	1.64201e-08
261.450000	1.64753e-08
261.400000	1.65308e-08
261.350000	1.65864e-08
261.300000	1.66422e-08
261.250000	1.66982e-08
261.200000	1.67544e-08
261.150000	1.68108e-08
261.100000	1.68674e-08
261.050000	1.69241e-08
261.000000	1.69811e-08
260.950000	1.70382e-08
260.900000	1.70956e-08
260.850000	1.71531e-08
260.800000	1.72108e-08
260.750000	1.72688e-08
260.700000	1.73269e-08
260.650000	1.73852e-08
260.600000	1.74437e-08
260.550000	1.75024e-08
260.500000	1.75613e-08
260.450000	1.76204e-08
260.400000	1.76797e-08
260.350000	1.77392e-08
260.300000	1.77989e-08
260.250000	1.78588e-08
260.200000	1.79189e-08
260.150000	1.79792e-08
260.100000	1.80397e-08
260.050000	1.81004e-08
260.000000	1.81613e-08
259.950000	1.82225e-08
259.900000	1.82838e-08
259.850000	1.83453e-08
259.800000	1.84071e-08
259.750000	1.8469e-08
259.700000	1.85312e-08
259.650000	1.85935e-08
259.600000	1.86561e-08
259.550000	1.87189e-08
259.500000	1.87819e-08
259.450000	1.88451e-08
259.400000	1.89085e-08
259.350000	1.89721e-08
259.300000	1.9036e-08
259.250000	1.91e-08
259.200000	1.91643e-08
259.150000	1.92288e-08
259.100000	1.92935e-08
259.050000	1.93584e-08
259.000000	1.94236e-08
258.950000	1.9489e-08
258.900000	1.95545e-08
258.850000	1.96204e-08
258.800000	1.96864e-08
258.750000	1.97526e-08
258.700000	1.98191e-08
258.650000	1.98858e-08
258.600000	1.99527e-08
258.550000	2.00199e-08
258.500000	2.00872e-08
258.450000	2.01548e-08
258.400000	2.02227e-08
258.350000	2.02907e-08
258.300000	2.0359e-08
258.250000	2.04275e-08
258.200000	2.04963e-08
258.150000	2.05652e-08
258.100000	2.06344e-08
258.050000	2.07039e-08
258.000000	2.07736e-08
257.950000	2.08435e-08
257.900000	2.09136e-08
257.850000	2.0984e-08
257.800000	2.10546e-08
257.750000	2.11255e-08
257.700000	2.11965e-08
257.650000	2.12679e-08
257.600000	2.13394e-08
257.550000	2.14113e-08
257.500000	2.14833e-08
257.450000	2.15556e-08
257.400000	2.16281e-08
257.350000	2.17009e-08
257.300000	2.1774e-08
257.250000	2.18472e-08
257.200000	2.19208e-08
257.150000	2.19945e-08
257.100000	2.20685e-08
257.050000	2.21428e-08
257.000000	2.22173e-08
256.950000	2.22921e-08
256.900000	2.23671e-08
256.850000	2.24424e-08
256.800000	2.25179e-08
256.750000	2.25937e-08
256.700000	2.26697e-08
256.650000	2.2746e-08
256.600000	2.28225e-08
256.550000	2.28993e-08
256.500000	2.29764e-08
256.450000	2.30537e-08
256.400000	2.31313e-08
256.350000	2.32091e-08
256.300000	2.32872e-08
256.250000	2.33656e-08
256.200000	2.34442e-08
256.150000	2.35231e-08
256.100000	2.36023e-08
256.050000	2.36817e-08
256.000000	2.37614e-08
255.950000	2.38413e-08
255.900000	2.39216e-08
255.850000	2.40021e-08
255.800000	2.40828e-08
255.750000	2.41639e-08
255.700000	2.42452e-08
255.650000	2.43268e-08
255.600000	2.44086e-08
255.550000	2.44908e-08
255.500000	2.45732e-08
255.450000	2.46559e-08
255.400000	2.47389e-08
255.350000	2.48221e-08
255.300000	2.49056e-08
255.250000	2.49894e-08
255.200000	2.50735e-08
255.150000	2.51579e-08
255.100000	2.52426e-08
255.050000	2.53275e-08
255.000000	2.54127e-08
254.950000	2.54983e-08
254.900000	2.55841e-08
254.850000	2.56702e-08
254.800000	2.57565e-08
254.750000	2.58432e-08
254.700000	2.59302e-08
254.650000	2.60174e-08
254.600000	2.6105e-08
254.550000	2.61928e-08
254.500000	2.6281e-08
254.450000	2.63694e-08
254.400000	2.64581e-08
254.350000	2.65472e-08
254.300000	2.66365e-08
254.250000	2.67261e-08
254.200000	2.68161e-08
254.150000	2.69063e-08
254.100000	2.69968e-08
254.050000	2.70877e-08
254.000000	2.71788e-08
253.950000	2.72703e-08
253.900000	2.7362e-08
253.850000	2.74541e-08
253.800000	2.75465e-08
253.750000	2.76392e-08
253.700000	2.77322e-08
253.650000	2.78255e-08
253.600000	2.79192e-08
253.550000	2.80131e-08
253.500000	2.81074e-08
253.450000	2.82019e-08
253.400000	2.82968e-08
253.350000	2.83921e-08
253.300000	2.84876e-08
253.250000	2.85835e-08
253.200000	2.86796e-08
253.150000	2.87761e-08
253.100000	2.8873e-08
253.050000	2.89701e-08
253.000000	2.90676e-08
252.950000	2.91654e-08
252.900000	2.92636e-08
252.850000	2.9362e-08
252.800000	2.94608e-08
252.750000	2.956e-08
252.700000	2.96594e-08
252.650000	2.97592e-08
252.600000	2.98594e-08
252.550000	2.99599e-08
252.500000	3.00607e-08
252.450000	3.01618e-08
252.400000	3.02633e-08
252.350000	3.03651e-08
252.300000	3.04673e-08
252.250000	3.05698e-08
252.200000	3.06727e-08
252.150000	3.07759e-08
252.100000	3.08795e-08
252.050000	3.09834e-08
252.000000	3.10876e-08
251.950000	3.11922e-08
251.900000	3.12972e-08
251.850000	3.14025e-08
251.800000	3.15082e-08
251.750000	3.16142e-08
251.700000	3.17206e-08
251.650000	3.18273e-08
251.600000	3.19344e-08
251.550000	3.20419e-08
251.500000	3.21497e-08
251.450000	3.22579e-08
251.400000	3.23664e-08
251.350000	3.24753e-08
251.300000	3.25846e-08
251.250000	3.26942e-08
251.200000	3.28042e-08
251.150000	3.29146e-08
251.100000	3.30254e-08
251.050000	3.31365e-08
251.000000	3.3248e-08
250.950000	3.33599e-08
250.900000	3.34721e-08
250.850000	3.35847e-08
250.800000	3.36977e-08
250.750000	3.38111e-08
250.700000	3.39249e-08
250.650000	3.4039e-08
250.600000	3.41536e-08
250.550000	3.42685e-08
250.500000	3.43838e-08
250.450000	3.44995e-08
250.400000	3.46156e-08
250.350000	3.47321e-08
250.300000	3.48489e-08
250.250000	3.49662e-08
250.200000	3.50838e-08
250.150000	3.52019e-08
250.100000	3.53203e-08
250.050000	3.54392e-08
250.000000	3.55584e-08
249.950000	3.56781e-08
249.900000	3.57981e-08
249.850000	3.59186e-08
249.800000	3.60394e-08
249.750000	3.61607e-08
249.700000	3.62824e-08
249.650000	3.64044e-08
249.600000	3.65269e-08
249.550000	3.66498e-08
249.500000	3.67732e-08
249.450000	3.68969e-08
249.400000	3.7021e-08
249.350000	3.71456e-08
249.300000	3.72706e-08
249.250000	3.7396e-08
249.200000	3.75218e-08
249.150000	3.76481e-08
249.100000	3.77747e-08
249.050000	3.79018e-08
249.000000	3.80294e-08
248.950000	3.81573e-08
248.900000	3.82857e-08
248.850000	3.84145e-08
248.800000	3.85438e-08
248.750000	3.86735e-08
248.700000	3.88036e-08
248.650000	3.89342e-08
248.600000	3.90652e-08
248.550000	3.91966e-08
248.500000	3.93285e-08
248.450000	3.94608e-08
248.400000	3.95936e-08
248.350000	3.97268e-08
248.300000	3.98605e-08
248.250000	3.99946e-08
248.200000	4.01292e-08
248.150000	4.02642e-08
248.100000	4.03997e-08
248.050000	4.05356e-08
248.000000	4.0672e-08
247.950000	4.08088e-08
247.900000	4.09461e-08
247.850000	4.10839e-08
247.800000	4.12221e-08
247.750000	4.13608e-08
247.700000	4.15e-08
247.650000	4.16396e-08
247.600000	4.17797e-08
247.550000	4.19203e-08
247.500000	4.20613e-08
247.450000	4.22029e-08
247.400000	4.23449e-08
247.350000	4.24873e-08
247.300000	4.26303e-08
247.250000	4.27737e-08
247.200000	4.29176e-08
247.150000	4.3062e-08
247.100000	4.32069e-08
247.050000	4.33523e-08
247.000000	4.34982e-08
246.950000	4.36445e-08
246.900000	4.37913e-08
246.850000	4.39387e-08
246.800000	4.40865e-08
246.750000	4.42349e-08
246.700000	4.43837e-08
246.650000	4.4533e-08
246.600000	4.46828e-08
246.550000	4.48332e-08
246.500000	4.4984e-08
246.450000	4.51354e-08
246.400000	4.52872e-08
246.350000	4.54396e-08
246.300000	4.55925e-08
246.250000	4.57459e-08
246.200000	4.58998e-08
246.150000	4.60542e-08
246.100000	4.62092e-08
246.050000	4.63647e-08
246.000000	4.65206e-08
245.950000	4.66772e-08
245.900000	4.68342e-08
245.850000	4.69918e-08
245.800000	4.71499e-08
245.750000	4.73085e-08
245.700000	4.74677e-08
245.650000	4.76274e-08
245.600000	4.77876e-08
245.550000	4.79484e-08
245.500000	4.81097e-08
245.450000	4.82716e-08
245.400000	4.8434e-08
245.350000	4.8597e-08
245.300000	4.87605e-08
245.250000	4.89245e-08
245.200000	4.90891e-08
245.150000	4.92543e-08
245.100000	4.942e-08
245.050000	4.95863e-08
245.000000	4.97531e-08
244.950000	4.99205e-08
244.900000	5.00885e-08
244.850000	5.0257e-08
244.800000	5.04261e-08
244.750000	5.05957e-08
244.700000	5.07659e-08
244.650000	5.09367e-08
244.600000	5.11081e-08
244.550000	5.12801e-08
244.500000	5.14526e-08
244.450000	5.16257e-08
244.400000	5.17994e-08
244.350000	5.19737e-08
244.300000	5.21485e-08
244.250000	5.2324e-08
244.200000	5.25e-08
244.150000	5.26766e-08
244.100000	5.28539e-08
244.050000	5.30317e-08
244.000000	5.32101e-08
243.950000	5.33891e-08
243.900000	5.35687e-08
243.850000	5.3749e-08
243.800000	5.39298e-08
243.750000	5.41112e-08
243.700000	5.42933e-08
243.650000	5.44759e-08
243.600000	5.46592e-08
243.550000	5.48431e-08
243.500000	5.50276e-08
243.450000	5.52128e-08
243.400000	5.53985e-08
243.350000	5.55849e-08
243.300000	5.57719e-08
243.250000	5.59595e-08
243.200000	5.61478e-08
243.150000	5.63367e-08
243.100000	5.65262e-08
243.050000	5.67164e-08
243.000000	5.69072e-08
242.950000	5.70987e-08
242.900000	5.72908e-08
242.850000	5.74835e-08
242.800000	5.76769e-08
242.750000	5.78709e-08
242.700000	5.80656e-08
242.650000	5.8261e-08
242.600000	5.8457e-08
242.550000	5.86537e-08
242.500000	5.8851e-08
242.450000	5.9049e-08
242.400000	5.92476e-08
242.350000	5.9447e-08
242.300000	5.9647e-08
242.250000	5.98476e-08
242.200000	6.0049e-08
242.150000	6.0251e-08
242.100000	6.04537e-08
242.050000	6.06571e-08
242.000000	6.08611e-08
241.950000	6.10659e-08
241.900000	6.12713e-08
241.850000	6.14775e-08
241.800000	6.16843e-08
241.750000	6.18918e-08
241.700000	6.21e-08
241.650000	6.23089e-08
241.600000	6.25186e-08
241.550000	6.27289e-08
241.500000	6.29399e-08
241.450000	6.31517e-08
241.400000	6.33641e-08
241.350000	6.35773e-08
241.300000	6.37912e-08
241.250000	6.40058e-08
241.200000	6.42211e-08
241.150000	6.44372e-08
241.100000	6.46539e-08
241.050000	6.48714e-08
241.000000	6.50897e-08
240.950000	6.53086e-08
240.900000	6.55284e-08
240.850000	6.57488e-08
240.800000	6.597e-08
240.750000	6.61919e-08
240.700000	6.64146e-08
240.650000	6.6638e-08
240.600000	6.68622e-08
240.550000	6.70872e-08
240.500000	6.73128e-08
240.450000	6.75393e-08
240.400000	6.77665e-08
240.350000	6.79945e-08
240.300000	6.82232e-08
240.250000	6.84527e-08
240.200000	6.8683e-08
240.150000	6.89141e-08
240.100000	6.91459e-08
240.050000	6.93785e-08
240.000000	6.96119e-08
239.950000	6.98461e-08
239.900000	7.00811e-08
239.850000	7.03168e-08
239.800000	7.05534e-08
239.750000	7.07907e-08
239.700000	7.10289e-08
239.650000	7.12678e-08
239.600000	7.15076e-08
239.550000	7.17481e-08
239.500000	7.19895e-08
239.450000	7.22317e-08
239.400000	7.24747e-08
239.350000	7.27185e-08
239.300000	7.29631e-08
239.250000	7.32086e-08
239.200000	7.34548e-08
239.150000	7.37019e-08
239.100000	7.39499e-08
239.050000	7.41986e-08
239.000000	7.44482e-08
238.950000	7.46987e-08
238.900000	7.495e-08
238.850000	7.52021e-08
238.800000	7.54551e-08
238.750000	7.57089e-08
238.700000	7.59636e-08
238.650000	7.62192e-08
238.600000	7.64756e-08
238.550000	7.67328e-08
238.500000	7.6991e-08
238.450000	7.72499e-08
238.400000	7.75098e-08
238.350000	7.77706e-08
238.300000	7.80322e-08
238.250000	7.82947e-08
238.200000	7.85581e-08
238.150000	7.88223e-08
238.100000	7.90875e-08
238.050000	7.93535e-08
238.000000	7.96205e-08
237.950000	7.98883e-08
237.900000	8.01571e-08
237.850000	8.04267e-08
237.800000	8.06972e-08
237.750000	8.09687e-08
237.700000	8.12411e-08
237.650000	8.15144e-08
237.600000	8.17886e-08
237.550000	8.20637e-08
237.500000	8.23398e-08
237.450000	8.26168e-08
237.400000	8.28947e-08
237.350000	8.31735e-08
237.300000	8.34533e-08
237.250000	8.3734e-08
237.200000	8.40157e-08
237.150000	8.42983e-08
237.100000	8.45819e-08
237.050000	8.48664e-08
237.000000	8.51519e-08
236.950000	8.54383e-08
236.900000	8.57258e-08
236.850000	8.60141e-08
236.800000	8.63035e-08
236.750000	8.65938e-08
236.700000	8.68851e-08
236.650000	8.71773e-08
236.600000	8.74706e-08
236.550000	8.77648e-08
236.500000	8.80601e-08
236.450000	8.83563e-08
236.400000	8.86535e-08
236.350000	8.89517e-08
236.300000	8.92509e-08
236.250000	8.95512e-08
236.200000	8.98524e-08
236.150000	9.01546e-08
236.100000	9.04579e-08
236.050000	9.07622e-08
236.000000	9.10675e-08
235.950000	9.13738e-08
235.900000	9.16812e-08
235.850000	9.19896e-08
235.800000	9.2299e-08
235.750000	9.26095e-08
235.700000	9.2921e-08
235.650000	9.32336e-08
235.600000	9.35472e-08
235.550000	9.38619e-08
235.500000	9.41776e-08
235.450000	9.44944e-08
235.400000	9.48123e-08
235.350000	9.51312e-08
235.300000	9.54512e-08
235.250000	9.57723e-08
235.200000	9.60944e-08
235.150000	9.64176e-08
235.100000	9.6742e-08
235.050000	9.70674e-08
235.000000	9.73939e-08
234.950000	9.77215e-08
234.900000	9.80502e-08
234.850000	9.838e-08
234.800000	9.87109e-08
234.750000	9.9043e-08
234.700000	9.93761e-08
234.650000	9.97104e-08
234.600000	1.00046e-07
234.550000	1.00382e-07
234.500000	1.0072e-07
234.450000	1.01059e-07
234.400000	1.01399e-07
234.350000	1.0174e-07
234.300000	1.02082e-07
234.250000	1.02425e-07
234.200000	1.0277e-07
234.150000	1.03116e-07
234.100000	1.03462e-07
234.050000	1.0381e-07
234.000000	1.0416e-07
233.950000	1.0451e-07
233.900000	1.04862e-07
233.850000	1.05214e-07
233.800000	1.05568e-07
233.750000	1.05923e-07
233.700000	1.0628e-07
233.650000	1.06637e-07
233.600000	1.06996e-07
233.550000	1.07356e-07
233.500000	1.07717e-07
233.450000	1.08079e-07
233.400000	1.08443e-07
233.350000	1.08807e-07
233.300000	1.09173e-07
233.250000	1.09541e-07
233.200000	1.09909e-07
233.150000	1.10279e-07
233.100000	1.1065e-07
233.050000	1.11022e-07
233.000000	1.11395e-07
232.950000	1.1177e-07
232.900000	1.12146e-07
232.850000	1.12523e-07
232.800000	1.12902e-07
232.750000	1.13281e-07
232.700000	1.13662e-07
232.650000	1.14045e-07
232.600000	1.14428e-07
232.550000	1.14813e-07
232.500000	1.15199e-07
232.450000	1.15587e-07
232.400000	1.15976e-07
232.350000	1.16366e-07
232.300000	1.16757e-07
232.250000	1.1715e-07
232.200000	1.17544e-07
232.150000	1.17939e-07
232.100000	1.18336e-07
232.050000	1.18734e-07
232.000000	1.19133e-07
231.950000	1.19534e-07
231.900000	1.19936e-07
231.850000	1.20339e-07
231.800000	1.20744e-07
231.750000	1.2115e-07
231.700000	1.21558e-07
231.650000	1.21967e-07
231.600000	1.22377e-07
231.550000	1.22788e-07
231.500000	1.23201e-07
231.450000	1.23616e-07
231.400000	1.24032e-07
231.350000	1.24449e-07
231.300000	1.24867e-07
231.250000	1.25287e-07
231.200000	1.25709e-07
231.150000	1.26132e-07
231.100000	1.26556e-07
231.050000	1.26981e-07
231.000000	1.27409e-07
230.950000	1.27837e-07
230.900000	1.28267e-07
230.850000	1.28698e-07
230.800000	1.29131e-07
230.750000	1.29566e-07
230.700000	1.30001e-07
230.650000	1.30439e-07
230.600000	1.30877e-07
230.550000	1.31318e-07
230.500000	1.31759e-07
230.450000	1.32202e-07
230.400000	1.32647e-07
230.350000	1.33093e-07
230.300000	1.33541e-07
230.250000	1.3399e-07
230.200000	1.34441e-07
230.150000	1.34893e-07
230.100000	1.35346e-07
230.050000	1.35802e-07
230.000000	1.36258e-07
229.950000	1.36717e-07
229.900000	1.37177e-07
229.850000	1.37638e-07
229.800000	1.38101e-07
229.750000	1.38565e-07
229.700000	1.39031e-07
229.650000	1.39499e-07
229.600000	1.39968e-07
229.550000	1.40439e-07
229.500000	1.40911e-07
229.450000	1.41385e-07
229.400000	1.41861e-07
229.350000	1.42338e-07
229.300000	1.42817e-07
229.250000	1.43297e-07
229.200000	1.43779e-07
229.150000	1.44262e-07
229.100000	1.44748e-07
229.050000	1.45234e-07
229.000000	1.45723e-07
228.950000	1.46213e-07
228.900000	1.46705e-07
228.850000	1.47198e-07
228.800000	1.47693e-07
228.750000	1.4819e-07
228.700000	1.48688e-07
228.650000	1.49188e-07
228.600000	1.4969e-07
228.550000	1.50194e-07
228.500000	1.50699e-07
228.450000	1.51206e-07
228.400000	1.51714e-07
228.350000	1.52224e-07
228.300000	1.52736e-07
228.250000	1.5325e-07
228.200000	1.53765e-07
228.150000	1.54283e-07
228.100000	1.54801e-07
228.050000	1.55322e-07
228.000000	1.55844e-07
227.950000	1.56369e-07
227.900000	1.56894e-07
227.850000	1.57422e-07
227.800000	1.57952e-07
227.750000	1.58483e-07
227.700000	1.59016e-07
227.650000	1.59551e-07
227.600000	1.60087e-07
227.550000	1.60626e-07
227.500000	1.61166e-07
227.450000	1.61708e-07
227.400000	1.62252e-07
227.350000	1.62797e-07
227.300000	1.63345e-07
227.250000	1.63894e-07
227.200000	1.64445e-07
227.150000	1.64998e-07
227.100000	1.65553e-07
227.050000	1.6611e-07
227.000000	1.66669e-07
226.950000	1.67229e-07
226.900000	1.67792e-07
226.850000	1.68356e-07
226.800000	1.68922e-07
226.750000	1.6949e-07
226.700000	1.7006e-07
226.650000	1.70632e-07
226.600000	1.71206e-07
226.550000	1.71782e-07
226.500000	1.7236e-07
226.450000	1.72939e-07
226.400000	1.73521e-07
226.350000	1.74104e-07
226.300000	1.7469e-07
226.250000	1.75277e-07
226.200000	1.75867e-07
226.150000	1.76458e-07
226.100000	1.77052e-07
226.050000	1.77647e-07
226.000000	1.78245e-07
225.950000	1.78844e-07
225.900000	1.79445e-07
225.850000	1.80049e-07
225.800000	1.80654e-07
225.750000	1.81262e-07
225.700000	1.81872e-07
225.650000	1.82483e-07
225.600000	1.83097e-07
225.550000	1.83713e-07
225.500000	1.8433e-07
225.450000	1.8495e-07
225.400000	1.85572e-07
225.350000	1.86196e-07
225.300000	1.86823e-07
225.250000	1.87451e-07
225.200000	1.88081e-07
225.150000	1.88714e-07
225.100000	1.89348e-07
225.050000	1.89985e-07
225.000000	1.90624e-07
224.950000	1.91265e-07
224.900000	1.91908e-07
224.850000	1.92554e-07
224.800000	1.93201e-07
224.750000	1.93851e-07
224.700000	1.94503e-07
224.650000	1.95157e-07
224.600000	1.95813e-07
224.550000	1.96472e-07
224.500000	1.97132e-07
224.450000	1.97795e-07
224.400000	1.9846e-07
224.350000	1.99128e-07
224.300000	1.99798e-07
224.250000	2.00469e-07
224.200000	2.01144e-07
224.150000	2.0182e-07
224.100000	2.02499e-07
224.050000	2.0318e-07
224.000000	2.03863e-07
223.950000	2.04548e-07
223.900000	2.05236e-07
223.850000	2.05926e-07
223.800000	2.06619e-07
223.750000	2.07314e-07
223.700000	2.08011e-07
223.650000	2.0871e-07
223.600000	2.09412e-07
223.550000	2.10117e-07
223.500000	2.10823e-07
223.450000	2.11532e-07
223.400000	2.12243e-07
223.350000	2.12957e-07
223.300000	2.13673e-07
223.250000	2.14392e-07
223.200000	2.15113e-07
223.150000	2.15836e-07
223.100000	2.16562e-07
223.050000	2.1729e-07
223.000000	2.18021e-07
222.950000	2.18754e-07
222.900000	2.1949e-07
222.850000	2.20228e-07
222.800000	2.20968e-07
222.750000	2.21711e-07
222.700000	2.22457e-07
222.650000	2.23205e-07
222.600000	2.23955e-07
222.550000	2.24709e-07
222.500000	2.25464e-07
222.450000	2.26222e-07
222.400000	2.26983e-07
222.350000	2.27746e-07
222.300000	2.28512e-07
222.250000	2.29281e-07
222.200000	2.30052e-07
222.150000	2.30825e-07
222.100000	2.31601e-07
222.050000	2.3238e-07
222.000000	2.33162e-07
221.950000	2.33946e-07
221.900000	2.34732e-07
221.850000	2.35522e-07
221.800000	2.36314e-07
221.750000	2.37108e-07
221.700000	2.37906e-07
221.650000	2.38706e-07
221.600000	2.39508e-07
221.550000	2.40314e-07
221.500000	2.41122e-07
221.450000	2.41932e-07
221.400000	2.42746e-07
221.350000	2.43562e-07
221.300000	2.44381e-07
221.250000	2.45203e-07
221.200000	2.46028e-07
221.150000	2.46855e-07
221.100000	2.47685e-07
221.050000	2.48518e-07
221.000000	2.49353e-07
220.950000	2.50192e-07
220.900000	2.51033e-07
220.850000	2.51877e-07
220.800000	2.52724e-07
220.750000	2.53574e-07
220.700000	2.54427e-07
220.650000	2.55282e-07
220.600000	2.56141e-07
220.550000	2.57002e-07
220.500000	2.57866e-07
220.450000	2.58733e-07
220.400000	2.59603e-07
220.350000	2.60476e-07
220.300000	2.61352e-07
220.250000	2.62231e-07
220.200000	2.63112e-07
220.150000	2.63997e-07
220.100000	2.64885e-07
220.050000	2.65775e-07
220.000000	2.66669e-07
219.950000	2.67566e-07
219.900000	2.68465e-07
219.850000	2.69368e-07
219.800000	2.70274e-07
219.750000	2.71183e-07
219.700000	2.72095e-07
219.650000	2.73009e-07
219.600000	2.73927e-07
219.550000	2.74848e-07
219.500000	2.75773e-07
219.450000	2.767e-07
219.400000	2.7763e-07
219.350000	2.78564e-07
219.300000	2.795e-07
219.250000	2.8044e-07
219.200000	2.81383e-07
219.150000	2.82329e-07
219.100000	2.83279e-07
219.050000	2.84231e-07
219.000000	2.85187e-07
218.950000	2.86146e-07
218.900000	2.87108e-07
218.850000	2.88073e-07
218.800000	2.89042e-07
218.750000	2.90014e-07
218.700000	2.90989e-07
218.650000	2.91967e-07
218.600000	2.92949e-07
218.550000	2.93934e-07
218.500000	2.94922e-07
218.450000	2.95914e-07
218.400000	2.96909e-07
218.350000	2.97907e-07
218.300000	2.98909e-07
218.250000	2.99914e-07
218.200000	3.00922e-07
218.150000	3.01934e-07
218.100000	3.02949e-07
218.050000	3.03968e-07
218.000000	3.0499e-07
217.950000	3.06015e-07
217.900000	3.07044e-07
217.850000	3.08076e-07
217.800000	3.09112e-07
217.750000	3.10152e-07
217.700000	3.11194e-07
217.650000	3.12241e-07
217.600000	3.1329e-07
217.550000	3.14344e-07
217.500000	3.15401e-07
217.450000	3.16461e-07
217.400000	3.17525e-07
217.350000	3.18593e-07
217.300000	3.19664e-07
217.250000	3.20739e-07
217.200000	3.21817e-07
217.150000	3.22899e-07
217.100000	3.23985e-07
217.050000	3.25074e-07
217.000000	3.26167e-07
216.950000	3.27264e-07
216.900000	3.28364e-07
216.850000	3.29468e-07
216.800000	3.30576e-07
216.750000	3.31687e-07
216.700000	3.32802e-07
216.650000	3.33921e-07
216.600000	3.35044e-07
216.550000	3.3617e-07
216.500000	3.37301e-07
216.450000	3.38435e-07
216.400000	3.39573e-07
216.350000	3.40714e-07
216.300000	3.4186e-07
216.250000	3.43009e-07
216.200000	3.44162e-07
216.150000	3.45319e-07
216.100000	3.4648e-07
216.050000	3.47645e-07
216.000000	3.48814e-07
215.950000	3.49987e-07
215.900000	3.51164e-07
215.850000	3.52344e-07
215.800000	3.53529e-07
215.750000	3.54717e-07
215.700000	3.5591e-07
215.650000	3.57107e-07
215.600000	3.58307e-07
215.550000	3.59512e-07
215.500000	3.6072e-07
215.450000	3.61933e-07
215.400000	3.6315e-07
215.350000	3.64371e-07
215.300000	3.65596e-07
215.250000	3.66825e-07
215.200000	3.68058e-07
215.150000	3.69296e-07
215.100000	3.70537e-07
215.050000	3.71783e-07
215.000000	3.73033e-07
214.950000	3.74287e-07
214.900000	3.75545e-07
214.850000	3.76808e-07
214.800000	3.78075e-07
214.750000	3.79346e-07
214.700000	3.80621e-07
214.650000	3.81901e-07
214.600000	3.83185e-07
214.550000	3.84473e-07
214.500000	3.85766e-07
214.450000	3.87063e-07
214.400000	3.88364e-07
214.350000	3.89669e-07
214.300000	3.90979e-07
214.250000	3.92294e-07
214.200000	3.93613e-07
214.150000	3.94936e-07
214.100000	3.96264e-07
214.050000	3.97596e-07
214.000000	3.98933e-07
213.950000	4.00274e-07
213.900000	4.01619e-07
213.850000	4.0297e-07
213.800000	4.04324e-07
213.750000	4.05684e-07
213.700000	4.07047e-07
213.650000	4.08416e-07
213.600000	4.09789e-07
213.550000	4.11167e-07
213.500000	4.12549e-07
213.450000	4.13936e-07
213.400000	4.15327e-07
213.350000	4.16724e-07
213.300000	4.18124e-07
213.250000	4.1953e-07
213.200000	4.2094e-07
213.150000	4.22356e-07
213.100000	4.23775e-07
213.050000	4.252e-07
213.000000	4.2663e-07
212.950000	4.28064e-07
212.900000	4.29503e-07
212.850000	4.30947e-07
212.800000	4.32395e-07
212.750000	4.33849e-07
212.700000	4.35307e-07
212.650000	4.36771e-07
212.600000	4.38239e-07
212.550000	4.39712e-07
212.500000	4.41191e-07
212.450000	4.42674e-07
212.400000	4.44162e-07
212.350000	4.45655e-07
212.300000	4.47153e-07
212.250000	4.48656e-07
212.200000	4.50165e-07
212.150000	4.51678e-07
212.100000	4.53196e-07
212.050000	4.5472e-07
212.000000	4.56248e-07
211.950000	4.57782e-07
211.900000	4.59321e-07
211.850000	4.60865e-07
211.800000	4.62414e-07
211.750000	4.63969e-07
211.700000	4.65529e-07
211.650000	4.67093e-07
211.600000	4.68664e-07
211.550000	4.70239e-07
211.500000	4.7182e-07
211.450000	4.73406e-07
211.400000	4.74997e-07
211.350000	4.76594e-07
211.300000	4.78196e-07
211.250000	4.79804e-07
211.200000	4.81417e-07
211.150000	4.83035e-07
211.100000	4.84659e-07
211.050000	4.86288e-07
211.000000	4.87923e-07
210.950000	4.89563e-07
210.900000	4.91208e-07
210.850000	4.9286e-07
210.800000	4.94516e-07
210.750000	4.96179e-07
210.700000	4.97847e-07
210.650000	4.9952e-07
210.600000	5.01199e-07
210.550000	5.02884e-07
210.500000	5.04574e-07
210.450000	5.06271e-07
210.400000	5.07972e-07
210.350000	5.0968e-07
210.300000	5.11393e-07
210.250000	5.13112e-07
210.200000	5.14837e-07
210.150000	5.16568e-07
210.100000	5.18304e-07
210.050000	5.20046e-07
210.000000	5.21794e-07
209.950000	5.23548e-07
209.900000	5.25308e-07
209.850000	5.27074e-07
209.800000	5.28846e-07
209.750000	5.30623e-07
209.700000	5.32407e-07
209.650000	5.34197e-07
209.600000	5.35992e-07
209.550000	5.37794e-07
209.500000	5.39602e-07
209.450000	5.41416e-07
209.400000	5.43235e-07
209.350000	5.45061e-07
209.300000	5.46894e-07
209.250000	5.48732e-07
209.200000	5.50576e-07
209.150000	5.52427e-07
209.100000	5.54284e-07
209.050000	5.56147e-07
209.000000	5.58016e-07
208.950000	5.59892e-07
208.900000	5.61774e-07
208.850000	5.63662e-07
208.800000	5.65557e-07
208.750000	5.67458e-07
208.700000	5.69365e-07
208.650000	5.71279e-07
208.600000	5.73199e-07
208.550000	5.75126e-07
208.500000	5.77059e-07
208.450000	5.78999e-07
208.400000	5.80945e-07
208.350000	5.82898e-07
208.300000	5.84857e-07
208.250000	5.86823e-07
208.200000	5.88795e-07
208.150000	5.90774e-07
208.100000	5.9276e-07
208.050000	5.94753e-07
208.000000	5.96752e-07
207.950000	5.98757e-07
207.900000	6.0077e-07
207.850000	6.02789e-07
207.800000	6.04815e-07
207.750000	6.06848e-07
207.700000	6.08888e-07
207.650000	6.10935e-07
207.600000	6.12988e-07
207.550000	6.15048e-07
207.500000	6.17116e-07
207.450000	6.1919e-07
207.400000	6.21271e-07
207.350000	6.23359e-07
207.300000	6.25454e-07
207.250000	6.27557e-07
207.200000	6.29666e-07
207.150000	6.31782e-07
207.100000	6.33906e-07
207.050000	6.36036e-07
207.000000	6.38174e-07
206.950000	6.40319e-07
206.900000	6.42471e-07
206.850000	6.44631e-07
206.800000	6.46797e-07
206.750000	6.48971e-07
206.700000	6.51152e-07
206.650000	6.53341e-07
206.600000	6.55537e-07
206.550000	6.5774e-07
206.500000	6.59951e-07
206.450000	6.62169e-07
206.400000	6.64395e-07
206.350000	6.66628e-07
206.300000	6.68868e-07
206.250000	6.71116e-07
206.200000	6.73372e-07
206.150000	6.75635e-07
206.100000	6.77906e-07
206.050000	6.80184e-07
206.000000	6.8247e-07
205.950000	6.84764e-07
205.900000	6.87066e-07
205.850000	6.89375e-07
205.800000	6.91692e-07
205.750000	6.94016e-07
205.700000	6.96349e-07
205.650000	6.98689e-07
205.600000	7.01038e-07
205.550000	7.03394e-07
205.500000	7.05758e-07
205.450000	7.0813e-07
205.400000	7.1051e-07
205.350000	7.12898e-07
205.300000	7.15294e-07
205.250000	7.17698e-07
205.200000	7.2011e-07
205.150000	7.2253e-07
205.100000	7.24958e-07
205.050000	7.27395e-07
205.000000	7.29839e-07
204.950000	7.32292e-07
204.900000	7.34753e-07
204.850000	7.37223e-07
204.800000	7.397e-07
204.750000	7.42186e-07
204.700000	7.44681e-07
204.650000	7.47184e-07
204.600000	7.49695e-07
204.550000	7.52214e-07
204.500000	7.54742e-07
204.450000	7.57279e-07
204.400000	7.59824e-07
204.350000	7.62377e-07
204.300000	7.6494e-07
204.250000	7.6751e-07
204.200000	7.7009e-07
204.150000	7.72678e-07
204.100000	7.75275e-07
204.050000	7.7788e-07
204.000000	7.80494e-07
203.950000	7.83117e-07
203.900000	7.85749e-07
203.850000	7.8839e-07
203.800000	7.91039e-07
203.750000	7.93698e-07
203.700000	7.96365e-07
203.650000	7.99042e-07
203.600000	8.01727e-07
203.550000	8.04421e-07
203.500000	8.07125e-07
203.450000	8.09837e-07
203.400000	8.12559e-07
203.350000	8.15289e-07
203.300000	8.18029e-07
203.250000	8.20778e-07
203.200000	8.23537e-07
203.150000	8.26304e-07
203.100000	8.29081e-07
203.050000	8.31867e-07
203.000000	8.34663e-07
202.950000	8.37468e-07
202.900000	8.40282e-07
202.850000	8.43106e-07
202.800000	8.45939e-07
202.750000	8.48782e-07
202.700000	8.51635e-07
202.650000	8.54497e-07
202.600000	8.57368e-07
202.550000	8.60249e-07
202.500000	8.6314e-07
202.450000	8.66041e-07
202.400000	8.68951e-07
202.350000	8.71871e-07
202.300000	8.74801e-07
202.250000	8.77741e-07
202.200000	8.80691e-07
202.150000	8.8365e-07
202.100000	8.8662e-07
202.050000	8.89599e-07
202.000000	8.92589e-07
201.950000	8.95588e-07
201.900000	8.98598e-07
201.850000	9.01618e-07
201.800000	9.04647e-07
201.750000	9.07687e-07
201.700000	9.10738e-07
201.650000	9.13798e-07
201.600000	9.16869e-07
201.550000	9.1995e-07
201.500000	9.23041e-07
201.450000	9.26143e-07
201.400000	9.29255e-07
201.350000	9.32378e-07
201.300000	9.35511e-07
201.250000	9.38655e-07
201.200000	9.41809e-07
201.150000	9.44974e-07
201.100000	9.48149e-07
201.050000	9.51335e-07
201.000000	9.54532e-07
200.950000	9.5774e-07
200.900000	9.60958e-07
200.850000	9.64187e-07
200.800000	9.67427e-07
200.750000	9.70678e-07
200.700000	9.7394e-07
200.650000	9.77212e-07
200.600000	9.80496e-07
200.550000	9.83791e-07
200.500000	9.87097e-07
200.450000	9.90414e-07
200.400000	9.93742e-07
200.350000	9.97081e-07
200.300000	1.00043e-06
200.250000	1.00379e-06
200.200000	1.00717e-06
200.150000	1.01055e-06
200.100000	1.01395e-06
200.050000	1.01735e-06
200.000000	1.02077e-06
199.950000	1.0242e-06
199.900000	1.02764e-06
199.850000	1.0311e-06
199.800000	1.03456e-06
199.750000	1.03804e-06
199.700000	1.04153e-06
199.650000	1.04502e-06
199.600000	1.04854e-06
199.550000	1.05206e-06
199.500000	1.05559e-06
199.450000	1.05914e-06
199.400000	1.0627e-06
199.350000	1.06627e-06
199.300000	1.06985e-06
199.250000	1.07345e-06
199.200000	1.07706e-06
199.150000	1.08067e-06
199.100000	1.08431e-06
199.050000	1.08795e-06
199.000000	1.0916e-06
198.950000	1.09527e-06
198.900000	1.09895e-06
198.850000	1.10265e-06
198.800000	1.10635e-06
198.750000	1.11007e-06
198.700000	1.1138e-06
198.650000	1.11754e-06
198.600000	1.12129e-06
198.550000	1.12506e-06
198.500000	1.12884e-06
198.450000	1.13264e-06
198.400000	1.13644e-06
198.350000	1.14026e-06
198.300000	1.14409e-06
198.250000	1.14793e-06
198.200000	1.15179e-06
198.150000	1.15566e-06
198.100000	1.15954e-06
198.050000	1.16344e-06
198.000000	1.16735e-06
197.950000	1.17127e-06
197.900000	1.17521e-06
197.850000	1.17916e-06
197.800000	1.18312e-06
197.750000	1.18709e-06
197.700000	1.19108e-06
197.650000	1.19508e-06
197.600000	1.1991e-06
197.550000	1.20313e-06
197.500000	1.20717e-06
197.450000	1.21123e-06
197.400000	1.2153e-06
197.350000	1.21938e-06
197.300000	1.22348e-06
197.250000	1.22759e-06
197.200000	1.23171e-06
197.150000	1.23585e-06
197.100000	1.24e-06
197.050000	1.24417e-06
197.000000	1.24835e-06
196.950000	1.25254e-06
196.900000	1.25675e-06
196.850000	1.26097e-06
196.800000	1.26521e-06
196.750000	1.26946e-06
196.700000	1.27372e-06
196.650000	1.278e-06
196.600000	1.2823e-06
196.550000	1.28661e-06
196.500000	1.29093e-06
196.450000	1.29527e-06
196.400000	1.29962e-06
196.350000	1.30398e-06
196.300000	1.30836e-06
196.250000	1.31276e-06
196.200000	1.31717e-06
196.150000	1.3216e-06
196.100000	1.32604e-06
196.050000	1.33049e-06
196.000000	1.33496e-06
195.950000	1.33945e-06
195.900000	1.34395e-06
195.850000	1.34846e-06
195.800000	1.35299e-06
195.750000	1.35754e-06
195.700000	1.3621e-06
195.650000	1.36667e-06
195.600000	1.37127e-06
195.550000	1.37587e-06
195.500000	1.38049e-06
195.450000	1.38513e-06
195.400000	1.38979e-06
195.350000	1.39445e-06
195.300000	1.39914e-06
195.250000	1.40384e-06
195.200000	1.40856e-06
195.150000	1.41329e-06
195.100000	1.41804e-06
195.050000	1.4228e-06
195.000000	1.42758e-06
194.950000	1.43238e-06
194.900000	1.43719e-06
194.850000	1.44202e-06
194.800000	1.44686e-06
194.750000	1.45172e-06
194.700000	1.4566e-06
194.650000	1.46149e-06
194.600000	1.4664e-06
194.550000	1.47133e-06
194.500000	1.47627e-06
194.450000	1.48123e-06
194.400000	1.48621e-06
194.350000	1.4912e-06
194.300000	1.49621e-06
194.250000	1.50123e-06
194.200000	1.50628e-06
194.150000	1.51134e-06
194.100000	1.51642e-06
194.050000	1.52151e-06
194.000000	1.52662e-06
193.950000	1.53175e-06
193.900000	1.53689e-06
193.850000	1.54206e-06
193.800000	1.54724e-06
193.750000	1.55244e-06
193.700000	1.55765e-06
193.650000	1.56288e-06
193.600000	1.56813e-06
193.550000	1.5734e-06
193.500000	1.57869e-06
193.450000	1.58399e-06
193.400000	1.58931e-06
193.350000	1.59465e-06
193.300000	1.60001e-06
193.250000	1.60538e-06
193.200000	1.61077e-06
193.150000	1.61619e-06
193.100000	1.62161e-06
193.050000	1.62706e-06
193.000000	1.63253e-06
192.950000	1.63801e-06
192.900000	1.64351e-06
192.850000	1.64903e-06
192.800000	1.65457e-06
192.750000	1.66013e-06
192.700000	1.66571e-06
192.650000	1.6713e-06
192.600000	1.67692e-06
192.550000	1.68255e-06
192.500000	1.6882e-06
192.450000	1.69387e-06
192.400000	1.69956e-06
192.350000	1.70527e-06
192.300000	1.711e-06
192.250000	1.71675e-06
192.200000	1.72251e-06
192.150000	1.7283e-06
192.100000	1.73411e-06
192.050000	1.73993e-06
192.000000	1.74578e-06
191.950000	1.75164e-06
191.900000	1.75752e-06
191.850000	1.76343e-06
191.800000	1.76935e-06
191.750000	1.77529e-06
191.700000	1.78126e-06
191.650000	1.78724e-06
191.600000	1.79324e-06
191.550000	1.79927e-06
191.500000	1.80531e-06
191.450000	1.81137e-06
191.400000	1.81746e-06
191.350000	1.82356e-06
191.300000	1.82969e-06
191.250000	1.83583e-06
191.200000	1.842e-06
191.150000	1.84819e-06
191.100000	1.8544e-06
191.050000	1.86062e-06
191.000000	1.86687e-06
190.950000	1.87314e-06
190.900000	1.87944e-06
190.850000	1.88575e-06
190.800000	1.89208e-06
190.750000	1.89844e-06
190.700000	1.90481e-06
190.650000	1.91121e-06
190.600000	1.91763e-06
190.550000	1.92407e-06
190.500000	1.93054e-06
190.450000	1.93702e-06
190.400000	1.94353e-06
190.350000	1.95005e-06
190.300000	1.9566e-06
190.250000	1.96318e-06
190.200000	1.96977e-06
190.150000	1.97638e-06
190.100000	1.98302e-06
190.050000	1.98968e-06
190.000000	1.99637e-06
189.950000	2.00307e-06
189.900000	2.0098e-06
189.850000	2.01655e-06
189.800000	2.02332e-06
189.750000	2.03012e-06
189.700000	2.03694e-06
189.650000	2.04378e-06
189.600000	2.05064e-06
189.550000	2.05753e-06
189.500000	2.06444e-06
189.450000	2.07137e-06
189.400000	2.07833e-06
189.350000	2.08531e-06
189.300000	2.09231e-06
189.250000	2.09934e-06
189.200000	2.10639e-06
189.150000	2.11347e-06
189.100000	2.12057e-06
189.050000	2.12769e-06
189.000000	2.13483e-06
188.950000	2.142e-06
188.900000	2.1492e-06
188.850000	2.15642e-06
188.800000	2.16366e-06
188.750000	2.17092e-06
188.700000	2.17822e-06
188.650000	2.18553e-06
188.600000	2.19287e-06
188.550000	2.20024e-06
188.500000	2.20762e-06
188.450000	2.21504e-06
188.400000	2.22248e-06
188.350000	2.22994e-06
188.300000	2.23743e-06
188.250000	2.24495e-06
188.200000	2.25249e-06
188.150000	2.26005e-06
188.100000	2.26764e-06
188.050000	2.27526e-06
188.000000	2.2829e-06
187.950000	2.29056e-06
187.900000	2.29826e-06
187.850000	2.30597e-06
187.800000	2.31372e-06
187.750000	2.32149e-06
187.700000	2.32929e-06
187.650000	2.33711e-06
187.600000	2.34496e-06
187.550000	2.35283e-06
187.500000	2.36073e-06
187.450000	2.36866e-06
187.400000	2.37662e-06
187.350000	2.3846e-06
187.300000	2.3926e-06
187.250000	2.40064e-06
187.200000	2.4087e-06
187.150000	2.41679e-06
187.100000	2.42491e-06
187.050000	2.43305e-06
187.000000	2.44122e-06
186.950000	2.44942e-06
186.900000	2.45764e-06
186.850000	2.4659e-06
186.800000	2.47418e-06
186.750000	2.48249e-06
186.700000	2.49082e-06
186.650000	2.49919e-06
186.600000	2.50758e-06
186.550000	2.516e-06
186.500000	2.52445e-06
186.450000	2.53293e-06
186.400000	2.54143e-06
186.350000	2.54997e-06
186.300000	2.55853e-06
186.250000	2.56712e-06
186.200000	2.57574e-06
186.150000	2.58439e-06
186.100000	2.59307e-06
186.050000	2.60178e-06
186.000000	2.61052e-06
185.950000	2.61928e-06
185.900000	2.62808e-06
185.850000	2.6369e-06
185.800000	2.64576e-06
185.750000	2.65464e-06
185.700000	2.66356e-06
185.650000	2.6725e-06
185.600000	2.68147e-06
185.550000	2.69048e-06
185.500000	2.69951e-06
185.450000	2.70858e-06
185.400000	2.71767e-06
185.350000	2.7268e-06
185.300000	2.73595e-06
185.250000	2.74514e-06
185.200000	2.75436e-06
185.150000	2.76361e-06
185.100000	2.77289e-06
185.050000	2.7822e-06
185.000000	2.79154e-06
184.950000	2.80091e-06
184.900000	2.81032e-06
184.850000	2.81976e-06
184.800000	2.82922e-06
184.750000	2.83872e-06
184.700000	2.84826e-06
184.650000	2.85782e-06
184.600000	2.86742e-06
184.550000	2.87704e-06
184.500000	2.8867e-06
184.450000	2.8964e-06
184.400000	2.90612e-06
184.350000	2.91588e-06
184.300000	2.92567e-06
184.250000	2.93549e-06
184.200000	2.94535e-06
184.150000	2.95524e-06
184.100000	2.96516e-06
184.050000	2.97512e-06
184.000000	2.98511e-06
183.950000	2.99513e-06
183.900000	3.00519e-06
183.850000	3.01528e-06
183.800000	3.0254e-06
183.750000	3.03556e-06
183.700000	3.04575e-06
183.650000	3.05598e-06
183.600000	3.06624e-06
183.550000	3.07654e-06
183.500000	3.08686e-06
183.450000	3.09723e-06
183.400000	3.10763e-06
183.350000	3.11806e-06
183.300000	3.12853e-06
183.250000	3.13904e-06
183.200000	3.14957e-06
183.150000	3.16015e-06
183.100000	3.17076e-06
183.050000	3.1814e-06
183.000000	3.19209e-06
182.950000	3.2028e-06
182.900000	3.21356e-06
182.850000	3.22435e-06
182.800000	3.23517e-06
182.750000	3.24603e-06
182.700000	3.25693e-06
182.650000	3.26787e-06
182.600000	3.27884e-06
182.550000	3.28985e-06
182.500000	3.30089e-06
182.450000	3.31197e-06
182.400000	3.32309e-06
182.350000	3.33425e-06
182.300000	3.34544e-06
182.250000	3.35668e-06
182.200000	3.36795e-06
182.150000	3.37925e-06
182.100000	3.3906e-06
182.050000	3.40198e-06
182.000000	3.4134e-06
181.950000	3.42486e-06
181.900000	3.43636e-06
181.850000	3.4479e-06
181.800000	3.45947e-06
181.750000	3.47109e-06
181.700000	3.48274e-06
181.650000	3.49443e-06
181.600000	3.50616e-06
181.550000	3.51793e-06
181.500000	3.52974e-06
181.450000	3.54159e-06
181.400000	3.55348e-06
181.350000	3.56541e-06
181.300000	3.57738e-06
181.250000	3.58939e-06
181.200000	3.60144e-06
181.150000	3.61353e-06
181.100000	3.62566e-06
181.050000	3.63784e-06
181.000000	3.65005e-06
180.950000	3.6623e-06
180.900000	3.6746e-06
180.850000	3.68693e-06
180.800000	3.69931e-06
180.750000	3.71173e-06
180.700000	3.72419e-06
180.650000	3.73669e-06
180.600000	3.74923e-06
180.550000	3.76182e-06
180.500000	3.77445e-06
180.450000	3.78712e-06
180.400000	3.79983e-06
180.350000	3.81259e-06
180.300000	3.82539e-06
180.250000	3.83823e-06
180.200000	3.85111e-06
180.150000	3.86404e-06
180.100000	3.87701e-06
180.050000	3.89003e-06
180.000000	3.90308e-06
179.950000	3.91619e-06
179.900000	3.92933e-06
179.850000	3.94252e-06
179.800000	3.95576e-06
179.750000	3.96904e-06
179.700000	3.98236e-06
179.650000	3.99573e-06
179.600000	4.00914e-06
179.550000	4.0226e-06
179.500000	4.0361e-06
179.450000	4.04965e-06
179.400000	4.06324e-06
179.350000	4.07688e-06
179.300000	4.09057e-06
179.250000	4.1043e-06
179.200000	4.11807e-06
179.150000	4.1319e-06
179.100000	4.14577e-06
179.050000	4.15968e-06
179.000000	4.17364e-06
178.950000	4.18765e-06
178.900000	4.20171e-06
178.850000	4.21581e-06
178.800000	4.22996e-06
178.750000	4.24416e-06
178.700000	4.25841e-06
178.650000	4.2727e-06
178.600000	4.28704e-06
178.550000	4.30143e-06
178.500000	4.31587e-06
178.450000	4.33036e-06
178.400000	4.34489e-06
178.350000	4.35948e-06
178.300000	4.37411e-06
178.250000	4.38879e-06
178.200000	4.40352e-06
178.150000	4.4183e-06
178.100000	4.43313e-06
178.050000	4.44801e-06
178.000000	4.46294e-06
177.950000	4.47792e-06
177.900000	4.49295e-06
177.850000	4.50803e-06
177.800000	4.52316e-06
177.750000	4.53834e-06
177.700000	4.55357e-06
177.650000	4.56886e-06
177.600000	4.58419e-06
177.550000	4.59958e-06
177.500000	4.61502e-06
177.450000	4.63051e-06
177.400000	4.64605e-06
177.350000	4.66164e-06
177.300000	4.67729e-06
177.250000	4.69299e-06
177.200000	4.70874e-06
177.150000	4.72454e-06
177.100000	4.7404e-06
177.050000	4.75631e-06
177.000000	4.77227e-06
176.950000	4.78829e-06
176.900000	4.80436e-06
176.850000	4.82048e-06
176.800000	4.83666e-06
176.750000	4.85289e-06
176.700000	4.86918e-06
176.650000	4.88552e-06
176.600000	4.90192e-06
176.550000	4.91837e-06
176.500000	4.93487e-06
176.450000	4.95144e-06
176.400000	4.96805e-06
176.350000	4.98473e-06
176.300000	5.00146e-06
176.250000	5.01824e-06
176.200000	5.03508e-06
176.150000	5.05198e-06
176.100000	5.06894e-06
176.050000	5.08595e-06
176.000000	5.10301e-06
175.950000	5.12014e-06
175.900000	5.13732e-06
175.850000	5.15456e-06
175.800000	5.17186e-06
175.750000	5.18922e-06
175.700000	5.20663e-06
175.650000	5.22411e-06
175.600000	5.24164e-06
175.550000	5.25923e-06
175.500000	5.27688e-06
175.450000	5.29459e-06
175.400000	5.31235e-06
175.350000	5.33018e-06
175.300000	5.34807e-06
175.250000	5.36602e-06
175.200000	5.38402e-06
175.150000	5.40209e-06
175.100000	5.42022e-06
175.050000	5.43841e-06
175.000000	5.45666e-06
174.950000	5.47497e-06
174.900000	5.49334e-06
174.850000	5.51178e-06
174.800000	5.53027e-06
174.750000	5.54883e-06
174.700000	5.56745e-06
174.650000	5.58613e-06
174.600000	5.60488e-06
174.550000	5.62369e-06
174.500000	5.64256e-06
174.450000	5.66149e-06
174.400000	5.68049e-06
174.350000	5.69955e-06
174.300000	5.71868e-06
174.250000	5.73787e-06
174.200000	5.75712e-06
174.150000	5.77644e-06
174.100000	5.79582e-06
174.050000	5.81527e-06
174.000000	5.83478e-06
173.950000	5.85436e-06
173.900000	5.874e-06
173.850000	5.89371e-06
173.800000	5.91349e-06
173.750000	5.93333e-06
173.700000	5.95324e-06
173.650000	5.97322e-06
173.600000	5.99326e-06
173.550000	6.01337e-06
173.500000	6.03355e-06
173.450000	6.05379e-06
173.400000	6.07411e-06
173.350000	6.09449e-06
173.300000	6.11494e-06
173.250000	6.13545e-06
173.200000	6.15604e-06
173.150000	6.1767e-06
173.100000	6.19742e-06
173.050000	6.21821e-06
173.000000	6.23908e-06
172.950000	6.26001e-06
172.900000	6.28102e-06
172.850000	6.30209e-06
172.800000	6.32323e-06
172.750000	6.34445e-06
172.700000	6.36574e-06
172.650000	6.3871e-06
172.600000	6.40853e-06
172.550000	6.43003e-06
172.500000	6.4516e-06
172.450000	6.47325e-06
172.400000	6.49497e-06
172.350000	6.51676e-06
172.300000	6.53862e-06
172.250000	6.56056e-06
172.200000	6.58257e-06
172.150000	6.60466e-06
172.100000	6.62681e-06
172.050000	6.64905e-06
172.000000	6.67136e-06
171.950000	6.69374e-06
171.900000	6.7162e-06
171.850000	6.73873e-06
171.800000	6.76134e-06
171.750000	6.78402e-06
171.700000	6.80678e-06
171.650000	6.82962e-06
171.600000	6.85253e-06
171.550000	6.87552e-06
171.500000	6.89859e-06
171.450000	6.92173e-06
171.400000	6.94495e-06
171.350000	6.96825e-06
171.300000	6.99163e-06
171.250000	7.01508e-06
171.200000	7.03862e-06
171.150000	7.06223e-06
171.100000	7.08592e-06
171.050000	7.1097e-06
171.000000	7.13355e-06
170.950000	7.15748e-06
170.900000	7.18149e-06
170.850000	7.20558e-06
170.800000	7.22975e-06
170.750000	7.25401e-06
170.700000	7.27834e-06
170.650000	7.30276e-06
170.600000	7.32726e-06
170.550000	7.35184e-06
170.500000	7.3765e-06
170.450000	7.40125e-06
170.400000	7.42607e-06
170.350000	7.45099e-06
170.300000	7.47598e-06
170.250000	7.50106e-06
170.200000	7.52622e-06
170.150000	7.55147e-06
170.100000	7.5768e-06
170.050000	7.60222e-06
170.000000	7.62772e-06
169.950000	7.65331e-06
169.900000	7.67898e-06
169.850000	7.70474e-06
169.800000	7.73058e-06
169.750000	7.75651e-06
169.700000	7.78253e-06
169.650000	7.80864e-06
169.600000	7.83483e-06
169.550000	7.86111e-06
169.500000	7.88748e-06
169.450000	7.91394e-06
169.400000	7.94049e-06
169.350000	7.96712e-06
169.300000	7.99385e-06
169.250000	8.02066e-06
169.200000	8.04756e-06
169.150000	8.07456e-06
169.100000	8.10164e-06
169.050000	8.12882e-06
169.000000	8.15608e-06
168.950000	8.18344e-06
168.900000	8.21089e-06
168.850000	8.23843e-06
168.800000	8.26606e-06
168.750000	8.29379e-06
168.700000	8.32161e-06
168.650000	8.34952e-06
168.600000	8.37752e-06
168.550000	8.40562e-06
168.500000	8.43382e-06
168.450000	8.4621e-06
168.400000	8.49049e-06
168.350000	8.51896e-06
168.300000	8.54754e-06
168.250000	8.57621e-06
168.200000	8.60497e-06
168.150000	8.63383e-06
168.100000	8.66279e-06
168.050000	8.69184e-06
168.000000	8.721e-06
167.950000	8.75024e-06
167.900000	8.77959e-06
167.850000	8.80904e-06
167.800000	8.83858e-06
167.750000	8.86823e-06
167.700000	8.89797e-06
167.650000	8.92781e-06
167.600000	8.95775e-06
167.550000	8.9878e-06
167.500000	9.01794e-06
167.450000	9.04818e-06
167.400000	9.07853e-06
167.350000	9.10898e-06
167.300000	9.13953e-06
167.250000	9.17018e-06
167.200000	9.20093e-06
167.150000	9.23179e-06
167.100000	9.26275e-06
167.050000	9.29382e-06
167.000000	9.32498e-06
166.950000	9.35626e-06
166.900000	9.38763e-06
166.850000	9.41912e-06
166.800000	9.4507e-06
166.750000	9.4824e-06
166.700000	9.5142e-06
166.650000	9.5461e-06
166.600000	9.57812e-06
166.550000	9.61024e-06
166.500000	9.64247e-06
166.450000	9.6748e-06
166.400000	9.70725e-06
166.350000	9.7398e-06
166.300000	9.77246e-06
166.250000	9.80523e-06
166.200000	9.83811e-06
166.150000	9.87111e-06
166.100000	9.90421e-06
166.050000	9.93742e-06
166.000000	9.97074e-06
165.950000	1.00042e-05
165.900000	1.00377e-05
165.850000	1.00714e-05
165.800000	1.01052e-05
165.750000	1.0139e-05
165.700000	1.0173e-05
165.650000	1.02072e-05
165.600000	1.02414e-05
165.550000	1.02757e-05
165.500000	1.03102e-05
165.450000	1.03448e-05
165.400000	1.03794e-05
165.350000	1.04142e-05
165.300000	1.04492e-05
165.250000	1.04842e-05
165.200000	1.05194e-05
165.150000	1.05546e-05
165.100000	1.059e-05
165.050000	1.06255e-05
165.000000	1.06612e-05
164.950000	1.06969e-05
164.900000	1.07328e-05
164.850000	1.07688e-05
164.800000	1.08049e-05
164.750000	1.08411e-05
164.700000	1.08774e-05
164.650000	1.09139e-05
164.600000	1.09505e-05
164.550000	1.09872e-05
164.500000	1.10241e-05
164.450000	1.1061e-05
164.400000	1.10981e-05
164.350000	1.11353e-05
164.300000	1.11727e-05
164.250000	1.12101e-05
164.200000	1.12477e-05
164.150000	1.12854e-05
164.100000	1.13233e-05
164.050000	1.13612e-05
164.000000	1.13993e-05
163.950000	1.14375e-05
163.900000	1.14759e-05
163.850000	1.15144e-05
163.800000	1.1553e-05
163.750000	1.15917e-05
163.700000	1.16306e-05
163.650000	1.16695e-05
163.600000	1.17087e-05
163.550000	1.17479e-05
163.500000	1.17873e-05
163.450000	1.18268e-05
163.400000	1.18665e-05
163.350000	1.19063e-05
163.300000	1.19462e-05
163.250000	1.19862e-05
163.200000	1.20264e-05
163.150000	1.20667e-05
163.100000	1.21072e-05
163.050000	1.21478e-05
163.000000	1.21885e-05
162.950000	1.22294e-05
162.900000	1.22704e-05
162.850000	1.23115e-05
162.800000	1.23528e-05
162.750000	1.23942e-05
162.700000	1.24357e-05
162.650000	1.24774e-05
162.600000	1.25192e-05
162.550000	1.25612e-05
162.500000	1.26033e-05
162.450000	1.26456e-05
162.400000	1.2688e-05
162.350000	1.27305e-05
162.300000	1.27732e-05
162.250000	1.2816e-05
162.200000	1.28589e-05
162.150000	1.2902e-05
162.100000	1.29453e-05
162.050000	1.29887e-05
162.000000	1.30322e-05
161.950000	1.30759e-05
161.900000	1.31197e-05
161.850000	1.31637e-05
161.800000	1.32079e-05
161.750000	1.32521e-05
161.700000	1.32965e-05
161.650000	1.33411e-05
161.600000	1.33858e-05
161.550000	1.34307e-05
161.500000	1.34757e-05
161.450000	1.35209e-05
161.400000	1.35662e-05
161.350000	1.36117e-05
161.300000	1.36573e-05
161.250000	1.37031e-05
161.200000	1.3749e-05
161.150000	1.37951e-05
161.100000	1.38413e-05
161.050000	1.38877e-05
161.000000	1.39343e-05
160.950000	1.3981e-05
160.900000	1.40278e-05
160.850000	1.40749e-05
160.800000	1.4122e-05
160.750000	1.41694e-05
160.700000	1.42169e-05
160.650000	1.42645e-05
160.600000	1.43123e-05
160.550000	1.43603e-05
160.500000	1.44084e-05
160.450000	1.44567e-05
160.400000	1.45052e-05
160.350000	1.45538e-05
160.300000	1.46025e-05
160.250000	1.46515e-05
160.200000	1.47006e-05
160.150000	1.47499e-05
160.100000	1.47993e-05
160.050000	1.48489e-05
160.000000	1.48987e-05
159.950000	1.49486e-05
159.900000	1.49987e-05
159.850000	1.5049e-05
159.800000	1.50994e-05
159.750000	1.515e-05
159.700000	1.52008e-05
159.650000	1.52517e-05
159.600000	1.53028e-05
159.550000	1.53541e-05
159.500000	1.54056e-05
159.450000	1.54572e-05
159.400000	1.5509e-05
159.350000	1.5561e-05
159.300000	1.56131e-05
159.250000	1.56654e-05
159.200000	1.57179e-05
159.150000	1.57706e-05
159.100000	1.58234e-05
159.050000	1.58765e-05
159.000000	1.59297e-05
158.950000	1.5983e-05
158.900000	1.60366e-05
158.850000	1.60903e-05
158.800000	1.61443e-05
158.750000	1.61984e-05
158.700000	1.62526e-05
158.650000	1.63071e-05
158.600000	1.63617e-05
158.550000	1.64166e-05
158.500000	1.64716e-05
158.450000	1.65268e-05
158.400000	1.65822e-05
158.350000	1.66377e-05
158.300000	1.66935e-05
158.250000	1.67494e-05
158.200000	1.68055e-05
158.150000	1.68618e-05
158.100000	1.69183e-05
158.050000	1.6975e-05
158.000000	1.70319e-05
157.950000	1.7089e-05
157.900000	1.71462e-05
157.850000	1.72037e-05
157.800000	1.72613e-05
157.750000	1.73191e-05
157.700000	1.73772e-05
157.650000	1.74354e-05
157.600000	1.74938e-05
157.550000	1.75524e-05
157.500000	1.76112e-05
157.450000	1.76702e-05
157.400000	1.77294e-05
157.350000	1.77888e-05
157.300000	1.78484e-05
157.250000	1.79082e-05
157.200000	1.79682e-05
157.150000	1.80284e-05
157.100000	1.80888e-05
157.050000	1.81494e-05
157.000000	1.82103e-05
156.950000	1.82713e-05
156.900000	1.83325e-05
156.850000	1.83939e-05
156.800000	1.84555e-05
156.750000	1.85173e-05
156.700000	1.85794e-05
156.650000	1.86416e-05
156.600000	1.87041e-05
156.550000	1.87667e-05
156.500000	1.88296e-05
156.450000	1.88927e-05
156.400000	1.8956e-05
156.350000	1.90195e-05
156.300000	1.90832e-05
156.250000	1.91471e-05
156.200000	1.92113e-05
156.150000	1.92756e-05
156.100000	1.93402e-05
156.050000	1.9405e-05
156.000000	1.947e-05
155.950000	1.95352e-05
155.900000	1.96006e-05
155.850000	1.96663e-05
155.800000	1.97322e-05
155.750000	1.97983e-05
155.700000	1.98646e-05
155.650000	1.99311e-05
155.600000	1.99979e-05
155.550000	2.00649e-05
155.500000	2.01321e-05
155.450000	2.01995e-05
155.400000	2.02672e-05
155.350000	2.03351e-05
155.300000	2.04032e-05
155.250000	2.04715e-05
155.200000	2.05401e-05
155.150000	2.06089e-05
155.100000	2.06779e-05
155.050000	2.07472e-05
155.000000	2.08167e-05
154.950000	2.08864e-05
154.900000	2.09564e-05
154.850000	2.10266e-05
154.800000	2.1097e-05
154.750000	2.11676e-05
154.700000	2.12385e-05
154.650000	2.13097e-05
154.600000	2.1381e-05
154.550000	2.14527e-05
154.500000	2.15245e-05
154.450000	2.15966e-05
154.400000	2.16689e-05
154.350000	2.17415e-05
154.300000	2.18143e-05
154.250000	2.18874e-05
154.200000	2.19607e-05
154.150000	2.20342e-05
154.100000	2.2108e-05
154.050000	2.21821e-05
154.000000	2.22563e-05
153.950000	2.23309e-05
153.900000	2.24057e-05
153.850000	2.24807e-05
153.800000	2.2556e-05
153.750000	2.26315e-05
153.700000	2.27073e-05
153.650000	2.27834e-05
153.600000	2.28597e-05
153.550000	2.29362e-05
153.500000	2.3013e-05
153.450000	2.30901e-05
153.400000	2.31674e-05
153.350000	2.3245e-05
153.300000	2.33228e-05
153.250000	2.34009e-05
153.200000	2.34793e-05
153.150000	2.35579e-05
153.100000	2.36368e-05
153.050000	2.37159e-05
153.000000	2.37954e-05
152.950000	2.3875e-05
152.900000	2.3955e-05
152.850000	2.40352e-05
152.800000	2.41157e-05
152.750000	2.41964e-05
152.700000	2.42774e-05
152.650000	2.43587e-05
152.600000	2.44403e-05
152.550000	2.45221e-05
152.500000	2.46042e-05
152.450000	2.46866e-05
152.400000	2.47693e-05
152.350000	2.48522e-05
152.300000	2.49354e-05
152.250000	2.50189e-05
152.200000	2.51027e-05
152.150000	2.51867e-05
152.100000	2.52711e-05
152.050000	2.53557e-05
152.000000	2.54406e-05
151.950000	2.55257e-05
151.900000	2.56112e-05
151.850000	2.56969e-05
151.800000	2.5783e-05
151.750000	2.58693e-05
151.700000	2.59559e-05
151.650000	2.60428e-05
151.600000	2.613e-05
151.550000	2.62175e-05
151.500000	2.63052e-05
151.450000	2.63933e-05
151.400000	2.64817e-05
151.350000	2.65703e-05
151.300000	2.66593e-05
151.250000	2.67485e-05
151.200000	2.68381e-05
151.150000	2.69279e-05
151.100000	2.70181e-05
151.050000	2.71085e-05
151.000000	2.71993e-05
150.950000	2.72903e-05
150.900000	2.73817e-05
150.850000	2.74733e-05
150.800000	2.75653e-05
150.750000	2.76576e-05
150.700000	2.77502e-05
150.650000	2.7843e-05
150.600000	2.79362e-05
150.550000	2.80298e-05
150.500000	2.81236e-05
150.450000	2.82177e-05
150.400000	2.83122e-05
150.350000	2.84069e-05
150.300000	2.8502e-05
150.250000	2.85974e-05
150.200000	2.86932e-05
150.150000	2.87892e-05
150.100000	2.88856e-05
150.050000	2.89822e-05
150.000000	2.90792e-05
149.950000	2.91766e-05
149.900000	2.92742e-05
149.850000	2.93722e-05
149.800000	2.94705e-05
149.750000	2.95692e-05
149.700000	2.96681e-05
149.650000	2.97674e-05
149.600000	2.98671e-05
149.550000	2.9967e-05
149.500000	3.00673e-05
149.450000	3.01679e-05
149.400000	3.02689e-05
149.350000	3.03702e-05
149.300000	3.04718e-05
149.250000	3.05738e-05
149.200000	3.06761e-05
149.150000	3.07788e-05
149.100000	3.08818e-05
149.050000	3.09852e-05
149.000000	3.10889e-05
148.950000	3.11929e-05
148.900000	3.12973e-05
148.850000	3.1402e-05
148.800000	3.15071e-05
148.750000	3.16125e-05
148.700000	3.17183e-05
148.650000	3.18245e-05
148.600000	3.1931e-05
148.550000	3.20378e-05
148.500000	3.2145e-05
148.450000	3.22526e-05
148.400000	3.23605e-05
148.350000	3.24688e-05
148.300000	3.25775e-05
148.250000	3.26865e-05
148.200000	3.27958e-05
148.150000	3.29056e-05
148.100000	3.30157e-05
148.050000	3.31262e-05
148.000000	3.3237e-05
147.950000	3.33482e-05
147.900000	3.34598e-05
147.850000	3.35718e-05
147.800000	3.36841e-05
147.750000	3.37968e-05
147.700000	3.39099e-05
147.650000	3.40233e-05
147.600000	3.41372e-05
147.550000	3.42514e-05
147.500000	3.4366e-05
147.450000	3.44809e-05
147.400000	3.45963e-05
147.350000	3.47121e-05
147.300000	3.48282e-05
147.250000	3.49447e-05
147.200000	3.50616e-05
147.150000	3.51789e-05
147.100000	3.52966e-05
147.050000	3.54147e-05
147.000000	3.55332e-05
146.950000	3.56521e-05
146.900000	3.57713e-05
146.850000	3.5891e-05
146.800000	3.60111e-05
146.750000	3.61315e-05
146.700000	3.62524e-05
146.650000	3.63737e-05
146.600000	3.64954e-05
146.550000	3.66174e-05
146.500000	3.67399e-05
146.450000	3.68628e-05
146.400000	3.69861e-05
146.350000	3.71099e-05
146.300000	3.7234e-05
146.250000	3.73585e-05
146.200000	3.74835e-05
146.150000	3.76089e-05
146.100000	3.77347e-05
146.050000	3.78609e-05
146.000000	3.79875e-05
145.950000	3.81146e-05
145.900000	3.82421e-05
145.850000	3.837e-05
145.800000	3.84983e-05
145.750000	3.86271e-05
145.700000	3.87563e-05
145.650000	3.88859e-05
145.600000	3.9016e-05
145.550000	3.91465e-05
145.500000	3.92774e-05
145.450000	3.94088e-05
145.400000	3.95406e-05
145.350000	3.96728e-05
145.300000	3.98055e-05
145.250000	3.99386e-05
145.200000	4.00722e-05
145.150000	4.02062e-05
145.100000	4.03407e-05
145.050000	4.04756e-05
145.000000	4.0611e-05
144.950000	4.07468e-05
144.900000	4.0883e-05
144.850000	4.10198e-05
144.800000	4.11569e-05
144.750000	4.12946e-05
144.700000	4.14327e-05
144.650000	4.15712e-05
144.600000	4.17102e-05
144.550000	4.18497e-05
144.500000	4.19897e-05
144.450000	4.21301e-05
144.400000	4.22709e-05
144.350000	4.24123e-05
144.300000	4.25541e-05
144.250000	4.26964e-05
144.200000	4.28392e-05
144.150000	4.29824e-05
144.100000	4.31261e-05
144.050000	4.32703e-05
144.000000	4.3415e-05
143.950000	4.35602e-05
143.900000	4.37058e-05
143.850000	4.38519e-05
143.800000	4.39986e-05
143.750000	4.41457e-05
143.700000	4.42933e-05
143.650000	4.44414e-05
143.600000	4.45899e-05
143.550000	4.4739e-05
143.500000	4.48886e-05
143.450000	4.50387e-05
143.400000	4.51892e-05
143.350000	4.53403e-05
143.300000	4.54919e-05
143.250000	4.5644e-05
143.200000	4.57966e-05
143.150000	4.59497e-05
143.100000	4.61033e-05
143.050000	4.62574e-05
143.000000	4.6412e-05
142.950000	4.65672e-05
142.900000	4.67229e-05
142.850000	4.68791e-05
142.800000	4.70358e-05
142.750000	4.7193e-05
142.700000	4.73507e-05
142.650000	4.7509e-05
142.600000	4.76678e-05
142.550000	4.78272e-05
142.500000	4.7987e-05
142.450000	4.81474e-05
142.400000	4.83084e-05
142.350000	4.84698e-05
142.300000	4.86318e-05
142.250000	4.87944e-05
142.200000	4.89575e-05
142.150000	4.91211e-05
142.100000	4.92853e-05
142.050000	4.945e-05
142.000000	4.96153e-05
141.950000	4.97811e-05
141.900000	4.99475e-05
141.850000	5.01144e-05
141.800000	5.02819e-05
141.750000	5.045e-05
141.700000	5.06186e-05
141.650000	5.07877e-05
141.600000	5.09575e-05
141.550000	5.11278e-05
141.500000	5.12986e-05
141.450000	5.14701e-05
141.400000	5.16421e-05
141.350000	5.18146e-05
141.300000	5.19878e-05
141.250000	5.21615e-05
141.200000	5.23358e-05
141.150000	5.25107e-05
141.100000	5.26862e-05
141.050000	5.28622e-05
141.000000	5.30389e-05
140.950000	5.32161e-05
140.900000	5.33939e-05
140.850000	5.35723e-05
140.800000	5.37513e-05
140.750000	5.39309e-05
140.700000	5.41111e-05
140.650000	5.42919e-05
140.600000	5.44733e-05
140.550000	5.46553e-05
140.500000	5.48379e-05
140.450000	5.50212e-05
140.400000	5.5205e-05
140.350000	5.53894e-05
140.300000	5.55745e-05
140.250000	5.57602e-05
140.200000	5.59464e-05
140.150000	5.61334e-05
140.100000	5.63209e-05
140.050000	5.6509e-05
140.000000	5.66978e-05
139.950000	5.68872e-05
139.900000	5.70773e-05
139.850000	5.7268e-05
139.800000	5.74593e-05
139.750000	5.76512e-05
139.700000	5.78438e-05
139.650000	5.8037e-05
139.600000	5.82309e-05
139.550000	5.84254e-05
139.500000	5.86206e-05
139.450000	5.88164e-05
139.400000	5.90128e-05
139.350000	5.92099e-05
139.300000	5.94077e-05
139.250000	5.96061e-05
139.200000	5.98052e-05
139.150000	6.0005e-05
139.100000	6.02054e-05
139.050000	6.04065e-05
139.000000	6.06082e-05
138.950000	6.08107e-05
138.900000	6.10138e-05
138.850000	6.12175e-05
138.800000	6.1422e-05
138.750000	6.16271e-05
138.700000	6.18329e-05
138.650000	6.20394e-05
138.600000	6.22466e-05
138.550000	6.24545e-05
138.500000	6.26631e-05
138.450000	6.28723e-05
138.400000	6.30823e-05
138.350000	6.32929e-05
138.300000	6.35043e-05
138.250000	6.37164e-05
138.200000	6.39291e-05
138.150000	6.41426e-05
138.100000	6.43568e-05
138.050000	6.45717e-05
138.000000	6.47873e-05
137.950000	6.50036e-05
137.900000	6.52207e-05
137.850000	6.54384e-05
137.800000	6.56569e-05
137.750000	6.58761e-05
137.700000	6.60961e-05
137.650000	6.63168e-05
137.600000	6.65382e-05
137.550000	6.67603e-05
137.500000	6.69832e-05
137.450000	6.72068e-05
137.400000	6.74312e-05
137.350000	6.76563e-05
137.300000	6.78822e-05
137.250000	6.81088e-05
137.200000	6.83362e-05
137.150000	6.85643e-05
137.100000	6.87932e-05
137.050000	6.90229e-05
137.000000	6.92533e-05
136.950000	6.94845e-05
136.900000	6.97164e-05
136.850000	6.99491e-05
136.800000	7.01826e-05
136.750000	7.04169e-05
136.700000	7.06519e-05
136.650000	7.08877e-05
136.600000	7.11243e-05
136.550000	7.13617e-05
136.500000	7.15999e-05
136.450000	7.18389e-05
136.400000	7.20787e-05
136.350000	7.23192e-05
136.300000	7.25606e-05
136.250000	7.28028e-05
136.200000	7.30458e-05
136.150000	7.32895e-05
136.100000	7.35341e-05
136.050000	7.37795e-05
136.000000	7.40258e-05
135.950000	7.42728e-05
135.900000	7.45206e-05
135.850000	7.47693e-05
135.800000	7.50188e-05
135.750000	7.52692e-05
135.700000	7.55203e-05
135.650000	7.57723e-05
135.600000	7.60252e-05
135.550000	7.62789e-05
135.500000	7.65334e-05
135.450000	7.67888e-05
135.400000	7.7045e-05
135.350000	7.7302e-05
135.300000	7.756e-05
135.250000	7.78187e-05
135.200000	7.80784e-05
135.150000	7.83389e-05
135.100000	7.86002e-05
135.050000	7.88625e-05
135.000000	7.91256e-05
134.950000	7.93896e-05
134.900000	7.96544e-05
134.850000	7.99201e-05
134.800000	8.01868e-05
134.750000	8.04543e-05
134.700000	8.07227e-05
134.650000	8.09919e-05
134.600000	8.12621e-05
134.550000	8.15332e-05
134.500000	8.18052e-05
134.450000	8.2078e-05
134.400000	8.23518e-05
134.350000	8.26265e-05
134.300000	8.29021e-05
134.250000	8.31786e-05
134.200000	8.3456e-05
134.150000	8.37344e-05
134.100000	8.40137e-05
134.050000	8.42939e-05
134.000000	8.4575e-05
133.950000	8.48571e-05
133.900000	8.51401e-05
133.850000	8.5424e-05
133.800000	8.57089e-05
133.750000	8.59947e-05
133.700000	8.62815e-05
133.650000	8.65693e-05
133.600000	8.68579e-05
133.550000	8.71476e-05
133.500000	8.74382e-05
133.450000	8.77298e-05
133.400000	8.80223e-05
133.350000	8.83158e-05
133.300000	8.86103e-05
133.250000	8.89057e-05
133.200000	8.92022e-05
133.150000	8.94996e-05
133.100000	8.9798e-05
133.050000	9.00974e-05
133.000000	9.03978e-05
132.950000	9.06992e-05
132.900000	9.10016e-05
132.850000	9.13049e-05
132.800000	9.16093e-05
132.750000	9.19147e-05
132.700000	9.22212e-05
132.650000	9.25286e-05
132.600000	9.2837e-05
132.550000	9.31465e-05
132.500000	9.3457e-05
132.450000	9.37686e-05
132.400000	9.40811e-05
132.350000	9.43947e-05
132.300000	9.47094e-05
132.250000	9.5025e-05
132.200000	9.53418e-05
132.150000	9.56595e-05
132.100000	9.59784e-05
132.050000	9.62983e-05
132.000000	9.66192e-05
131.950000	9.69412e-05
131.900000	9.72643e-05
131.850000	9.75885e-05
131.800000	9.79137e-05
131.750000	9.824e-05
131.700000	9.85674e-05
131.650000	9.88958e-05
131.600000	9.92254e-05
131.550000	9.9556e-05
131.500000	9.98878e-05
131.450000	0.000100221
131.400000	0.000100555
131.350000	0.00010089
131.300000	0.000101226
131.250000	0.000101563
131.200000	0.000101901
131.150000	0.000102241
131.100000	0.000102582
131.050000	0.000102923
131.000000	0.000103266
130.950000	0.00010361
130.900000	0.000103955
130.850000	0.000104302
130.800000	0.000104649
130.750000	0.000104998
130.700000	0.000105348
130.650000	0.000105699
130.600000	0.000106051
130.550000	0.000106404
130.500000	0.000106758
130.450000	0.000107114
130.400000	0.000107471
130.350000	0.000107829
130.300000	0.000108188
130.250000	0.000108548
130.200000	0.00010891
130.150000	0.000109272
130.100000	0.000109636
130.050000	0.000110001
130.000000	0.000110368
129.950000	0.000110735
129.900000	0.000111104
129.850000	0.000111474
129.800000	0.000111845
129.750000	0.000112218
129.700000	0.000112591
129.650000	0.000112966
129.600000	0.000113342
129.550000	0.00011372
129.500000	0.000114098
129.450000	0.000114478
129.400000	0.000114859
129.350000	0.000115242
129.300000	0.000115626
129.250000	0.00011601
129.200000	0.000116397
129.150000	0.000116784
129.100000	0.000117173
129.050000	0.000117563
129.000000	0.000117954
128.950000	0.000118347
128.900000	0.000118741
128.850000	0.000119136
128.800000	0.000119533
128.750000	0.000119931
128.700000	0.00012033
128.650000	0.00012073
128.600000	0.000121132
128.550000	0.000121535
128.500000	0.00012194
128.450000	0.000122345
128.400000	0.000122753
128.350000	0.000123161
128.300000	0.000123571
128.250000	0.000123982
128.200000	0.000124395
128.150000	0.000124809
128.100000	0.000125224
128.050000	0.000125641
128.000000	0.000126059
127.950000	0.000126478
127.900000	0.000126899
127.850000	0.000127321
127.800000	0.000127745
127.750000	0.00012817
127.700000	0.000128596
127.650000	0.000129024
127.600000	0.000129453
127.550000	0.000129884
127.500000	0.000130316
127.450000	0.000130749
127.400000	0.000131184
127.350000	0.00013162
127.300000	0.000132058
127.250000	0.000132497
127.200000	0.000132938
127.150000	0.00013338
127.100000	0.000133824
127.050000	0.000134269
127.000000	0.000134715
126.950000	0.000135163
126.900000	0.000135613
126.850000	0.000136064
126.800000	0.000136516
126.750000	0.00013697
126.700000	0.000137426
126.650000	0.000137882
126.600000	0.000138341
126.550000	0.000138801
126.500000	0.000139262
126.450000	0.000139725
126.400000	0.00014019
126.350000	0.000140656
126.300000	0.000141123
126.250000	0.000141593
126.200000	0.000142063
126.150000	0.000142536
126.100000	0.000143009
126.050000	0.000143485
126.000000	0.000143962
125.950000	0.00014444
125.900000	0.00014492
125.850000	0.000145402
125.800000	0.000145885
125.750000	0.00014637
125.700000	0.000146856
125.650000	0.000147344
125.600000	0.000147834
125.550000	0.000148325
125.500000	0.000148818
125.450000	0.000149312
125.400000	0.000149809
125.350000	0.000150306
125.300000	0.000150806
125.250000	0.000151307
125.200000	0.000151809
125.150000	0.000152314
125.100000	0.00015282
125.050000	0.000153327
125.000000	0.000153837
124.950000	0.000154348
124.900000	0.00015486
124.850000	0.000155375
124.800000	0.000155891
124.750000	0.000156409
124.700000	0.000156928
124.650000	0.000157449
124.600000	0.000157972
124.550000	0.000158497
124.500000	0.000159023
124.450000	0.000159551
124.400000	0.000160081
124.350000	0.000160612
124.300000	0.000161146
124.250000	0.000161681
124.200000	0.000162218
124.150000	0.000162756
124.100000	0.000163297
124.050000	0.000163839
124.000000	0.000164383
123.950000	0.000164928
123.900000	0.000165476
123.850000	0.000166025
123.800000	0.000166576
123.750000	0.000167129
123.700000	0.000167684
123.650000	0.00016824
123.600000	0.000168799
123.550000	0.000169359
123.500000	0.000169921
123.450000	0.000170485
123.400000	0.00017105
123.350000	0.000171618
123.300000	0.000172187
123.250000	0.000172759
123.200000	0.000173332
123.150000	0.000173907
123.100000	0.000174484
123.050000	0.000175063
123.000000	0.000175644
122.950000	0.000176226
122.900000	0.000176811
122.850000	0.000177397
122.800000	0.000177986
122.750000	0.000178576
122.700000	0.000179168
122.650000	0.000179763
122.600000	0.000180359
122.550000	0.000180957
122.500000	0.000181557
122.450000	0.000182159
122.400000	0.000182763
122.350000	0.000183369
122.300000	0.000183977
122.250000	0.000184587
122.200000	0.000185199
122.150000	0.000185813
122.100000	0.000186429
122.050000	0.000187047
122.000000	0.000187667
121.950000	0.000188289
121.900000	0.000188913
121.850000	0.000189539
121.800000	0.000190167
121.750000	0.000190798
121.700000	0.00019143
121.650000	0.000192064
121.600000	0.000192701
121.550000	0.000193339
121.500000	0.00019398
121.450000	0.000194623
121.400000	0.000195268
121.350000	0.000195915
121.300000	0.000196564
121.250000	0.000197215
121.200000	0.000197868
121.150000	0.000198524
121.100000	0.000199181
121.050000	0.000199841
121.000000	0.000200503
120.950000	0.000201167
120.900000	0.000201833
120.850000	0.000202501
120.800000	0.000203172
120.750000	0.000203845
120.700000	0.00020452
120.650000	0.000205197
120.600000	0.000205876
120.550000	0.000206558
120.500000	0.000207242
120.450000	0.000207928
120.400000	0.000208616
120.350000	0.000209307
120.300000	0.000209999
120.250000	0.000210694
120.200000	0.000211392
120.150000	0.000212091
120.100000	0.000212793
120.050000	0.000213497
120.000000	0.000214204
119.950000	0.000214913
119.900000	0.000215624
119.850000	0.000216337
119.800000	0.000217053
119.750000	0.000217771
119.700000	0.000218491
119.650000	0.000219214
119.600000	0.000219939
119.550000	0.000220666
119.500000	0.000221396
119.450000	0.000222128
119.400000	0.000222863
119.350000	0.0002236
119.300000	0.000224339
119.250000	0.000225081
119.200000	0.000225825
119.150000	0.000226572
119.100000	0.000227321
119.050000	0.000228072
119.000000	0.000228826
118.950000	0.000229583
118.900000	0.000230341
118.850000	0.000231103
118.800000	0.000231866
118.750000	0.000232633
118.700000	0.000233401
118.650000	0.000234173
118.600000	0.000234946
118.550000	0.000235723
118.500000	0.000236501
118.450000	0.000237283
118.400000	0.000238066
118.350000	0.000238853
118.300000	0.000239642
118.250000	0.000240433
118.200000	0.000241227
118.150000	0.000242024
118.100000	0.000242823
118.050000	0.000243625
118.000000	0.000244429
117.950000	0.000245236
117.900000	0.000246045
117.850000	0.000246858
117.800000	0.000247673
117.750000	0.00024849
117.700000	0.00024931
117.650000	0.000250133
117.600000	0.000250958
117.550000	0.000251786
117.500000	0.000252617
117.450000	0.000253451
117.400000	0.000254287
117.350000	0.000255126
117.300000	0.000255967
117.250000	0.000256811
117.200000	0.000257658
117.150000	0.000258508
117.100000	0.000259361
117.050000	0.000260216
117.000000	0.000261074
116.950000	0.000261935
116.900000	0.000262798
116.850000	0.000263665
116.800000	0.000264534
116.750000	0.000265406
116.700000	0.00026628
116.650000	0.000267158
116.600000	0.000268038
116.550000	0.000268921
116.500000	0.000269807
116.450000	0.000270696
116.400000	0.000271588
116.350000	0.000272483
116.300000	0.00027338
116.250000	0.00027428
116.200000	0.000275184
116.150000	0.00027609
116.100000	0.000276999
116.050000	0.000277911
116.000000	0.000278826
115.950000	0.000279744
115.900000	0.000280665
115.850000	0.000281588
115.800000	0.000282515
115.750000	0.000283445
115.700000	0.000284377
115.650000	0.000285313
115.600000	0.000286252
115.550000	0.000287193
115.500000	0.000288138
115.450000	0.000289086
115.400000	0.000290037
115.350000	0.00029099
115.300000	0.000291947
115.250000	0.000292907
115.200000	0.00029387
115.150000	0.000294836
115.100000	0.000295805
115.050000	0.000296777
115.000000	0.000297752
114.950000	0.000298731
114.900000	0.000299712
114.850000	0.000300697
114.800000	0.000301685
114.750000	0.000302676
114.700000	0.00030367
114.650000	0.000304667
114.600000	0.000305667
114.550000	0.000306671
114.500000	0.000307678
114.450000	0.000308688
114.400000	0.000309701
114.350000	0.000310717
114.300000	0.000311737
114.250000	0.00031276
114.200000	0.000313786
114.150000	0.000314815
114.100000	0.000315848
114.050000	0.000316884
114.000000	0.000317923
113.950000	0.000318965
113.900000	0.000320011
113.850000	0.00032106
113.800000	0.000322112
113.750000	0.000323168
113.700000	0.000324227
113.650000	0.00032529
113.600000	0.000326355
113.550000	0.000327424
113.500000	0.000328497
113.450000	0.000329572
113.400000	0.000330652
113.350000	0.000331734
113.300000	0.00033282
113.250000	0.000333909
113.200000	0.000335002
113.150000	0.000336098
113.100000	0.000337198
113.050000	0.000338301
113.000000	0.000339408
112.950000	0.000340518
112.900000	0.000341631
112.850000	0.000342748
112.800000	0.000343869
112.750000	0.000344993
112.700000	0.00034612
112.650000	0.000347251
112.600000	0.000348385
112.550000	0.000349523
112.500000	0.000350665
112.450000	0.00035181
112.400000	0.000352959
112.350000	0.000354111
112.300000	0.000355267
112.250000	0.000356426
112.200000	0.000357589
112.150000	0.000358755
112.100000	0.000359925
112.050000	0.000361099
112.000000	0.000362276
111.950000	0.000363457
111.900000	0.000364642
111.850000	0.00036583
111.800000	0.000367022
111.750000	0.000368218
111.700000	0.000369417
111.650000	0.00037062
111.600000	0.000371826
111.550000	0.000373037
111.500000	0.00037425
111.450000	0.000375468
111.400000	0.000376689
111.350000	0.000377914
111.300000	0.000379143
111.250000	0.000380376
111.200000	0.000381612
111.150000	0.000382852
111.100000	0.000384096
111.050000	0.000385343
111.000000	0.000386594
110.950000	0.000387849
110.900000	0.000389108
110.850000	0.000390371
110.800000	0.000391637
110.750000	0.000392907
110.700000	0.000394181
110.650000	0.000395458
110.600000	0.00039674
110.550000	0.000398025
110.500000	0.000399314
110.450000	0.000400607
110.400000	0.000401904
110.350000	0.000403204
110.300000	0.000404509
110.250000	0.000405817
110.200000	0.000407129
110.150000	0.000408445
110.100000	0.000409764
110.050000	0.000411088
110.000000	0.000412415
109.950000	0.000413746
109.900000	0.000415081
109.850000	0.00041642
109.800000	0.000417762
109.750000	0.000419109
109.700000	0.000420459
109.650000	0.000421813
109.600000	0.000423171
109.550000	0.000424533
109.500000	0.000425899
109.450000	0.000427268
109.400000	0.000428641
109.350000	0.000430018
109.300000	0.000431399
109.250000	0.000432784
109.200000	0.000434172
109.150000	0.000435565
109.100000	0.00043696
109.050000	0.00043836
109.000000	0.000439764
108.950000	0.000441171
108.900000	0.000442582
108.850000	0.000443996
108.800000	0.000445415
108.750000	0.000446837
108.700000	0.000448262
108.650000	0.000449691
108.600000	0.000451124
108.550000	0.00045256
108.500000	0.000454
108.450000	0.000455444
108.400000	0.000456891
108.350000	0.000458341
108.300000	0.000459795
108.250000	0.000461252
108.200000	0.000462712
108.150000	0.000464175
108.100000	0.000465642
108.050000	0.000467112
108.000000	0.000468585
107.950000	0.000470061
107.900000	0.000471539
107.850000	0.000473021
107.800000	0.000474505
107.750000	0.000475992
107.700000	0.00047748
107.650000	0.000478972
107.600000	0.000480465
107.550000	0.00048196
107.500000	0.000483457
107.450000	0.000484955
107.400000	0.000486454
107.350000	0.000487953
107.300000	0.000489452
107.250000	0.000490951
107.200000	0.000492449
107.150000	0.000493944
107.100000	0.000495435
107.050000	0.00049692
107.000000	0.000498394
106.950000	0.000499851
&
```
