## Supplementary material for "All-at-once RNA folding with 3D motif prediction framed by evolutionary information": RF02441_SpF61_sRNA.cacofold.helixcov

```
# RMs = 1 L = 58

# RM_HELIX NESTED 7-14 38-45, nbp = 8 nbp_cov = 0
# pvals: 0.984697,0.984697,0.984697,0.984697,0.984697,0.984697,0.984697,0.984697
# aggregated NONE
NESTED  ::::::<<<<<<<<_______________________>>>>>>>>:::::::::::::
        ::::::::::::::::::::::::::::::::::::::::::::::::::::::::::
```
