## Supplementary material for "All-at-once RNA folding with 3D motif prediction framed by evolutionary information": RF02441_SpF61_sRNA.helixcov

```
# RMs = 2 L = 58

# RM_HELIX NESTED 18-19 28-29, nbp = 2 nbp_cov = 0
# pvals: 0.984697,0.984697
# aggregated NONE
NESTED  :::::::::::::::::<<________>>:::::::::::::::::::::::::::::
        ::::::::::::::::::::::::::::::::::::::::::::::::::::::::::

# RM_HELIX NESTED 7-17 35-45, nbp = 10 nbp_cov = 0
# pvals: 0.984697,0.984697,0.984697,0.984697,0.984697,0.984697,0.984697,0.984697,0.984697,0.984697
# aggregated NONE
NESTED  ::::::<<<<<<<<<-<_________________>->>>>>>>>>:::::::::::::
        ::::::::::::::::::::::::::::::::::::::::::::::::::::::::::
```
