## Supplementary material for "All-at-once RNA folding with 3D motif prediction framed by evolutionary information": RF02441_SpF61_sRNA.surv

```
0.000000	0.0833333
-0.003705	1
&
2.564732	0.000609385
1.106114	0.00182815
0.646332	0.00426569
0.511568	0.00487508
0.456077	0.00548446
0.440223	0.00670323
0.170695	0.00731261
0.115204	0.00853138
0.035931	0.00914077
-0.003705	0.981718
-0.027487	0.982328
-0.043341	0.984156
-0.067123	0.984765
-0.075050	0.985375
-0.098832	0.985984
-0.106760	0.987203
-0.154323	0.988422
-0.162250	0.989031
-0.170178	0.98964
-0.201887	0.990859
-0.225669	0.992078
-0.249450	0.992687
-0.257378	0.993906
-0.281160	0.994516
-0.297014	0.995734
-0.415923	0.996344
-0.471414	0.996953
-0.622032	0.998172
-0.717160	0.998781
-0.812287	1
&
2.681236	2.01654e-06
2.675714	8.06614e-06
2.564732	0.000324662
2.445823	0.000362976
2.429969	0.000425489
2.231787	0.000479935
1.946405	0.000532365
1.930550	0.000536398
1.875059	0.000550514
1.811641	0.00056463
1.772005	0.000566647
1.645168	0.000568663
1.621387	0.00057068
1.256732	0.000574713
1.185386	0.000627143
1.169532	0.000703771
1.106114	0.00133293
1.050623	0.00134906
0.995132	0.0013531
0.987205	0.00135713
0.923786	0.00137326
0.892077	0.00142166
0.765241	0.00143577
0.757314	0.00154467
0.701823	0.0015487
0.693895	0.00190361
0.654259	0.00190764
0.646332	0.00327082
0.614623	0.00328695
0.590841	0.00330107
0.582913	0.0033051
0.567059	0.00330913
0.551204	0.00333333
0.543277	0.00344223
0.527423	0.00347046
0.519495	0.00356725
0.511568	0.00388183
0.495713	0.00393426
0.487786	0.00399677
0.479859	0.00424682
0.456077	0.0045614
0.448150	0.00460778
0.440223	0.00523694
0.416441	0.00528937
0.408513	0.00540633
0.400586	0.00546078
0.376804	0.00549304
0.360950	0.00553539
0.345095	0.00561807
0.337168	0.00568865
0.321313	0.00570075
0.313386	0.00574914
0.297532	0.00576931
0.281677	0.00578544
0.249968	0.00578746
0.234113	0.00584795
0.226186	0.00595281
0.218259	0.00598104
0.202404	0.00598306
0.178622	0.00602339
0.170695	0.00634604
0.162768	0.00635007
0.154841	0.00636015
0.138986	0.00649728
0.123131	0.0066586
0.115204	0.00729583
0.107277	0.00732607
0.099350	0.00750756
0.091422	0.00753579
0.083495	0.00758621
0.067641	0.00758822
0.059713	0.00764267
0.051786	0.00770317
0.043859	0.0077072
0.035931	0.00802178
0.028004	0.00809639
0.020077	0.00817302
0.012150	0.00822948
0.004222	0.00823351
-0.003705	0.984697
-0.011632	0.984775
-0.019559	0.984838
-0.027487	0.985158
-0.035414	0.985344
-0.043341	0.986544
-0.051269	0.986626
-0.059196	0.986848
-0.067123	0.987328
-0.075050	0.987687
-0.082978	0.987764
-0.090905	0.987915
-0.098832	0.988338
-0.106760	0.989089
-0.114687	0.989379
-0.122614	0.989532
-0.130541	0.989603
-0.138469	0.989706
-0.146396	0.98977
-0.154323	0.990567
-0.162250	0.990968
-0.170178	0.991432
-0.178105	0.991682
-0.186032	0.991748
-0.193960	0.992113
-0.201887	0.992878
-0.209814	0.992932
-0.217741	0.992984
-0.225669	0.99369
-0.241523	0.993761
-0.249450	0.99409
-0.257378	0.994775
-0.265305	0.994852
-0.273232	0.995019
-0.281160	0.995342
-0.289087	0.995352
-0.297014	0.995989
-0.304941	0.995993
-0.312869	0.995995
-0.320796	0.996132
-0.328723	0.996191
-0.336651	0.996318
-0.344578	0.996382
-0.360432	0.996493
-0.376287	0.996513
-0.384214	0.996608
-0.400069	0.996612
-0.415923	0.996965
-0.423851	0.997074
-0.447632	0.997139
-0.463487	0.997193
-0.471414	0.997508
-0.479341	0.997578
-0.495196	0.99758
-0.511051	0.997689
-0.526905	0.997727
-0.534832	0.997729
-0.542760	0.997931
-0.566542	0.997945
-0.590323	0.997959
-0.598251	0.997963
-0.614105	0.997967
-0.622032	0.998635
-0.629960	0.998711
-0.645814	0.998713
-0.677523	0.99873
-0.709233	0.99874
-0.717160	0.999054
-0.740942	0.999183
-0.780578	0.999199
-0.804360	0.999201
-0.812287	0.999831
-0.851923	0.999845
-0.875705	0.999849
-0.891560	0.999857
-0.899487	0.999871
-0.939124	0.999923
-0.994614	0.999948
-1.161087	1
&
```
