## Supplementary material for "All-at-once RNA folding with 3D motif prediction framed by evolutionary information": RF02442_SpF66_sRNA.cacofold.power

```
# Power analysis of CaCoFold structure
#
# Powertype = SINGLE SUBSTITUTIONS
# covary left_pos right_pos substitutions power
#----------------------------------------------------------------
9		43		2		0.00
10		42		1		0.00
11		41		1		0.00
12		40		1		0.00
13		39		2		0.00
14		38		0		0.00
15		37		1		0.00
16		36		1		0.00
17		32		2		0.00
18		31		2		0.00
19		30		3		0.02
21		29		4		0.07
22		28		5		0.11
51		69		1		0.00
52		68		0		0.00
53		67		2		0.00
54		66		1		0.00
55		65		1		0.00
56		64		2		0.00
57		63		2		0.00
85		125		1		0.00
86		124		0		0.00
87		123		4		0.07
88		122		3		0.02
91		121		0		0.00
92		120		1		0.00
93		119		1		0.00
99		114		0		0.00
100		113		1		0.00
101		112		5		0.11
102		111		1		0.00
103		110		1		0.00
130		164		1		0.00
131		163		0		0.00
132		162		1		0.00
133		161		0		0.00
134		160		0		0.00
135		159		0		0.00
137		157		1		0.00
138		156		4		0.07
139		155		4		0.07
140		154		0		0.00
142		152		1		0.00
143		151		1		0.00
169		245		0		0.00
170		241		0		0.00
171		240		0		0.00
172		239		0		0.00
173		238		0		0.00
174		237		0		0.00
181		192		0		0.00
182		191		0		0.00
183		190		0		0.00
201		236		0		0.00
202		235		0		0.00
203		234		0		0.00
204		233		5		0.11
205		232		2		0.00
206		231		2		0.00
207		230		0		0.00
208		229		5		0.11
209		228		4		0.07
210		227		4		0.07
211		224		0		0.00
212		223		2		0.00
213		222		2		0.00
214		221		0		0.00
215		220		6		0.16
216		219		4		0.07
217		218		0		0.00
#
# BPAIRS 70
# avg substitutions per BP 1.4
# BPAIRS expected to covary 1.1 +/- 1.0
# BPAIRS observed to covary 0
#
```
