## Supplementary material for "All-at-once RNA folding with 3D motif prediction framed by evolutionary information": RF02442_SpF66_sRNA.power

```
# Power analysis of given structure
#
# Powertype = SINGLE SUBSTITUTIONS
# covary left_pos right_pos substitutions power
#----------------------------------------------------------------
5		37		0		0.00
6		36		0		0.00
9		31		2		0.00
10		30		1		0.00
11		29		2		0.00
12		28		2		0.00
13		27		4		0.07
16		24		2		0.00
17		23		0		0.00
39		187		0		0.00
40		186		1		0.00
41		185		2		0.00
42		183		0		0.00
43		182		1		0.00
51		69		1		0.00
52		68		0		0.00
53		67		2		0.00
54		66		1		0.00
55		64		2		0.00
56		63		2		0.00
83		179		0		0.00
84		178		1		0.00
85		177		1		0.00
86		176		0		0.00
87		175		4		0.07
88		174		1		0.00
92		172		1		0.00
93		171		0		0.00
94		170		0		0.00
95		169		5		0.11
97		124		0		0.00
98		123		1		0.00
99		122		2		0.00
101		120		4		0.07
102		119		1		0.00
103		118		0		0.00
104		117		0		0.00
105		116		0		0.00
106		115		0		0.00
130		164		1		0.00
131		163		0		0.00
132		162		1		0.00
133		161		0		0.00
134		160		0		0.00
135		159		0		0.00
137		157		1		0.00
138		156		4		0.07
139		155		4		0.07
140		154		0		0.00
143		152		0		0.00
144		151		5		0.11
189		247		0		0.00
190		246		1		0.00
191		245		0		0.00
193		241		0		0.00
194		240		0		0.00
197		237		1		0.00
198		236		0		0.00
199		235		0		0.00
203		234		0		0.00
204		233		5		0.11
205		232		2		0.00
206		231		2		0.00
207		230		0		0.00
208		229		5		0.11
209		228		4		0.07
210		227		4		0.07
211		224		0		0.00
212		223		2		0.00
213		222		2		0.00
214		221		0		0.00
#
# BPAIRS 71
# avg substitutions per BP 1.3
# BPAIRS expected to covary 0.9 +/- 0.9
# BPAIRS observed to covary 0
#
```
