## Supplementary material for "All-at-once RNA folding with 3D motif prediction framed by evolutionary information": RF02442_SpF66_sRNA.surv

```
5.145507	0.0140845
3.558506	0.028169
3.213506	0.0422535
2.765006	0.056338
1.005505	0.0704225
0.039504	0.084507
-0.029496	0.774648
-0.063996	0.788732
-0.167496	0.802817
-0.201996	0.830986
-0.374496	0.84507
-0.546996	0.887324
-0.615996	0.901408
-0.650496	0.915493
-0.684996	0.929577
-0.719496	0.943662
-0.753996	0.957746
-0.822996	0.971831
-1.374996	0.985915
-2.478997	1
&
8.837008	3.52485e-05
8.630008	7.0497e-05
8.492008	0.000105746
8.078008	0.000140994
7.181007	0.000176243
7.008507	0.000211491
5.801007	0.00024674
5.663007	0.000281988
5.525007	0.00105746
5.490507	0.0023264
5.456007	0.00285513
5.421507	0.00486429
5.387007	0.00489954
5.283507	0.00715545
5.214507	0.00719069
5.145507	0.00793091
5.111007	0.00891787
5.076507	0.00895312
5.042006	0.00919986
4.697006	0.00976384
4.593506	0.0100458
4.559006	0.0100811
4.524506	0.0109623
4.490006	0.0114558
4.455506	0.0123017
4.421006	0.0127247
4.386506	0.0136412
4.352006	0.0138879
4.317506	0.0144519
4.283006	0.0155446
4.248506	0.016884
4.179506	0.017166
4.145006	0.0172365
4.110506	0.0174833
4.076006	0.0178005
4.007006	0.0178357
3.972506	0.018435
3.938006	0.0184702
3.903506	0.0187875
3.869006	0.0188579
3.765506	0.0189284
3.627506	0.0192457
3.558506	0.0194924
3.455006	0.0195629
3.420506	0.0198449
3.351506	0.0198802
3.317006	0.0199154
3.282506	0.0199859
3.248006	0.0201269
3.213506	0.0201974
3.179006	0.0203031
3.110006	0.0203736
3.075506	0.0204794
3.041006	0.0206204
3.006506	0.0207261
2.972006	0.0209376
2.937506	0.0209729
2.903006	0.0210434
2.868506	0.0212548
2.834006	0.0213253
2.799506	0.0213606
2.765006	0.0215368
2.730506	0.0216426
2.627005	0.0217131
2.592505	0.0218893
2.558005	0.0219246
2.523505	0.0219598
2.489005	0.0219951
2.420005	0.0223123
2.385505	0.0226648
2.316505	0.0229115
2.247505	0.022982
2.213005	0.0232288
2.109505	0.0232993
2.075005	0.0233345
2.040505	0.023405
2.006005	0.0234403
1.937005	0.0234755
1.902505	0.0235108
1.868005	0.023687
1.833505	0.0237927
1.799005	0.0238632
1.764505	0.0240395
1.730005	0.02411
1.695505	0.0241452
1.661005	0.0244977
1.626505	0.0250617
1.592005	0.0250969
1.557505	0.0295735
1.523005	0.030349
1.488505	0.0306662
1.454005	0.0315827
1.419505	0.0319351
1.385005	0.0333803
1.350505	0.0334861
1.316005	0.0340148
1.281505	0.0352485
1.247005	0.0362355
1.212505	0.0386676
1.178005	0.0389848
1.143505	0.0396193
1.109005	0.040007
1.074505	0.0408178
1.040005	0.0413817
1.005505	0.0420162
0.971005	0.0426507
0.936505	0.0426859
0.902005	0.0430737
0.833005	0.0431794
0.798505	0.0433204
0.764005	0.0434614
0.695005	0.0435671
0.660505	0.0440254
0.626005	0.0441664
0.591505	0.0442721
0.557005	0.0452238
0.522505	0.0456821
0.488005	0.0465633
0.453505	0.0471625
0.419005	0.0487839
0.384504	0.0497709
0.350004	0.0510751
0.315504	0.0525203
0.281004	0.053049
0.246504	0.0542474
0.212004	0.0549524
0.177504	0.0564329
0.143004	0.0572436
0.108504	0.0581953
0.074004	0.0587945
0.039504	0.059288
0.005004	0.0614381
-0.029496	0.790271
-0.063996	0.791646
-0.098496	0.793373
-0.132996	0.80215
-0.167496	0.826225
-0.201996	0.835742
-0.236496	0.837222
-0.270996	0.840536
-0.305496	0.848185
-0.339996	0.852485
-0.374496	0.855411
-0.408996	0.857737
-0.443496	0.86098
-0.477996	0.865915
-0.512496	0.869651
-0.546996	0.880296
-0.581496	0.890201
-0.615996	0.900388
-0.650496	0.913289
-0.684996	0.922453
-0.719496	0.933627
-0.753996	0.944378
-0.788496	0.948467
-0.822996	0.951745
-0.857496	0.954142
-0.891996	0.956785
-0.926496	0.958336
-0.960996	0.959323
-0.995496	0.960804
-1.029996	0.961826
-1.064496	0.963201
-1.098996	0.966584
-1.133496	0.968735
-1.167996	0.971131
-1.202496	0.973423
-1.236996	0.974797
-1.271496	0.977265
-1.305996	0.97945
-1.340496	0.982164
-1.374996	0.98301
-1.409496	0.985407
-1.443996	0.98657
-1.478496	0.988333
-1.512996	0.989884
-1.547496	0.990906
-1.581996	0.992245
-1.616496	0.992527
-1.650996	0.993056
-1.685496	0.99355
-1.719996	0.993867
-1.754496	0.994607
-1.788996	0.995065
-1.823496	0.995277
-1.857996	0.99577
-1.892496	0.996017
-1.926997	0.996264
-1.961497	0.996828
-1.995997	0.996969
-2.030497	0.997251
-2.064997	0.997497
-2.099497	0.997568
-2.133997	0.99792
-2.168497	0.997956
-2.237497	0.998132
-2.271997	0.998202
-2.306497	0.998414
-2.340997	0.998484
-2.375497	0.998555
-2.409997	0.99859
-2.444497	0.998696
-2.478997	0.998943
-2.513497	0.998978
-2.547997	0.999013
-2.582497	0.999119
-2.616997	0.999154
-2.651497	0.999436
-2.685997	0.999542
-2.720497	0.999577
-2.789497	0.999648
-2.858497	0.999718
-2.892997	0.999789
-2.927497	0.999859
-3.065497	0.999894
-3.237997	0.99993
-3.513997	0.999965
-3.582997	1
&
10.148009	1.75803e-06
9.941009	3.51605e-06
9.872009	5.27408e-06
9.734009	7.0321e-06
9.596008	8.79013e-06
9.561508	1.05482e-05
9.492508	1.23062e-05
9.354508	1.58222e-05
9.320008	1.75803e-05
9.216508	1.93383e-05
9.182008	2.46124e-05
9.113008	2.98864e-05
9.009508	3.69185e-05
8.940508	4.04346e-05
8.906008	4.39506e-05
8.871508	4.92247e-05
8.837008	5.27408e-05
8.802508	5.97729e-05
8.768008	6.6805e-05
8.733508	6.8563e-05
8.699008	7.2079e-05
8.664508	9.31753e-05
8.630008	0.000105482
8.595508	0.000108998
8.561008	0.000123062
8.526508	0.000137126
8.492008	0.000140642
8.457508	0.000147674
8.423008	0.000154706
8.388508	0.000156464
8.354008	0.000165254
8.319508	0.000172286
8.285008	0.000182835
8.216008	0.000196899
8.181508	0.000200415
8.147008	0.000205689
8.112508	0.000217995
8.078008	0.000247882
8.043508	0.000260188
8.009008	0.000261946
7.974508	0.000290074
7.940008	0.00030238
7.905508	0.000321719
7.871008	0.000348089
7.836508	0.000406104
7.802008	0.000407862
7.767508	0.000416652
7.733008	0.000439506
7.698508	0.00044478
7.664008	0.000453571
7.629508	0.000462361
7.595008	0.000476425
7.560508	0.000481699
7.526008	0.000501037
7.491508	0.000513343
7.457008	0.000518617
7.422508	0.000520376
7.388008	0.000541472
7.353507	0.000566084
7.319007	0.000615309
7.284507	0.000632889
7.250007	0.000657501
7.215507	0.000689146
7.181007	0.000729581
7.146507	0.000775289
7.112007	0.00081924
7.077507	0.00084561
7.043007	0.000870223
7.008507	0.000910657
6.974007	0.000917689
6.939507	0.000922963
6.905007	0.000938786
6.870507	0.000966914
6.836007	0.00100383
6.801507	0.0010302
6.767007	0.0010513
6.732507	0.00106536
6.698007	0.0010847
6.663507	0.00109525
6.629007	0.00112689
6.594507	0.00114272
6.560007	0.00116733
6.525507	0.00119018
6.491007	0.00122183
6.456507	0.00123765
6.422007	0.0012605
6.387507	0.00127281
6.353007	0.00129039
6.318507	0.00132204
6.284007	0.00135544
6.249507	0.00138532
6.215007	0.00140642
6.180507	0.00143455
6.146007	0.00145565
6.111507	0.00146092
6.077007	0.00148026
6.042507	0.00149784
6.008007	0.00151014
5.973507	0.00152421
5.939007	0.00153827
5.904507	0.00155585
5.870007	0.00159629
5.835507	0.00162969
5.801007	0.00165079
5.766507	0.00169474
5.732007	0.00199887
5.697507	0.00220456
5.663007	0.00264055
5.628507	0.00286207
5.594007	0.0031328
5.559507	0.00405049
5.525007	0.00485918
5.490507	0.00529693
5.456007	0.00590521
5.421507	0.00647129
5.387007	0.00694772
5.352507	0.00743821
5.318007	0.00756654
5.283507	0.00801835
5.249007	0.00842622
5.214507	0.00868465
5.180007	0.0091558
5.145507	0.00951795
5.111007	0.0101631
5.076507	0.0108664
5.042006	0.0112285
5.007506	0.0117577
4.973006	0.0119528
4.938506	0.0120899
4.904006	0.0123519
4.869506	0.0125418
4.835006	0.012867
4.800506	0.0131149
4.766006	0.0135192
4.731506	0.0138286
4.697006	0.0141416
4.662506	0.0145301
4.628006	0.0148606
4.593506	0.0152315
4.559006	0.0157783
4.524506	0.0161422
4.490006	0.0165026
4.455506	0.0169122
4.421006	0.0172867
4.386506	0.0175908
4.352006	0.0179424
4.317506	0.0182465
4.283006	0.018628
4.248506	0.0189709
4.214006	0.0191484
4.179506	0.0195615
4.145006	0.0199395
4.110506	0.0201927
4.076006	0.0206463
4.041506	0.0208361
4.007006	0.0211156
3.972506	0.021418
3.938006	0.0216501
3.903506	0.0217942
3.869006	0.0219947
3.834506	0.0221441
3.800006	0.0222935
3.765506	0.0224394
3.731006	0.0225555
3.696506	0.022835
3.662006	0.02306
3.627506	0.0232165
3.593006	0.0233729
3.558506	0.0235048
3.524006	0.0236982
3.489506	0.0238546
3.455006	0.0240164
3.420506	0.0241447
3.386006	0.0242942
3.351506	0.0244348
3.317006	0.024593
3.282506	0.0247337
3.248006	0.0248602
3.213506	0.0249921
3.179006	0.0251556
3.144506	0.0252611
3.110006	0.0254509
3.075506	0.0256496
3.041006	0.0257568
3.006506	0.0259098
2.972006	0.026061
2.937506	0.026228
2.903006	0.0263862
2.868506	0.0265462
2.834006	0.0267554
2.799506	0.0268732
2.765006	0.0270578
2.730506	0.0272793
2.696005	0.027601
2.661505	0.0280423
2.627005	0.0283376
2.592505	0.0286734
2.558005	0.0288685
2.523505	0.0293344
2.489005	0.0297616
2.454505	0.0300886
2.420005	0.0304297
2.385505	0.0307479
2.351005	0.0310344
2.316505	0.0313579
2.282005	0.0316339
2.247505	0.0320136
2.213005	0.0323231
2.178505	0.0326448
2.144005	0.0330263
2.109505	0.0334271
2.075005	0.0338103
2.040505	0.0343219
2.006005	0.0348599
1.971505	0.035382
1.937005	0.035869
1.902505	0.0364175
1.868005	0.0369115
1.833505	0.0373774
1.799005	0.037627
1.764505	0.0380191
1.730005	0.0383337
1.695505	0.038608
1.661005	0.0388629
1.626505	0.0392479
1.592005	0.0397296
1.557505	0.0417004
1.523005	0.0424194
1.488505	0.0427095
1.454005	0.0431666
1.419505	0.0438153
1.385005	0.044696
1.350505	0.0452199
1.316005	0.0456014
1.281505	0.0460233
1.247005	0.0465314
1.212505	0.0470694
1.178005	0.047588
1.143505	0.0479115
1.109005	0.0483017
1.074505	0.0487483
1.040005	0.0491896
1.005505	0.0495798
0.971005	0.0500598
0.936505	0.0505063
0.902005	0.051032
0.867505	0.051584
0.833005	0.0520024
0.798505	0.0525843
0.764005	0.0533068
0.729505	0.0537569
0.695005	0.0543581
0.660505	0.0547098
0.626005	0.0553497
0.591505	0.0561988
0.557005	0.057062
0.522505	0.0575947
0.488005	0.0580482
0.453505	0.0586759
0.419005	0.0594951
0.384504	0.0601297
0.350004	0.060789
0.315504	0.0611846
0.281004	0.0617278
0.246504	0.0624169
0.212004	0.0631289
0.177504	0.0640238
0.143004	0.0651137
0.108504	0.0659084
0.074004	0.0667012
0.039504	0.0676154
0.005004	0.0686298
-0.029496	0.759954
-0.063996	0.762134
-0.098496	0.763679
-0.132996	0.769069
-0.167496	0.781919
-0.201996	0.789357
-0.236496	0.793036
-0.270996	0.796653
-0.305496	0.800422
-0.339996	0.804741
-0.374496	0.8087
-0.408996	0.813324
-0.443496	0.82039
-0.477996	0.829642
-0.512496	0.838483
-0.546996	0.847783
-0.581496	0.856675
-0.615996	0.868976
-0.650496	0.880032
-0.684996	0.890023
-0.719496	0.899211
-0.753996	0.910441
-0.788496	0.917134
-0.822996	0.923565
-0.857496	0.929827
-0.891996	0.9349
-0.926496	0.939686
-0.960996	0.943383
-0.995496	0.947511
-1.029996	0.9517
-1.064496	0.95533
-1.098996	0.958491
-1.133496	0.961105
-1.167996	0.964143
-1.202496	0.966487
-1.236996	0.968971
-1.271496	0.971706
-1.305996	0.974278
-1.340496	0.976569
-1.374996	0.978849
-1.409496	0.980961
-1.443996	0.982676
-1.478496	0.984317
-1.512996	0.985639
-1.547496	0.986781
-1.581996	0.987863
-1.616496	0.988812
-1.650996	0.989628
-1.685496	0.990347
-1.719996	0.991043
-1.754496	0.991607
-1.788996	0.992055
-1.823496	0.992729
-1.857996	0.993253
-1.892496	0.993662
-1.926997	0.994021
-1.961497	0.994492
-1.995997	0.994902
-2.030497	0.995253
-2.064997	0.995575
-2.099497	0.995902
-2.133997	0.996204
-2.168497	0.996458
-2.202997	0.99672
-2.237497	0.996953
-2.271997	0.997173
-2.306497	0.997379
-2.340997	0.997623
-2.375497	0.997853
-2.409997	0.998047
-2.444497	0.998304
-2.478997	0.998455
-2.513497	0.998581
-2.547997	0.998708
-2.582497	0.998845
-2.616997	0.998954
-2.651497	0.999054
-2.685997	0.99913
-2.720497	0.999212
-2.754997	0.999288
-2.789497	0.999362
-2.823997	0.999432
-2.858497	0.999485
-2.892997	0.999546
-2.927497	0.999604
-2.961997	0.999647
-2.996497	0.999682
-3.030997	0.99971
-3.065497	0.999747
-3.099997	0.999782
-3.134497	0.999791
-3.168997	0.999801
-3.203497	0.999819
-3.237997	0.999831
-3.272497	0.999844
-3.306997	0.999863
-3.341497	0.999875
-3.375997	0.999884
-3.410497	0.999893
-3.444997	0.999898
-3.479497	0.999912
-3.513997	0.999919
-3.548497	0.999923
-3.582997	0.999931
-3.651997	0.99994
-3.686497	0.999946
-3.720997	0.999954
-3.755497	0.999965
-3.789997	0.999968
-3.824497	0.999972
-3.858997	0.999974
-3.893497	0.999979
-3.927997	0.999981
-3.962497	0.999984
-3.996997	0.999986
-4.031497	0.999989
-4.134997	0.999991
-4.238498	0.999993
-4.307498	0.999995
-4.341998	0.999996
-4.962998	1
&
30.606518	1.61434e-31
30.572018	1.78344e-31
30.537518	1.97024e-31
30.503018	2.17661e-31
30.468517	2.40459e-31
30.434017	2.65644e-31
30.399517	2.93466e-31
30.365017	3.24202e-31
30.330517	3.58155e-31
30.296017	3.95664e-31
30.261517	4.37099e-31
30.227017	4.82873e-31
30.192517	5.33439e-31
30.158017	5.89299e-31
30.123517	6.51007e-31
30.089017	7.19175e-31
30.054517	7.94478e-31
30.020017	8.77665e-31
29.985517	9.69559e-31
29.951017	1.07107e-30
29.916517	1.18321e-30
29.882017	1.30709e-30
29.847517	1.44393e-30
29.813017	1.59509e-30
29.778517	1.76208e-30
29.744017	1.94654e-30
29.709517	2.15031e-30
29.675017	2.3754e-30
29.640517	2.62404e-30
29.606017	2.89871e-30
29.571517	3.20212e-30
29.537017	3.53728e-30
29.502517	3.9075e-30
29.468017	4.31647e-30
29.433517	4.76823e-30
29.399017	5.26725e-30
29.364517	5.81848e-30
29.330017	6.42739e-30
29.295517	7.1e-30
29.261017	7.84298e-30
29.226517	8.66368e-30
29.192017	9.57024e-30
29.157517	1.05716e-29
29.123017	1.16778e-29
29.088517	1.28996e-29
29.054017	1.42493e-29
29.019517	1.57401e-29
28.985017	1.73868e-29
28.950517	1.92058e-29
28.916017	2.12151e-29
28.881517	2.34344e-29
28.847017	2.58859e-29
28.812517	2.85937e-29
28.778017	3.15847e-29
28.743517	3.48885e-29
28.709017	3.85378e-29
28.674517	4.25686e-29
28.640017	4.70209e-29
28.605517	5.19387e-29
28.571017	5.73708e-29
28.536517	6.33707e-29
28.502017	6.9998e-29
28.467517	7.73181e-29
28.433017	8.54035e-29
28.398517	9.43342e-29
28.364017	1.04198e-28
28.329517	1.15094e-28
28.295017	1.27128e-28
28.260517	1.4042e-28
28.226017	1.55102e-28
28.191517	1.71318e-28
28.157016	1.89229e-28
28.122516	2.09012e-28
28.088016	2.30862e-28
28.053516	2.54996e-28
28.019016	2.81652e-28
27.984516	3.11093e-28
27.950016	3.43612e-28
27.915516	3.79528e-28
27.881016	4.19197e-28
27.846516	4.63011e-28
27.812016	5.11403e-28
27.777516	5.6485e-28
27.743016	6.23882e-28
27.708516	6.89082e-28
27.674016	7.61092e-28
27.639516	8.40625e-28
27.605016	9.28467e-28
27.570516	1.02548e-27
27.536016	1.13264e-27
27.501516	1.25098e-27
27.467016	1.38169e-27
27.432516	1.52604e-27
27.398016	1.68548e-27
27.363516	1.86156e-27
27.329016	2.05604e-27
27.294516	2.27082e-27
27.260016	2.50803e-27
27.225516	2.77002e-27
27.191016	3.05936e-27
27.156516	3.37891e-27
27.122016	3.73183e-27
27.087516	4.12159e-27
27.053016	4.55206e-27
27.018516	5.02746e-27
26.984016	5.55249e-27
26.949516	6.13234e-27
26.915016	6.77271e-27
26.880516	7.47994e-27
26.846016	8.26099e-27
26.811516	9.12356e-27
26.777016	1.00762e-26
26.742516	1.11282e-26
26.708016	1.229e-26
26.673516	1.35731e-26
26.639016	1.49901e-26
26.604516	1.6555e-26
26.570016	1.82831e-26
26.535516	2.01916e-26
26.501016	2.22993e-26
26.466516	2.46269e-26
26.432016	2.71973e-26
26.397516	3.00359e-26
26.363016	3.31706e-26
26.328516	3.66324e-26
26.294016	4.04554e-26
26.259516	4.46771e-26
26.225016	4.93392e-26
26.190516	5.44877e-26
26.156016	6.01731e-26
26.121516	6.64516e-26
26.087016	7.33849e-26
26.052516	8.10413e-26
26.018016	8.94962e-26
25.983516	9.88328e-26
25.949016	1.09143e-25
25.914516	1.20528e-25
25.880016	1.33101e-25
25.845515	1.46985e-25
25.811015	1.62316e-25
25.776515	1.79245e-25
25.742015	1.9794e-25
25.707515	2.18584e-25
25.673015	2.41379e-25
25.638515	2.66551e-25
25.604015	2.94347e-25
25.569515	3.25041e-25
25.535015	3.58933e-25
25.500515	3.96358e-25
25.466015	4.37684e-25
25.431515	4.83316e-25
25.397015	5.33704e-25
25.362515	5.89343e-25
25.328015	6.5078e-25
25.293515	7.18619e-25
25.259015	7.93526e-25
25.224515	8.76238e-25
25.190015	9.67568e-25
25.155515	1.06841e-24
25.121015	1.17976e-24
25.086515	1.30271e-24
25.052015	1.43847e-24
25.017515	1.58837e-24
24.983015	1.75388e-24
24.948515	1.93664e-24
24.914015	2.13842e-24
24.879515	2.36123e-24
24.845015	2.60723e-24
24.810515	2.87885e-24
24.776015	3.17876e-24
24.741515	3.5099e-24
24.707015	3.87552e-24
24.672515	4.2792e-24
24.638015	4.72491e-24
24.603515	5.21703e-24
24.569015	5.76038e-24
24.534515	6.36029e-24
24.500015	7.02265e-24
24.465515	7.75395e-24
24.431015	8.56137e-24
24.396515	9.45283e-24
24.362015	1.04371e-23
24.327515	1.15237e-23
24.293015	1.27235e-23
24.258515	1.40481e-23
24.224015	1.55105e-23
24.189515	1.71251e-23
24.155015	1.89077e-23
24.120515	2.08757e-23
24.086015	2.30485e-23
24.051515	2.54474e-23
24.017015	2.80957e-23
23.982515	3.10196e-23
23.948015	3.42476e-23
23.913515	3.78113e-23
23.879015	4.17456e-23
23.844515	4.60892e-23
23.810015	5.08844e-23
23.775515	5.61783e-23
23.741015	6.20227e-23
23.706515	6.84747e-23
23.672015	7.55976e-23
23.637515	8.3461e-23
23.603015	9.21419e-23
23.568515	1.01725e-22
23.534014	1.12305e-22
23.499514	1.23984e-22
23.465014	1.36877e-22
23.430514	1.51111e-22
23.396014	1.66823e-22
23.361514	1.84169e-22
23.327014	2.03317e-22
23.292514	2.24454e-22
23.258014	2.47788e-22
23.223514	2.73547e-22
23.189014	3.01981e-22
23.154514	3.3337e-22
23.120014	3.6802e-22
23.085514	4.06268e-22
23.051014	4.4849e-22
23.016514	4.95097e-22
22.982014	5.46545e-22
22.947514	6.03337e-22
22.913014	6.66025e-22
22.878514	7.35224e-22
22.844014	8.11608e-22
22.809514	8.95923e-22
22.775014	9.88993e-22
22.740514	1.09172e-21
22.706014	1.20512e-21
22.671514	1.33029e-21
22.637014	1.46845e-21
22.602514	1.62095e-21
22.568014	1.78928e-21
22.533514	1.97508e-21
22.499014	2.18016e-21
22.464514	2.40652e-21
22.430014	2.65637e-21
22.395514	2.93214e-21
22.361014	3.23653e-21
22.326514	3.5725e-21
22.292014	3.94331e-21
22.257514	4.3526e-21
22.223014	4.80433e-21
22.188514	5.30292e-21
22.154014	5.85322e-21
22.119514	6.46059e-21
22.085014	7.13095e-21
22.050514	7.87082e-21
22.016014	8.6874e-21
21.981514	9.58864e-21
21.947014	1.05833e-20
21.912514	1.16811e-20
21.878014	1.28927e-20
21.843514	1.42299e-20
21.809014	1.57057e-20
21.774514	1.73344e-20
21.740014	1.91319e-20
21.705514	2.11157e-20
21.671014	2.3305e-20
21.636514	2.57212e-20
21.602014	2.83877e-20
21.567514	3.13305e-20
21.533014	3.4578e-20
21.498514	3.8162e-20
21.464014	4.21172e-20
21.429514	4.64821e-20
21.395014	5.1299e-20
21.360514	5.66147e-20
21.326014	6.24808e-20
21.291514	6.89543e-20
21.257014	7.6098e-20
21.222513	8.39813e-20
21.188013	9.26807e-20
21.153513	1.02281e-19
21.119013	1.12874e-19
21.084513	1.24564e-19
21.050013	1.37463e-19
21.015513	1.51698e-19
20.981013	1.67405e-19
20.946513	1.84738e-19
20.912013	2.03863e-19
20.877513	2.24967e-19
20.843013	2.48255e-19
20.808513	2.7395e-19
20.774013	3.02304e-19
20.739513	3.3359e-19
20.705013	3.68111e-19
20.670513	4.06201e-19
20.636013	4.4823e-19
20.601513	4.94605e-19
20.567013	5.45773e-19
20.532513	6.0223e-19
20.498013	6.64523e-19
20.463513	7.33254e-19
20.429013	8.09088e-19
20.394513	8.92759e-19
20.360013	9.85075e-19
20.325513	1.08693e-18
20.291013	1.19931e-18
20.256513	1.32329e-18
20.222013	1.46008e-18
20.187513	1.611e-18
20.153013	1.77751e-18
20.118513	1.96121e-18
20.084013	2.16389e-18
20.049513	2.38748e-18
20.015013	2.63416e-18
19.980513	2.90631e-18
19.946013	3.20655e-18
19.911513	3.53778e-18
19.877013	3.90319e-18
19.842513	4.30631e-18
19.808013	4.75103e-18
19.773513	5.24163e-18
19.739013	5.78285e-18
19.704513	6.3799e-18
19.670013	7.03853e-18
19.635513	7.7651e-18
19.601013	8.5666e-18
19.566513	9.45074e-18
19.532013	1.04261e-17
19.497513	1.15019e-17
19.463013	1.26887e-17
19.428513	1.39978e-17
19.394013	1.54419e-17
19.359513	1.70348e-17
19.325013	1.87918e-17
19.290513	2.07299e-17
19.256013	2.28677e-17
19.221513	2.52257e-17
19.187013	2.78266e-17
19.152513	3.06954e-17
19.118013	3.38597e-17
19.083513	3.73498e-17
19.049013	4.11993e-17
19.014513	4.54452e-17
18.980013	5.01281e-17
18.945513	5.52932e-17
18.911012	6.09898e-17
18.876512	6.72728e-17
18.842012	7.42023e-17
18.807512	8.18448e-17
18.773012	9.02737e-17
18.738512	9.95696e-17
18.704012	1.09822e-16
18.669512	1.21128e-16
18.635012	1.33598e-16
18.600512	1.47349e-16
18.566012	1.62515e-16
18.531512	1.7924e-16
18.497012	1.97683e-16
18.462512	2.18023e-16
18.428012	2.40453e-16
18.393512	2.65188e-16
18.359012	2.92464e-16
18.324512	3.22543e-16
18.290012	3.55711e-16
18.255512	3.92286e-16
18.221012	4.32618e-16
18.186512	4.77091e-16
18.152012	5.26131e-16
18.117512	5.80205e-16
18.083012	6.39829e-16
18.048512	7.05574e-16
18.014012	7.78066e-16
17.979512	8.57996e-16
17.945012	9.46128e-16
17.910512	1.0433e-15
17.876012	1.15044e-15
17.841512	1.26857e-15
17.807012	1.39881e-15
17.772512	1.54241e-15
17.738012	1.70073e-15
17.703512	1.87528e-15
17.669012	2.06772e-15
17.634512	2.27988e-15
17.600012	2.51378e-15
17.565512	2.77165e-15
17.531012	3.05593e-15
17.496512	3.36933e-15
17.462012	3.71483e-15
17.427512	4.0957e-15
17.393012	4.51557e-15
17.358512	4.97843e-15
17.324012	5.48866e-15
17.289512	6.05111e-15
17.255012	6.67111e-15
17.220512	7.35455e-15
17.186012	8.1079e-15
17.151512	8.93831e-15
17.117012	9.85364e-15
17.082512	1.08626e-14
17.048012	1.19747e-14
17.013512	1.32004e-14
16.979012	1.45515e-14
16.944512	1.60406e-14
16.910012	1.76818e-14
16.875512	1.94908e-14
16.841012	2.14845e-14
16.806512	2.36818e-14
16.772012	2.61035e-14
16.737512	2.87724e-14
16.703012	3.17138e-14
16.668512	3.49554e-14
16.634012	3.85278e-14
16.599511	4.24647e-14
16.565011	4.68032e-14
16.530511	5.15842e-14
16.496011	5.68527e-14
16.461511	6.26585e-14
16.427011	6.90561e-14
16.392511	7.61058e-14
16.358011	8.3874e-14
16.323511	9.24336e-14
16.289011	1.01865e-13
16.254511	1.12258e-13
16.220011	1.23708e-13
16.185511	1.36325e-13
16.151011	1.50226e-13
16.116511	1.65542e-13
16.082011	1.82416e-13
16.047511	2.01007e-13
16.013011	2.2149e-13
15.978511	2.44055e-13
15.944011	2.68915e-13
15.909511	2.96303e-13
15.875011	3.26475e-13
15.840511	3.59713e-13
15.806011	3.96328e-13
15.771511	4.36662e-13
15.737011	4.81094e-13
15.702511	5.30037e-13
15.668011	5.83949e-13
15.633511	6.43334e-13
15.599011	7.08745e-13
15.564511	7.80792e-13
15.530011	8.60149e-13
15.495511	9.47553e-13
15.461011	1.04382e-12
15.426511	1.14985e-12
15.392011	1.26662e-12
15.357511	1.39522e-12
15.323011	1.53686e-12
15.288511	1.69284e-12
15.254011	1.86461e-12
15.219511	2.05378e-12
15.185011	2.26209e-12
15.150511	2.49148e-12
15.116011	2.74408e-12
15.081511	3.02222e-12
15.047011	3.32849e-12
15.012511	3.66573e-12
14.978011	4.03705e-12
14.943511	4.44589e-12
14.909011	4.89603e-12
14.874511	5.39164e-12
14.840011	5.93728e-12
14.805511	6.53801e-12
14.771011	7.19936e-12
14.736511	7.92744e-12
14.702011	8.72895e-12
14.667511	9.61129e-12
14.633011	1.05826e-11
14.598511	1.16517e-11
14.564011	1.28286e-11
14.529511	1.41241e-11
14.495011	1.555e-11
14.460511	1.71194e-11
14.426011	1.88469e-11
14.391511	2.07481e-11
14.357011	2.28405e-11
14.322511	2.51433e-11
14.288010	2.76777e-11
14.253510	3.04667e-11
14.219010	3.35359e-11
14.184510	3.69134e-11
14.150010	4.063e-11
14.115510	4.47196e-11
14.081010	4.92196e-11
14.046510	5.41709e-11
14.012010	5.96188e-11
13.977510	6.56128e-11
13.943010	7.22074e-11
13.908510	7.94626e-11
13.874010	8.74444e-11
13.839510	9.62252e-11
13.805010	1.05885e-10
13.770510	1.16511e-10
13.736010	1.28199e-10
13.701510	1.41056e-10
13.667010	1.55198e-10
13.632510	1.70752e-10
13.598010	1.8786e-10
13.563510	2.06675e-10
13.529010	2.27368e-10
13.494510	2.50124e-10
13.460010	2.7515e-10
13.425510	3.0267e-10
13.391010	3.32932e-10
13.356510	3.66207e-10
13.322010	4.02795e-10
13.287510	4.43023e-10
13.253010	4.87253e-10
13.218510	5.3588e-10
13.184010	5.89339e-10
13.149510	6.48109e-10
13.115010	7.12714e-10
13.080510	7.83732e-10
13.046010	8.61795e-10
13.011510	9.47598e-10
12.977010	1.04191e-09
12.942510	1.14556e-09
12.908010	1.25947e-09
12.873510	1.38466e-09
12.839010	1.52223e-09
12.804510	1.67341e-09
12.770010	1.83952e-09
12.735510	2.02205e-09
12.701010	2.22259e-09
12.666510	2.44292e-09
12.632010	2.68499e-09
12.597510	2.95091e-09
12.563010	3.24303e-09
12.528510	3.56392e-09
12.494010	3.91638e-09
12.459510	4.30351e-09
12.425010	4.72869e-09
12.390510	5.19564e-09
12.356010	5.70844e-09
12.321510	6.27156e-09
12.287010	6.8899e-09
12.252510	7.56883e-09
12.218010	8.31427e-09
12.183510	9.13266e-09
12.149010	1.00311e-08
12.114510	1.10174e-08
12.080010	1.21e-08
12.045510	1.32883e-08
12.011010	1.45926e-08
11.976509	1.6024e-08
11.942009	1.75948e-08
11.907509	1.93185e-08
11.873009	2.121e-08
11.838509	2.32852e-08
11.804009	2.55621e-08
11.769509	2.80599e-08
11.735009	3.08e-08
11.700509	3.38057e-08
11.666009	3.71023e-08
11.631509	4.07179e-08
11.597009	4.4683e-08
11.562509	4.9031e-08
11.528009	5.37986e-08
11.493509	5.90259e-08
11.459009	6.47568e-08
11.424509	7.10392e-08
11.390009	7.79256e-08
11.355509	8.54736e-08
11.321009	9.37459e-08
11.286509	1.02811e-07
11.252009	1.12745e-07
11.217509	1.23629e-07
11.183009	1.35554e-07
11.148509	1.48616e-07
11.114009	1.62925e-07
11.079509	1.78597e-07
11.045009	1.95761e-07
11.010509	2.14556e-07
10.976009	2.35135e-07
10.941509	2.57666e-07
10.907009	2.8233e-07
10.872509	3.09328e-07
10.838009	3.38876e-07
10.803509	3.71212e-07
10.769009	4.06595e-07
10.734509	4.45308e-07
10.700009	4.87658e-07
10.665509	5.33981e-07
10.631009	5.84645e-07
10.596509	6.40049e-07
10.562009	7.00628e-07
10.527509	7.66856e-07
10.493009	8.39252e-07
10.458509	9.18378e-07
10.424009	1.00485e-06
10.389509	1.09933e-06
10.355009	1.20254e-06
10.320509	1.31529e-06
10.286009	1.43843e-06
10.251509	1.57289e-06
10.217009	1.71969e-06
10.182509	1.87993e-06
10.148009	2.05483e-06
10.113509	2.24568e-06
10.079009	2.4539e-06
10.044509	2.68103e-06
10.010009	2.92874e-06
9.975509	3.19884e-06
9.941009	3.49329e-06
9.906509	3.81423e-06
9.872009	4.16395e-06
9.837509	4.54496e-06
9.803009	4.95996e-06
9.768509	5.41188e-06
9.734009	5.90387e-06
9.699509	6.43938e-06
9.665008	7.02208e-06
9.630508	7.65597e-06
9.596008	8.34536e-06
9.561508	9.0949e-06
9.527008	9.90959e-06
9.492508	1.07948e-05
9.458008	1.17564e-05
9.423508	1.28007e-05
9.389008	1.39342e-05
9.354508	1.51643e-05
9.320008	1.64987e-05
9.285508	1.79456e-05
9.251008	1.9514e-05
9.216508	2.12134e-05
9.182008	2.3054e-05
9.147508	2.50465e-05
9.113008	2.72026e-05
9.078508	2.95347e-05
9.044008	3.20557e-05
9.009508	3.47796e-05
8.975008	3.77211e-05
8.940508	4.08959e-05
8.906008	4.43203e-05
8.871508	4.80118e-05
8.837008	5.19886e-05
8.802508	5.62697e-05
8.768008	6.08752e-05
8.733508	6.58258e-05
8.699008	7.11431e-05
8.664508	7.68494e-05
8.630008	8.29677e-05
8.595508	8.95216e-05
8.561008	9.65347e-05
8.526508	0.000104031
8.492008	0.000112036
8.457508	0.000120571
8.423008	0.000129661
8.388508	0.000139329
8.354008	0.000149594
8.319508	0.000160477
8.285008	0.000171993
8.250508	0.000184155
8.216008	0.000196974
8.181508	0.000210453
8.147008	0.00022459
8.112508	0.000239375
8.078008	0.000254789
8.043508	0.000270804
8.009008	0.000287378
7.974508	0.000304452
7.940008	0.000321953
7.905508	0.000339786
7.871008	0.000357833
7.836508	0.000375948
7.802008	0.000393956
7.767508	0.000411643
7.733008	0.000428758
7.698508	0.000445005
7.664008	0.000460036
7.629508	0.00047345
7.595008	0.000484787
7.560508	0.000493532
7.526008	0.000499125
&
```
