## Supplementary material for "All-at-once RNA folding with 3D motif prediction framed by evolutionary information": RF02443_SpR08_sRNA.cacofold.helixcov

```
# RMs = 3 L = 73

# RM_HELIX NESTED 7-12 18-23, nbp = 6 nbp_cov = 0
# pvals: 0.999668,0.999668,0.999668,0.999668,0.999668,0.999668
# aggregated NONE
NESTED  ::::::<<<<<<_____>>>>>>::::::::::::::::::::::::::::::::::::::::::::::::::
        :::::::::::::::::::::::::::::::::::::::::::::::::::::::::::::::::::::::::

# RM_HELIX NESTED 41-45 56-60, nbp = 5 nbp_cov = 0
# pvals: 0.999668,0.999668,0.999668,0.999668,0.999668
# aggregated NONE
NESTED  ::::::::::::::::::::::::::::::::::::::::<<<<<__________>>>>>:::::::::::::
        :::::::::::::::::::::::::::::::::::::::::::::::::::::::::::::::::::::::::

# RM_HELIX NESTED 30-37 67-73, nbp = 7 nbp_cov = 0
# pvals: 0.999668,0.999668,0.999668,0.999668,0.999668,0.999668,0.999668
# aggregated NONE
NESTED  :::::::::::::::::::::::::::::<<<<<-<<_____________________________>>>>>>>
        :::::::::::::::::::::::::::::::::::::::::::::::::::::::::::::::::::::::::
```
