## Supplementary material for "All-at-once RNA folding with 3D motif prediction framed by evolutionary information": RF02443_SpR08_sRNA.cacofold.power

```
# Power analysis of CaCoFold structure 
#
# Powertype = SINGLE SUBSTITUTIONS
# covary  left_pos      right_pos    substitutions      power
#----------------------------------------------------------------
          7		23		0		0.00
          8		22		0		0.00
          9		21		0		0.00
          10		20		0		0.00
          11		19		0		0.00
          12		18		0		0.00
          30		73		0		0.00
          31		72		0		0.00
          32		71		0		0.00
          33		70		0		0.00
          34		69		0		0.00
          36		68		0		0.00
          37		67		1		0.00
          41		60		0		0.00
          42		59		0		0.00
          43		58		0		0.00
          44		57		0		0.00
          45		56		0		0.00
#
# BPAIRS 18
# avg substitutions per BP  0.1
# BPAIRS expected to covary 0.0 +/- 0.0
# BPAIRS observed to covary 0
#
```
