## Supplementary material for "All-at-once RNA folding with 3D motif prediction framed by evolutionary information": RF02443_SpR08_sRNA.helixcov

```
# RMs = 3 L = 73

# RM_HELIX NESTED 7-13 17-23, nbp = 7 nbp_cov = 0
# pvals: 0.999668,0.999668,0.999668,0.999668,0.999668,0.999668,0.999668
# aggregated NONE
NESTED  ::::::<<<<<<<___>>>>>>>::::::::::::::::::::::::::::::::::::::::::::::::::
        :::::::::::::::::::::::::::::::::::::::::::::::::::::::::::::::::::::::::

# RM_HELIX NESTED 35-37 54-56, nbp = 3 nbp_cov = 0
# pvals: 0.999668,0.999668,0.999668
# aggregated NONE
NESTED  ::::::::::::::::::::::::::::::::::<<<________________>>>:::::::::::::::::
        :::::::::::::::::::::::::::::::::::::::::::::::::::::::::::::::::::::::::

# RM_HELIX NESTED 26-32 60-66, nbp = 7 nbp_cov = 0
# pvals: 0.999668,0.999668,0.999668,0.999668,0.999668,0.999668,0.999668
# aggregated NONE
NESTED  :::::::::::::::::::::::::<<<<<<<___________________________>>>>>>>:::::::
        :::::::::::::::::::::::::::::::::::::::::::::::::::::::::::::::::::::::::
```
