## Supplementary material for "All-at-once RNA folding with 3D motif prediction framed by evolutionary information": RF02443_SpR08_sRNA.surv

```
0.000000	0.0588235
-0.000404	1
&
0.363177	0.000382995
0.098250	0.00076599
-0.000404	0.999617
-0.080215	1
&
0.383315	1.26839e-06
0.383130	1.26839e-05
0.363177	0.000345003
0.098250	0.000677321
0.087166	0.000710299
-0.000404	0.999668
-0.080215	1
&
```
