## Supplementary material for "All-at-once RNA folding with 3D motif prediction framed by evolutionary information": RF02444_SpR10_sRNA.cacofold.helixcov

```
# RMs = 2 L = 47

# RM_HELIX NESTED 17-19 29-31, nbp = 3 nbp_cov = 0
# pvals: 0.963626,0.963626,0.963626
# aggregated NONE
NESTED  ::::::::::::::::<<<_________>>>::::::::::::::::
        :::::::::::::::::::::::::::::::::::::::::::::::

# RM_HELIX NESTED 8-12 32-36, nbp = 5 nbp_cov = 0
# pvals: 0.963626,0.963626,0.963626,0.963626,0.963626
# aggregated NONE
NESTED  :::::::<<<<<___________________>>>>>:::::::::::
        :::::::::::::::::::::::::::::::::::::::::::::::
```
