## Supplementary material for "All-at-once RNA folding with 3D motif prediction framed by evolutionary information": RF02444_SpR10_sRNA.surv

```
-0.000001	0.0909091
-0.008854	1
&
3.056889	0.000934579
1.407984	0.00186916
1.371341	0.00280374
1.090417	0.00373832
0.785064	0.0046729
0.711779	0.00560748
0.552996	0.00654206
0.516353	0.00747664
0.296499	0.00841121
0.259857	0.00934579
0.247643	0.0102804
0.076645	0.011215
0.015574	0.0121495
0.003360	0.0439252
-0.008854	0.971963
-0.021068	0.972897
-0.033282	0.974766
-0.045496	0.975701
-0.057710	0.976636
-0.069924	0.97757
-0.082138	0.978505
-0.106567	0.979439
-0.143209	0.980374
-0.155423	0.981308
-0.167637	0.983178
-0.179851	0.984112
-0.216494	0.985981
-0.240922	0.986916
-0.253136	0.98785
-0.289778	0.988785
-0.314207	0.990654
-0.326421	0.991589
-0.350849	0.992523
-0.375277	0.993458
-0.387491	0.994393
-0.460776	0.995327
-0.595131	0.996262
-0.717272	0.997196
-0.741701	0.998131
-0.766129	0.999065
-0.814985	1
&
3.643167	4.62535e-06
3.630953	1.3876e-05
3.582096	2.77521e-05
3.521026	5.08788e-05
3.508811	5.55042e-05
3.484383	7.86309e-05
3.472169	8.32562e-05
3.459955	0.000115634
3.435527	0.000120259
3.423313	0.000166512
3.411098	0.000194265
3.398884	0.000217391
3.386670	0.000231267
3.374456	0.000245143
3.362242	0.000272895
3.350028	0.000309898
3.337814	0.000411656
3.325600	0.000453284
3.313386	0.000485661
3.301171	0.000545791
3.288957	0.000550416
3.276743	0.000642923
3.264529	0.000670675
3.252315	0.000721554
3.227887	0.000740056
3.215673	0.000753932
3.203459	0.000758557
3.166816	0.000790934
3.142388	0.000800185
3.130174	0.00080481
3.117960	0.000818686
3.105746	0.000823312
3.093531	0.000837188
3.081317	0.000851064
3.069103	0.000888067
3.056889	0.000906568
3.044675	0.000925069
3.032461	0.00093432
3.020247	0.000943571
3.008033	0.000957447
2.995819	0.000980574
2.983604	0.000989824
2.971390	0.00099445
2.959176	0.0010037
2.946962	0.00107771
2.934748	0.00109621
2.922534	0.00112858
2.910320	0.00114709
2.898106	0.00117021
2.873677	0.00117484
2.861463	0.00122109
2.837035	0.00123959
2.824821	0.00125809
2.812607	0.0012766
2.800393	0.00128122
2.788179	0.00128585
2.763750	0.00129047
2.751536	0.0012951
2.739322	0.00130435
2.727108	0.00131822
2.714894	0.00133673
2.702680	0.00134598
2.690466	0.00135985
2.678252	0.00137373
2.653823	0.00141536
2.641609	0.00144311
2.604967	0.00144773
2.580539	0.00145698
2.568325	0.00146161
2.556110	0.00146623
2.543896	0.00150324
2.531682	0.00150786
2.519468	0.00152174
2.482826	0.00153099
2.458397	0.00153562
2.421755	0.00154024
2.409541	0.00154949
2.397327	0.00155412
2.385113	0.00155874
2.311828	0.00156337
2.299614	0.00157262
2.287400	0.00157724
2.262972	0.00158187
2.238543	0.00158649
2.226329	0.00159112
2.201901	0.00159574
2.177473	0.00160037
2.043118	0.001605
1.908762	0.00161425
1.762193	0.00163737
1.749979	0.00168363
1.737765	0.00183164
1.725551	0.00185939
1.713336	0.00190102
1.701122	0.0019889
1.688908	0.00202128
1.676694	0.0020629
1.664480	0.00210453
1.652266	0.00213228
1.640052	0.00214154
1.627838	0.00214616
1.615624	0.00216929
1.591195	0.00218779
1.566767	0.00219241
1.542339	0.00219704
1.530125	0.00221554
1.517911	0.00224329
1.505697	0.00228955
1.493482	0.00234505
1.481268	0.00252081
1.469054	0.00283534
1.456840	0.0029556
1.444626	0.00334413
1.432412	0.00346901
1.420198	0.00364477
1.407984	0.00380204
1.395769	0.0039408
1.383555	0.00400555
1.371341	0.00415819
1.359127	0.00418594
1.346913	0.00426457
1.334699	0.00437558
1.322485	0.00444033
1.310271	0.00449584
1.298057	0.00452821
1.285842	0.00457909
1.273628	0.00462072
1.261414	0.00463922
1.249200	0.00466235
1.236986	0.00468085
1.224772	0.00471785
1.212558	0.00473173
1.200344	0.00475023
1.188130	0.00475948
1.175915	0.00480111
1.163701	0.00483811
1.151487	0.00490287
1.139273	0.00493525
1.127059	0.00497687
1.114845	0.00499537
1.102631	0.0050185
1.090417	0.00511101
1.078202	0.00513876
1.065988	0.00533302
1.053774	0.00542553
1.041560	0.00552266
1.029346	0.00562442
1.017132	0.00574468
1.004918	0.00582331
0.992704	0.00592507
0.980490	0.00595745
0.968275	0.00599907
0.956061	0.00603145
0.943847	0.00605458
0.931633	0.00607308
0.919419	0.00609158
0.907205	0.00615171
0.894991	0.00620259
0.882777	0.00623034
0.870563	0.00626272
0.858348	0.00629972
0.846134	0.00634135
0.833920	0.0063506
0.821706	0.00637835
0.809492	0.0063876
0.797278	0.00641073
0.785064	0.00641998
0.760635	0.00643386
0.748421	0.00645698
0.736207	0.00648474
0.723993	0.00655412
0.711779	0.00658649
0.699565	0.0066235
0.687351	0.006642
0.675137	0.00668825
0.662923	0.00672988
0.650708	0.00677151
0.638494	0.00679001
0.626280	0.00680389
0.614066	0.00683626
0.601852	0.00686864
0.589638	0.00703978
0.577424	0.00722479
0.565210	0.00734043
0.552996	0.00742831
0.540781	0.00754394
0.528567	0.00761795
0.516353	0.00771045
0.504139	0.00777983
0.491925	0.0079371
0.479711	0.00812211
0.467497	0.00825624
0.455283	0.0083765
0.443068	0.00848289
0.430854	0.00855689
0.418640	0.00862627
0.406426	0.00871878
0.394212	0.00875116
0.381998	0.00877891
0.369784	0.00886216
0.357570	0.00894542
0.345356	0.00899167
0.333141	0.00905643
0.320927	0.00914431
0.308713	0.00919519
0.296499	0.00930157
0.284285	0.00942646
0.272071	0.00951896
0.259857	0.0097271
0.247643	0.00987512
0.235429	0.00996762
0.223214	0.0100971
0.211000	0.010222
0.198786	0.0104672
0.186572	0.0107169
0.174358	0.0108742
0.162144	0.0110222
0.149930	0.0111471
0.137716	0.011235
0.125501	0.0113321
0.113287	0.0114477
0.101073	0.011531
0.088859	0.0116004
0.076645	0.0117021
0.064431	0.0117484
0.052217	0.0118594
0.040003	0.0119288
0.027789	0.0120583
0.015574	0.0122942
0.003360	0.0371462
-0.008854	0.963626
-0.021068	0.964519
-0.033282	0.965745
-0.045496	0.966503
-0.057710	0.967239
-0.069924	0.969204
-0.082138	0.970911
-0.094353	0.972114
-0.106567	0.973298
-0.118781	0.974426
-0.130995	0.975555
-0.143209	0.976591
-0.155423	0.977641
-0.167637	0.978497
-0.179851	0.979135
-0.192066	0.979773
-0.204280	0.980416
-0.216494	0.981471
-0.228708	0.982613
-0.240922	0.983432
-0.253136	0.984394
-0.265350	0.98513
-0.277564	0.985837
-0.289778	0.98679
-0.301993	0.987562
-0.314207	0.988205
-0.326421	0.988691
-0.338635	0.989117
-0.350849	0.989505
-0.363063	0.98981
-0.375277	0.990273
-0.387491	0.990671
-0.399705	0.991152
-0.411920	0.991545
-0.424134	0.99197
-0.436348	0.992285
-0.448562	0.992618
-0.460776	0.99302
-0.472990	0.993242
-0.485204	0.993381
-0.497418	0.993691
-0.509632	0.993867
-0.521847	0.994107
-0.534061	0.994403
-0.546275	0.994653
-0.558489	0.99482
-0.570703	0.994931
-0.582917	0.995056
-0.595131	0.995162
-0.607345	0.995444
-0.619560	0.995574
-0.631774	0.99568
-0.643988	0.995823
-0.656202	0.995939
-0.668416	0.996101
-0.680630	0.996327
-0.692844	0.996499
-0.705058	0.996596
-0.717272	0.996859
-0.729487	0.997012
-0.741701	0.997109
-0.753915	0.997239
-0.766129	0.997368
-0.778343	0.997447
-0.790557	0.99753
-0.802771	0.997623
-0.814985	0.997701
-0.827199	0.997905
-0.839414	0.998043
-0.851628	0.998196
-0.863842	0.998316
-0.876056	0.998381
-0.888270	0.99846
-0.900484	0.998529
-0.912698	0.998589
-0.924912	0.998654
-0.937127	0.998723
-0.949341	0.998811
-0.961555	0.998844
-0.973769	0.998899
-0.985983	0.998955
-0.998197	0.998992
-1.010411	0.999029
-1.022625	0.999066
-1.034839	0.999117
-1.047054	0.999121
-1.059268	0.999144
-1.071482	0.999172
-1.083696	0.999181
-1.095910	0.999214
-1.108124	0.999228
-1.120338	0.99926
-1.132552	0.999311
-1.144766	0.999371
-1.156981	0.999394
-1.169195	0.999413
-1.181409	0.999436
-1.193623	0.999463
-1.205837	0.999468
-1.218051	0.99951
-1.230265	0.999556
-1.242479	0.999574
-1.254694	0.999611
-1.266908	0.999681
-1.279122	0.999709
-1.291336	0.999741
-1.303550	0.99975
-1.327978	0.999764
-1.340192	0.999769
-1.352406	0.999783
-1.364621	0.999792
-1.376835	0.999806
-1.413477	0.999833
-1.425691	0.999861
-1.437905	0.999894
-1.462333	0.999912
-1.486762	0.999935
-1.498976	0.999944
-1.511190	0.999954
-1.547832	0.999958
-1.584475	0.999968
-1.596689	0.999972
-1.633331	0.999977
-1.657759	0.999981
-1.682188	0.999995
-1.767686	1
&
17.396260	6.49843e-115
17.384046	8.13613e-115
17.371832	1.01866e-114
17.359618	1.27537e-114
17.347404	1.59678e-114
17.335190	1.99918e-114
17.322976	2.503e-114
17.310762	3.13378e-114
17.298547	3.92352e-114
17.286333	4.91228e-114
17.274119	6.15021e-114
17.261905	7.70009e-114
17.249691	9.64056e-114
17.237477	1.207e-113
17.225263	1.51117e-113
17.213049	1.89199e-113
17.200835	2.36878e-113
17.188620	2.96571e-113
17.176406	3.71307e-113
17.164192	4.64876e-113
17.151978	5.82024e-113
17.139764	7.28692e-113
17.127550	9.1232e-113
17.115336	1.14222e-112
17.103122	1.43005e-112
17.090907	1.79042e-112
17.078693	2.24159e-112
17.066479	2.80646e-112
17.054265	3.51366e-112
17.042051	4.39907e-112
17.029837	5.50759e-112
17.017623	6.89544e-112
17.005409	8.63301e-112
16.993195	1.08084e-111
16.980980	1.3532e-111
16.968766	1.69418e-111
16.956552	2.12109e-111
16.944338	2.65557e-111
16.932124	3.32473e-111
16.919910	4.1625e-111
16.907696	5.21136e-111
16.895482	6.52452e-111
16.883268	8.16856e-111
16.871053	1.02269e-110
16.858839	1.28038e-110
16.846625	1.603e-110
16.834411	2.00692e-110
16.822197	2.51261e-110
16.809983	3.14573e-110
16.797769	3.93836e-110
16.785555	4.93072e-110
16.773340	6.17311e-110
16.761126	7.72855e-110
16.748912	9.6759e-110
16.736698	1.21139e-109
16.724484	1.51662e-109
16.712270	1.89876e-109
16.700056	2.37718e-109
16.687842	2.97614e-109
16.675628	3.72602e-109
16.663413	4.66484e-109
16.651199	5.8402e-109
16.638985	7.31169e-109
16.626771	9.15394e-109
16.614557	1.14604e-108
16.602343	1.43479e-108
16.590129	1.79629e-108
16.577915	2.24888e-108
16.565701	2.81549e-108
16.553486	3.52487e-108
16.541272	4.41297e-108
16.529058	5.52482e-108
16.516844	6.9168e-108
16.504630	8.65949e-108
16.492416	1.08412e-107
16.480202	1.35727e-107
16.467988	1.69923e-107
16.455773	2.12734e-107
16.443559	2.66331e-107
16.431345	3.33432e-107
16.419131	4.17437e-107
16.406917	5.22607e-107
16.394703	6.54274e-107
16.382489	8.19112e-107
16.370275	1.02548e-106
16.358061	1.28383e-106
16.345846	1.60728e-106
16.333632	2.01221e-106
16.321418	2.51916e-106
16.309204	3.15382e-106
16.296990	3.94838e-106
16.284776	4.9431e-106
16.272562	6.18842e-106
16.260348	7.74747e-106
16.248134	9.69928e-106
16.235919	1.21428e-105
16.223705	1.52019e-105
16.211491	1.90317e-105
16.199277	2.38262e-105
16.187063	2.98286e-105
16.174849	3.73432e-105
16.162635	4.67507e-105
16.150421	5.85282e-105
16.138207	7.32727e-105
16.125992	9.17315e-105
16.113778	1.1484e-104
16.101564	1.43771e-104
16.089350	1.79989e-104
16.077136	2.2533e-104
16.064922	2.82094e-104
16.052708	3.53158e-104
16.040494	4.42122e-104
16.028279	5.53498e-104
16.016065	6.92929e-104
16.003851	8.67484e-104
15.991637	1.08601e-103
15.979423	1.35958e-103
15.967209	1.70207e-103
15.954995	2.13083e-103
15.942781	2.66759e-103
15.930567	3.33957e-103
15.918352	4.18081e-103
15.906138	5.23396e-103
15.893924	6.55239e-103
15.881710	8.20293e-103
15.869496	1.02692e-102
15.857282	1.2856e-102
15.845068	1.60944e-102
15.832854	2.01485e-102
15.820640	2.52237e-102
15.808425	3.15774e-102
15.796211	3.95314e-102
15.783997	4.9489e-102
15.771783	6.19547e-102
15.759569	7.75603e-102
15.747355	9.70967e-102
15.735141	1.21554e-101
15.722927	1.52172e-101
15.710712	1.90501e-101
15.698498	2.38485e-101
15.686284	2.98555e-101
15.674070	3.73755e-101
15.661856	4.67896e-101
15.649642	5.85749e-101
15.637428	7.33285e-101
15.625214	9.17982e-101
15.613000	1.1492e-100
15.600785	1.43865e-100
15.588571	1.80101e-100
15.576357	2.25463e-100
15.564143	2.8225e-100
15.551929	3.5334e-100
15.539715	4.42336e-100
15.527501	5.53745e-100
15.515287	6.93215e-100
15.503073	8.67811e-100
15.490858	1.08638e-99
15.478644	1.36e-99
15.466430	1.70253e-99
15.454216	2.13133e-99
15.442002	2.66812e-99
15.429788	3.34011e-99
15.417574	4.18134e-99
15.405360	5.23444e-99
15.393145	6.55275e-99
15.380931	8.20309e-99
15.368717	1.02691e-98
15.356503	1.28553e-98
15.344289	1.60929e-98
15.332075	2.01459e-98
15.319861	2.52196e-98
15.307647	3.15711e-98
15.295433	3.95221e-98
15.283218	4.94755e-98
15.271004	6.19356e-98
15.258790	7.75335e-98
15.246576	9.70596e-98
15.234362	1.21503e-97
15.222148	1.52102e-97
15.209934	1.90407e-97
15.197720	2.38358e-97
15.185506	2.98385e-97
15.173291	3.73529e-97
15.161077	4.67595e-97
15.148863	5.85351e-97
15.136649	7.32759e-97
15.124435	9.17289e-97
15.112221	1.14829e-96
15.100007	1.43746e-96
15.087793	1.79944e-96
15.075578	2.25259e-96
15.063364	2.81984e-96
15.051150	3.52994e-96
15.038936	4.41885e-96
15.026722	5.5316e-96
15.014508	6.92455e-96
15.002294	8.66827e-96
14.990080	1.08511e-95
14.977866	1.35835e-95
14.965651	1.7004e-95
14.953437	2.12858e-95
14.941223	2.66458e-95
14.929009	3.33555e-95
14.916795	4.17547e-95
14.904581	5.22688e-95
14.892367	6.54304e-95
14.880153	8.1906e-95
14.867939	1.0253e-94
14.855724	1.28348e-94
14.843510	1.60665e-94
14.831296	2.01121e-94
14.819082	2.51763e-94
14.806868	3.15156e-94
14.794654	3.94511e-94
14.782440	4.93846e-94
14.770226	6.18193e-94
14.758011	7.73849e-94
14.745797	9.68697e-94
14.733583	1.2126e-93
14.721369	1.51792e-93
14.709155	1.90012e-93
14.696941	2.37854e-93
14.684727	2.97741e-93
14.672513	3.72708e-93
14.660299	4.66548e-93
14.648084	5.84016e-93
14.635870	7.31059e-93
14.623656	9.15123e-93
14.611442	1.14553e-92
14.599228	1.43394e-92
14.587014	1.79497e-92
14.574800	2.2469e-92
14.562586	2.8126e-92
14.550372	3.52073e-92
14.538157	4.40714e-92
14.525943	5.51671e-92
14.513729	6.90563e-92
14.501515	8.64422e-92
14.489301	1.08205e-91
14.477087	1.35447e-91
14.464873	1.69547e-91
14.452659	2.12232e-91
14.440444	2.65663e-91
14.428230	3.32546e-91
14.416016	4.16266e-91
14.403802	5.21062e-91
14.391588	6.52241e-91
14.379374	8.16443e-91
14.367160	1.02198e-90
14.354946	1.27926e-90
14.342732	1.60132e-90
14.330517	2.00444e-90
14.318303	2.50904e-90
14.306089	3.14068e-90
14.293875	3.93132e-90
14.281661	4.92099e-90
14.269447	6.15979e-90
14.257233	7.71043e-90
14.245019	9.65143e-90
14.232805	1.2081e-89
14.220590	1.51222e-89
14.208376	1.89289e-89
14.196162	2.36939e-89
14.183948	2.96584e-89
14.171734	3.71242e-89
14.159520	4.64693e-89
14.147306	5.81668e-89
14.135092	7.28087e-89
14.122877	9.11362e-89
14.110663	1.14077e-88
14.098449	1.42792e-88
14.086235	1.78736e-88
14.074021	2.23726e-88
14.061807	2.80041e-88
14.049593	3.50532e-88
14.037379	4.38764e-88
14.025165	5.49206e-88
14.012950	6.87446e-88
14.000736	8.60481e-88
13.988522	1.07707e-87
13.976308	1.34817e-87
13.964094	1.68751e-87
13.951880	2.11226e-87
13.939666	2.64391e-87
13.927452	3.30938e-87
13.915238	4.14234e-87
13.903023	5.18495e-87
13.890809	6.48997e-87
13.878595	8.12345e-87
13.866381	1.0168e-86
13.854167	1.27272e-86
13.841953	1.59305e-86
13.829739	1.994e-86
13.817525	2.49586e-86
13.805311	3.12403e-86
13.793096	3.91029e-86
13.780882	4.89444e-86
13.768668	6.12626e-86
13.756454	7.66811e-86
13.744240	9.59798e-86
13.732026	1.20135e-85
13.719812	1.5037e-85
13.707598	1.88214e-85
13.695383	2.35582e-85
13.683169	2.9487e-85
13.670955	3.6908e-85
13.658741	4.61964e-85
13.646527	5.78223e-85
13.634313	7.2374e-85
13.622099	9.05877e-85
13.609885	1.13385e-84
13.597671	1.41919e-84
13.585456	1.77634e-84
13.573242	2.22336e-84
13.561028	2.78287e-84
13.548814	3.48319e-84
13.536600	4.35973e-84
13.524386	5.45684e-84
13.512172	6.83003e-84
13.499958	8.54877e-84
13.487744	1.07e-83
13.475529	1.33926e-83
13.463315	1.67627e-83
13.451101	2.09808e-83
13.438887	2.62603e-83
13.426673	3.28684e-83
13.414459	4.11391e-83
13.402245	5.1491e-83
13.390031	6.44477e-83
13.377816	8.06646e-83
13.365602	1.00962e-82
13.353388	1.26366e-82
13.341174	1.58163e-82
13.328960	1.9796e-82
13.316746	2.47771e-82
13.304532	3.10115e-82
13.292318	3.88145e-82
13.280104	4.85808e-82
13.267889	6.08044e-82
13.255675	7.61035e-82
13.243461	9.52519e-82
13.231247	1.19218e-81
13.219033	1.49214e-81
13.206819	1.86757e-81
13.194605	2.33746e-81
13.182391	2.92557e-81
13.170177	3.66164e-81
13.157962	4.5829e-81
13.145748	5.73594e-81
13.133534	7.17907e-81
13.121320	8.98527e-81
13.109106	1.12459e-80
13.096892	1.40752e-80
13.084678	1.76164e-80
13.072464	2.20484e-80
13.060249	2.75955e-80
13.048035	3.4538e-80
13.035821	4.32271e-80
13.023607	5.41021e-80
13.011393	6.77129e-80
12.999179	8.47478e-80
12.986965	1.06068e-79
12.974751	1.32752e-79
12.962537	1.66148e-79
12.950322	2.07946e-79
12.938108	2.60258e-79
12.925894	3.2573e-79
12.913680	4.07671e-79
12.901466	5.10226e-79
12.889252	6.38578e-79
12.877038	7.99217e-79
12.864824	1.00026e-78
12.852610	1.25188e-78
12.840395	1.5668e-78
12.828181	1.96093e-78
12.815967	2.45419e-78
12.803753	3.07154e-78
12.791539	3.84417e-78
12.779325	4.81114e-78
12.767111	6.02133e-78
12.754897	7.53593e-78
12.742682	9.4315e-78
12.730468	1.18039e-77
12.718254	1.47729e-77
12.706040	1.84888e-77
12.693826	2.31392e-77
12.681612	2.89594e-77
12.669398	3.62435e-77
12.657184	4.53595e-77
12.644970	5.67685e-77
12.632755	7.10469e-77
12.620541	8.89165e-77
12.608327	1.1128e-76
12.596113	1.39269e-76
12.583899	1.74297e-76
12.571685	2.18134e-76
12.559471	2.72997e-76
12.547257	3.41658e-76
12.535043	4.27586e-76
12.522828	5.35125e-76
12.510614	6.69709e-76
12.498400	8.3814e-76
12.486186	1.04893e-75
12.473972	1.31273e-75
12.461758	1.64287e-75
12.449544	2.05604e-75
12.437330	2.57311e-75
12.425115	3.22021e-75
12.412901	4.03005e-75
12.400687	5.04354e-75
12.388473	6.31189e-75
12.376259	7.8992e-75
12.364045	9.88566e-75
12.351831	1.23717e-74
12.339617	1.54828e-74
12.327403	1.93763e-74
12.315188	2.42488e-74
12.302974	3.03465e-74
12.290760	3.79776e-74
12.278546	4.75275e-74
12.266332	5.94788e-74
12.254118	7.44353e-74
12.241904	9.31525e-74
12.229690	1.16576e-73
12.217476	1.45889e-73
12.205261	1.82573e-73
12.193047	2.28481e-73
12.180833	2.85931e-73
12.168619	3.57827e-73
12.156405	4.478e-73
12.144191	5.60394e-73
12.131977	7.01298e-73
12.119763	8.77629e-73
12.107548	1.09829e-72
12.095334	1.37444e-72
12.083120	1.72001e-72
12.070906	2.15247e-72
12.058692	2.69365e-72
12.046478	3.37089e-72
12.034264	4.21841e-72
12.022050	5.27899e-72
12.009836	6.60621e-72
11.997621	8.2671e-72
11.985407	1.03455e-71
11.973193	1.29465e-71
11.960979	1.62013e-71
11.948765	2.02744e-71
11.936551	2.53715e-71
11.924337	3.17498e-71
11.912123	3.97317e-71
11.899909	4.97201e-71
11.887694	6.22193e-71
11.875480	7.78607e-71
11.863266	9.7434e-71
11.851052	1.21928e-70
11.838838	1.52578e-70
11.826624	1.90934e-70
11.814410	2.38931e-70
11.802196	2.98992e-70
11.789981	3.74152e-70
11.777767	4.68203e-70
11.765553	5.85896e-70
11.753339	7.33171e-70
11.741125	9.17465e-70
11.728911	1.14808e-69
11.716697	1.43667e-69
11.704483	1.79778e-69
11.692269	2.24967e-69
11.680054	2.81513e-69
11.667840	3.52272e-69
11.655626	4.40815e-69
11.643412	5.51613e-69
11.631198	6.90258e-69
11.618984	8.63749e-69
11.606770	1.08084e-68
11.594556	1.3525e-68
11.582342	1.69243e-68
11.570127	2.11779e-68
11.557913	2.65006e-68
11.545699	3.31609e-68
11.533485	4.1495e-68
11.521271	5.19237e-68
11.509057	6.49732e-68
11.496843	8.13021e-68
11.484629	1.01735e-67
11.472415	1.27302e-67
11.460200	1.59294e-67
11.447986	1.99326e-67
11.435772	2.49417e-67
11.423558	3.12097e-67
11.411344	3.90526e-67
11.399130	4.88665e-67
11.386916	6.11464e-67
11.374702	7.6512e-67
11.362487	9.57387e-67
11.350273	1.19797e-66
11.338059	1.499e-66
11.325845	1.87567e-66
11.313631	2.34699e-66
11.301417	2.93673e-66
11.289203	3.67466e-66
11.276989	4.598e-66
11.264775	5.75333e-66
11.252560	7.19895e-66
11.240346	9.00779e-66
11.228132	1.12711e-65
11.215918	1.41031e-65
11.203704	1.76465e-65
11.191490	2.20803e-65
11.179276	2.7628e-65
11.167062	3.45695e-65
11.154848	4.32549e-65
11.142633	5.41224e-65
11.130419	6.77201e-65
11.118205	8.47339e-65
11.105991	1.06022e-64
11.093777	1.32658e-64
11.081563	1.65986e-64
11.069349	2.07686e-64
11.057135	2.59861e-64
11.044920	3.25144e-64
11.032706	4.06825e-64
11.020492	5.09026e-64
11.008278	6.369e-64
10.996064	7.96896e-64
10.983850	9.97081e-64
10.971636	1.24755e-63
10.959422	1.56094e-63
10.947208	1.95304e-63
10.934993	2.44364e-63
10.922779	3.05746e-63
10.910565	3.82547e-63
10.898351	4.78638e-63
10.886137	5.98864e-63
10.873923	7.49287e-63
10.861709	9.37492e-63
10.849495	1.17297e-62
10.837281	1.46758e-62
10.825066	1.8362e-62
10.812852	2.29739e-62
10.800638	2.87441e-62
10.788424	3.59635e-62
10.776210	4.4996e-62
10.763996	5.62969e-62
10.751782	7.0436e-62
10.739568	8.81259e-62
10.727353	1.10258e-61
10.715139	1.37949e-61
10.702925	1.72593e-61
10.690711	2.15938e-61
10.678497	2.70167e-61
10.666283	3.38014e-61
10.654069	4.22899e-61
10.641855	5.29099e-61
10.629641	6.61968e-61
10.617426	8.282e-61
10.605212	1.03617e-60
10.592998	1.29637e-60
10.580784	1.6219e-60
10.568570	2.02917e-60
10.556356	2.5387e-60
10.544142	3.17616e-60
10.531928	3.97369e-60
10.519714	4.97145e-60
10.507499	6.21973e-60
10.495285	7.78142e-60
10.483071	9.73521e-60
10.470857	1.21795e-59
10.458643	1.52375e-59
10.446429	1.90633e-59
10.434215	2.38495e-59
10.422001	2.98374e-59
10.409786	3.73284e-59
10.397572	4.67001e-59
10.385358	5.84246e-59
10.373144	7.30923e-59
10.360930	9.14422e-59
10.348716	1.14399e-58
10.336502	1.43118e-58
10.324288	1.79046e-58
10.312074	2.23993e-58
10.299859	2.80223e-58
10.287645	3.50568e-58
10.275431	4.3857e-58
10.263217	5.48662e-58
10.251003	6.86387e-58
10.238789	8.58682e-58
10.226575	1.07422e-57
10.214361	1.34386e-57
10.202147	1.68118e-57
10.189932	2.10316e-57
10.177718	2.63106e-57
10.165504	3.29144e-57
10.153290	4.11757e-57
10.141076	5.15104e-57
10.128862	6.44387e-57
10.116648	8.06117e-57
10.104434	1.00843e-56
10.092219	1.26153e-56
10.080005	1.57813e-56
10.067791	1.97419e-56
10.055577	2.46965e-56
10.043363	3.08943e-56
10.031149	3.86474e-56
10.018935	4.83461e-56
10.006721	6.04785e-56
9.994507	7.56554e-56
9.982292	9.46405e-56
9.970078	1.18389e-55
9.957864	1.48097e-55
9.945650	1.8526e-55
9.933436	2.31746e-55
9.921222	2.89897e-55
9.909008	3.62638e-55
9.896794	4.53629e-55
9.884580	5.6745e-55
9.872365	7.09828e-55
9.860151	8.87927e-55
9.847937	1.11071e-54
9.835723	1.38938e-54
9.823509	1.73797e-54
9.811295	2.174e-54
9.799081	2.71943e-54
9.786867	3.40168e-54
9.774652	4.25508e-54
9.762438	5.32257e-54
9.750224	6.65784e-54
9.738010	8.32805e-54
9.725796	1.04172e-53
9.713582	1.30305e-53
9.701368	1.62992e-53
9.689154	2.03879e-53
9.676940	2.5502e-53
9.664725	3.1899e-53
9.652511	3.99004e-53
9.640297	4.99088e-53
9.628083	6.24273e-53
9.615869	7.80856e-53
9.603655	9.76711e-53
9.591441	1.22169e-52
9.579227	1.5281e-52
9.567013	1.91136e-52
9.554798	2.39073e-52
9.542584	2.99033e-52
9.530370	3.74029e-52
9.518156	4.67832e-52
9.505942	5.85157e-52
9.493728	7.31904e-52
9.481514	9.1545e-52
9.469300	1.14502e-51
9.457085	1.43216e-51
9.444871	1.79129e-51
9.432657	2.24048e-51
9.420443	2.80229e-51
9.408229	3.50497e-51
9.396015	4.38383e-51
9.383801	5.48304e-51
9.371587	6.85785e-51
9.359373	8.57734e-51
9.347158	1.07279e-50
9.334944	1.34177e-50
9.322730	1.67818e-50
9.310516	2.09892e-50
9.298302	2.62514e-50
9.286088	3.28329e-50
9.273874	4.10641e-50
9.261660	5.13588e-50
9.249446	6.4234e-50
9.237231	8.03367e-50
9.225017	1.00476e-49
9.212803	1.25663e-49
9.200589	1.57163e-49
9.188375	1.96559e-49
9.176161	2.45829e-49
9.163947	3.07449e-49
9.151733	3.84512e-49
9.139518	4.8089e-49
9.127304	6.01423e-49
9.115090	7.52164e-49
9.102876	9.40682e-49
9.090662	1.17645e-48
9.078448	1.47129e-48
9.066234	1.84003e-48
9.054020	2.30117e-48
9.041806	2.87786e-48
9.029591	3.59907e-48
9.017377	4.501e-48
9.005163	5.62893e-48
8.992949	7.03949e-48
8.980735	8.80348e-48
8.968521	1.10095e-47
8.956307	1.37681e-47
8.944093	1.7218e-47
8.931879	2.15322e-47
8.919664	2.69273e-47
8.907450	3.36741e-47
8.895236	4.21111e-47
8.883022	5.26618e-47
8.870808	6.58555e-47
8.858594	8.23545e-47
8.846380	1.02987e-46
8.834166	1.28787e-46
8.821952	1.6105e-46
8.809737	2.01395e-46
8.797523	2.51846e-46
8.785309	3.14933e-46
8.773095	3.93823e-46
8.760881	4.92471e-46
8.748667	6.15827e-46
8.736453	7.70079e-46
8.724239	9.62962e-46
8.712024	1.20415e-45
8.699810	1.50575e-45
8.687596	1.88287e-45
8.675382	2.35443e-45
8.663168	2.94409e-45
8.650954	3.6814e-45
8.638740	4.60335e-45
8.626526	5.75615e-45
8.614312	7.19761e-45
8.602097	9.00001e-45
8.589883	1.12537e-44
8.577669	1.40717e-44
8.565455	1.75952e-44
8.553241	2.20009e-44
8.541027	2.75096e-44
8.528813	3.43974e-44
8.516599	4.30096e-44
8.504385	5.37779e-44
8.492170	6.72418e-44
8.479956	8.40761e-44
8.467742	1.05125e-43
8.455528	1.31442e-43
8.443314	1.64346e-43
8.431100	2.05487e-43
8.418886	2.56926e-43
8.406672	3.21239e-43
8.394457	4.01649e-43
8.382243	5.02184e-43
8.370029	6.27881e-43
8.357815	7.85035e-43
8.345601	9.81518e-43
8.333387	1.22717e-42
8.321173	1.5343e-42
8.308959	1.91829e-42
8.296745	2.39836e-42
8.284530	2.99855e-42
8.272316	3.74893e-42
8.260102	4.68707e-42
8.247888	5.85993e-42
8.235674	7.32624e-42
8.223460	9.15942e-42
8.211246	1.14512e-41
8.199032	1.43164e-41
8.186818	1.78984e-41
8.174603	2.23764e-41
8.162389	2.79747e-41
8.150175	3.49733e-41
8.137961	4.37227e-41
8.125747	5.46605e-41
8.113533	6.83343e-41
8.101319	8.54282e-41
8.089105	1.06798e-40
8.076890	1.33511e-40
8.064676	1.66907e-40
8.052462	2.08654e-40
8.040248	2.60841e-40
8.028034	3.26079e-40
8.015820	4.07632e-40
8.003606	5.09577e-40
7.991392	6.37015e-40
7.979178	7.96318e-40
7.966963	9.95454e-40
7.954749	1.24438e-39
7.942535	1.55554e-39
7.930321	1.9445e-39
7.918107	2.43071e-39
7.905893	3.03846e-39
7.893679	3.79815e-39
7.881465	4.74775e-39
7.869251	5.93473e-39
7.857036	7.41841e-39
7.844822	9.27296e-39
7.832608	1.15911e-38
7.820394	1.44886e-38
7.808180	1.81103e-38
7.795966	2.26371e-38
7.783752	2.82953e-38
7.771538	3.53676e-38
7.759323	4.42072e-38
7.747109	5.52559e-38
7.734895	6.90654e-38
7.722681	8.63256e-38
7.710467	1.07899e-37
7.698253	1.34862e-37
7.686039	1.68562e-37
7.673825	2.10682e-37
7.661611	2.63325e-37
7.649396	3.29119e-37
7.637182	4.1135e-37
7.624968	5.14124e-37
7.612754	6.42569e-37
7.600540	8.03099e-37
7.588326	1.00373e-36
7.576112	1.25447e-36
7.563898	1.56783e-36
7.551684	1.95946e-36
7.539469	2.44889e-36
7.527255	3.06055e-36
7.515041	3.82497e-36
7.502827	4.78026e-36
7.490613	5.9741e-36
7.478399	7.46604e-36
7.466185	9.3305e-36
7.453971	1.16605e-35
7.441756	1.45722e-35
7.429542	1.82108e-35
7.417328	2.27578e-35
7.405114	2.84399e-35
7.392900	3.55404e-35
7.380686	4.44134e-35
7.368472	5.55011e-35
7.356258	6.93563e-35
7.344044	8.66695e-35
7.331829	1.08304e-34
7.319615	1.35337e-34
7.307401	1.69117e-34
7.295187	2.11327e-34
7.282973	2.64069e-34
7.270759	3.29972e-34
7.258545	4.12319e-34
7.246331	5.15212e-34
7.234117	6.43776e-34
7.221902	8.04414e-34
7.209688	1.00513e-33
7.197474	1.25591e-33
7.185260	1.56925e-33
7.173046	1.96075e-33
7.160832	2.44991e-33
7.148618	3.06106e-33
7.136404	3.82464e-33
7.124189	4.77865e-33
7.111975	5.97058e-33
7.099761	7.45974e-33
7.087547	9.32024e-33
7.075333	1.16446e-32
7.063119	1.45486e-32
7.050905	1.81766e-32
7.038691	2.27091e-32
7.026477	2.83715e-32
7.014262	3.54456e-32
7.002048	4.4283e-32
6.989834	5.53233e-32
6.977620	6.91153e-32
6.965406	8.63449e-32
6.953192	1.07869e-31
6.940978	1.34756e-31
6.928764	1.68344e-31
6.916550	2.10302e-31
6.904335	2.62715e-31
6.892121	3.28187e-31
6.879907	4.09972e-31
6.867693	5.12132e-31
6.855479	6.39743e-31
6.843265	7.99143e-31
6.831051	9.98249e-31
6.818837	1.24695e-30
6.806622	1.55759e-30
6.794408	1.94561e-30
6.782194	2.43025e-30
6.769980	3.03559e-30
6.757766	3.79166e-30
6.745552	4.73599e-30
6.733338	5.91546e-30
6.721124	7.38858e-30
6.708910	9.22844e-30
6.696695	1.15263e-29
6.684481	1.43962e-29
6.672267	1.79805e-29
6.660053	2.24569e-29
6.647839	2.80474e-29
6.635625	3.50292e-29
6.623411	4.37485e-29
6.611197	5.46376e-29
6.598983	6.82361e-29
6.586768	8.5218e-29
6.574554	1.06425e-28
6.562340	1.32908e-28
6.550126	1.65978e-28
6.537912	2.07276e-28
6.525698	2.58844e-28
6.513484	3.23239e-28
6.501270	4.03649e-28
6.489056	5.04056e-28
6.476841	6.2943e-28
6.464627	7.85979e-28
6.452413	9.81451e-28
6.440199	1.22552e-27
6.427985	1.53027e-27
6.415771	1.91077e-27
6.403557	2.38585e-27
6.391343	2.979e-27
6.379128	3.71958e-27
6.366914	4.6442e-27
6.354700	5.79859e-27
6.342486	7.23981e-27
6.330272	9.03912e-27
6.318058	1.12855e-26
6.305844	1.40898e-26
6.293630	1.75908e-26
6.281416	2.19614e-26
6.269201	2.74175e-26
6.256987	3.42286e-26
6.244773	4.27312e-26
6.232559	5.33449e-26
6.220345	6.6594e-26
6.208131	8.31325e-26
6.195917	1.03777e-25
6.183703	1.29545e-25
6.171489	1.6171e-25
6.159274	2.01858e-25
6.147060	2.51969e-25
6.134846	3.14515e-25
6.122632	3.92581e-25
6.110418	4.90016e-25
6.098204	6.11623e-25
6.085990	7.63396e-25
6.073776	9.52817e-25
6.061561	1.18922e-24
6.049347	1.48425e-24
6.037133	1.85243e-24
6.024919	2.31192e-24
6.012705	2.88532e-24
6.000491	3.60089e-24
5.988277	4.49382e-24
5.976063	5.60809e-24
5.963849	6.99852e-24
5.951634	8.73353e-24
5.939420	1.08985e-23
5.927206	1.35998e-23
5.914992	1.69704e-23
5.902778	2.1176e-23
5.890564	2.64232e-23
5.878350	3.29701e-23
5.866136	4.11383e-23
5.853922	5.13292e-23
5.841707	6.40433e-23
5.829493	7.9905e-23
5.817279	9.96933e-23
5.805065	1.24379e-22
5.792851	1.55175e-22
5.780637	1.93592e-22
5.768423	2.41515e-22
5.756209	3.01294e-22
5.743994	3.75862e-22
5.731780	4.68875e-22
5.719566	5.84892e-22
5.707352	7.296e-22
5.695138	9.10091e-22
5.682924	1.13521e-21
5.670710	1.41597e-21
5.658496	1.76614e-21
5.646282	2.20285e-21
5.634067	2.74749e-21
5.621853	3.4267e-21
5.609639	4.27372e-21
5.597425	5.32998e-21
5.585211	6.64713e-21
5.572997	8.28957e-21
5.560783	1.03376e-20
5.548569	1.28913e-20
5.536355	1.60754e-20
5.524140	2.00455e-20
5.511926	2.49954e-20
5.499712	3.11668e-20
5.487498	3.88609e-20
5.475284	4.84531e-20
5.463070	6.04114e-20
5.450856	7.53189e-20
5.438642	9.39026e-20
5.426427	1.17068e-19
5.414213	1.45945e-19
5.401999	1.81939e-19
5.389785	2.26803e-19
5.377571	2.82723e-19
5.365357	3.52419e-19
5.353143	4.39284e-19
5.340929	5.47543e-19
5.328715	6.82462e-19
5.316500	8.50598e-19
5.304286	1.06012e-18
5.292072	1.32122e-18
5.279858	1.64657e-18
5.267644	2.05197e-18
5.255430	2.55711e-18
5.243216	3.18648e-18
5.231002	3.97063e-18
5.218788	4.94757e-18
5.206573	6.16468e-18
5.194359	7.68093e-18
5.182145	9.56977e-18
5.169931	1.19227e-17
5.157717	1.48536e-17
5.145503	1.85042e-17
5.133289	2.30513e-17
5.121075	2.87147e-17
5.108860	3.57681e-17
5.096646	4.45524e-17
5.084432	5.54919e-17
5.072218	6.91147e-17
5.060004	8.60783e-17
5.047790	1.07201e-16
5.035576	1.33502e-16
5.023362	1.66249e-16
5.011148	2.07019e-16
4.998933	2.57776e-16
4.986719	3.20964e-16
4.974505	3.99624e-16
4.962291	4.97539e-16
4.950077	6.19417e-16
4.937863	7.71115e-16
4.925649	9.5992e-16
4.913435	1.1949e-15
4.901221	1.48732e-15
4.889006	1.85122e-15
4.876792	2.30404e-15
4.864578	2.86747e-15
4.852364	3.56851e-15
4.840150	4.44071e-15
4.827936	5.5258e-15
4.815722	6.87566e-15
4.803508	8.55481e-15
4.791293	1.06434e-14
4.779079	1.32413e-14
4.766865	1.64723e-14
4.754651	2.04905e-14
4.742437	2.54873e-14
4.730223	3.17009e-14
4.718009	3.94268e-14
4.705795	4.90327e-14
4.693581	6.09751e-14
4.681366	7.58213e-14
4.669152	9.42763e-14
4.656938	1.17216e-13
4.644724	1.45726e-13
4.632510	1.8116e-13
4.620296	2.25194e-13
4.608082	2.79911e-13
4.595868	3.47898e-13
4.583654	4.32366e-13
4.571439	5.37304e-13
4.559225	6.6766e-13
4.547011	8.29578e-13
4.534797	1.03068e-12
4.522583	1.28043e-12
4.510369	1.59058e-12
4.498155	1.97568e-12
4.485941	2.45381e-12
4.473726	3.04739e-12
4.461512	3.78422e-12
4.449298	4.69879e-12
4.437084	5.83386e-12
4.424870	7.24244e-12
4.412656	8.99027e-12
4.400442	1.11588e-11
4.388228	1.3849e-11
4.376014	1.71861e-11
4.363799	2.13251e-11
4.351585	2.6458e-11
4.339371	3.28229e-11
4.327157	4.07144e-11
4.314943	5.04976e-11
4.302729	6.26242e-11
4.290515	7.76538e-11
4.278301	9.62787e-11
4.266087	1.19356e-10
4.253872	1.47946e-10
4.241658	1.8336e-10
4.229444	2.2722e-10
4.217230	2.81535e-10
4.205016	3.48783e-10
4.192802	4.32032e-10
4.180588	5.35073e-10
4.168374	6.6259e-10
4.156160	8.20367e-10
4.143945	1.01555e-09
4.131731	1.25697e-09
4.119517	1.55552e-09
4.107303	1.92465e-09
4.095089	2.38095e-09
4.082875	2.94489e-09
4.070661	3.64171e-09
4.058447	4.50255e-09
4.046232	5.56576e-09
4.034018	6.87863e-09
4.021804	8.49936e-09
4.009590	1.04997e-08
3.997376	1.29679e-08
3.985162	1.60125e-08
3.972948	1.97672e-08
3.960734	2.43963e-08
3.948520	3.01017e-08
3.936305	3.71314e-08
3.924091	4.57903e-08
3.911877	5.64523e-08
3.899663	6.95763e-08
3.887449	8.5725e-08
3.875235	1.05588e-07
3.863021	1.30011e-07
3.850807	1.60028e-07
3.838593	1.96905e-07
3.826378	2.42191e-07
3.814164	2.97775e-07
3.801950	3.65969e-07
3.789736	4.4959e-07
3.777522	5.52076e-07
3.765308	6.77611e-07
3.753094	8.31291e-07
3.740880	1.01931e-06
3.728665	1.24919e-06
3.716451	1.53007e-06
3.704237	1.873e-06
3.692023	2.29139e-06
3.679809	2.80141e-06
3.667595	3.42261e-06
3.655381	4.17853e-06
3.643167	5.09748e-06
3.630953	6.21347e-06
3.618738	7.56723e-06
3.606524	9.20743e-06
3.594310	1.11921e-05
3.582096	1.35903e-05
3.569882	1.64838e-05
3.557668	1.99691e-05
3.545454	2.41597e-05
3.533240	2.91885e-05
3.521026	3.52101e-05
3.508811	4.24032e-05
3.496597	5.09729e-05
3.484383	6.11525e-05
3.472169	7.32041e-05
3.459955	8.74178e-05
3.447741	0.000104109
3.435527	0.000123612
3.423313	0.000146268
3.411098	0.000172405
3.398884	0.000202309
3.386670	0.000236179
3.374456	0.000274055
3.362242	0.000315726
3.350028	0.00036058
3.337814	0.000407401
3.325600	0.000454062
3.313386	0.000497064
3.301171	0.000530787
&
```
