## Supplementary material for "All-at-once RNA folding with 3D motif prediction framed by evolutionary information": RF02445_SpR14_sRNA.helixcov

```
# RMs = 2 L = 84

# RM_HELIX NESTED 19-30 49-60, nbp = 12 nbp_cov = 0
# pvals: 0.862698,0.862698,0.862698,0.862698,0.862698,0.862698,0.862698,0.862698,0.862698,0.862698,0.862698,0.862698
# aggregated NONE
NESTED  ::::::::::::::::<<<<<<<<<<<<__________________>>>>>>>>>>>>::::::::::::::::::::::
        ::::::::::::::::::::::::::::::::::::::::::::::::::::::::::::::::::::::::::::::::

# RM_HELIX NESTED 8-12 66-70, nbp = 5 nbp_cov = 0
# pvals: 0.862698,0.862698,0.862698,0.894236,0.96288
# aggregated NONE
NESTED  :::::::<<<<<_________________________________________________>>>>>::::::::::::::
        ::::::::::::::::::::::::::::::::::::::::::::::::::::::::::::::::::::::::::::::::
```
