## Supplementary material for "All-at-once RNA folding with 3D motif prediction framed by evolutionary information": RF02445_SpR14_sRNA.surv

```
0.001567	0.0588235
-0.000986	0.882353
-0.011726	0.941176
-0.290968	1
&
2.930040	0.000318167
2.920316	0.000954502
2.759215	0.00127267
2.705514	0.00159084
2.662554	0.001909
2.608854	0.00222717
2.587374	0.00254534
2.479973	0.00286351
2.426272	0.00318167
2.415532	0.00349984
1.921489	0.00381801
1.803348	0.00413618
1.642247	0.00445434
1.524106	0.00509068
1.481145	0.00540885
1.459665	0.00572701
1.438185	0.00763602
1.416705	0.00795418
1.384485	0.00827235
1.277084	0.00890869
1.244864	0.00954502
1.234124	0.0101814
1.212643	0.0108177
1.191163	0.0111359
1.180423	0.011454
1.158943	0.0120904
1.083762	0.0124085
1.073022	0.013363
0.976362	0.0136812
0.944141	0.0139994
0.826000	0.0143175
0.675639	0.0146357
0.664899	0.0149539
0.632679	0.015272
0.621939	0.0155902
0.568239	0.0162265
0.482318	0.0165447
0.439358	0.0168629
0.428618	0.0174992
0.417877	0.0184537
0.407137	0.01909
0.385657	0.0197264
0.364177	0.0203627
0.353437	0.020999
0.256776	0.0213172
0.246036	0.0219535
0.213816	0.0232262
0.192336	0.0235444
0.160116	0.0238626
0.149375	0.0251352
0.117155	0.0254534
0.106415	0.0260897
0.095675	0.0267261
0.084935	0.0270442
0.074195	0.0273624
0.052715	0.0276806
0.031235	0.0283169
0.020495	0.0286351
0.009754	0.0295896
-0.000986	0.886414
-0.011726	0.919822
-0.022466	0.921094
-0.033206	0.92364
-0.043946	0.926822
-0.054686	0.928731
-0.065426	0.930003
-0.076166	0.932549
-0.086906	0.936048
-0.097646	0.93923
-0.108386	0.941775
-0.119127	0.944639
-0.129867	0.94623
-0.140607	0.949093
-0.151347	0.950048
-0.162087	0.951639
-0.172827	0.952275
-0.183567	0.953866
-0.194307	0.95482
-0.205047	0.956729
-0.226527	0.958638
-0.237267	0.959275
-0.248007	0.960865
-0.258748	0.963411
-0.269488	0.964365
-0.280228	0.966592
-0.290968	0.967865
-0.312448	0.969456
-0.323188	0.969774
-0.333928	0.97041
-0.344668	0.971047
-0.355408	0.972956
-0.366148	0.974228
-0.376888	0.975819
-0.387629	0.976774
-0.398369	0.978365
-0.409109	0.978683
-0.430589	0.979955
-0.441329	0.98091
-0.452069	0.982183
-0.462809	0.983455
-0.473549	0.98441
-0.484289	0.985682
-0.495029	0.986001
-0.505769	0.986319
-0.516509	0.988546
-0.537990	0.988864
-0.570210	0.9895
-0.623910	0.990773
-0.688351	0.991091
-0.699091	0.991728
-0.720571	0.992046
-0.742051	0.992364
-0.817232	0.993
-0.849452	0.993318
-0.881672	0.993955
-0.903152	0.994273
-0.924633	0.994591
-0.956853	0.994909
-0.967593	0.995227
-0.978333	0.995546
-1.021293	0.995864
-1.107214	0.996182
-1.128694	0.9965
-1.139434	0.997136
-1.203875	0.998091
-1.246835	0.999045
-1.332756	0.999364
-1.343496	1
&
5.648296	1.58228e-06
5.304614	3.16456e-06
5.293874	4.74684e-06
5.186473	6.32911e-06
5.089812	7.91139e-06
4.896491	9.49367e-06
4.574288	1.10759e-05
4.552808	1.26582e-05
4.456147	1.42405e-05
4.295046	1.58228e-05
4.219866	1.74051e-05
4.080245	1.89873e-05
4.015804	2.05696e-05
3.940624	2.21519e-05
3.876183	2.37342e-05
3.865443	2.53165e-05
3.811743	2.8481e-05
3.768782	3.16456e-05
3.747302	3.32278e-05
3.682862	3.48101e-05
3.661382	3.63924e-05
3.650641	3.9557e-05
3.618421	4.11392e-05
3.607681	4.43038e-05
3.596941	5.06329e-05
3.586201	5.37975e-05
3.575461	5.53797e-05
3.553981	5.6962e-05
3.543241	5.85443e-05
3.532501	6.01266e-05
3.511020	6.32911e-05
3.500280	6.64557e-05
3.489540	7.12025e-05
3.478800	8.06962e-05
3.468060	8.5443e-05
3.446580	9.01899e-05
3.435840	9.17722e-05
3.425100	9.33544e-05
3.414360	9.6519e-05
3.403620	0.000102848
3.392880	0.000110759
3.382140	0.000120253
3.371399	0.000126582
3.360659	0.000134494
3.349919	0.000140823
3.339179	0.000151899
3.328439	0.000161392
3.317699	0.000175633
3.306959	0.00019462
3.296219	0.000205696
3.285479	0.000231013
3.274739	0.000246835
3.263999	0.000261076
3.253259	0.000283228
3.242518	0.000310127
3.231778	0.000338608
3.221038	0.000360759
3.210298	0.000376582
3.199558	0.000405063
3.188818	0.000420886
3.178078	0.000439873
3.167338	0.000471519
3.156598	0.000495253
3.145858	0.000514241
3.135118	0.000549051
3.124378	0.000585443
3.113638	0.000625
3.102897	0.000666139
3.092157	0.000707278
3.081417	0.000738924
3.070677	0.000772152
3.059937	0.000797468
3.049197	0.000832278
3.038457	0.000868671
3.027717	0.000905063
3.016977	0.000933544
3.006237	0.000985759
2.995497	0.00102215
2.984757	0.00106962
2.974016	0.00112816
2.963276	0.00116456
2.952536	0.0012231
2.941796	0.00125791
2.931056	0.00129589
2.920316	0.00133703
2.909576	0.00137816
2.898836	0.00141456
2.888096	0.00143671
2.877356	0.00147468
2.866616	0.00149209
2.855876	0.00152848
2.845136	0.00155063
2.834395	0.00158228
2.823655	0.00162975
2.812915	0.00166139
2.802175	0.0016788
2.791435	0.00172152
2.780695	0.00175158
2.769955	0.00178006
2.759215	0.00183703
2.748475	0.00186392
2.737735	0.00189241
2.726995	0.00191297
2.716255	0.00194146
2.705514	0.00198101
2.694774	0.002
2.684034	0.00203797
2.673294	0.00208703
2.662554	0.00211392
2.651814	0.00214241
2.641074	0.00218671
2.630334	0.00222152
2.619594	0.00226108
2.608854	0.00229905
2.598114	0.00233861
2.587374	0.00237658
2.576634	0.00240823
2.565893	0.00244146
2.555153	0.00246361
2.544413	0.00250158
2.533673	0.00253006
2.522933	0.00256171
2.512193	0.00259968
2.501453	0.00264399
2.490713	0.00269146
2.479973	0.00273576
2.469233	0.00278323
2.458493	0.00282911
2.447753	0.00286392
2.437012	0.00289873
2.426272	0.00292089
2.415532	0.00297785
2.404792	0.00301899
2.394052	0.0030443
2.383312	0.00307753
2.372572	0.00310443
2.361832	0.00313133
2.351092	0.00316456
2.340352	0.00318987
2.329612	0.00321677
2.318872	0.00324684
2.308132	0.00328323
2.297391	0.00332911
2.286651	0.00334335
2.275911	0.00336867
2.265171	0.00338608
2.254431	0.00340348
2.243691	0.00342247
2.232951	0.00343987
2.222211	0.0034557
2.211471	0.00347152
2.200731	0.00348734
2.189991	0.00351108
2.179251	0.0035269
2.168510	0.00354272
2.157770	0.00356013
2.147030	0.00357278
2.136290	0.00357911
2.125550	0.00358386
2.114810	0.00359968
2.104070	0.00360285
2.093330	0.00362184
2.082590	0.00364873
2.071850	0.00365981
2.061110	0.0036693
2.050370	0.00368196
2.039630	0.00369462
2.028889	0.00371519
2.018149	0.00372468
2.007409	0.00374051
1.996669	0.00375949
1.985929	0.00377215
1.975189	0.00378797
1.964449	0.00380696
1.953709	0.00382278
1.942969	0.00383544
1.932229	0.00385127
1.921489	0.00386709
1.910749	0.00389399
1.900008	0.00390981
1.889268	0.00394462
1.878528	0.00396677
1.867788	0.00400158
1.857048	0.0040443
1.846308	0.00407595
1.835568	0.00411076
1.824828	0.00415032
1.814088	0.00418829
1.803348	0.00422785
1.792608	0.00431646
1.781868	0.00441772
1.771128	0.00451108
1.760387	0.00461867
1.749647	0.00475949
1.738907	0.00485443
1.728167	0.00494937
1.717427	0.00503323
1.706687	0.00508386
1.695947	0.00515981
1.685207	0.00521677
1.674467	0.0052943
1.663727	0.00534494
1.652987	0.00541772
1.642247	0.00549684
1.631506	0.00557595
1.620766	0.00567563
1.610026	0.00579272
1.599286	0.00590823
1.588546	0.00600791
1.577806	0.00618987
1.567066	0.00634019
1.556326	0.00650791
1.545586	0.0066962
1.534846	0.00685285
1.524106	0.00698734
1.513366	0.00719146
1.502626	0.00741614
1.491885	0.00761234
1.481145	0.00782911
1.470405	0.00803639
1.459665	0.00828797
1.448925	0.00843354
1.438185	0.00862184
1.427445	0.00882911
1.416705	0.00898259
1.405965	0.0092057
1.395225	0.00942247
1.384485	0.00962658
1.373745	0.00988449
1.363004	0.0100696
1.352264	0.0103259
1.341524	0.0105016
1.330784	0.0107215
1.320044	0.0108687
1.309304	0.0110111
1.298564	0.011182
1.287824	0.011356
1.277084	0.0114858
1.266344	0.0116867
1.255604	0.0118307
1.244864	0.0120079
1.234124	0.0121108
1.223383	0.0122405
1.212643	0.0123608
1.201903	0.0124889
1.191163	0.0126155
1.180423	0.0127627
1.169683	0.0128987
1.158943	0.0130047
1.148203	0.0131282
1.137463	0.0132896
1.126723	0.0134415
1.115983	0.0135538
1.105243	0.0136883
1.094502	0.0137864
1.083762	0.0139589
1.073022	0.0141044
1.062282	0.014212
1.051542	0.0143291
1.040802	0.014432
1.030062	0.014519
1.019322	0.0146139
1.008582	0.0147563
0.997842	0.0148465
0.987102	0.0149225
0.976362	0.0150032
0.965622	0.0150728
0.954881	0.0151519
0.944141	0.0152152
0.933401	0.0153054
0.922661	0.0153655
0.911921	0.0154684
0.901181	0.0155491
0.890441	0.0156424
0.879701	0.0157136
0.868961	0.0157911
0.858221	0.0158465
0.847481	0.0159082
0.836741	0.0159778
0.826000	0.0160396
0.815260	0.0161155
0.804520	0.0161867
0.793780	0.0162627
0.783040	0.0163291
0.772300	0.0163782
0.761560	0.0164351
0.750820	0.0165
0.740080	0.0165443
0.729340	0.0165997
0.718600	0.0166566
0.707860	0.0167104
0.697120	0.016769
0.686379	0.016818
0.675639	0.0168877
0.664899	0.0169541
0.654159	0.0170411
0.643419	0.0171598
0.632679	0.0172611
0.621939	0.0173497
0.611199	0.0174968
0.600459	0.0175854
0.589719	0.0176867
0.578979	0.0177674
0.568239	0.0178623
0.557498	0.0179652
0.546758	0.0180696
0.536018	0.0181962
0.525278	0.0182927
0.514538	0.0184114
0.503798	0.0184826
0.493058	0.0186044
0.482318	0.0187547
0.471578	0.0188829
0.460838	0.0189953
0.450098	0.0191234
0.439358	0.0192816
0.428618	0.0194177
0.417877	0.0195411
0.407137	0.019731
0.396397	0.0199114
0.385657	0.0200728
0.374917	0.0202389
0.364177	0.0204604
0.353437	0.0206788
0.342697	0.0208608
0.331957	0.0210918
0.321217	0.0213022
0.310477	0.0216377
0.299737	0.0218718
0.288997	0.0221108
0.278256	0.0223671
0.267516	0.0226108
0.256776	0.0228386
0.246036	0.0231108
0.235296	0.0233845
0.224556	0.0237089
0.213816	0.0240396
0.203076	0.0243924
0.192336	0.0247136
0.181596	0.0251282
0.170856	0.0254889
0.160116	0.0259367
0.149375	0.0263576
0.138635	0.026731
0.127895	0.0271408
0.117155	0.0275127
0.106415	0.0278434
0.095675	0.0281851
0.084935	0.028625
0.074195	0.0290649
0.063455	0.0295839
0.052715	0.0301013
0.041975	0.0305997
0.031235	0.0312168
0.020495	0.0320142
0.009754	0.0327801
-0.000986	0.862698
-0.011726	0.894236
-0.022466	0.896271
-0.033206	0.898813
-0.043946	0.901551
-0.054686	0.904614
-0.065426	0.907653
-0.076166	0.910986
-0.086906	0.914252
-0.097646	0.917476
-0.108386	0.920691
-0.119127	0.923856
-0.129867	0.927073
-0.140607	0.930055
-0.151347	0.93304
-0.162087	0.935829
-0.172827	0.938804
-0.183567	0.941421
-0.194307	0.943911
-0.205047	0.946312
-0.215787	0.948899
-0.226527	0.951337
-0.237267	0.953502
-0.248007	0.955676
-0.258748	0.957684
-0.269488	0.959476
-0.280228	0.961228
-0.290968	0.96288
-0.301708	0.964476
-0.312448	0.965892
-0.323188	0.967399
-0.333928	0.968842
-0.344668	0.970337
-0.355408	0.971794
-0.366148	0.973035
-0.376888	0.974435
-0.387629	0.975763
-0.398369	0.976908
-0.409109	0.978097
-0.419849	0.979242
-0.430589	0.980323
-0.441329	0.98125
-0.452069	0.982234
-0.462809	0.983142
-0.473549	0.983957
-0.484289	0.984687
-0.495029	0.985403
-0.505769	0.986005
-0.516509	0.986657
-0.527250	0.987172
-0.537990	0.987685
-0.548730	0.988261
-0.559470	0.988729
-0.570210	0.989193
-0.580950	0.989617
-0.591690	0.989989
-0.602430	0.990462
-0.613170	0.990877
-0.623910	0.991196
-0.634650	0.991491
-0.645390	0.991813
-0.656131	0.992073
-0.666871	0.992373
-0.677611	0.992598
-0.688351	0.992847
-0.699091	0.993089
-0.709831	0.99329
-0.720571	0.993498
-0.731311	0.993725
-0.742051	0.993941
-0.752791	0.994117
-0.763531	0.99431
-0.774271	0.994481
-0.785011	0.994642
-0.795752	0.99484
-0.806492	0.995043
-0.817232	0.995191
-0.827972	0.995369
-0.838712	0.995532
-0.849452	0.995685
-0.860192	0.995818
-0.870932	0.995943
-0.881672	0.996084
-0.892412	0.996258
-0.903152	0.996375
-0.913892	0.996503
-0.924633	0.996617
-0.935373	0.996734
-0.946113	0.996853
-0.956853	0.996962
-0.967593	0.99707
-0.978333	0.997166
-0.989073	0.997277
-0.999813	0.99738
-1.010553	0.997475
-1.021293	0.997582
-1.032033	0.99766
-1.042773	0.997777
-1.053513	0.997851
-1.064254	0.997946
-1.074994	0.998044
-1.085734	0.998112
-1.096474	0.998212
-1.107214	0.998304
-1.117954	0.998388
-1.128694	0.998475
-1.139434	0.998562
-1.150174	0.99863
-1.160914	0.998734
-1.171654	0.998793
-1.182394	0.998831
-1.193135	0.998903
-1.203875	0.998976
-1.214615	0.999011
-1.225355	0.999093
-1.236095	0.999138
-1.246835	0.999185
-1.257575	0.999237
-1.268315	0.99928
-1.279055	0.999323
-1.289795	0.999389
-1.300535	0.999457
-1.311275	0.999525
-1.322015	0.99957
-1.332756	0.999595
-1.343496	0.999627
-1.354236	0.999653
-1.364976	0.999679
-1.375716	0.999699
-1.386456	0.999742
-1.397196	0.999766
-1.407936	0.99979
-1.418676	0.999807
-1.429416	0.999816
-1.440156	0.999834
-1.450896	0.999851
-1.461637	0.999862
-1.472377	0.999873
-1.483117	0.999886
-1.493857	0.999896
-1.504597	0.999902
-1.515337	0.999915
-1.526077	0.999926
-1.536817	0.999938
-1.547557	0.999948
-1.558297	0.999953
-1.569037	0.999956
-1.579777	0.999965
-1.590517	0.999973
-1.601258	0.999976
-1.611998	0.999979
-1.654958	0.999986
-1.676438	0.999989
-1.687178	0.999992
-1.730139	0.999994
-1.762359	0.999995
-1.794579	0.999998
-1.859019	1
&
21.393253	5.0453e-40
21.382513	5.29764e-40
21.371773	5.56261e-40
21.361033	5.84083e-40
21.350293	6.13296e-40
21.339553	6.4397e-40
21.328813	6.76179e-40
21.318073	7.09998e-40
21.307333	7.45509e-40
21.296593	7.82796e-40
21.285853	8.21948e-40
21.275113	8.63058e-40
21.264372	9.06225e-40
21.253632	9.5155e-40
21.242892	9.99142e-40
21.232152	1.04912e-39
21.221412	1.10159e-39
21.210672	1.15668e-39
21.199932	1.21454e-39
21.189192	1.27528e-39
21.178452	1.33907e-39
21.167712	1.40604e-39
21.156972	1.47636e-39
21.146232	1.5502e-39
21.135492	1.62774e-39
21.124751	1.70915e-39
21.114011	1.79463e-39
21.103271	1.88439e-39
21.092531	1.97864e-39
21.081791	2.07761e-39
21.071051	2.18152e-39
21.060311	2.29063e-39
21.049571	2.40519e-39
21.038831	2.52549e-39
21.028091	2.65181e-39
21.017351	2.78444e-39
21.006611	2.9237e-39
20.995870	3.06993e-39
20.985130	3.22348e-39
20.974390	3.3847e-39
20.963650	3.55399e-39
20.952910	3.73174e-39
20.942170	3.91838e-39
20.931430	4.11436e-39
20.920690	4.32015e-39
20.909950	4.53622e-39
20.899210	4.7631e-39
20.888470	5.00133e-39
20.877730	5.25147e-39
20.866990	5.51413e-39
20.856249	5.78992e-39
20.845509	6.0795e-39
20.834769	6.38357e-39
20.824029	6.70285e-39
20.813289	7.03809e-39
20.802549	7.3901e-39
20.791809	7.75972e-39
20.781069	8.14783e-39
20.770329	8.55534e-39
20.759589	8.98324e-39
20.748849	9.43254e-39
20.738109	9.90431e-39
20.727368	1.03997e-38
20.716628	1.09198e-38
20.705888	1.1466e-38
20.695148	1.20395e-38
20.684408	1.26416e-38
20.673668	1.32739e-38
20.662928	1.39378e-38
20.652188	1.46349e-38
20.641448	1.53669e-38
20.630708	1.61354e-38
20.619968	1.69425e-38
20.609228	1.77898e-38
20.598488	1.86796e-38
20.587747	1.96139e-38
20.577007	2.05948e-38
20.566267	2.16249e-38
20.555527	2.27065e-38
20.544787	2.38421e-38
20.534047	2.50346e-38
20.523307	2.62867e-38
20.512567	2.76015e-38
20.501827	2.8982e-38
20.491087	3.04315e-38
20.480347	3.19535e-38
20.469607	3.35517e-38
20.458866	3.52298e-38
20.448126	3.69918e-38
20.437386	3.8842e-38
20.426646	4.07847e-38
20.415906	4.28245e-38
20.405166	4.49664e-38
20.394426	4.72154e-38
20.383686	4.95769e-38
20.372946	5.20564e-38
20.362206	5.46601e-38
20.351466	5.73939e-38
20.340726	6.02644e-38
20.329986	6.32786e-38
20.319245	6.64435e-38
20.308505	6.97666e-38
20.297765	7.3256e-38
20.287025	7.69199e-38
20.276285	8.07671e-38
20.265545	8.48067e-38
20.254805	8.90483e-38
20.244065	9.3502e-38
20.233325	9.81785e-38
20.222585	1.03089e-37
20.211845	1.08245e-37
20.201105	1.13659e-37
20.190364	1.19343e-37
20.179624	1.25312e-37
20.168884	1.3158e-37
20.158144	1.38161e-37
20.147404	1.45071e-37
20.136664	1.52327e-37
20.125924	1.59945e-37
20.115184	1.67945e-37
20.104444	1.76345e-37
20.093704	1.85165e-37
20.082964	1.94426e-37
20.072224	2.0415e-37
20.061484	2.1436e-37
20.050743	2.25082e-37
20.040003	2.36339e-37
20.029263	2.4816e-37
20.018523	2.60571e-37
20.007783	2.73604e-37
19.997043	2.87288e-37
19.986303	3.01657e-37
19.975563	3.16744e-37
19.964823	3.32586e-37
19.954083	3.4922e-37
19.943343	3.66686e-37
19.932603	3.85026e-37
19.921862	4.04283e-37
19.911122	4.24503e-37
19.900382	4.45735e-37
19.889642	4.68028e-37
19.878902	4.91437e-37
19.868162	5.16016e-37
19.857422	5.41824e-37
19.846682	5.68923e-37
19.835942	5.97378e-37
19.825202	6.27256e-37
19.814462	6.58628e-37
19.803722	6.91569e-37
19.792982	7.26158e-37
19.782241	7.62476e-37
19.771501	8.00611e-37
19.760761	8.40654e-37
19.750021	8.82699e-37
19.739281	9.26847e-37
19.728541	9.73203e-37
19.717801	1.02188e-36
19.707061	1.07299e-36
19.696321	1.12665e-36
19.685581	1.183e-36
19.674841	1.24217e-36
19.664101	1.3043e-36
19.653360	1.36953e-36
19.642620	1.43803e-36
19.631880	1.50995e-36
19.621140	1.58547e-36
19.610400	1.66476e-36
19.599660	1.74803e-36
19.588920	1.83545e-36
19.578180	1.92725e-36
19.567440	2.02364e-36
19.556700	2.12486e-36
19.545960	2.23113e-36
19.535220	2.34272e-36
19.524480	2.45989e-36
19.513739	2.58292e-36
19.502999	2.7121e-36
19.492259	2.84775e-36
19.481519	2.99018e-36
19.470779	3.13973e-36
19.460039	3.29676e-36
19.449299	3.46165e-36
19.438559	3.63478e-36
19.427819	3.81658e-36
19.417079	4.00746e-36
19.406339	4.20789e-36
19.395599	4.41835e-36
19.384858	4.63933e-36
19.374118	4.87136e-36
19.363378	5.115e-36
19.352638	5.37083e-36
19.341898	5.63945e-36
19.331158	5.9215e-36
19.320418	6.21766e-36
19.309678	6.52864e-36
19.298938	6.85516e-36
19.288198	7.19802e-36
19.277458	7.55803e-36
19.266718	7.93604e-36
19.255978	8.33295e-36
19.245237	8.74972e-36
19.234497	9.18733e-36
19.223757	9.64683e-36
19.213017	1.01293e-35
19.202277	1.06359e-35
19.191537	1.11679e-35
19.180797	1.17264e-35
19.170057	1.23129e-35
19.159317	1.29287e-35
19.148577	1.35754e-35
19.137837	1.42543e-35
19.127097	1.49673e-35
19.116356	1.57158e-35
19.105616	1.65019e-35
19.094876	1.73272e-35
19.084136	1.81938e-35
19.073396	1.91037e-35
19.062656	2.00592e-35
19.051916	2.10625e-35
19.041176	2.21159e-35
19.030436	2.3222e-35
19.019696	2.43834e-35
19.008956	2.5603e-35
18.998216	2.68835e-35
18.987476	2.8228e-35
18.976735	2.96398e-35
18.965995	3.11222e-35
18.955255	3.26788e-35
18.944515	3.43132e-35
18.933775	3.60294e-35
18.923035	3.78314e-35
18.912295	3.97235e-35
18.901555	4.17102e-35
18.890815	4.37963e-35
18.880075	4.59867e-35
18.869335	4.82867e-35
18.858595	5.07018e-35
18.847854	5.32376e-35
18.837114	5.59002e-35
18.826374	5.8696e-35
18.815634	6.16317e-35
18.804894	6.47141e-35
18.794154	6.79507e-35
18.783414	7.13492e-35
18.772674	7.49177e-35
18.761934	7.86647e-35
18.751194	8.2599e-35
18.740454	8.67301e-35
18.729714	9.10679e-35
18.718974	9.56226e-35
18.708233	1.00405e-34
18.697493	1.05427e-34
18.686753	1.107e-34
18.676013	1.16236e-34
18.665273	1.2205e-34
18.654533	1.28154e-34
18.643793	1.34563e-34
18.633053	1.41293e-34
18.622313	1.4836e-34
18.611573	1.5578e-34
18.600833	1.63571e-34
18.590093	1.71752e-34
18.579352	1.80342e-34
18.568612	1.89362e-34
18.557872	1.98833e-34
18.547132	2.08777e-34
18.536392	2.19219e-34
18.525652	2.30183e-34
18.514912	2.41695e-34
18.504172	2.53783e-34
18.493432	2.66476e-34
18.482692	2.79804e-34
18.471952	2.93798e-34
18.461212	3.08492e-34
18.450472	3.23921e-34
18.439731	3.40121e-34
18.428991	3.57132e-34
18.418251	3.74993e-34
18.407511	3.93748e-34
18.396771	4.13441e-34
18.386031	4.34119e-34
18.375291	4.55831e-34
18.364551	4.78629e-34
18.353811	5.02567e-34
18.343071	5.27703e-34
18.332331	5.54095e-34
18.321591	5.81807e-34
18.310851	6.10906e-34
18.300110	6.4146e-34
18.289370	6.73542e-34
18.278630	7.07228e-34
18.267890	7.42599e-34
18.257150	7.7974e-34
18.246410	8.18737e-34
18.235670	8.59685e-34
18.224930	9.02682e-34
18.214190	9.47828e-34
18.203450	9.95233e-34
18.192710	1.04501e-33
18.181970	1.09727e-33
18.171229	1.15215e-33
18.160489	1.20978e-33
18.149749	1.27028e-33
18.139009	1.33381e-33
18.128269	1.40052e-33
18.117529	1.47057e-33
18.106789	1.54412e-33
18.096049	1.62134e-33
18.085309	1.70243e-33
18.074569	1.78758e-33
18.063829	1.87698e-33
18.053089	1.97085e-33
18.042349	2.06942e-33
18.031608	2.17292e-33
18.020868	2.2816e-33
18.010128	2.39571e-33
17.999388	2.51553e-33
17.988648	2.64134e-33
17.977908	2.77344e-33
17.967168	2.91215e-33
17.956428	3.0578e-33
17.945688	3.21073e-33
17.934948	3.37131e-33
17.924208	3.53993e-33
17.913468	3.71697e-33
17.902727	3.90287e-33
17.891987	4.09807e-33
17.881247	4.30302e-33
17.870507	4.51823e-33
17.859767	4.74421e-33
17.849027	4.98148e-33
17.838287	5.23062e-33
17.827547	5.49223e-33
17.816807	5.76691e-33
17.806067	6.05534e-33
17.795327	6.35818e-33
17.784587	6.67618e-33
17.773847	7.01008e-33
17.763106	7.36068e-33
17.752366	7.72881e-33
17.741626	8.11536e-33
17.730886	8.52123e-33
17.720146	8.94741e-33
17.709406	9.3949e-33
17.698666	9.86477e-33
17.687926	1.03581e-32
17.677186	1.08762e-32
17.666446	1.14201e-32
17.655706	1.19913e-32
17.644966	1.2591e-32
17.634225	1.32208e-32
17.623485	1.3882e-32
17.612745	1.45763e-32
17.602005	1.53053e-32
17.591265	1.60707e-32
17.580525	1.68745e-32
17.569785	1.77184e-32
17.559045	1.86046e-32
17.548305	1.95351e-32
17.537565	2.05121e-32
17.526825	2.1538e-32
17.516085	2.26152e-32
17.505345	2.37462e-32
17.494604	2.49338e-32
17.483864	2.61809e-32
17.473124	2.74903e-32
17.462384	2.88651e-32
17.451644	3.03088e-32
17.440904	3.18246e-32
17.430164	3.34163e-32
17.419424	3.50875e-32
17.408684	3.68424e-32
17.397944	3.8685e-32
17.387204	4.06197e-32
17.376464	4.26513e-32
17.365723	4.47844e-32
17.354983	4.70242e-32
17.344243	4.9376e-32
17.333503	5.18455e-32
17.322763	5.44384e-32
17.312023	5.71611e-32
17.301283	6.00199e-32
17.290543	6.30217e-32
17.279803	6.61736e-32
17.269063	6.94831e-32
17.258323	7.29582e-32
17.247583	7.66071e-32
17.236843	8.04384e-32
17.226102	8.44614e-32
17.215362	8.86856e-32
17.204622	9.3121e-32
17.193882	9.77783e-32
17.183142	1.02668e-31
17.172402	1.07803e-31
17.161662	1.13195e-31
17.150922	1.18856e-31
17.140182	1.248e-31
17.129442	1.31042e-31
17.118702	1.37596e-31
17.107962	1.44477e-31
17.097221	1.51703e-31
17.086481	1.5929e-31
17.075741	1.67257e-31
17.065001	1.75622e-31
17.054261	1.84405e-31
17.043521	1.93628e-31
17.032781	2.03312e-31
17.022041	2.1348e-31
17.011301	2.24157e-31
17.000561	2.35368e-31
16.989821	2.47139e-31
16.979081	2.59499e-31
16.968341	2.72478e-31
16.957600	2.86105e-31
16.946860	3.00414e-31
16.936120	3.15438e-31
16.925380	3.31214e-31
16.914640	3.47779e-31
16.903900	3.65173e-31
16.893160	3.83436e-31
16.882420	4.02613e-31
16.871680	4.22749e-31
16.860940	4.43892e-31
16.850200	4.66092e-31
16.839460	4.89402e-31
16.828719	5.13879e-31
16.817979	5.39579e-31
16.807239	5.66565e-31
16.796499	5.94901e-31
16.785759	6.24653e-31
16.775019	6.55894e-31
16.764279	6.88697e-31
16.753539	7.23141e-31
16.742799	7.59307e-31
16.732059	7.97282e-31
16.721319	8.37156e-31
16.710579	8.79025e-31
16.699839	9.22987e-31
16.689098	9.69148e-31
16.678358	1.01762e-30
16.667618	1.06851e-30
16.656878	1.12195e-30
16.646138	1.17806e-30
16.635398	1.23698e-30
16.624658	1.29885e-30
16.613918	1.3638e-30
16.603178	1.43201e-30
16.592438	1.50363e-30
16.581698	1.57883e-30
16.570958	1.65779e-30
16.560217	1.7407e-30
16.549477	1.82776e-30
16.538737	1.91917e-30
16.527997	2.01515e-30
16.517257	2.11594e-30
16.506517	2.22176e-30
16.495777	2.33287e-30
16.485037	2.44955e-30
16.474297	2.57206e-30
16.463557	2.70069e-30
16.452817	2.83576e-30
16.442077	2.97758e-30
16.431337	3.1265e-30
16.420596	3.28286e-30
16.409856	3.44705e-30
16.399116	3.61944e-30
16.388376	3.80046e-30
16.377636	3.99053e-30
16.366896	4.1901e-30
16.356156	4.39966e-30
16.345416	4.6197e-30
16.334676	4.85074e-30
16.323936	5.09334e-30
16.313196	5.34807e-30
16.302456	5.61554e-30
16.291715	5.89638e-30
16.280975	6.19128e-30
16.270235	6.50092e-30
16.259495	6.82604e-30
16.248755	7.16743e-30
16.238015	7.52589e-30
16.227275	7.90227e-30
16.216535	8.29748e-30
16.205795	8.71246e-30
16.195055	9.14819e-30
16.184315	9.60571e-30
16.173575	1.00861e-29
16.162835	1.05905e-29
16.152094	1.11202e-29
16.141354	1.16763e-29
16.130614	1.22603e-29
16.119874	1.28735e-29
16.109134	1.35173e-29
16.098394	1.41933e-29
16.087654	1.49032e-29
16.076914	1.56485e-29
16.066174	1.64311e-29
16.055434	1.72529e-29
16.044694	1.81157e-29
16.033954	1.90217e-29
16.023213	1.99731e-29
16.012473	2.0972e-29
16.001733	2.20208e-29
15.990993	2.31221e-29
15.980253	2.42785e-29
15.969513	2.54927e-29
15.958773	2.67677e-29
15.948033	2.81064e-29
15.937293	2.9512e-29
15.926553	3.0988e-29
15.915813	3.25377e-29
15.905073	3.4165e-29
15.894333	3.58737e-29
15.883592	3.76678e-29
15.872852	3.95516e-29
15.862112	4.15297e-29
15.851372	4.36067e-29
15.840632	4.57875e-29
15.829892	4.80774e-29
15.819152	5.04819e-29
15.808412	5.30066e-29
15.797672	5.56575e-29
15.786932	5.84411e-29
15.776192	6.13638e-29
15.765452	6.44328e-29
15.754711	6.76552e-29
15.743971	7.10387e-29
15.733231	7.45915e-29
15.722491	7.83219e-29
15.711751	8.2239e-29
15.701011	8.63519e-29
15.690271	9.06705e-29
15.679531	9.52051e-29
15.668791	9.99665e-29
15.658051	1.04966e-28
15.647311	1.10215e-28
15.636571	1.15728e-28
15.625831	1.21515e-28
15.615090	1.27592e-28
15.604350	1.33974e-28
15.593610	1.40674e-28
15.582870	1.47709e-28
15.572130	1.55096e-28
15.561390	1.62853e-28
15.550650	1.70998e-28
15.539910	1.79549e-28
15.529170	1.88529e-28
15.518430	1.97958e-28
15.507690	2.07858e-28
15.496950	2.18253e-28
15.486210	2.29168e-28
15.475469	2.40629e-28
15.464729	2.52664e-28
15.453989	2.653e-28
15.443249	2.78568e-28
15.432509	2.92499e-28
15.421769	3.07128e-28
15.411029	3.22488e-28
15.400289	3.38616e-28
15.389549	3.5555e-28
15.378809	3.73332e-28
15.368069	3.92003e-28
15.357329	4.11607e-28
15.346588	4.32193e-28
15.335848	4.53807e-28
15.325108	4.76503e-28
15.314368	5.00333e-28
15.303628	5.25356e-28
15.292888	5.51629e-28
15.282148	5.79217e-28
15.271408	6.08185e-28
15.260668	6.38601e-28
15.249928	6.70538e-28
15.239188	7.04072e-28
15.228448	7.39284e-28
15.217708	7.76257e-28
15.206967	8.15078e-28
15.196227	8.55841e-28
15.185487	8.98643e-28
15.174747	9.43585e-28
15.164007	9.90775e-28
15.153267	1.04033e-27
15.142527	1.09235e-27
15.131787	1.14698e-27
15.121047	1.20434e-27
15.110307	1.26458e-27
15.099567	1.32782e-27
15.088827	1.39422e-27
15.078086	1.46395e-27
15.067346	1.53717e-27
15.056606	1.61404e-27
15.045866	1.69476e-27
15.035126	1.77952e-27
15.024386	1.86851e-27
15.013646	1.96196e-27
15.002906	2.06008e-27
14.992166	2.16311e-27
14.981426	2.27128e-27
14.970686	2.38487e-27
14.959946	2.50414e-27
14.949206	2.62938e-27
14.938465	2.76088e-27
14.927725	2.89895e-27
14.916985	3.04393e-27
14.906245	3.19616e-27
14.895505	3.356e-27
14.884765	3.52384e-27
14.874025	3.70007e-27
14.863285	3.88512e-27
14.852545	4.07941e-27
14.841805	4.28343e-27
14.831065	4.49765e-27
14.820325	4.72258e-27
14.809584	4.95876e-27
14.798844	5.20675e-27
14.788104	5.46714e-27
14.777364	5.74056e-27
14.766624	6.02765e-27
14.755884	6.3291e-27
14.745144	6.64562e-27
14.734404	6.97797e-27
14.723664	7.32695e-27
14.712924	7.69337e-27
14.702184	8.07813e-27
14.691444	8.48212e-27
14.680704	8.90632e-27
14.669963	9.35173e-27
14.659223	9.81941e-27
14.648483	1.03105e-26
14.637743	1.08261e-26
14.627003	1.13675e-26
14.616263	1.1936e-26
14.605523	1.2533e-26
14.594783	1.31598e-26
14.584043	1.38179e-26
14.573303	1.45089e-26
14.562563	1.52345e-26
14.551823	1.59964e-26
14.541082	1.67964e-26
14.530342	1.76364e-26
14.519602	1.85184e-26
14.508862	1.94445e-26
14.498122	2.04169e-26
14.487382	2.1438e-26
14.476642	2.25101e-26
14.465902	2.36359e-26
14.455162	2.48179e-26
14.444422	2.60591e-26
14.433682	2.73623e-26
14.422942	2.87307e-26
14.412202	3.01675e-26
14.401461	3.16762e-26
14.390721	3.32604e-26
14.379981	3.49237e-26
14.369241	3.66703e-26
14.358501	3.85042e-26
14.347761	4.04298e-26
14.337021	4.24517e-26
14.326281	4.45747e-26
14.315541	4.68039e-26
14.304801	4.91446e-26
14.294061	5.16023e-26
14.283321	5.41829e-26
14.272580	5.68926e-26
14.261840	5.97379e-26
14.251100	6.27254e-26
14.240360	6.58623e-26
14.229620	6.9156e-26
14.218880	7.26146e-26
14.208140	7.6246e-26
14.197400	8.00591e-26
14.186660	8.40629e-26
14.175920	8.82668e-26
14.165180	9.26811e-26
14.154440	9.73161e-26
14.143700	1.02183e-25
14.132959	1.07293e-25
14.122219	1.12659e-25
14.111479	1.18293e-25
14.100739	1.24209e-25
14.089999	1.3042e-25
14.079259	1.36943e-25
14.068519	1.43791e-25
14.057779	1.50982e-25
14.047039	1.58533e-25
14.036299	1.66461e-25
14.025559	1.74786e-25
14.014819	1.83527e-25
14.004078	1.92705e-25
13.993338	2.02342e-25
13.982598	2.12461e-25
13.971858	2.23086e-25
13.961118	2.34243e-25
13.950378	2.45957e-25
13.939638	2.58257e-25
13.928898	2.71173e-25
13.918158	2.84734e-25
13.907418	2.98974e-25
13.896678	3.13925e-25
13.885938	3.29625e-25
13.875198	3.46109e-25
13.864457	3.63418e-25
13.853717	3.81592e-25
13.842977	4.00676e-25
13.832237	4.20713e-25
13.821497	4.41753e-25
13.810757	4.63845e-25
13.800017	4.87041e-25
13.789277	5.11398e-25
13.778537	5.36973e-25
13.767797	5.63827e-25
13.757057	5.92024e-25
13.746317	6.2163e-25
13.735576	6.52718e-25
13.724836	6.8536e-25
13.714096	7.19635e-25
13.703356	7.55623e-25
13.692616	7.93411e-25
13.681876	8.3309e-25
13.671136	8.74752e-25
13.660396	9.18498e-25
13.649656	9.64431e-25
13.638916	1.01266e-24
13.628176	1.0633e-24
13.617436	1.11648e-24
13.606696	1.17231e-24
13.595955	1.23094e-24
13.585215	1.2925e-24
13.574475	1.35714e-24
13.563735	1.42501e-24
13.552995	1.49627e-24
13.542255	1.5711e-24
13.531515	1.64967e-24
13.520775	1.73216e-24
13.510035	1.81879e-24
13.499295	1.90975e-24
13.488555	2.00525e-24
13.477815	2.10553e-24
13.467074	2.21083e-24
13.456334	2.32139e-24
13.445594	2.43748e-24
13.434854	2.55938e-24
13.424114	2.68737e-24
13.413374	2.82176e-24
13.402634	2.96287e-24
13.391894	3.11104e-24
13.381154	3.26662e-24
13.370414	3.42999e-24
13.359674	3.60152e-24
13.348934	3.78162e-24
13.338194	3.97074e-24
13.327453	4.16931e-24
13.316713	4.37781e-24
13.305973	4.59674e-24
13.295233	4.82662e-24
13.284493	5.068e-24
13.273753	5.32144e-24
13.263013	5.58756e-24
13.252273	5.86699e-24
13.241533	6.16039e-24
13.230793	6.46846e-24
13.220053	6.79194e-24
13.209313	7.1316e-24
13.198572	7.48824e-24
13.187832	7.86272e-24
13.177092	8.25592e-24
13.166352	8.66879e-24
13.155612	9.10231e-24
13.144872	9.5575e-24
13.134132	1.00355e-23
13.123392	1.05373e-23
13.112652	1.10643e-23
13.101912	1.16176e-23
13.091172	1.21986e-23
13.080432	1.28086e-23
13.069692	1.34491e-23
13.058951	1.41217e-23
13.048211	1.48279e-23
13.037471	1.55694e-23
13.026731	1.6348e-23
13.015991	1.71656e-23
13.005251	1.8024e-23
12.994511	1.89254e-23
12.983771	1.98718e-23
12.973031	2.08655e-23
12.962291	2.1909e-23
12.951551	2.30046e-23
12.940811	2.41551e-23
12.930070	2.5363e-23
12.919330	2.66314e-23
12.908590	2.79632e-23
12.897850	2.93616e-23
12.887110	3.08299e-23
12.876370	3.23716e-23
12.865630	3.39905e-23
12.854890	3.56903e-23
12.844150	3.74751e-23
12.833410	3.93492e-23
12.822670	4.13169e-23
12.811930	4.33831e-23
12.801190	4.55526e-23
12.790449	4.78306e-23
12.779709	5.02225e-23
12.768969	5.27341e-23
12.758229	5.53712e-23
12.747489	5.81402e-23
12.736749	6.10477e-23
12.726009	6.41006e-23
12.715269	6.73061e-23
12.704529	7.0672e-23
12.693789	7.42061e-23
12.683049	7.7917e-23
12.672309	8.18135e-23
12.661568	8.59048e-23
12.650828	9.02007e-23
12.640088	9.47115e-23
12.629348	9.94478e-23
12.618608	1.04421e-22
12.607868	1.09643e-22
12.597128	1.15126e-22
12.586388	1.20883e-22
12.575648	1.26928e-22
12.564908	1.33276e-22
12.554168	1.3994e-22
12.543428	1.46938e-22
12.532688	1.54286e-22
12.521947	1.62002e-22
12.511207	1.70103e-22
12.500467	1.7861e-22
12.489727	1.87542e-22
12.478987	1.9692e-22
12.468247	2.06768e-22
12.457507	2.17108e-22
12.446767	2.27965e-22
12.436027	2.39365e-22
12.425287	2.51335e-22
12.414547	2.63903e-22
12.403807	2.771e-22
12.393067	2.90957e-22
12.382326	3.05507e-22
12.371586	3.20785e-22
12.360846	3.36827e-22
12.350106	3.53671e-22
12.339366	3.71357e-22
12.328626	3.89927e-22
12.317886	4.09427e-22
12.307146	4.29901e-22
12.296406	4.51399e-22
12.285666	4.73972e-22
12.274926	4.97674e-22
12.264186	5.22562e-22
12.253445	5.48693e-22
12.242705	5.76132e-22
12.231965	6.04943e-22
12.221225	6.35194e-22
12.210485	6.66959e-22
12.199745	7.00311e-22
12.189005	7.35332e-22
12.178265	7.72103e-22
12.167525	8.10714e-22
12.156785	8.51256e-22
12.146045	8.93824e-22
12.135305	9.38522e-22
12.124565	9.85454e-22
12.113824	1.03473e-21
12.103084	1.08648e-21
12.092344	1.14081e-21
12.081604	1.19786e-21
12.070864	1.25776e-21
12.060124	1.32066e-21
12.049384	1.3867e-21
12.038644	1.45604e-21
12.027904	1.52885e-21
12.017164	1.60531e-21
12.006424	1.68558e-21
11.995684	1.76987e-21
11.984943	1.85838e-21
11.974203	1.95131e-21
11.963463	2.04889e-21
11.952723	2.15135e-21
11.941983	2.25893e-21
11.931243	2.37189e-21
11.920503	2.4905e-21
11.909763	2.61504e-21
11.899023	2.74581e-21
11.888283	2.88312e-21
11.877543	3.02729e-21
11.866803	3.17868e-21
11.856063	3.33763e-21
11.845322	3.50453e-21
11.834582	3.67978e-21
11.823842	3.8638e-21
11.813102	4.05701e-21
11.802362	4.25989e-21
11.791622	4.47291e-21
11.780882	4.69658e-21
11.770142	4.93144e-21
11.759402	5.17804e-21
11.748662	5.43698e-21
11.737922	5.70886e-21
11.727182	5.99434e-21
11.716441	6.29409e-21
11.705701	6.60884e-21
11.694961	6.93932e-21
11.684221	7.28633e-21
11.673481	7.65069e-21
11.662741	8.03327e-21
11.652001	8.43498e-21
11.641261	8.85678e-21
11.630521	9.29967e-21
11.619781	9.76471e-21
11.609041	1.0253e-20
11.598301	1.07657e-20
11.587561	1.13041e-20
11.576820	1.18693e-20
11.566080	1.24629e-20
11.555340	1.30861e-20
11.544600	1.37405e-20
11.533860	1.44276e-20
11.523120	1.5149e-20
11.512380	1.59066e-20
11.501640	1.6702e-20
11.490900	1.75372e-20
11.480160	1.84141e-20
11.469420	1.9335e-20
11.458680	2.03018e-20
11.447939	2.1317e-20
11.437199	2.2383e-20
11.426459	2.35023e-20
11.415719	2.46775e-20
11.404979	2.59115e-20
11.394239	2.72072e-20
11.383499	2.85677e-20
11.372759	2.99963e-20
11.362019	3.14963e-20
11.351279	3.30712e-20
11.340539	3.4725e-20
11.329799	3.64614e-20
11.319059	3.82847e-20
11.308318	4.01991e-20
11.297578	4.22093e-20
11.286838	4.432e-20
11.276098	4.65362e-20
11.265358	4.88633e-20
11.254618	5.13067e-20
11.243878	5.38723e-20
11.233138	5.65662e-20
11.222398	5.93948e-20
11.211658	6.23648e-20
11.200918	6.54834e-20
11.190178	6.87579e-20
11.179437	7.21961e-20
11.168697	7.58063e-20
11.157957	7.95969e-20
11.147217	8.35772e-20
11.136477	8.77564e-20
11.125737	9.21447e-20
11.114997	9.67524e-20
11.104257	1.0159e-19
11.093517	1.0667e-19
11.082777	1.12005e-19
11.072037	1.17605e-19
11.061297	1.23486e-19
11.050557	1.29661e-19
11.039816	1.36145e-19
11.029076	1.42952e-19
11.018336	1.50101e-19
11.007596	1.57606e-19
10.996856	1.65488e-19
10.986116	1.73763e-19
10.975376	1.82452e-19
10.964636	1.91575e-19
10.953896	2.01155e-19
10.943156	2.11213e-19
10.932416	2.21775e-19
10.921676	2.32865e-19
10.910935	2.44509e-19
10.900195	2.56735e-19
10.889455	2.69573e-19
10.878715	2.83053e-19
10.867975	2.97207e-19
10.857235	3.12068e-19
10.846495	3.27673e-19
10.835755	3.44058e-19
10.825015	3.61262e-19
10.814275	3.79327e-19
10.803535	3.98295e-19
10.792795	4.18211e-19
10.782055	4.39124e-19
10.771314	4.61082e-19
10.760574	4.84137e-19
10.749834	5.08346e-19
10.739094	5.33766e-19
10.728354	5.60456e-19
10.717614	5.88481e-19
10.706874	6.17907e-19
10.696134	6.48805e-19
10.685394	6.81248e-19
10.674654	7.15312e-19
10.663914	7.51081e-19
10.653174	7.88638e-19
10.642433	8.28072e-19
10.631693	8.69479e-19
10.620953	9.12956e-19
10.610213	9.58607e-19
10.599473	1.00654e-18
10.588733	1.05687e-18
10.577993	1.10972e-18
10.567253	1.16521e-18
10.556513	1.22347e-18
10.545773	1.28465e-18
10.535033	1.34889e-18
10.524293	1.41634e-18
10.513553	1.48716e-18
10.502812	1.56152e-18
10.492072	1.6396e-18
10.481332	1.72159e-18
10.470592	1.80767e-18
10.459852	1.89806e-18
10.449112	1.99297e-18
10.438372	2.09263e-18
10.427632	2.19726e-18
10.416892	2.30713e-18
10.406152	2.4225e-18
10.395412	2.54363e-18
10.384672	2.67082e-18
10.373931	2.80437e-18
10.363191	2.94459e-18
10.352451	3.09183e-18
10.341711	3.24643e-18
10.330971	3.40876e-18
10.320231	3.57921e-18
10.309491	3.75818e-18
10.298751	3.9461e-18
10.288011	4.14341e-18
10.277271	4.3506e-18
10.266531	4.56814e-18
10.255791	4.79656e-18
10.245051	5.0364e-18
10.234310	5.28823e-18
10.223570	5.55265e-18
10.212830	5.8303e-18
10.202090	6.12183e-18
10.191350	6.42793e-18
10.180610	6.74935e-18
10.169870	7.08683e-18
10.159130	7.44119e-18
10.148390	7.81326e-18
10.137650	8.20394e-18
10.126910	8.61416e-18
10.116170	9.04488e-18
10.105429	9.49715e-18
10.094689	9.97202e-18
10.083949	1.04706e-17
10.073209	1.09942e-17
10.062469	1.15439e-17
10.051729	1.21212e-17
10.040989	1.27272e-17
10.030249	1.33636e-17
10.019509	1.40318e-17
10.008769	1.47334e-17
9.998029	1.54701e-17
9.987289	1.62437e-17
9.976549	1.70559e-17
9.965808	1.79087e-17
9.955068	1.88042e-17
9.944328	1.97444e-17
9.933588	2.07317e-17
9.922848	2.17683e-17
9.912108	2.28567e-17
9.901368	2.39996e-17
9.890628	2.51996e-17
9.879888	2.64596e-17
9.869148	2.77826e-17
9.858408	2.91718e-17
9.847668	3.06304e-17
9.836927	3.2162e-17
9.826187	3.37701e-17
9.815447	3.54587e-17
9.804707	3.72317e-17
9.793967	3.90933e-17
9.783227	4.1048e-17
9.772487	4.31004e-17
9.761747	4.52555e-17
9.751007	4.75183e-17
9.740267	4.98943e-17
9.729527	5.23891e-17
9.718787	5.50085e-17
9.708047	5.7759e-17
9.697306	6.0647e-17
9.686566	6.36794e-17
9.675826	6.68634e-17
9.665086	7.02067e-17
9.654346	7.3717e-17
9.643606	7.74029e-17
9.632866	8.12731e-17
9.622126	8.53368e-17
9.611386	8.96037e-17
9.600646	9.40839e-17
9.589906	9.87882e-17
9.579166	1.03728e-16
9.568425	1.08914e-16
9.557685	1.1436e-16
9.546945	1.20078e-16
9.536205	1.26082e-16
9.525465	1.32386e-16
9.514725	1.39005e-16
9.503985	1.45955e-16
9.493245	1.53253e-16
9.482505	1.60916e-16
9.471765	1.68962e-16
9.461025	1.7741e-16
9.450285	1.8628e-16
9.439545	1.95594e-16
9.428804	2.05374e-16
9.418064	2.15642e-16
9.407324	2.26425e-16
9.396584	2.37746e-16
9.385844	2.49633e-16
9.375104	2.62114e-16
9.364364	2.7522e-16
9.353624	2.88981e-16
9.342884	3.0343e-16
9.332144	3.18601e-16
9.321404	3.34531e-16
9.310664	3.51257e-16
9.299924	3.6882e-16
9.289183	3.87261e-16
9.278443	4.06624e-16
9.267703	4.26954e-16
9.256963	4.48302e-16
9.246223	4.70716e-16
9.235483	4.94252e-16
9.224743	5.18964e-16
9.214003	5.44912e-16
9.203263	5.72157e-16
9.192523	6.00764e-16
9.181783	6.30801e-16
9.171043	6.62341e-16
9.160302	6.95457e-16
9.149562	7.30229e-16
9.138822	7.66739e-16
9.128082	8.05075e-16
9.117342	8.45328e-16
9.106602	8.87593e-16
9.095862	9.31971e-16
9.085122	9.78569e-16
9.074382	1.0275e-15
9.063642	1.07887e-15
9.052902	1.13281e-15
9.042162	1.18945e-15
9.031422	1.24892e-15
9.020681	1.31136e-15
9.009941	1.37693e-15
8.999201	1.44577e-15
8.988461	1.51806e-15
8.977721	1.59396e-15
8.966981	1.67365e-15
8.956241	1.75733e-15
8.945501	1.84519e-15
8.934761	1.93745e-15
8.924021	2.03432e-15
8.913281	2.13603e-15
8.902541	2.24283e-15
8.891800	2.35496e-15
8.881060	2.47271e-15
8.870320	2.59633e-15
8.859580	2.72614e-15
8.848840	2.86244e-15
8.838100	3.00556e-15
8.827360	3.15583e-15
8.816620	3.31361e-15
8.805880	3.47928e-15
8.795140	3.65324e-15
8.784400	3.83589e-15
8.773660	4.02767e-15
8.762920	4.22905e-15
8.752179	4.44048e-15
8.741439	4.6625e-15
8.730699	4.89561e-15
8.719959	5.14037e-15
8.709219	5.39737e-15
8.698479	5.66722e-15
8.687739	5.95057e-15
8.676999	6.24807e-15
8.666259	6.56046e-15
8.655519	6.88846e-15
8.644779	7.23286e-15
8.634039	7.59447e-15
8.623298	7.97417e-15
8.612558	8.37285e-15
8.601818	8.79146e-15
8.591078	9.231e-15
8.580338	9.69251e-15
8.569598	1.01771e-14
8.558858	1.06859e-14
8.548118	1.12202e-14
8.537378	1.17811e-14
8.526638	1.23701e-14
8.515898	1.29886e-14
8.505158	1.3638e-14
8.494418	1.43198e-14
8.483677	1.50357e-14
8.472937	1.57875e-14
8.462197	1.65768e-14
8.451457	1.74055e-14
8.440717	1.82757e-14
8.429977	1.91894e-14
8.419237	2.01488e-14
8.408497	2.11562e-14
8.397757	2.22139e-14
8.387017	2.33245e-14
8.376277	2.44906e-14
8.365537	2.5715e-14
8.354796	2.70006e-14
8.344056	2.83505e-14
8.333316	2.97679e-14
8.322576	3.12561e-14
8.311836	3.28187e-14
8.301096	3.44595e-14
8.290356	3.61823e-14
8.279616	3.79912e-14
8.268876	3.98906e-14
8.258136	4.18849e-14
8.247396	4.39789e-14
8.236656	4.61776e-14
8.225916	4.84862e-14
8.215175	5.09102e-14
8.204435	5.34554e-14
8.193695	5.61279e-14
8.182955	5.8934e-14
8.172215	6.18803e-14
8.161475	6.49739e-14
8.150735	6.82222e-14
8.139995	7.16329e-14
8.129255	7.52141e-14
8.118515	7.89744e-14
8.107775	8.29226e-14
8.097035	8.70682e-14
8.086294	9.1421e-14
8.075554	9.59915e-14
8.064814	1.0079e-13
8.054074	1.05829e-13
8.043334	1.1112e-13
8.032594	1.16675e-13
8.021854	1.22508e-13
8.011114	1.28633e-13
8.000374	1.35063e-13
7.989634	1.41816e-13
7.978894	1.48905e-13
7.968154	1.5635e-13
7.957414	1.64166e-13
7.946673	1.72373e-13
7.935933	1.8099e-13
7.925193	1.90039e-13
7.914453	1.99539e-13
7.903713	2.09515e-13
7.892973	2.19989e-13
7.882233	2.30986e-13
7.871493	2.42534e-13
7.860753	2.54659e-13
7.850013	2.6739e-13
7.839273	2.80757e-13
7.828533	2.94792e-13
7.817792	3.0953e-13
7.807052	3.25004e-13
7.796312	3.41251e-13
7.785572	3.58311e-13
7.774832	3.76223e-13
7.764092	3.95031e-13
7.753352	4.14779e-13
7.742612	4.35515e-13
7.731872	4.57287e-13
7.721132	4.80147e-13
7.710392	5.0415e-13
7.699652	5.29353e-13
7.688912	5.55816e-13
7.678171	5.83601e-13
7.667431	6.12776e-13
7.656691	6.43409e-13
7.645951	6.75574e-13
7.635211	7.09346e-13
7.624471	7.44806e-13
7.613731	7.8204e-13
7.602991	8.21134e-13
7.592251	8.62183e-13
7.581511	9.05283e-13
7.570771	9.50539e-13
7.560031	9.98056e-13
7.549290	1.04795e-12
7.538550	1.10034e-12
7.527810	1.15534e-12
7.517070	1.2131e-12
7.506330	1.27374e-12
7.495590	1.33741e-12
7.484850	1.40427e-12
7.474110	1.47447e-12
7.463370	1.54817e-12
7.452630	1.62557e-12
7.441890	1.70683e-12
7.431150	1.79215e-12
7.420410	1.88174e-12
7.409669	1.9758e-12
7.398929	2.07457e-12
7.388189	2.17828e-12
7.377449	2.28716e-12
7.366709	2.4015e-12
7.355969	2.52154e-12
7.345229	2.64759e-12
7.334489	2.77994e-12
7.323749	2.9189e-12
7.313009	3.06481e-12
7.302269	3.21802e-12
7.291529	3.37888e-12
7.280788	3.54778e-12
7.270048	3.72513e-12
7.259308	3.91134e-12
7.248568	4.10686e-12
7.237828	4.31215e-12
7.227088	4.5277e-12
7.216348	4.75403e-12
7.205608	4.99167e-12
7.194868	5.24119e-12
7.184128	5.50318e-12
7.173388	5.77827e-12
7.162648	6.0671e-12
7.151908	6.37038e-12
7.141167	6.68881e-12
7.130427	7.02316e-12
7.119687	7.37422e-12
7.108947	7.74283e-12
7.098207	8.12987e-12
7.087467	8.53625e-12
7.076727	8.96294e-12
7.065987	9.41096e-12
7.055247	9.88138e-12
7.044507	1.03753e-11
7.033767	1.08939e-11
7.023027	1.14385e-11
7.012286	1.20102e-11
7.001546	1.26106e-11
6.990806	1.32409e-11
6.980066	1.39027e-11
6.969326	1.45977e-11
6.958586	1.53273e-11
6.947846	1.60935e-11
6.937106	1.68979e-11
6.926366	1.77425e-11
6.915626	1.86294e-11
6.904886	1.95606e-11
6.894146	2.05383e-11
6.883406	2.15649e-11
6.872665	2.26428e-11
6.861925	2.37745e-11
6.851185	2.49629e-11
6.840445	2.62106e-11
6.829705	2.75207e-11
6.818965	2.88963e-11
6.808225	3.03406e-11
6.797485	3.18571e-11
6.786745	3.34495e-11
6.776005	3.51214e-11
6.765265	3.68768e-11
6.754525	3.872e-11
6.743784	4.06554e-11
6.733044	4.26874e-11
6.722304	4.48211e-11
6.711564	4.70613e-11
6.700824	4.94135e-11
6.690084	5.18833e-11
6.679344	5.44766e-11
6.668604	5.71994e-11
6.657864	6.00583e-11
6.647124	6.30601e-11
6.636384	6.6212e-11
6.625644	6.95214e-11
6.614904	7.29961e-11
6.604163	7.66445e-11
6.593423	8.04753e-11
6.582683	8.44975e-11
6.571943	8.87208e-11
6.561203	9.31551e-11
6.550463	9.7811e-11
6.539723	1.027e-10
6.528983	1.07833e-10
6.518243	1.13222e-10
6.507503	1.18881e-10
6.496763	1.24823e-10
6.486023	1.31061e-10
6.475283	1.37612e-10
6.464542	1.44489e-10
6.453802	1.51711e-10
6.443062	1.59293e-10
6.432322	1.67254e-10
6.421582	1.75614e-10
6.410842	1.84391e-10
6.400102	1.93606e-10
6.389362	2.03282e-10
6.378622	2.13442e-10
6.367882	2.24109e-10
6.357142	2.3531e-10
6.346402	2.4707e-10
6.335661	2.59418e-10
6.324921	2.72383e-10
6.314181	2.85996e-10
6.303441	3.0029e-10
6.292701	3.15297e-10
6.281961	3.31055e-10
6.271221	3.476e-10
6.260481	3.64972e-10
6.249741	3.83212e-10
6.239001	4.02363e-10
6.228261	4.22472e-10
6.217521	4.43585e-10
6.206781	4.65754e-10
6.196040	4.8903e-10
6.185300	5.1347e-10
6.174560	5.3913e-10
6.163820	5.66074e-10
6.153080	5.94363e-10
6.142340	6.24066e-10
6.131600	6.55254e-10
6.120860	6.88e-10
6.110120	7.22382e-10
6.099380	7.58483e-10
6.088640	7.96387e-10
6.077900	8.36186e-10
6.067159	8.77973e-10
6.056419	9.21849e-10
6.045679	9.67917e-10
6.034939	1.01629e-09
6.024199	1.06707e-09
6.013459	1.1204e-09
6.002719	1.17639e-09
5.991979	1.23517e-09
5.981239	1.2969e-09
5.970499	1.36171e-09
5.959759	1.42975e-09
5.949019	1.5012e-09
5.938279	1.57622e-09
5.927538	1.65498e-09
5.916798	1.73769e-09
5.906058	1.82452e-09
5.895318	1.91569e-09
5.884578	2.01142e-09
5.873838	2.11193e-09
5.863098	2.21747e-09
5.852358	2.32827e-09
5.841618	2.44462e-09
5.830878	2.56677e-09
5.820138	2.69503e-09
5.809398	2.8297e-09
5.798657	2.9711e-09
5.787917	3.11956e-09
5.777177	3.27544e-09
5.766437	3.43911e-09
5.755697	3.61096e-09
5.744957	3.79139e-09
5.734217	3.98083e-09
5.723477	4.17975e-09
5.712737	4.3886e-09
5.701997	4.60788e-09
5.691257	4.83812e-09
5.680517	5.07987e-09
5.669777	5.33369e-09
5.659036	5.60019e-09
5.648296	5.88001e-09
5.637556	6.17381e-09
5.626816	6.48229e-09
5.616076	6.80618e-09
5.605336	7.14625e-09
5.594596	7.50331e-09
5.583856	7.87821e-09
5.573116	8.27183e-09
5.562376	8.68513e-09
5.551636	9.11907e-09
5.540896	9.57469e-09
5.530155	1.00531e-08
5.519415	1.05554e-08
5.508675	1.10827e-08
5.497935	1.16365e-08
5.487195	1.22178e-08
5.476455	1.28283e-08
5.465715	1.34692e-08
5.454975	1.41421e-08
5.444235	1.48487e-08
5.433495	1.55905e-08
5.422755	1.63694e-08
5.412015	1.71873e-08
5.401275	1.80459e-08
5.390534	1.89475e-08
5.379794	1.98941e-08
5.369054	2.0888e-08
5.358314	2.19316e-08
5.347574	2.30272e-08
5.336834	2.41776e-08
5.326094	2.53855e-08
5.315354	2.66537e-08
5.304614	2.79852e-08
5.293874	2.93833e-08
5.283134	3.08512e-08
5.272394	3.23924e-08
5.261653	3.40106e-08
5.250913	3.57097e-08
5.240173	3.74936e-08
5.229433	3.93666e-08
5.218693	4.13331e-08
5.207953	4.33979e-08
5.197213	4.55658e-08
5.186473	4.7842e-08
5.175733	5.02319e-08
5.164993	5.27411e-08
5.154253	5.53757e-08
5.143513	5.81418e-08
5.132773	6.10461e-08
5.122032	6.40955e-08
5.111292	6.72972e-08
5.100552	7.06587e-08
5.089812	7.41882e-08
5.079072	7.78939e-08
5.068332	8.17847e-08
5.057592	8.58698e-08
5.046852	9.0159e-08
5.036112	9.46623e-08
5.025372	9.93905e-08
5.014632	1.04355e-07
5.003892	1.09567e-07
4.993151	1.1504e-07
4.982411	1.20786e-07
4.971671	1.26818e-07
4.960931	1.33153e-07
4.950191	1.39803e-07
4.939451	1.46785e-07
4.928711	1.54117e-07
4.917971	1.61814e-07
4.907231	1.69895e-07
4.896491	1.78381e-07
4.885751	1.87289e-07
4.875011	1.96643e-07
4.864271	2.06464e-07
4.853530	2.16775e-07
4.842790	2.27601e-07
4.832050	2.38968e-07
4.821310	2.50902e-07
4.810570	2.63432e-07
4.799830	2.76587e-07
4.789090	2.904e-07
4.778350	3.04902e-07
4.767610	3.20128e-07
4.756870	3.36114e-07
4.746130	3.52899e-07
4.735390	3.70521e-07
4.724649	3.89023e-07
4.713909	4.08449e-07
4.703169	4.28845e-07
4.692429	4.50259e-07
4.681689	4.72742e-07
4.670949	4.96347e-07
4.660209	5.21131e-07
4.649469	5.47152e-07
4.638729	5.74472e-07
4.627989	6.03156e-07
4.617249	6.33271e-07
4.606509	6.6489e-07
4.595769	6.98087e-07
4.585028	7.32941e-07
4.574288	7.69535e-07
4.563548	8.07955e-07
4.552808	8.48293e-07
4.542068	8.90645e-07
4.531328	9.3511e-07
4.520588	9.81795e-07
4.509848	1.03081e-06
4.499108	1.08227e-06
4.488368	1.1363e-06
4.477628	1.19302e-06
4.466888	1.25258e-06
4.456147	1.31511e-06
4.445407	1.38076e-06
4.434667	1.44968e-06
4.423927	1.52205e-06
4.413187	1.59802e-06
4.402447	1.67779e-06
4.391707	1.76154e-06
4.380967	1.84946e-06
4.370227	1.94178e-06
4.359487	2.0387e-06
4.348747	2.14045e-06
4.338007	2.24728e-06
4.327267	2.35945e-06
4.316526	2.4772e-06
4.305786	2.60084e-06
4.295046	2.73064e-06
4.284306	2.86691e-06
4.273566	3.00999e-06
4.262826	3.1602e-06
4.252086	3.3179e-06
4.241346	3.48347e-06
4.230606	3.6573e-06
4.219866	3.8398e-06
4.209126	4.03141e-06
4.198386	4.23257e-06
4.187645	4.44376e-06
4.176905	4.66549e-06
4.166165	4.89827e-06
4.155425	5.14266e-06
4.144685	5.39924e-06
4.133945	5.66861e-06
4.123205	5.95142e-06
4.112465	6.24833e-06
4.101725	6.56004e-06
4.090985	6.8873e-06
4.080245	7.23087e-06
4.069505	7.59157e-06
4.058765	7.97025e-06
4.048024	8.36781e-06
4.037284	8.78519e-06
4.026544	9.22338e-06
4.015804	9.6834e-06
4.005064	1.01664e-05
3.994324	1.06734e-05
3.983584	1.12057e-05
3.972844	1.17645e-05
3.962104	1.23512e-05
3.951364	1.29671e-05
3.940624	1.36137e-05
3.929884	1.42925e-05
3.919143	1.50052e-05
3.908403	1.57533e-05
3.897663	1.65387e-05
3.886923	1.73633e-05
3.876183	1.82289e-05
3.865443	1.91376e-05
3.854703	2.00916e-05
3.843963	2.10931e-05
3.833223	2.21445e-05
3.822483	2.32482e-05
3.811743	2.44069e-05
3.801003	2.56233e-05
3.790263	2.69003e-05
3.779522	2.82408e-05
3.768782	2.9648e-05
3.758042	3.11253e-05
3.747302	3.26761e-05
3.736562	3.43041e-05
3.725822	3.60131e-05
3.715082	3.78071e-05
3.704342	3.96904e-05
3.693602	4.16673e-05
3.682862	4.37426e-05
3.672122	4.59211e-05
3.661382	4.8208e-05
3.650641	5.06085e-05
3.639901	5.31284e-05
3.629161	5.57736e-05
3.618421	5.85502e-05
3.607681	6.14648e-05
3.596941	6.45243e-05
3.586201	6.77357e-05
3.575461	7.11066e-05
3.564721	7.4645e-05
3.553981	7.83591e-05
3.543241	8.22575e-05
3.532501	8.63495e-05
3.521761	9.06445e-05
3.511020	9.51526e-05
3.500280	9.98843e-05
3.489540	0.000104851
3.478800	0.000110063
3.468060	0.000115534
3.457320	0.000121276
3.446580	0.000127302
3.435840	0.000133627
3.425100	0.000140265
3.414360	0.000147231
3.403620	0.000154542
3.392880	0.000162214
3.382140	0.000170265
3.371399	0.000178714
3.360659	0.00018758
3.349919	0.000196883
3.339179	0.000206644
3.328439	0.000216887
3.317699	0.000227633
3.306959	0.000238907
3.296219	0.000250735
3.285479	0.000263143
3.274739	0.000276159
3.263999	0.00028981
3.253259	0.000304128
3.242518	0.000319143
3.231778	0.000334887
3.221038	0.000351392
3.210298	0.000368693
3.199558	0.000386822
3.188818	0.000405813
3.178078	0.000425698
3.167338	0.000446503
3.156598	0.000468245
3.145858	0.000490906
&
```
