## Supplementary material for "All-at-once RNA folding with 3D motif prediction framed by evolutionary information": RF02446_SpR18_sRNA.cacofold.helixcov

```
# RMs = 3 L = 141

# RM_HELIX NESTED 33-47 53-65, nbp = 12 nbp_cov = 0
# pvals: 0.947126,0.53545,0.73807,0.273936,0.901232,0.395599,0.979216,0.655182,0.0863868,0.436155,0.158617,0.4226
# aggregated NONE
NESTED  :::::::::::::::::::::::::::<<<<<<<<<<<<_____>>>>>>>>>>>>::::::::::::::::::::::::::::::::::::::::::::::::::::::::::::::::::::::::::::
        ::::::::::::::::::::::::::::::::::::::::::::::::::::::::::::::::::::::::::::::::::::::::::::::::::::::::::::::::::::::::::::::::::::

# RM_HELIX NESTED 91-98 104-111, nbp = 8 nbp_cov = 0
# pvals: 0.465944,0.38017,0.273936,0.38017,0.273936,0.38017,0.273936,0.481986
# aggregated NONE
NESTED  :::::::::::::::::::::::::::::::::::::::::::::::::::::::::::::::::::::::::::::::::<<<<<<<<_____>>>>>>>>::::::::::::::::::::::::::::::
        ::::::::::::::::::::::::::::::::::::::::::::::::::::::::::::::::::::::::::::::::::::::::::::::::::::::::::::::::::::::::::::::::::::

# RM_HELIX NESTED 126-129 138-141, nbp = 4 nbp_cov = 0
# pvals: 0.465944,0.38017,0.38017,0.605708
# aggregated NONE
NESTED  ::::::::::::::::::::::::::::::::::::::::::::::::::::::::::::::::::::::::::::::::::::::::::::::::::::::::::::::::::::<<<<________>>>>
        ::::::::::::::::::::::::::::::::::::::::::::::::::::::::::::::::::::::::::::::::::::::::::::::::::::::::::::::::::::::::::::::::::::
```
