## Supplementary material for "All-at-once RNA folding with 3D motif prediction framed by evolutionary information": RF02446_SpR18_sRNA.cacofold.power

```
# Power analysis of CaCoFold structure 
#
# Powertype = SINGLE SUBSTITUTIONS
# covary  left_pos      right_pos    substitutions      power
#----------------------------------------------------------------
          33		65		10		0.32
          34		64		5		0.11
          35		63		10		0.32
          36		62		6		0.16
          37		61		8		0.24
          38		60		5		0.11
          39		59		10		0.32
          43		58		8		0.24
          44		57		8		0.24
          45		56		7		0.20
          46		54		6		0.16
          47		53		3		0.02
          91		111		3		0.02
          92		110		0		0.00
          93		109		1		0.00
          94		108		3		0.02
          95		107		1		0.00
          96		106		0		0.00
          97		105		1		0.00
          98		104		3		0.02
          126		141		3		0.02
          127		140		4		0.07
          128		139		0		0.00
          129		138		5		0.11
#
# BPAIRS 24
# avg substitutions per BP  4.6
# BPAIRS expected to covary 2.7 +/- 1.4
# BPAIRS observed to covary 0
#
```
