## Supplementary material for "All-at-once RNA folding with 3D motif prediction framed by evolutionary information": RF02446_SpR18_sRNA.helixcov

```
# RMs = 5 L = 141

# RM_HELIX NESTED 6-14 31-39, nbp = 9 nbp_cov = 0
# pvals: 0.450208,0.174722,0.984207,0.684594,0.947126,0.0470738,0.229626,0.814284,0.136248
# aggregated NONE
NESTED  :::::<<<<<<<<<___________>>>>>>>>>::::::::::::::::::::::::::::::::::::::::::::::::::::::::::::::::::::::::::::::::::::::::::::::::::
        ::::::::::::::::::::::::::::::::::::::::::::::::::::::::::::::::::::::::::::::::::::::::::::::::::::::::::::::::::::::::::::::::::::

# RM_HELIX NESTED 60-63 72-75, nbp = 4 nbp_cov = 0
# pvals: 0.465944,0.38017,0.409212,0.144061
# aggregated NONE
NESTED  ::::::::::::::::::::::::::::::::::::::::::::::::::<<<<________>>>>::::::::::::::::::::::::::::::::::::::::::::::::::::::::::::::::::
        ::::::::::::::::::::::::::::::::::::::::::::::::::::::::::::::::::::::::::::::::::::::::::::::::::::::::::::::::::::::::::::::::::::

# RM_HELIX NESTED 89-98 104-112, nbp = 9 nbp_cov = 0
# pvals: 0.38017,0.273936,0.38017,0.273936,0.38017,0.273936,0.38017,0.273936,0.481986
# aggregated NONE
NESTED  :::::::::::::::::::::::::::::::::::::::::::::::::::::::::::::::::::::::::::::::<<-<<<<<<<_____>>>>>>>>>:::::::::::::::::::::::::::::
        ::::::::::::::::::::::::::::::::::::::::::::::::::::::::::::::::::::::::::::::::::::::::::::::::::::::::::::::::::::::::::::::::::::

# RM_HELIX NESTED 51-54 124-127, nbp = 4 nbp_cov = 0
# pvals: 0.38017,0.53545,0.499399,0.499399
# aggregated NONE
NESTED  ::::::::::::::::::::::::::::::::::::::::::<<<<____________________________________________________________________>>>>::::::::::::::
        ::::::::::::::::::::::::::::::::::::::::::::::::::::::::::::::::::::::::::::::::::::::::::::::::::::::::::::::::::::::::::::::::::::

# RM_HELIX NESTED 44-45 133-134, nbp = 2 nbp_cov = 0
# pvals: 0.937115,0.53545
# aggregated NONE
NESTED  :::::::::::::::::::::::::::::::::::<<______________________________________________________________________________________>>:::::::
        ::::::::::::::::::::::::::::::::::::::::::::::::::::::::::::::::::::::::::::::::::::::::::::::::::::::::::::::::::::::::::::::::::::
```
