## Supplementary material for "All-at-once RNA folding with 3D motif prediction framed by evolutionary information": RF02446_SpR18_sRNA.power

```
# Power analysis of given structure 
#
# Powertype = SINGLE SUBSTITUTIONS
# covary  left_pos      right_pos    substitutions      power
#----------------------------------------------------------------
          6		39		17		0.52
          7		38		11		0.35
          8		37		7		0.20
          9		36		13		0.42
          10		35		10		0.32
          11		34		4		0.07
          12		33		13		0.42
          13		32		11		0.35
          14		31		16		0.50
          44		134		12		0.39
          45		133		4		0.07
          51		127		1		0.00
          52		126		4		0.07
          53		125		3		0.02
          54		124		3		0.02
          60		75		3		0.02
          61		74		4		0.07
          62		73		2		0.00
          63		72		7		0.20
          89		112		2		0.00
          90		111		2		0.00
          92		110		0		0.00
          93		109		1		0.00
          94		108		3		0.02
          95		107		1		0.00
          96		106		0		0.00
          97		105		1		0.00
          98		104		3		0.02
#
# BPAIRS 28
# avg substitutions per BP  5.6
# BPAIRS expected to covary 4.0 +/- 1.6
# BPAIRS observed to covary 0
#
```
