## Supplementary material for "All-at-once RNA folding with 3D motif prediction framed by evolutionary information": RF02446_SpR18_sRNA.surv

```
5.400000	0.0357143
2.200000	0.0714286
2.000000	0.107143
1.300000	0.142857
0.300000	0.178571
0.000000	0.321429
-0.050000	0.535714
-0.150000	0.571429
-0.300000	0.607143
-0.350000	0.642857
-0.400000	0.678571
-0.450000	0.75
-0.550000	0.821429
-1.000000	0.857143
-1.550000	0.892857
-2.550000	0.928571
-2.700000	0.964286
-3.650000	1
&
13.100000	0.000116036
12.600000	0.000232072
11.200000	0.000348109
10.850000	0.000464145
9.350000	0.000580181
9.050000	0.000696217
8.950000	0.000812253
8.700000	0.00092829
8.650000	0.00104433
8.600000	0.00116036
8.500000	0.0012764
8.450000	0.00139243
8.350000	0.00150847
8.200000	0.00174054
8.150000	0.00185658
8.000000	0.00220469
7.950000	0.00232072
7.900000	0.00266883
7.850000	0.00278487
7.750000	0.00290091
7.700000	0.00313298
7.650000	0.00336505
7.600000	0.00359712
7.550000	0.00382919
7.500000	0.00394523
7.450000	0.00429334
7.400000	0.00440938
7.350000	0.00487352
7.300000	0.00498956
7.250000	0.00568577
7.200000	0.00591785
7.150000	0.00603388
7.050000	0.00649803
6.950000	0.00684614
6.900000	0.00696217
6.850000	0.00707821
6.800000	0.00777443
6.750000	0.0080065
6.700000	0.00881875
6.550000	0.00974704
6.500000	0.0109074
6.450000	0.0112555
6.400000	0.0116036
6.350000	0.0117197
6.300000	0.0120678
6.250000	0.0125319
6.150000	0.0131121
6.100000	0.0135762
6.050000	0.0136923
6.000000	0.0143885
5.950000	0.0146206
5.900000	0.0154328
5.850000	0.016129
5.800000	0.0164771
5.750000	0.0167092
5.700000	0.0171734
5.650000	0.0174054
5.600000	0.0177535
5.550000	0.0179856
5.500000	0.0181016
5.450000	0.0185658
5.400000	0.0189139
5.350000	0.019262
5.300000	0.0200743
5.250000	0.0204224
5.200000	0.0205384
5.150000	0.0212346
5.100000	0.0214667
5.050000	0.022395
5.000000	0.0230912
4.950000	0.0232072
4.900000	0.0236714
4.850000	0.0240195
4.800000	0.0245997
4.750000	0.0251799
4.700000	0.0261081
4.650000	0.0266883
4.600000	0.0275006
4.550000	0.0281968
4.500000	0.0292411
4.450000	0.0299373
4.400000	0.0307496
4.350000	0.0312137
4.300000	0.0327222
4.250000	0.0331864
4.200000	0.0339986
4.150000	0.0349269
4.100000	0.0357392
4.050000	0.0366674
4.000000	0.038524
3.950000	0.0389882
3.900000	0.0401485
3.850000	0.041657
3.800000	0.0423532
3.750000	0.0429334
3.700000	0.0445579
3.650000	0.0461824
3.600000	0.0468786
3.550000	0.0485031
3.500000	0.0486192
3.450000	0.0490833
3.400000	0.0493154
3.350000	0.0507078
3.300000	0.051404
3.250000	0.0518682
3.200000	0.0530285
3.150000	0.0539568
3.100000	0.054537
3.050000	0.0550012
3.000000	0.0552332
2.950000	0.0562776
2.900000	0.0565096
2.850000	0.0569738
2.800000	0.0581341
2.750000	0.0597586
2.700000	0.060919
2.650000	0.0617313
2.600000	0.0621954
2.550000	0.0628916
2.500000	0.0639359
2.450000	0.0653284
2.400000	0.067185
2.350000	0.0689255
2.300000	0.0702019
2.250000	0.0715943
2.200000	0.0720585
2.150000	0.0732188
2.100000	0.0758877
2.050000	0.0773961
2.000000	0.0787886
1.950000	0.0796008
1.900000	0.0813414
1.850000	0.0827338
1.800000	0.0848225
1.750000	0.0857508
1.700000	0.0874913
1.650000	0.089812
1.600000	0.0914365
1.550000	0.0944535
1.500000	0.0959619
1.450000	0.0971223
1.400000	0.0988628
1.350000	0.100139
1.300000	0.102344
1.250000	0.103968
1.200000	0.106521
1.150000	0.109306
1.100000	0.111743
1.050000	0.114064
1.000000	0.115572
0.950000	0.119169
0.900000	0.121142
0.850000	0.123579
0.800000	0.126712
0.750000	0.130193
0.700000	0.132977
0.650000	0.134834
0.600000	0.136691
0.550000	0.1411
0.500000	0.142608
0.450000	0.145858
0.400000	0.148758
0.350000	0.151195
0.300000	0.155489
0.250000	0.158738
0.200000	0.162683
0.150000	0.166164
0.100000	0.171618
0.050000	0.177767
0.000000	0.257832
-0.050000	0.550824
-0.100000	0.577628
-0.150000	0.59689
-0.200000	0.612323
-0.250000	0.628684
-0.300000	0.645741
-0.350000	0.660014
-0.400000	0.675679
-0.450000	0.694709
-0.500000	0.713391
-0.550000	0.728707
-0.600000	0.742052
-0.650000	0.758645
-0.700000	0.777559
-0.750000	0.793223
-0.800000	0.808308
-0.850000	0.8191
-0.900000	0.830703
-0.950000	0.841146
-1.000000	0.849385
-1.050000	0.857043
-1.100000	0.864354
-1.150000	0.873637
-1.200000	0.881411
-1.250000	0.890346
-1.300000	0.89638
-1.350000	0.902181
-1.400000	0.908912
-1.450000	0.913205
-1.500000	0.917614
-1.550000	0.922024
-1.600000	0.925505
-1.650000	0.92945
-1.700000	0.933859
-1.750000	0.937805
-1.800000	0.942446
-1.850000	0.946275
-1.900000	0.948364
-1.950000	0.951845
-2.000000	0.95463
-2.050000	0.957531
-2.100000	0.96078
-2.150000	0.963217
-2.200000	0.966001
-2.250000	0.968206
-2.300000	0.969366
-2.350000	0.971107
-2.400000	0.97366
-2.450000	0.97482
-2.500000	0.975864
-2.550000	0.977373
-2.600000	0.979462
-2.650000	0.980506
-2.700000	0.981782
-2.750000	0.982711
-2.800000	0.984219
-2.850000	0.985844
-2.900000	0.987004
-2.950000	0.987468
-3.000000	0.988164
-3.050000	0.989325
-3.100000	0.991065
-3.150000	0.991877
-3.200000	0.99269
-3.250000	0.993386
-3.300000	0.993618
-3.350000	0.994314
-3.400000	0.994662
-3.450000	0.995243
-3.500000	0.995591
-3.550000	0.996171
-3.600000	0.996519
-3.650000	0.996751
-3.700000	0.997331
-3.750000	0.997563
-3.900000	0.997679
-3.950000	0.997795
-4.050000	0.998027
-4.100000	0.998259
-4.200000	0.998375
-4.250000	0.998608
-4.300000	0.99884
-4.350000	0.998956
-4.400000	0.999072
-4.450000	0.999188
-4.500000	0.999304
-4.700000	0.99942
-4.750000	0.999536
-4.900000	0.999652
-4.950000	0.999768
-5.050000	0.999884
-6.000000	1
&
24.400000	5.78302e-06
21.750000	1.1566e-05
21.250000	1.73491e-05
21.200000	2.31321e-05
21.100000	2.89151e-05
21.000000	3.46981e-05
20.950000	4.04811e-05
20.750000	5.78302e-05
20.350000	6.36132e-05
20.150000	6.93963e-05
19.950000	7.51793e-05
19.100000	8.09623e-05
19.000000	8.67453e-05
18.900000	9.25283e-05
18.700000	9.83114e-05
18.650000	0.000104094
18.550000	0.000109877
18.450000	0.00011566
18.400000	0.000121443
18.250000	0.000133009
18.200000	0.000144576
18.150000	0.000150359
18.000000	0.000156142
17.900000	0.000161925
17.850000	0.000167708
17.800000	0.000173491
17.750000	0.000185057
17.700000	0.000202406
17.650000	0.000213972
17.550000	0.000225538
17.450000	0.000242887
17.350000	0.00024867
17.200000	0.000254453
17.100000	0.000260236
17.000000	0.000283368
16.950000	0.000294934
16.900000	0.000312283
16.850000	0.000329632
16.800000	0.000341198
16.750000	0.000346981
16.700000	0.000352764
16.650000	0.000358547
16.600000	0.00036433
16.550000	0.000370113
16.500000	0.000381679
16.400000	0.000387462
16.250000	0.000393245
16.200000	0.000404811
16.150000	0.000416378
16.100000	0.000433727
16.050000	0.00043951
16.000000	0.000445293
15.950000	0.000451076
15.900000	0.000462642
15.800000	0.000468425
15.750000	0.000479991
15.650000	0.000485774
15.600000	0.000503123
15.550000	0.000520472
15.500000	0.000537821
15.400000	0.00055517
15.350000	0.000566736
15.300000	0.000584085
15.250000	0.000589868
15.200000	0.000618783
15.150000	0.000624566
15.100000	0.000630349
15.050000	0.000647698
15.000000	0.000665047
14.950000	0.000676613
14.900000	0.000699746
14.850000	0.000705529
14.800000	0.000728661
14.750000	0.000740227
14.700000	0.00074601
14.650000	0.000751793
14.600000	0.000786491
14.550000	0.000792274
14.500000	0.000809623
14.450000	0.000832755
14.400000	0.000867453
14.350000	0.000873236
14.300000	0.000890585
14.250000	0.000913717
14.150000	0.000948415
14.100000	0.000965765
14.050000	0.000971548
14.000000	0.00099468
13.950000	0.00101203
13.900000	0.00104673
13.850000	0.00107564
13.800000	0.00111034
13.750000	0.00112191
13.700000	0.00115082
13.650000	0.00117395
13.600000	0.00120287
13.550000	0.00124335
13.500000	0.00126648
13.450000	0.00130118
13.400000	0.00130696
13.350000	0.00132431
13.300000	0.00135901
13.250000	0.00138793
13.200000	0.00142262
13.150000	0.00145154
13.100000	0.00147467
13.050000	0.00150937
13.000000	0.0015325
12.950000	0.00154407
12.900000	0.00158455
12.850000	0.00160768
12.800000	0.00165973
12.750000	0.00168864
12.700000	0.00171756
12.650000	0.0017696
12.600000	0.00182165
12.550000	0.00186213
12.500000	0.00189105
12.450000	0.00191418
12.400000	0.0019431
12.350000	0.00198358
12.300000	0.00202406
12.250000	0.00205297
12.200000	0.00209345
12.150000	0.00217442
12.100000	0.00220911
12.050000	0.00229008
12.000000	0.00236526
11.950000	0.00243465
11.900000	0.00247513
11.850000	0.00253875
11.800000	0.00260814
11.750000	0.00267754
11.700000	0.00270645
11.650000	0.00277585
11.600000	0.00280477
11.550000	0.00286838
11.500000	0.00292621
11.450000	0.0029956
11.400000	0.00304765
11.350000	0.00312861
11.300000	0.00318066
11.250000	0.00325006
11.200000	0.00334259
11.150000	0.00340042
11.100000	0.00346981
11.050000	0.00352186
11.000000	0.00359126
10.950000	0.00366065
10.900000	0.00377053
10.850000	0.00386306
10.800000	0.00392667
10.750000	0.0040192
10.700000	0.00410594
10.650000	0.00419269
10.600000	0.00430835
10.550000	0.00440666
10.500000	0.00448184
10.450000	0.00455124
10.400000	0.00462642
10.350000	0.00470738
10.300000	0.00477678
10.250000	0.0048693
10.200000	0.00495605
10.150000	0.00507749
10.100000	0.00519894
10.050000	0.00532616
10.000000	0.00541869
9.950000	0.00552857
9.900000	0.00564423
9.850000	0.00577724
9.800000	0.00584663
9.750000	0.00593916
9.700000	0.00606061
9.650000	0.00615892
9.600000	0.00623988
9.550000	0.00632663
9.500000	0.00639602
9.450000	0.00648855
9.400000	0.00662734
9.350000	0.00673144
9.300000	0.00678927
9.250000	0.0068818
9.200000	0.0070495
9.150000	0.00713046
9.100000	0.00721721
9.050000	0.0073907
9.000000	0.0074948
8.950000	0.00761624
8.900000	0.00771455
8.850000	0.00785334
8.800000	0.00797479
8.750000	0.00812514
8.700000	0.00830442
8.650000	0.00853574
8.600000	0.00873236
8.550000	0.00900995
8.500000	0.00925283
8.450000	0.00948415
8.400000	0.00989475
8.350000	0.010074
8.300000	0.0103458
8.250000	0.0106523
8.200000	0.0109415
8.150000	0.0112827
8.100000	0.0114909
8.050000	0.0118031
8.000000	0.0122369
7.950000	0.0126128
7.900000	0.0130581
7.850000	0.0134976
7.800000	0.0139776
7.750000	0.0144113
7.700000	0.0149028
7.650000	0.0154118
7.600000	0.0158513
7.550000	0.0163139
7.500000	0.0168459
7.450000	0.0174821
7.400000	0.017991
7.350000	0.0185461
7.300000	0.0190898
7.250000	0.019697
7.200000	0.0202117
7.150000	0.0206916
7.100000	0.0214492
7.050000	0.0220102
7.000000	0.0226174
6.950000	0.0233461
6.900000	0.0240805
6.850000	0.0246993
6.800000	0.0254626
6.750000	0.0261855
6.700000	0.0269084
6.650000	0.0275792
6.600000	0.0283484
6.550000	0.0291175
6.500000	0.0298115
6.450000	0.030517
6.400000	0.0311994
6.350000	0.0319685
6.300000	0.0327666
6.250000	0.0335473
6.200000	0.0344321
6.150000	0.0352359
6.100000	0.0359646
6.050000	0.0366991
6.000000	0.0375896
5.950000	0.0384571
5.900000	0.0392089
5.850000	0.0398681
5.800000	0.0406951
5.750000	0.0414643
5.700000	0.0423028
5.650000	0.0431413
5.600000	0.043922
5.550000	0.0447028
5.500000	0.0454083
5.450000	0.0462468
5.400000	0.0470738
5.350000	0.0478429
5.300000	0.0487046
5.250000	0.0494911
5.200000	0.0503065
5.150000	0.0511682
5.100000	0.0521224
5.050000	0.0529783
5.000000	0.0538457
4.950000	0.0546206
4.900000	0.055569
4.850000	0.0565117
4.800000	0.0575295
4.750000	0.05853
4.700000	0.059409
4.650000	0.0605482
4.600000	0.0615256
4.550000	0.0626822
4.500000	0.0635785
4.450000	0.0646715
4.400000	0.0656026
4.350000	0.0668112
4.300000	0.0681009
4.250000	0.0691881
4.200000	0.0703967
4.150000	0.0716343
4.100000	0.0730106
4.050000	0.0745836
4.000000	0.0760814
3.950000	0.0774347
3.900000	0.0788226
3.850000	0.0803898
3.800000	0.0818876
3.750000	0.0833507
3.700000	0.0848832
3.650000	0.0863868
3.600000	0.0880754
3.550000	0.0894518
3.500000	0.091071
3.450000	0.0926903
3.400000	0.0943326
3.350000	0.0958536
3.300000	0.0976232
3.250000	0.099254
3.200000	0.100966
3.150000	0.102782
3.100000	0.104632
3.050000	0.106454
3.000000	0.108096
2.950000	0.109658
2.900000	0.11126
2.850000	0.113064
2.800000	0.114874
2.750000	0.11662
2.700000	0.118402
2.650000	0.120096
2.600000	0.121842
2.550000	0.123531
2.500000	0.125301
2.450000	0.126943
2.400000	0.128753
2.350000	0.130453
2.300000	0.132558
2.250000	0.134426
2.200000	0.136248
2.150000	0.138133
2.100000	0.140053
2.050000	0.1421
2.000000	0.144061
1.950000	0.146073
1.900000	0.148207
1.850000	0.150208
1.800000	0.152238
1.750000	0.154378
1.700000	0.156309
1.650000	0.158617
1.600000	0.161017
1.550000	0.163422
1.500000	0.165712
1.450000	0.167933
1.400000	0.170212
1.350000	0.172531
1.300000	0.174722
1.250000	0.177174
1.200000	0.179621
1.150000	0.181997
1.100000	0.18434
1.050000	0.186664
1.000000	0.189411
0.950000	0.191823
0.900000	0.194431
0.850000	0.196975
0.800000	0.199734
0.750000	0.202307
0.700000	0.20517
0.650000	0.208033
0.600000	0.210843
0.550000	0.213775
0.500000	0.216985
0.450000	0.220108
0.400000	0.223155
0.350000	0.226087
0.300000	0.229626
0.250000	0.232871
0.200000	0.236468
0.150000	0.24025
0.100000	0.243876
0.050000	0.247831
0.000000	0.273936
-0.050000	0.38017
-0.100000	0.395599
-0.150000	0.409212
-0.200000	0.4226
-0.250000	0.436155
-0.300000	0.450208
-0.350000	0.465944
-0.400000	0.481986
-0.450000	0.499399
-0.500000	0.517604
-0.550000	0.53545
-0.600000	0.552174
-0.650000	0.570356
-0.700000	0.588798
-0.750000	0.605708
-0.800000	0.62271
-0.850000	0.639261
-0.900000	0.655182
-0.950000	0.670113
-1.000000	0.684594
-1.050000	0.698716
-1.100000	0.712196
-1.150000	0.725497
-1.200000	0.73807
-1.250000	0.75063
-1.300000	0.762034
-1.350000	0.773467
-1.400000	0.784247
-1.450000	0.794732
-1.500000	0.804875
-1.550000	0.814284
-1.600000	0.823491
-1.650000	0.832454
-1.700000	0.840718
-1.750000	0.848901
-1.800000	0.856587
-1.850000	0.86418
-1.900000	0.871085
-1.950000	0.877492
-2.000000	0.88401
-2.050000	0.890036
-2.100000	0.895796
-2.150000	0.901232
-2.200000	0.90639
-2.250000	0.911479
-2.300000	0.916111
-2.350000	0.920553
-2.400000	0.925093
-2.450000	0.92917
-2.500000	0.93309
-2.550000	0.937115
-2.600000	0.94047
-2.650000	0.944003
-2.700000	0.947126
-2.750000	0.950162
-2.800000	0.952949
-2.850000	0.955754
-2.900000	0.958195
-2.950000	0.960496
-3.000000	0.962867
-3.050000	0.965157
-3.100000	0.967216
-3.150000	0.969263
-3.200000	0.971044
-3.250000	0.97293
-3.300000	0.974659
-3.350000	0.976284
-3.400000	0.977782
-3.450000	0.979216
-3.500000	0.98065
-3.550000	0.981847
-3.600000	0.983073
-3.650000	0.984207
-3.700000	0.985236
-3.750000	0.986109
-3.800000	0.986896
-3.850000	0.987624
-3.900000	0.98837
-3.950000	0.989151
-4.000000	0.989816
-4.050000	0.990481
-4.100000	0.991117
-4.150000	0.991701
-4.200000	0.992274
-4.250000	0.9928
-4.300000	0.99328
-4.350000	0.993697
-4.400000	0.994067
-4.450000	0.994448
-4.500000	0.994761
-4.550000	0.995044
-4.600000	0.995379
-4.650000	0.995738
-4.700000	0.995992
-4.750000	0.996218
-4.800000	0.996501
-4.850000	0.996721
-4.900000	0.996952
-4.950000	0.997189
-5.000000	0.997421
-5.050000	0.9976
-5.100000	0.997745
-5.150000	0.997901
-5.200000	0.998063
-5.250000	0.998184
-5.300000	0.998306
-5.350000	0.998439
-5.400000	0.998496
-5.450000	0.998606
-5.500000	0.998716
-5.550000	0.998803
-5.600000	0.998919
-5.650000	0.998994
-5.700000	0.99904
-5.750000	0.999156
-5.800000	0.999225
-5.850000	0.999306
-5.900000	0.999387
-5.950000	0.999427
-6.000000	0.999462
-6.050000	0.999532
-6.100000	0.999578
-6.150000	0.999618
-6.200000	0.999653
-6.250000	0.99967
-6.300000	0.999699
-6.350000	0.999722
-6.400000	0.999763
-6.450000	0.999786
-6.500000	0.999803
-6.550000	0.999844
-6.600000	0.999861
-6.650000	0.999879
-6.700000	0.999884
-6.750000	0.999902
-6.850000	0.999907
-6.900000	0.999913
-6.950000	0.999919
-7.000000	0.999931
-7.050000	0.999936
-7.100000	0.999942
-7.150000	0.999954
-7.200000	0.99996
-7.250000	0.999965
-7.300000	0.999971
-7.550000	0.999983
-7.800000	0.999988
-8.150000	0.999994
-8.300000	1
&
59.250000	4.27137e-17
59.200000	4.42943e-17
59.150000	4.59333e-17
59.100000	4.7633e-17
59.050000	4.93956e-17
59.000000	5.12233e-17
58.950000	5.31186e-17
58.900000	5.5084e-17
58.850000	5.7122e-17
58.800000	5.92355e-17
58.750000	6.1427e-17
58.700000	6.36996e-17
58.650000	6.60563e-17
58.600000	6.85e-17
58.550000	7.10342e-17
58.500000	7.3662e-17
58.450000	7.63869e-17
58.400000	7.92127e-17
58.350000	8.21428e-17
58.300000	8.51813e-17
58.250000	8.83321e-17
58.200000	9.15994e-17
58.150000	9.49875e-17
58.100000	9.85008e-17
58.050000	1.02144e-16
58.000000	1.05922e-16
57.950000	1.09839e-16
57.900000	1.13902e-16
57.850000	1.18114e-16
57.800000	1.22482e-16
57.750000	1.27012e-16
57.700000	1.31709e-16
57.650000	1.36579e-16
57.600000	1.4163e-16
57.550000	1.46867e-16
57.500000	1.52298e-16
57.450000	1.57929e-16
57.400000	1.63769e-16
57.350000	1.69824e-16
57.300000	1.76103e-16
57.250000	1.82614e-16
57.200000	1.89365e-16
57.150000	1.96367e-16
57.100000	2.03626e-16
57.050000	2.11154e-16
57.000000	2.1896e-16
56.950000	2.27055e-16
56.900000	2.35448e-16
56.850000	2.44152e-16
56.800000	2.53177e-16
56.750000	2.62535e-16
56.700000	2.7224e-16
56.650000	2.82302e-16
56.600000	2.92737e-16
56.550000	3.03556e-16
56.500000	3.14776e-16
56.450000	3.2641e-16
56.400000	3.38473e-16
56.350000	3.50982e-16
56.300000	3.63953e-16
56.250000	3.77403e-16
56.200000	3.9135e-16
56.150000	4.05812e-16
56.100000	4.20807e-16
56.050000	4.36357e-16
56.000000	4.52481e-16
55.950000	4.692e-16
55.900000	4.86536e-16
55.850000	5.04513e-16
55.800000	5.23153e-16
55.750000	5.42482e-16
55.700000	5.62524e-16
55.650000	5.83306e-16
55.600000	6.04856e-16
55.550000	6.27201e-16
55.500000	6.50371e-16
55.450000	6.74396e-16
55.400000	6.99308e-16
55.350000	7.2514e-16
55.300000	7.51925e-16
55.250000	7.79699e-16
55.200000	8.08498e-16
55.150000	8.3836e-16
55.100000	8.69324e-16
55.050000	9.01431e-16
55.000000	9.34723e-16
54.950000	9.69243e-16
54.900000	1.00504e-15
54.850000	1.04215e-15
54.800000	1.08064e-15
54.750000	1.12054e-15
54.700000	1.16192e-15
54.650000	1.20483e-15
54.600000	1.24931e-15
54.550000	1.29544e-15
54.500000	1.34327e-15
54.450000	1.39287e-15
54.400000	1.4443e-15
54.350000	1.49762e-15
54.300000	1.55291e-15
54.250000	1.61024e-15
54.200000	1.66968e-15
54.150000	1.73132e-15
54.100000	1.79523e-15
54.050000	1.8615e-15
54.000000	1.93022e-15
53.950000	2.00146e-15
53.900000	2.07534e-15
53.850000	2.15194e-15
53.800000	2.23136e-15
53.750000	2.31372e-15
53.700000	2.39911e-15
53.650000	2.48765e-15
53.600000	2.57946e-15
53.550000	2.67465e-15
53.500000	2.77335e-15
53.450000	2.87569e-15
53.400000	2.98181e-15
53.350000	3.09183e-15
53.300000	3.20592e-15
53.250000	3.32421e-15
53.200000	3.44686e-15
53.150000	3.57403e-15
53.100000	3.7059e-15
53.050000	3.84262e-15
53.000000	3.98438e-15
52.950000	4.13137e-15
52.900000	4.28378e-15
52.850000	4.4418e-15
52.800000	4.60565e-15
52.750000	4.77554e-15
52.700000	4.95169e-15
52.650000	5.13433e-15
52.600000	5.32371e-15
52.550000	5.52006e-15
52.500000	5.72365e-15
52.450000	5.93474e-15
52.400000	6.15361e-15
52.350000	6.38054e-15
52.300000	6.61584e-15
52.250000	6.85981e-15
52.200000	7.11276e-15
52.150000	7.37504e-15
52.100000	7.64698e-15
52.050000	7.92894e-15
52.000000	8.22128e-15
51.950000	8.5244e-15
51.900000	8.83868e-15
51.850000	9.16454e-15
51.800000	9.5024e-15
51.750000	9.85271e-15
51.700000	1.02159e-14
51.650000	1.05925e-14
51.600000	1.0983e-14
51.550000	1.13878e-14
51.500000	1.18075e-14
51.450000	1.22428e-14
51.400000	1.2694e-14
51.350000	1.31618e-14
51.300000	1.36469e-14
51.250000	1.41499e-14
51.200000	1.46713e-14
51.150000	1.5212e-14
51.100000	1.57725e-14
51.050000	1.63537e-14
51.000000	1.69563e-14
50.950000	1.75811e-14
50.900000	1.82289e-14
50.850000	1.89005e-14
50.800000	1.95969e-14
50.750000	2.03189e-14
50.700000	2.10675e-14
50.650000	2.18436e-14
50.600000	2.26483e-14
50.550000	2.34826e-14
50.500000	2.43476e-14
50.450000	2.52444e-14
50.400000	2.61742e-14
50.350000	2.71383e-14
50.300000	2.81378e-14
50.250000	2.91742e-14
50.200000	3.02486e-14
50.150000	3.13626e-14
50.100000	3.25176e-14
50.050000	3.3715e-14
50.000000	3.49565e-14
49.950000	3.62437e-14
49.900000	3.75783e-14
49.850000	3.89619e-14
49.800000	4.03964e-14
49.750000	4.18837e-14
49.700000	4.34258e-14
49.650000	4.50245e-14
49.600000	4.6682e-14
49.550000	4.84005e-14
49.500000	5.01822e-14
49.450000	5.20294e-14
49.400000	5.39445e-14
49.350000	5.59301e-14
49.300000	5.79887e-14
49.250000	6.01229e-14
49.200000	6.23357e-14
49.150000	6.46298e-14
49.100000	6.70082e-14
49.050000	6.94741e-14
49.000000	7.20306e-14
48.950000	7.46812e-14
48.900000	7.74291e-14
48.850000	8.02781e-14
48.800000	8.32318e-14
48.750000	8.6294e-14
48.700000	8.94688e-14
48.650000	9.27603e-14
48.600000	9.61727e-14
48.550000	9.97106e-14
48.500000	1.03378e-13
48.450000	1.07181e-13
48.400000	1.11124e-13
48.350000	1.15211e-13
48.300000	1.19448e-13
48.250000	1.23841e-13
48.200000	1.28396e-13
48.150000	1.33118e-13
48.100000	1.38013e-13
48.050000	1.43088e-13
48.000000	1.4835e-13
47.950000	1.53804e-13
47.900000	1.5946e-13
47.850000	1.65323e-13
47.800000	1.71401e-13
47.750000	1.77702e-13
47.700000	1.84235e-13
47.650000	1.91008e-13
47.600000	1.98029e-13
47.550000	2.05309e-13
47.500000	2.12855e-13
47.450000	2.20679e-13
47.400000	2.2879e-13
47.350000	2.37199e-13
47.300000	2.45916e-13
47.250000	2.54954e-13
47.200000	2.64323e-13
47.150000	2.74036e-13
47.100000	2.84106e-13
47.050000	2.94545e-13
47.000000	3.05368e-13
46.950000	3.16587e-13
46.900000	3.28219e-13
46.850000	3.40277e-13
46.800000	3.52778e-13
46.750000	3.65737e-13
46.700000	3.79172e-13
46.650000	3.931e-13
46.600000	4.07539e-13
46.550000	4.22508e-13
46.500000	4.38025e-13
46.450000	4.54113e-13
46.400000	4.7079e-13
46.350000	4.88079e-13
46.300000	5.06002e-13
46.250000	5.24583e-13
46.200000	5.43845e-13
46.150000	5.63813e-13
46.100000	5.84514e-13
46.050000	6.05974e-13
46.000000	6.28221e-13
45.950000	6.51283e-13
45.900000	6.75191e-13
45.850000	6.99976e-13
45.800000	7.2567e-13
45.750000	7.52305e-13
45.700000	7.79917e-13
45.650000	8.08541e-13
45.600000	8.38214e-13
45.550000	8.68975e-13
45.500000	9.00864e-13
45.450000	9.33921e-13
45.400000	9.6819e-13
45.350000	1.00371e-12
45.300000	1.04054e-12
45.250000	1.07872e-12
45.200000	1.11829e-12
45.150000	1.15932e-12
45.100000	1.20184e-12
45.050000	1.24593e-12
45.000000	1.29163e-12
44.950000	1.33901e-12
44.900000	1.38812e-12
44.850000	1.43903e-12
44.800000	1.4918e-12
44.750000	1.54651e-12
44.700000	1.60322e-12
44.650000	1.662e-12
44.600000	1.72294e-12
44.550000	1.78612e-12
44.500000	1.8516e-12
44.450000	1.91948e-12
44.400000	1.98985e-12
44.350000	2.0628e-12
44.300000	2.13841e-12
44.250000	2.21679e-12
44.200000	2.29804e-12
44.150000	2.38227e-12
44.100000	2.46958e-12
44.050000	2.56008e-12
44.000000	2.6539e-12
43.950000	2.75115e-12
43.900000	2.85195e-12
43.850000	2.95645e-12
43.800000	3.06477e-12
43.750000	3.17705e-12
43.700000	3.29344e-12
43.650000	3.41409e-12
43.600000	3.53915e-12
43.550000	3.66879e-12
43.500000	3.80317e-12
43.450000	3.94246e-12
43.400000	4.08685e-12
43.350000	4.23652e-12
43.300000	4.39166e-12
43.250000	4.55248e-12
43.200000	4.71917e-12
43.150000	4.89196e-12
43.100000	5.07107e-12
43.050000	5.25672e-12
43.000000	5.44917e-12
42.950000	5.64864e-12
42.900000	5.85541e-12
42.850000	6.06974e-12
42.800000	6.2919e-12
42.750000	6.52217e-12
42.700000	6.76087e-12
42.650000	7.00828e-12
42.600000	7.26474e-12
42.550000	7.53056e-12
42.500000	7.8061e-12
42.450000	8.09171e-12
42.400000	8.38774e-12
42.350000	8.6946e-12
42.300000	9.01266e-12
42.250000	9.34233e-12
42.200000	9.68405e-12
42.150000	1.00382e-11
42.100000	1.04054e-11
42.050000	1.07859e-11
42.000000	1.11803e-11
41.950000	1.15892e-11
41.900000	1.20129e-11
41.850000	1.24522e-11
41.800000	1.29074e-11
41.750000	1.33793e-11
41.700000	1.38684e-11
41.650000	1.43754e-11
41.600000	1.49008e-11
41.550000	1.54455e-11
41.500000	1.601e-11
41.450000	1.65951e-11
41.400000	1.72015e-11
41.350000	1.78301e-11
41.300000	1.84816e-11
41.250000	1.91569e-11
41.200000	1.98568e-11
41.150000	2.05822e-11
41.100000	2.13341e-11
41.050000	2.21134e-11
41.000000	2.29211e-11
40.950000	2.37583e-11
40.900000	2.4626e-11
40.850000	2.55254e-11
40.800000	2.64575e-11
40.750000	2.74236e-11
40.700000	2.84249e-11
40.650000	2.94627e-11
40.600000	3.05384e-11
40.550000	3.16532e-11
40.500000	3.28087e-11
40.450000	3.40063e-11
40.400000	3.52475e-11
40.350000	3.65339e-11
40.300000	3.78672e-11
40.250000	3.92491e-11
40.200000	4.06813e-11
40.150000	4.21657e-11
40.100000	4.37041e-11
40.050000	4.52986e-11
40.000000	4.69511e-11
39.950000	4.86638e-11
39.900000	5.04389e-11
39.850000	5.22786e-11
39.800000	5.41852e-11
39.750000	5.61613e-11
39.700000	5.82093e-11
39.650000	6.03318e-11
39.600000	6.25316e-11
39.550000	6.48115e-11
39.500000	6.71743e-11
39.450000	6.9623e-11
39.400000	7.21609e-11
39.350000	7.47911e-11
39.300000	7.7517e-11
39.250000	8.0342e-11
39.200000	8.32698e-11
39.150000	8.6304e-11
39.100000	8.94486e-11
39.050000	9.27076e-11
39.000000	9.60851e-11
38.950000	9.95853e-11
38.900000	1.03213e-10
38.850000	1.06972e-10
38.800000	1.10868e-10
38.750000	1.14906e-10
38.700000	1.1909e-10
38.650000	1.23427e-10
38.600000	1.27921e-10
38.550000	1.32578e-10
38.500000	1.37404e-10
38.450000	1.42406e-10
38.400000	1.4759e-10
38.350000	1.52962e-10
38.300000	1.58528e-10
38.250000	1.64297e-10
38.200000	1.70276e-10
38.150000	1.76472e-10
38.100000	1.82892e-10
38.050000	1.89546e-10
38.000000	1.96441e-10
37.950000	2.03587e-10
37.900000	2.10992e-10
37.850000	2.18665e-10
37.800000	2.26617e-10
37.750000	2.34858e-10
37.700000	2.43397e-10
37.650000	2.52247e-10
37.600000	2.61417e-10
37.550000	2.7092e-10
37.500000	2.80768e-10
37.450000	2.90972e-10
37.400000	3.01547e-10
37.350000	3.12505e-10
37.300000	3.23861e-10
37.250000	3.35628e-10
37.200000	3.47822e-10
37.150000	3.60458e-10
37.100000	3.73551e-10
37.050000	3.8712e-10
37.000000	4.01179e-10
36.950000	4.15749e-10
36.900000	4.30846e-10
36.850000	4.4649e-10
36.800000	4.627e-10
36.750000	4.79498e-10
36.700000	4.96904e-10
36.650000	5.1494e-10
36.600000	5.3363e-10
36.550000	5.52996e-10
36.500000	5.73063e-10
36.450000	5.93856e-10
36.400000	6.15402e-10
36.350000	6.37728e-10
36.300000	6.60862e-10
36.250000	6.84832e-10
36.200000	7.0967e-10
36.150000	7.35407e-10
36.100000	7.62074e-10
36.050000	7.89706e-10
36.000000	8.18337e-10
35.950000	8.48003e-10
35.900000	8.78742e-10
35.850000	9.10592e-10
35.800000	9.43594e-10
35.750000	9.77788e-10
35.700000	1.01322e-09
35.650000	1.04993e-09
35.600000	1.08797e-09
35.550000	1.12738e-09
35.500000	1.16821e-09
35.450000	1.21052e-09
35.400000	1.25436e-09
35.350000	1.29978e-09
35.300000	1.34684e-09
35.250000	1.3956e-09
35.200000	1.44612e-09
35.150000	1.49847e-09
35.100000	1.5527e-09
35.050000	1.60889e-09
35.000000	1.66711e-09
34.950000	1.72743e-09
34.900000	1.78992e-09
34.850000	1.85467e-09
34.800000	1.92176e-09
34.750000	1.99126e-09
34.700000	2.06327e-09
34.650000	2.13788e-09
34.600000	2.21517e-09
34.550000	2.29526e-09
34.500000	2.37822e-09
34.450000	2.46418e-09
34.400000	2.55324e-09
34.350000	2.6455e-09
34.300000	2.74109e-09
34.250000	2.84012e-09
34.200000	2.94272e-09
34.150000	3.04901e-09
34.100000	3.15913e-09
34.050000	3.27321e-09
34.000000	3.3914e-09
33.950000	3.51385e-09
33.900000	3.6407e-09
33.850000	3.77211e-09
33.800000	3.90826e-09
33.750000	4.0493e-09
33.700000	4.19541e-09
33.650000	4.34678e-09
33.600000	4.50359e-09
33.550000	4.66604e-09
33.500000	4.83433e-09
33.450000	5.00867e-09
33.400000	5.18927e-09
33.350000	5.37636e-09
33.300000	5.57018e-09
33.250000	5.77096e-09
33.200000	5.97895e-09
33.150000	6.19441e-09
33.100000	6.4176e-09
33.050000	6.64881e-09
33.000000	6.88833e-09
32.950000	7.13643e-09
32.900000	7.39344e-09
32.850000	7.65968e-09
32.800000	7.93547e-09
32.750000	8.22114e-09
32.700000	8.51707e-09
32.650000	8.82361e-09
32.600000	9.14114e-09
32.550000	9.47005e-09
32.500000	9.81076e-09
32.450000	1.01637e-08
32.400000	1.05292e-08
32.350000	1.09079e-08
32.300000	1.13001e-08
32.250000	1.17064e-08
32.200000	1.21272e-08
32.150000	1.25631e-08
32.100000	1.30146e-08
32.050000	1.34822e-08
32.000000	1.39666e-08
31.950000	1.44684e-08
31.900000	1.4988e-08
31.850000	1.55263e-08
31.800000	1.60838e-08
31.750000	1.66613e-08
31.700000	1.72594e-08
31.650000	1.78789e-08
31.600000	1.85205e-08
31.550000	1.9185e-08
31.500000	1.98733e-08
31.450000	2.05862e-08
31.400000	2.13246e-08
31.350000	2.20893e-08
31.300000	2.28813e-08
31.250000	2.37016e-08
31.200000	2.45511e-08
31.150000	2.5431e-08
31.100000	2.63423e-08
31.050000	2.72861e-08
31.000000	2.82635e-08
30.950000	2.92758e-08
30.900000	3.03242e-08
30.850000	3.141e-08
30.800000	3.25344e-08
30.750000	3.36989e-08
30.700000	3.4905e-08
30.650000	3.61539e-08
30.600000	3.74474e-08
30.550000	3.87868e-08
30.500000	4.0174e-08
30.450000	4.16106e-08
30.400000	4.30982e-08
30.350000	4.46388e-08
30.300000	4.62342e-08
30.250000	4.78863e-08
30.200000	4.95972e-08
30.150000	5.13688e-08
30.100000	5.32035e-08
30.050000	5.51033e-08
30.000000	5.70706e-08
29.950000	5.91078e-08
29.900000	6.12174e-08
29.850000	6.34018e-08
29.800000	6.56637e-08
29.750000	6.8006e-08
29.700000	7.04313e-08
29.650000	7.29426e-08
29.600000	7.5543e-08
29.550000	7.82357e-08
29.500000	8.10237e-08
29.450000	8.39106e-08
29.400000	8.68997e-08
29.350000	8.99947e-08
29.300000	9.31994e-08
29.250000	9.65175e-08
29.200000	9.9953e-08
29.150000	1.0351e-07
29.100000	1.07193e-07
29.050000	1.11006e-07
29.000000	1.14954e-07
28.950000	1.19042e-07
28.900000	1.23274e-07
28.850000	1.27656e-07
28.800000	1.32193e-07
28.750000	1.36889e-07
28.700000	1.41752e-07
28.650000	1.46786e-07
28.600000	1.51998e-07
28.550000	1.57394e-07
28.500000	1.6298e-07
28.450000	1.68763e-07
28.400000	1.7475e-07
28.350000	1.80948e-07
28.300000	1.87364e-07
28.250000	1.94007e-07
28.200000	2.00883e-07
28.150000	2.08001e-07
28.100000	2.1537e-07
28.050000	2.22998e-07
28.000000	2.30895e-07
27.950000	2.39069e-07
27.900000	2.47531e-07
27.850000	2.5629e-07
27.800000	2.65356e-07
27.750000	2.74741e-07
27.700000	2.84456e-07
27.650000	2.94512e-07
27.600000	3.0492e-07
27.550000	3.15694e-07
27.500000	3.26846e-07
27.450000	3.38388e-07
27.400000	3.50335e-07
27.350000	3.62701e-07
27.300000	3.755e-07
27.250000	3.88747e-07
27.200000	4.02457e-07
27.150000	4.16648e-07
27.100000	4.31334e-07
27.050000	4.46534e-07
27.000000	4.62266e-07
26.950000	4.78547e-07
26.900000	4.95397e-07
26.850000	5.12836e-07
26.800000	5.30883e-07
26.750000	5.4956e-07
26.700000	5.68888e-07
26.650000	5.88891e-07
26.600000	6.0959e-07
26.550000	6.31011e-07
26.500000	6.53178e-07
26.450000	6.76117e-07
26.400000	6.99854e-07
26.350000	7.24417e-07
26.300000	7.49834e-07
26.250000	7.76135e-07
26.200000	8.03349e-07
26.150000	8.31509e-07
26.100000	8.60647e-07
26.050000	8.90796e-07
26.000000	9.21991e-07
25.950000	9.54268e-07
25.900000	9.87664e-07
25.850000	1.02222e-06
25.800000	1.05797e-06
25.750000	1.09495e-06
25.700000	1.13322e-06
25.650000	1.17281e-06
25.600000	1.21377e-06
25.550000	1.25615e-06
25.500000	1.29999e-06
25.450000	1.34534e-06
25.400000	1.39226e-06
25.350000	1.44079e-06
25.300000	1.491e-06
25.250000	1.54294e-06
25.200000	1.59667e-06
25.150000	1.65225e-06
25.100000	1.70974e-06
25.050000	1.76921e-06
25.000000	1.83073e-06
24.950000	1.89435e-06
24.900000	1.96017e-06
24.850000	2.02824e-06
24.800000	2.09864e-06
24.750000	2.17146e-06
24.700000	2.24678e-06
24.650000	2.32468e-06
24.600000	2.40524e-06
24.550000	2.48856e-06
24.500000	2.57472e-06
24.450000	2.66383e-06
24.400000	2.75599e-06
24.350000	2.85129e-06
24.300000	2.94984e-06
24.250000	3.05175e-06
24.200000	3.15713e-06
24.150000	3.2661e-06
24.100000	3.37878e-06
24.050000	3.49529e-06
24.000000	3.61576e-06
23.950000	3.74033e-06
23.900000	3.86912e-06
23.850000	4.00228e-06
23.800000	4.13995e-06
23.750000	4.28228e-06
23.700000	4.42944e-06
23.650000	4.58157e-06
23.600000	4.73884e-06
23.550000	4.90143e-06
23.500000	5.0695e-06
23.450000	5.24325e-06
23.400000	5.42284e-06
23.350000	5.60849e-06
23.300000	5.80039e-06
23.250000	5.99873e-06
23.200000	6.20374e-06
23.150000	6.41564e-06
23.100000	6.63464e-06
23.050000	6.86098e-06
23.000000	7.09491e-06
22.950000	7.33666e-06
22.900000	7.58649e-06
22.850000	7.84467e-06
22.800000	8.11146e-06
22.750000	8.38716e-06
22.700000	8.67203e-06
22.650000	8.96639e-06
22.600000	9.27054e-06
22.550000	9.58479e-06
22.500000	9.90947e-06
22.450000	1.02449e-05
22.400000	1.05915e-05
22.350000	1.09495e-05
22.300000	1.13194e-05
22.250000	1.17014e-05
22.200000	1.20961e-05
22.150000	1.25038e-05
22.100000	1.29249e-05
22.050000	1.33598e-05
22.000000	1.38091e-05
21.950000	1.4273e-05
21.900000	1.47522e-05
21.850000	1.52471e-05
21.800000	1.57581e-05
21.750000	1.62858e-05
21.700000	1.68307e-05
21.650000	1.73934e-05
21.600000	1.79744e-05
21.550000	1.85742e-05
21.500000	1.91935e-05
21.450000	1.98329e-05
21.400000	2.04929e-05
21.350000	2.11743e-05
21.300000	2.18776e-05
21.250000	2.26036e-05
21.200000	2.3353e-05
21.150000	2.41264e-05
21.100000	2.49246e-05
21.050000	2.57483e-05
21.000000	2.65984e-05
20.950000	2.74756e-05
20.900000	2.83808e-05
20.850000	2.93147e-05
20.800000	3.02783e-05
20.750000	3.12724e-05
20.700000	3.2298e-05
20.650000	3.33559e-05
20.600000	3.44472e-05
20.550000	3.55728e-05
20.500000	3.67337e-05
20.450000	3.7931e-05
20.400000	3.91657e-05
20.350000	4.04389e-05
20.300000	4.17518e-05
20.250000	4.31054e-05
20.200000	4.4501e-05
20.150000	4.59397e-05
20.100000	4.74227e-05
20.050000	4.89514e-05
20.000000	5.05271e-05
19.950000	5.21509e-05
19.900000	5.38243e-05
19.850000	5.55487e-05
19.800000	5.73254e-05
19.750000	5.91559e-05
19.700000	6.10416e-05
19.650000	6.29842e-05
19.600000	6.4985e-05
19.550000	6.70456e-05
19.500000	6.91677e-05
19.450000	7.13528e-05
19.400000	7.36027e-05
19.350000	7.59189e-05
19.300000	7.83032e-05
19.250000	8.07573e-05
19.200000	8.32831e-05
19.150000	8.58822e-05
19.100000	8.85566e-05
19.050000	9.1308e-05
19.000000	9.41384e-05
18.950000	9.70495e-05
18.900000	0.000100043
18.850000	0.000103122
18.800000	0.000106287
18.750000	0.000109541
18.700000	0.000112886
18.650000	0.000116323
18.600000	0.000119855
18.550000	0.000123483
18.500000	0.00012721
18.450000	0.000131038
18.400000	0.000134968
18.350000	0.000139004
18.300000	0.000143146
18.250000	0.000147396
18.200000	0.000151757
18.150000	0.000156231
18.100000	0.000160819
18.050000	0.000165524
18.000000	0.000170347
17.950000	0.000175289
17.900000	0.000180353
17.850000	0.00018554
17.800000	0.000190852
17.750000	0.00019629
17.700000	0.000201855
17.650000	0.000207548
17.600000	0.00021337
17.550000	0.000219323
17.500000	0.000225406
17.450000	0.000231621
17.400000	0.000237967
17.350000	0.000244445
17.300000	0.000251054
17.250000	0.000257793
17.200000	0.000264662
17.150000	0.000271659
17.100000	0.000278782
17.050000	0.00028603
17.000000	0.000293399
16.950000	0.000300887
16.900000	0.00030849
16.850000	0.000316202
16.800000	0.00032402
16.750000	0.000331936
16.700000	0.000339944
16.650000	0.000348036
16.600000	0.000356203
16.550000	0.000364435
16.500000	0.000372721
16.450000	0.000381046
16.400000	0.000389397
16.350000	0.000397757
16.300000	0.000406107
16.250000	0.000414425
16.200000	0.000422688
16.150000	0.000430869
16.100000	0.000438936
16.050000	0.000446855
16.000000	0.000454584
15.950000	0.000462078
15.900000	0.000469281
15.850000	0.000476129
15.800000	0.000482545
15.750000	0.000488433
15.700000	0.000493671
15.650000	0.000498092
15.600000	0.000501438
&
```
