## Supplementary material for "All-at-once RNA folding with 3D motif prediction framed by evolutionary information": RF02447_SpR19_sRNA.cacofold.power

```
# Power analysis of CaCoFold structure 
#
# Powertype = SINGLE SUBSTITUTIONS
# covary  left_pos      right_pos    substitutions      power
#----------------------------------------------------------------
          1		73		0		0.00
          2		72		9		0.28
          4		71		5		0.11
          5		70		0		0.00
          22		44		3		0.02
          23		43		6		0.16
          24		42		12		0.39
          25		41		9		0.28
          26		40		6		0.16
          27		39		13		0.42
          74		112		2		0.00
          75		110		4		0.07
          76		109		5		0.11
          77		108		6		0.16
          78		107		10		0.32
          79		106		10		0.32
          80		105		5		0.11
          83		104		14		0.45
          84		103		12		0.39
          85		102		10		0.32
          86		101		10		0.32
          176		184		0		0.00
          177		183		0		0.00
          186		198		0		0.00
          187		197		0		0.00
          190		196		0		0.00
#
# BPAIRS 26
# avg substitutions per BP  5.8
# BPAIRS expected to covary 4.4 +/- 1.7
# BPAIRS observed to covary 0
#
```
