## Supplementary material for "All-at-once RNA folding with 3D motif prediction framed by evolutionary information": RF02447_SpR19_sRNA.helixcov

```
# RMs = 6 L = 198

# RM_HELIX NESTED 44-45 56-57, nbp = 2 nbp_cov = 0
# pvals: 0.37966,0.125261
# aggregated NONE
NESTED  :::::::::::::::::::::::::::::::::::::<<________>>:::::::::::::::::::::::::::::::::::::::::::::::::::::::::::::::::::::::::::::::::::::
        ::::::::::::::::::::::::::::::::::::::::::::::::::::::::::::::::::::::::::::::::::::::::::::::::::::::::::::::::::::::::::::::::::::::

# RM_HELIX NESTED 37-40 62-68, nbp = 4 nbp_cov = 0
# pvals: 0.347037,0.37966,0.898721,0.237858
# aggregated NONE
NESTED  ::::::::::::::::::::::::::::::<<<<__________________>>>>::::::::::::::::::::::::::::::::::::::::::::::::::::::::::::::::::::::::::::::
        ::::::::::::::::::::::::::::::::::::::::::::::::::::::::::::::::::::::::::::::::::::::::::::::::::::::::::::::::::::::::::::::::::::::

# RM_HELIX NESTED 27-34 71-78, nbp = 7 nbp_cov = 0
# pvals: 0.61561,0.37966,0.37966,0.37966,0.37966,0.347037,0.37966
# aggregated NONE
NESTED  ::::::::::::::::::::<<<-<<<<______________________________>>>>->>>::::::::::::::::::::::::::::::::::::::::::::::::::::::::::::::::::::
        ::::::::::::::::::::::::::::::::::::::::::::::::::::::::::::::::::::::::::::::::::::::::::::::::::::::::::::::::::::::::::::::::::::::

# RM_HELIX NESTED 22-24 84-86, nbp = 3 nbp_cov = 0
# pvals: 0.0803726,0.167013,0.700123
# aggregated NONE
NESTED  :::::::::::::::<<<___________________________________________________>>>::::::::::::::::::::::::::::::::::::::::::::::::::::::::::::::
        ::::::::::::::::::::::::::::::::::::::::::::::::::::::::::::::::::::::::::::::::::::::::::::::::::::::::::::::::::::::::::::::::::::::

# RM_HELIX NESTED 102-108 158-162, nbp = 5 nbp_cov = 0
# pvals: 0.491325,0.37966,0.37966,0.37966,0.347037
# aggregated NONE
NESTED  ::::::::::::::::::::::::::::::::::::::::::::::::::::::::::::::::::::::::::::::<<<--<<____________>>>>>::::::::::::::::::::::::::::::::
        ::::::::::::::::::::::::::::::::::::::::::::::::::::::::::::::::::::::::::::::::::::::::::::::::::::::::::::::::::::::::::::::::::::::

# RM_HELIX NESTED 1-15 176-186, nbp = 9 nbp_cov = 0
# pvals: 0.37966,0.37966,0.37966,0.37966,0.31405,0.347037,0.347037,0.37966,0.37966
# aggregated NONE
NESTED  <<<<<<<<<________________________________________________________________________________________________________>>->>>>>->>::::::::::
        ::::::::::::::::::::::::::::::::::::::::::::::::::::::::::::::::::::::::::::::::::::::::::::::::::::::::::::::::::::::::::::::::::::::
```
