## Supplementary material for "All-at-once RNA folding with 3D motif prediction framed by evolutionary information": RF02447_SpR19_sRNA.power

```
# Power analysis of given structure 
#
# Powertype = SINGLE SUBSTITUTIONS
# covary  left_pos      right_pos    substitutions      power
#----------------------------------------------------------------
          1		186		0		0.00
          2		185		5		0.11
          4		183		5		0.11
          5		182		0		0.00
          8		181		4		0.07
          10		180		8		0.24
          11		179		7		0.20
          14		177		3		0.02
          15		176		9		0.28
          22		86		10		0.32
          23		85		6		0.16
          24		84		13		0.42
          27		78		12		0.39
          28		77		4		0.07
          29		76		3		0.02
          31		74		2		0.00
          32		73		1		0.00
          33		72		4		0.07
          34		71		0		0.00
          37		68		2		0.00
          38		64		9		0.28
          39		63		11		0.35
          40		62		11		0.35
          44		57		8		0.24
          45		56		12		0.39
          102		162		8		0.24
          103		161		5		0.11
          104		160		7		0.20
          107		159		6		0.16
          108		158		2		0.00
#
# BPAIRS 30
# avg substitutions per BP  5.9
# BPAIRS expected to covary 4.8 +/- 1.9
# BPAIRS observed to covary 0
#
```
