## Supplementary material for "All-at-once RNA folding with 3D motif prediction framed by evolutionary information": RF02447_SpR19_sRNA.surv

```
3.600000	0.0333333
2.450000	0.0666667
1.700000	0.1
0.800000	0.133333
0.150000	0.166667
0.000000	0.333333
-0.050000	0.866667
-0.400000	0.9
-0.800000	0.933333
-1.100000	0.966667
-2.300000	1
&
13.100000	0.0001126
11.850000	0.0002252
10.550000	0.0003378
10.200000	0.0004504
9.950000	0.000563
9.850000	0.0006756
9.350000	0.0007882
9.250000	0.000900799
9.150000	0.0010134
9.100000	0.001126
8.750000	0.0012386
8.600000	0.0014638
8.550000	0.0015764
8.500000	0.001689
8.450000	0.0019142
8.100000	0.0020268
7.700000	0.0021394
7.600000	0.0023646
7.450000	0.0025898
7.350000	0.0027024
7.250000	0.002815
7.200000	0.0029276
7.100000	0.0030402
6.950000	0.0031528
6.900000	0.003378
6.800000	0.0034906
6.750000	0.0036032
6.650000	0.0037158
6.550000	0.0038284
6.500000	0.0041662
6.450000	0.0043914
6.400000	0.004504
6.350000	0.0046166
6.300000	0.0047292
6.200000	0.0048418
6.150000	0.0049544
6.100000	0.0051796
6.050000	0.0054048
6.000000	0.0057426
5.950000	0.0059678
5.900000	0.006193
5.800000	0.0063056
5.750000	0.0064182
5.700000	0.0065308
5.600000	0.0066434
5.550000	0.0068686
5.500000	0.0069812
5.450000	0.0070938
5.400000	0.007319
5.350000	0.0075442
5.300000	0.007882
5.200000	0.0082198
5.150000	0.00844499
5.100000	0.00923319
5.050000	0.00945839
5.000000	0.00957099
4.900000	0.00968359
4.850000	0.00979619
4.800000	0.0100214
4.750000	0.0105844
4.700000	0.0109222
4.650000	0.0111474
4.600000	0.0115978
4.550000	0.0119356
4.500000	0.0124986
4.450000	0.0127238
4.400000	0.0130616
4.350000	0.0136246
4.300000	0.014075
4.250000	0.0144128
4.200000	0.0145254
4.150000	0.015201
4.100000	0.0159892
4.050000	0.0166648
4.000000	0.01689
3.950000	0.0170026
3.900000	0.0175656
3.850000	0.0181286
3.800000	0.0183538
3.750000	0.0193672
3.700000	0.0201554
3.650000	0.0204932
3.600000	0.0212814
3.550000	0.0216192
3.500000	0.0218444
3.450000	0.02252
3.400000	0.0235334
3.350000	0.023646
3.300000	0.024209
3.250000	0.0252224
3.200000	0.026461
3.150000	0.0271366
3.100000	0.027587
3.050000	0.0284878
3.000000	0.0295012
2.950000	0.030402
2.900000	0.0310776
2.850000	0.0316406
2.800000	0.0328792
2.750000	0.0333296
2.700000	0.0340052
2.650000	0.0347934
2.600000	0.0359194
2.550000	0.0367076
2.500000	0.0373832
2.450000	0.0385092
2.400000	0.0398604
2.350000	0.0413242
2.300000	0.0421124
2.250000	0.0432384
2.200000	0.0440266
2.150000	0.0452652
2.100000	0.0465038
2.050000	0.0481928
2.000000	0.0492062
1.950000	0.0505574
1.900000	0.0516834
1.850000	0.053485
1.800000	0.0548362
1.750000	0.0566378
1.700000	0.0583268
1.650000	0.0603536
1.600000	0.0623804
1.550000	0.0646324
1.500000	0.0665466
1.450000	0.0687986
1.400000	0.0700372
1.350000	0.0724018
1.300000	0.074316
1.250000	0.0763428
1.200000	0.078257
1.150000	0.0803964
1.100000	0.0825358
1.050000	0.0850129
1.000000	0.0887287
0.950000	0.0914311
0.900000	0.0940209
0.850000	0.0968359
0.800000	0.100439
0.750000	0.104042
0.700000	0.107646
0.650000	0.111474
0.600000	0.114514
0.550000	0.118005
0.500000	0.122396
0.450000	0.126337
0.400000	0.12949
0.350000	0.13253
0.300000	0.136246
0.250000	0.1403
0.200000	0.144015
0.150000	0.147844
0.100000	0.152686
0.050000	0.165072
0.000000	0.303795
-0.050000	0.763315
-0.100000	0.7748
-0.150000	0.781781
-0.200000	0.788988
-0.250000	0.796307
-0.300000	0.802275
-0.350000	0.808017
-0.400000	0.814548
-0.450000	0.821417
-0.500000	0.826821
-0.550000	0.83369
-0.600000	0.839432
-0.650000	0.845738
-0.700000	0.851481
-0.750000	0.857336
-0.800000	0.86229
-0.850000	0.86747
-0.900000	0.871861
-0.950000	0.876703
-1.000000	0.88177
-1.050000	0.887738
-1.100000	0.89348
-1.150000	0.900912
-1.200000	0.906429
-1.250000	0.912285
-1.300000	0.917239
-1.350000	0.923094
-1.400000	0.927598
-1.450000	0.932553
-1.500000	0.936831
-1.550000	0.940435
-1.600000	0.943362
-1.650000	0.94629
-1.700000	0.949893
-1.750000	0.952933
-1.800000	0.955861
-1.850000	0.958113
-1.900000	0.959802
-1.950000	0.962617
-2.000000	0.964306
-2.050000	0.965657
-2.100000	0.967796
-2.150000	0.969373
-2.200000	0.970724
-2.250000	0.971737
-2.300000	0.973089
-2.350000	0.975453
-2.400000	0.97703
-2.450000	0.978606
-2.500000	0.979957
-2.550000	0.981308
-2.600000	0.982322
-2.650000	0.983335
-2.700000	0.984574
-2.750000	0.985925
-2.800000	0.987164
-2.850000	0.987952
-2.900000	0.988515
-2.950000	0.988965
-3.000000	0.989528
-3.050000	0.990316
-3.100000	0.991105
-3.150000	0.991668
-3.200000	0.992231
-3.250000	0.992343
-3.300000	0.992794
-3.350000	0.993357
-3.450000	0.994145
-3.500000	0.994595
-3.550000	0.99482
-3.600000	0.994933
-3.650000	0.995383
-3.700000	0.995721
-3.750000	0.996397
-3.800000	0.996622
-3.850000	0.997185
-3.900000	0.997523
-3.950000	0.997635
-4.000000	0.997748
-4.100000	0.998086
-4.150000	0.998198
-4.200000	0.998424
-4.450000	0.998649
-4.600000	0.998761
-4.650000	0.998874
-4.700000	0.999099
-4.750000	0.999212
-4.850000	0.999324
-4.950000	0.999662
-5.050000	0.999775
-5.500000	0.999887
-5.950000	1
&
26.650000	5.61104e-06
26.100000	1.12221e-05
22.850000	1.68331e-05
21.500000	2.24442e-05
20.900000	2.80552e-05
20.850000	3.36663e-05
20.600000	3.92773e-05
20.500000	5.04994e-05
20.350000	5.61104e-05
20.100000	6.17215e-05
19.950000	6.73325e-05
19.900000	7.29436e-05
19.700000	7.85546e-05
19.600000	8.41656e-05
19.500000	9.53877e-05
19.400000	0.000100999
19.300000	0.00010661
19.250000	0.000117832
19.000000	0.000123443
18.750000	0.000140276
18.600000	0.000145887
18.500000	0.000151498
18.450000	0.00016272
18.350000	0.000173942
18.200000	0.000179553
18.150000	0.000185164
18.050000	0.000190775
17.900000	0.000196386
17.850000	0.000201998
17.800000	0.000207609
17.700000	0.000224442
17.550000	0.000230053
17.500000	0.000235664
17.450000	0.000246886
17.400000	0.000258108
17.350000	0.000263719
17.150000	0.00026933
17.100000	0.000280552
16.950000	0.000286163
16.900000	0.000291774
16.700000	0.000302996
16.650000	0.000314218
16.600000	0.000319829
16.500000	0.00032544
16.450000	0.000331052
16.400000	0.000336663
16.350000	0.000370329
16.300000	0.00037594
16.250000	0.000381551
16.200000	0.000387162
16.150000	0.000409606
16.100000	0.00043205
16.050000	0.000437661
16.000000	0.000443272
15.950000	0.000454494
15.900000	0.000471328
15.850000	0.000476939
15.800000	0.000488161
15.750000	0.000504994
15.700000	0.000510605
15.600000	0.000527438
15.550000	0.000544271
15.500000	0.000555493
15.450000	0.000577937
15.400000	0.000594771
15.300000	0.000605993
15.250000	0.000628437
15.200000	0.00064527
15.100000	0.000656492
15.050000	0.000662103
15.000000	0.000667714
14.950000	0.000678936
14.900000	0.000695769
14.850000	0.000718213
14.800000	0.000729436
14.750000	0.000740658
14.700000	0.000746269
14.650000	0.000757491
14.600000	0.000791157
14.550000	0.000796768
14.500000	0.00080799
14.450000	0.000841656
14.400000	0.000847267
14.350000	0.000869712
14.300000	0.000880934
14.250000	0.000920211
14.200000	0.000931433
14.150000	0.000953877
14.100000	0.00097071
14.050000	0.000998766
14.000000	0.00100999
13.950000	0.00103243
13.900000	0.00104365
13.850000	0.00107171
13.800000	0.00109976
13.750000	0.0011166
13.700000	0.00114465
13.650000	0.00117832
13.600000	0.00122882
13.550000	0.0012681
13.500000	0.00127932
13.450000	0.00130737
13.400000	0.00132982
13.350000	0.00136348
13.300000	0.00138032
13.250000	0.00139715
13.200000	0.00144765
13.150000	0.00148693
13.100000	0.00149815
13.050000	0.00153181
13.000000	0.0015767
12.950000	0.0016272
12.900000	0.00165526
12.850000	0.00168331
12.800000	0.00170576
12.750000	0.00171698
12.700000	0.00176748
12.650000	0.00179553
12.600000	0.00185164
12.550000	0.00187409
12.500000	0.00191898
12.450000	0.00196386
12.400000	0.00201998
12.350000	0.00206486
12.300000	0.0021322
12.250000	0.00218831
12.200000	0.00221075
12.150000	0.00226686
12.100000	0.00235664
12.050000	0.00241275
12.000000	0.00248008
11.950000	0.00253058
11.900000	0.00260352
11.850000	0.00265402
11.800000	0.00271013
11.750000	0.00280552
11.700000	0.00288969
11.650000	0.00292896
11.600000	0.00296263
11.550000	0.00301874
11.500000	0.00306363
11.450000	0.00310291
11.400000	0.00315341
11.350000	0.00323196
11.300000	0.00334418
11.250000	0.00345079
11.200000	0.00354057
11.150000	0.00362473
11.100000	0.00368084
11.050000	0.00376501
11.000000	0.00383795
10.950000	0.00396701
10.900000	0.00407362
10.850000	0.00417462
10.800000	0.00424756
10.750000	0.00432611
10.700000	0.00440467
10.650000	0.00451689
10.600000	0.0046235
10.550000	0.00471889
10.500000	0.00483111
10.450000	0.00493772
10.400000	0.00502749
10.350000	0.00512288
10.300000	0.00522388
10.250000	0.00535293
10.200000	0.00545393
10.150000	0.00551565
10.100000	0.00565032
10.050000	0.00582987
10.000000	0.00594209
9.950000	0.00607115
9.900000	0.00617215
9.850000	0.00634048
9.800000	0.00644148
9.750000	0.00658175
9.700000	0.00668275
9.650000	0.00686792
9.600000	0.00700819
9.550000	0.00712602
9.500000	0.00725508
9.450000	0.00737291
9.400000	0.00752441
9.350000	0.00767591
9.300000	0.00778252
9.250000	0.00790596
9.200000	0.00800696
9.150000	0.00818651
9.100000	0.00830434
9.050000	0.00846145
9.000000	0.00859051
8.950000	0.00878128
8.900000	0.00896083
8.850000	0.00912356
8.800000	0.00929189
8.750000	0.00947144
8.700000	0.00966783
8.650000	0.0099091
8.600000	0.0101784
8.550000	0.010386
8.500000	0.0105151
8.450000	0.0106946
8.400000	0.0109135
8.350000	0.0110818
8.300000	0.0113511
8.250000	0.0116261
8.200000	0.0118449
8.150000	0.0120132
8.100000	0.0122433
8.050000	0.0124621
8.000000	0.0126922
7.950000	0.0129559
7.900000	0.0131916
7.850000	0.0134497
7.800000	0.0137527
7.750000	0.0140332
7.700000	0.0143811
7.650000	0.0146953
7.600000	0.0150208
7.550000	0.015363
7.500000	0.0157278
7.450000	0.0161205
7.400000	0.0164572
7.350000	0.0168331
7.300000	0.0172091
7.250000	0.0176018
7.200000	0.0179609
7.150000	0.0184323
7.100000	0.0188924
7.050000	0.0193749
7.000000	0.0198911
6.950000	0.0203513
6.900000	0.0207496
6.850000	0.0213164
6.800000	0.021827
6.750000	0.0223712
6.700000	0.0228369
6.650000	0.0234093
6.600000	0.0240321
6.550000	0.0245539
6.500000	0.0251992
6.450000	0.0257322
6.400000	0.0263775
6.350000	0.0269611
6.300000	0.0276119
6.250000	0.0283526
6.200000	0.0290371
6.150000	0.0297049
6.100000	0.0303445
6.050000	0.0311188
6.000000	0.0317417
5.950000	0.032443
5.900000	0.0332342
5.850000	0.0338739
5.800000	0.0346033
5.750000	0.0353664
5.700000	0.0360958
5.650000	0.0369375
5.600000	0.0377062
5.550000	0.0384974
5.500000	0.0394176
5.450000	0.0400348
5.400000	0.0409213
5.350000	0.0417293
5.300000	0.0424868
5.250000	0.0433285
5.200000	0.044215
5.150000	0.044995
5.100000	0.0459713
5.050000	0.0467793
5.000000	0.0475424
4.950000	0.0483616
4.900000	0.0493098
4.850000	0.0503479
4.800000	0.0512064
4.750000	0.0520817
4.700000	0.053232
4.650000	0.0542027
4.600000	0.0551173
4.550000	0.0561104
4.500000	0.0571036
4.450000	0.0582426
4.400000	0.0594546
4.350000	0.0605488
4.300000	0.0616261
4.250000	0.0626585
4.200000	0.0637527
4.150000	0.0650432
4.100000	0.0662047
4.050000	0.0673718
4.000000	0.0688082
3.950000	0.0700426
3.900000	0.0714622
3.850000	0.0728089
3.800000	0.07438
3.750000	0.0759511
3.700000	0.0773594
3.650000	0.0789698
3.600000	0.0803726
3.550000	0.0820559
3.500000	0.083857
3.450000	0.0856357
3.400000	0.0872293
3.350000	0.0888621
3.300000	0.0906239
3.250000	0.0921894
3.200000	0.0939232
3.150000	0.0958927
3.100000	0.0978902
3.050000	0.0997531
3.000000	0.101784
2.950000	0.103524
2.900000	0.105493
2.850000	0.107637
2.800000	0.109623
2.750000	0.111677
2.700000	0.114072
2.650000	0.116171
2.600000	0.118399
2.550000	0.120604
2.500000	0.122848
2.450000	0.125261
2.400000	0.127719
2.350000	0.130238
2.300000	0.132847
2.250000	0.135142
2.200000	0.137712
2.150000	0.140512
2.100000	0.142997
2.050000	0.145522
2.000000	0.148552
1.950000	0.151307
1.900000	0.154253
1.850000	0.157098
1.800000	0.160397
1.750000	0.16368
1.700000	0.167013
1.650000	0.170177
1.600000	0.173493
1.550000	0.176849
1.500000	0.180412
1.450000	0.184003
1.400000	0.187392
1.350000	0.191101
1.300000	0.194799
1.250000	0.198732
1.200000	0.202598
1.150000	0.206638
1.100000	0.210919
1.050000	0.214774
1.000000	0.219128
0.950000	0.223757
0.900000	0.228347
0.850000	0.232869
0.800000	0.237858
0.750000	0.243183
0.700000	0.248176
0.650000	0.253148
0.600000	0.258557
0.550000	0.264258
0.500000	0.269863
0.450000	0.275547
0.400000	0.281545
0.350000	0.287566
0.300000	0.293884
0.250000	0.300342
0.200000	0.307014
0.150000	0.31405
0.100000	0.321154
0.050000	0.328476
0.000000	0.347037
-0.050000	0.37966
-0.100000	0.400146
-0.150000	0.417344
-0.200000	0.433004
-0.250000	0.447026
-0.300000	0.461289
-0.350000	0.475923
-0.400000	0.491325
-0.450000	0.506436
-0.500000	0.521687
-0.550000	0.536898
-0.600000	0.552581
-0.650000	0.568129
-0.700000	0.583908
-0.750000	0.599495
-0.800000	0.61561
-0.850000	0.631007
-0.900000	0.645713
-0.950000	0.659786
-1.000000	0.673679
-1.050000	0.687246
-1.100000	0.700123
-1.150000	0.71272
-1.200000	0.724947
-1.250000	0.736595
-1.300000	0.747598
-1.350000	0.758237
-1.400000	0.76901
-1.450000	0.778835
-1.500000	0.788211
-1.550000	0.797548
-1.600000	0.806486
-1.650000	0.814959
-1.700000	0.823224
-1.750000	0.831136
-1.800000	0.838525
-1.850000	0.845623
-1.900000	0.852289
-1.950000	0.858736
-2.000000	0.865026
-2.050000	0.87126
-2.100000	0.877152
-2.150000	0.882808
-2.200000	0.887908
-2.250000	0.893458
-2.300000	0.898721
-2.350000	0.903832
-2.400000	0.908568
-2.450000	0.913023
-2.500000	0.91722
-2.550000	0.921328
-2.600000	0.925255
-2.650000	0.92911
-2.700000	0.932589
-2.750000	0.935782
-2.800000	0.939103
-2.850000	0.942184
-2.900000	0.945219
-2.950000	0.948025
-3.000000	0.95078
-3.050000	0.953181
-3.100000	0.955684
-3.150000	0.958018
-3.200000	0.96033
-3.250000	0.962479
-3.300000	0.964404
-3.350000	0.966222
-3.400000	0.967983
-3.450000	0.969459
-3.500000	0.971215
-3.550000	0.972955
-3.600000	0.974459
-3.650000	0.975755
-3.700000	0.977124
-3.750000	0.978212
-3.800000	0.979391
-3.850000	0.980597
-3.900000	0.981702
-3.950000	0.982684
-4.000000	0.983638
-4.050000	0.984671
-4.100000	0.985574
-4.150000	0.98641
-4.200000	0.98719
-4.250000	0.987976
-4.300000	0.988638
-4.350000	0.989221
-4.400000	0.989861
-4.450000	0.99054
-4.500000	0.991118
-4.550000	0.991634
-4.600000	0.992229
-4.650000	0.992706
-4.700000	0.993183
-4.750000	0.993581
-4.800000	0.994035
-4.850000	0.994367
-4.900000	0.994698
-4.950000	0.994973
-5.000000	0.995298
-5.050000	0.995578
-5.100000	0.99591
-5.150000	0.996151
-5.200000	0.996415
-5.250000	0.996667
-5.300000	0.996841
-5.350000	0.997065
-5.400000	0.997262
-5.450000	0.997408
-5.500000	0.997621
-5.550000	0.997761
-5.600000	0.997913
-5.650000	0.998042
-5.700000	0.998193
-5.750000	0.998362
-5.800000	0.998502
-5.850000	0.998586
-5.900000	0.998709
-5.950000	0.998794
-6.000000	0.9989
-6.050000	0.998951
-6.100000	0.999046
-6.150000	0.999119
-6.200000	0.99917
-6.250000	0.999248
-6.300000	0.99931
-6.350000	0.999377
-6.400000	0.999433
-6.450000	0.999467
-6.500000	0.999506
-6.550000	0.999568
-6.600000	0.999624
-6.650000	0.999647
-6.700000	0.999697
-6.750000	0.999714
-6.800000	0.999736
-6.850000	0.999753
-6.900000	0.999776
-6.950000	0.999804
-7.000000	0.99982
-7.100000	0.999843
-7.150000	0.999865
-7.200000	0.999871
-7.300000	0.999882
-7.400000	0.999888
-7.450000	0.999899
-7.500000	0.99991
-7.550000	0.999916
-7.600000	0.999927
-7.650000	0.999933
-7.700000	0.999944
-7.750000	0.999961
-7.800000	0.999966
-7.850000	0.999972
-8.400000	0.999983
-8.700000	0.999989
-9.150000	0.999994
-9.850000	1
&
63.750000	1.35998e-14
63.700000	1.39538e-14
63.650000	1.4317e-14
63.600000	1.46896e-14
63.550000	1.50719e-14
63.500000	1.54642e-14
63.450000	1.58667e-14
63.400000	1.62797e-14
63.350000	1.67034e-14
63.300000	1.71381e-14
63.250000	1.75842e-14
63.200000	1.80418e-14
63.150000	1.85114e-14
63.100000	1.89932e-14
63.050000	1.94875e-14
63.000000	1.99947e-14
62.950000	2.0515e-14
62.900000	2.10489e-14
62.850000	2.15968e-14
62.800000	2.21588e-14
62.750000	2.27355e-14
62.700000	2.33272e-14
62.650000	2.39343e-14
62.600000	2.45572e-14
62.550000	2.51963e-14
62.500000	2.5852e-14
62.450000	2.65248e-14
62.400000	2.72151e-14
62.350000	2.79233e-14
62.300000	2.865e-14
62.250000	2.93956e-14
62.200000	3.01605e-14
62.150000	3.09454e-14
62.100000	3.17507e-14
62.050000	3.2577e-14
62.000000	3.34247e-14
61.950000	3.42945e-14
61.900000	3.5187e-14
61.850000	3.61026e-14
61.800000	3.70421e-14
61.750000	3.80061e-14
61.700000	3.89951e-14
61.650000	4.00098e-14
61.600000	4.10509e-14
61.550000	4.21191e-14
61.500000	4.32152e-14
61.450000	4.43397e-14
61.400000	4.54935e-14
61.350000	4.66773e-14
61.300000	4.78918e-14
61.250000	4.9138e-14
61.200000	5.04166e-14
61.150000	5.17285e-14
61.100000	5.30745e-14
61.050000	5.44555e-14
61.000000	5.58725e-14
60.950000	5.73263e-14
60.900000	5.88179e-14
60.850000	6.03483e-14
60.800000	6.19186e-14
60.750000	6.35297e-14
60.700000	6.51827e-14
60.650000	6.68787e-14
60.600000	6.86188e-14
60.550000	7.04042e-14
60.500000	7.2236e-14
60.450000	7.41155e-14
60.400000	7.60438e-14
60.350000	7.80224e-14
60.300000	8.00524e-14
60.250000	8.21352e-14
60.200000	8.42721e-14
60.150000	8.64647e-14
60.100000	8.87143e-14
60.050000	9.10224e-14
60.000000	9.33905e-14
59.950000	9.58203e-14
59.900000	9.83132e-14
59.850000	1.00871e-13
59.800000	1.03495e-13
59.750000	1.06188e-13
59.700000	1.08951e-13
59.650000	1.11785e-13
59.600000	1.14693e-13
59.550000	1.17677e-13
59.500000	1.20738e-13
59.450000	1.2388e-13
59.400000	1.27102e-13
59.350000	1.30409e-13
59.300000	1.33801e-13
59.250000	1.37282e-13
59.200000	1.40854e-13
59.150000	1.44518e-13
59.100000	1.48277e-13
59.050000	1.52135e-13
59.000000	1.56092e-13
58.950000	1.60153e-13
58.900000	1.64319e-13
58.850000	1.68594e-13
58.800000	1.72979e-13
58.750000	1.77479e-13
58.700000	1.82096e-13
58.650000	1.86833e-13
58.600000	1.91693e-13
58.550000	1.96679e-13
58.500000	2.01795e-13
58.450000	2.07044e-13
58.400000	2.1243e-13
58.350000	2.17956e-13
58.300000	2.23625e-13
58.250000	2.29442e-13
58.200000	2.3541e-13
58.150000	2.41533e-13
58.100000	2.47816e-13
58.050000	2.54262e-13
58.000000	2.60875e-13
57.950000	2.67661e-13
57.900000	2.74623e-13
57.850000	2.81766e-13
57.800000	2.89094e-13
57.750000	2.96614e-13
57.700000	3.04329e-13
57.650000	3.12244e-13
57.600000	3.20365e-13
57.550000	3.28698e-13
57.500000	3.37247e-13
57.450000	3.46018e-13
57.400000	3.55018e-13
57.350000	3.64251e-13
57.300000	3.73725e-13
57.250000	3.83445e-13
57.200000	3.93417e-13
57.150000	4.03649e-13
57.100000	4.14147e-13
57.050000	4.24918e-13
57.000000	4.35969e-13
56.950000	4.47307e-13
56.900000	4.5894e-13
56.850000	4.70876e-13
56.800000	4.83122e-13
56.750000	4.95686e-13
56.700000	5.08577e-13
56.650000	5.21803e-13
56.600000	5.35373e-13
56.550000	5.49296e-13
56.500000	5.6358e-13
56.450000	5.78236e-13
56.400000	5.93274e-13
56.350000	6.08702e-13
56.300000	6.24531e-13
56.250000	6.40771e-13
56.200000	6.57434e-13
56.150000	6.7453e-13
56.100000	6.92071e-13
56.050000	7.10067e-13
56.000000	7.28532e-13
55.950000	7.47476e-13
55.900000	7.66913e-13
55.850000	7.86855e-13
55.800000	8.07315e-13
55.750000	8.28308e-13
55.700000	8.49846e-13
55.650000	8.71944e-13
55.600000	8.94616e-13
55.550000	9.17878e-13
55.500000	9.41744e-13
55.450000	9.66231e-13
55.400000	9.91355e-13
55.350000	1.01713e-12
55.300000	1.04358e-12
55.250000	1.07071e-12
55.200000	1.09855e-12
55.150000	1.12711e-12
55.100000	1.15642e-12
55.050000	1.18649e-12
55.000000	1.21733e-12
54.950000	1.24898e-12
54.900000	1.28146e-12
54.850000	1.31477e-12
54.800000	1.34896e-12
54.750000	1.38403e-12
54.700000	1.42001e-12
54.650000	1.45693e-12
54.600000	1.49481e-12
54.550000	1.53367e-12
54.500000	1.57354e-12
54.450000	1.61445e-12
54.400000	1.65642e-12
54.350000	1.69948e-12
54.300000	1.74367e-12
54.250000	1.789e-12
54.200000	1.8355e-12
54.150000	1.88322e-12
54.100000	1.93218e-12
54.050000	1.98241e-12
54.000000	2.03394e-12
53.950000	2.08681e-12
53.900000	2.14106e-12
53.850000	2.19672e-12
53.800000	2.25382e-12
53.750000	2.31241e-12
53.700000	2.37252e-12
53.650000	2.43419e-12
53.600000	2.49747e-12
53.550000	2.56239e-12
53.500000	2.62899e-12
53.450000	2.69733e-12
53.400000	2.76744e-12
53.350000	2.83938e-12
53.300000	2.91318e-12
53.250000	2.9889e-12
53.200000	3.06659e-12
53.150000	3.1463e-12
53.100000	3.22808e-12
53.050000	3.31198e-12
53.000000	3.39807e-12
52.950000	3.48639e-12
52.900000	3.577e-12
52.850000	3.66997e-12
52.800000	3.76536e-12
52.750000	3.86322e-12
52.700000	3.96363e-12
52.650000	4.06664e-12
52.600000	4.17233e-12
52.550000	4.28077e-12
52.500000	4.39203e-12
52.450000	4.50617e-12
52.400000	4.62328e-12
52.350000	4.74344e-12
52.300000	4.86671e-12
52.250000	4.99319e-12
52.200000	5.12296e-12
52.150000	5.25609e-12
52.100000	5.39268e-12
52.050000	5.53283e-12
52.000000	5.67661e-12
51.950000	5.82413e-12
51.900000	5.97548e-12
51.850000	6.13076e-12
51.800000	6.29008e-12
51.750000	6.45353e-12
51.700000	6.62123e-12
51.650000	6.79329e-12
51.600000	6.96982e-12
51.550000	7.15093e-12
51.500000	7.33674e-12
51.450000	7.52739e-12
51.400000	7.72298e-12
51.350000	7.92366e-12
51.300000	8.12955e-12
51.250000	8.34079e-12
51.200000	8.55751e-12
51.150000	8.77986e-12
51.100000	9.00799e-12
51.050000	9.24204e-12
51.000000	9.48217e-12
50.950000	9.72854e-12
50.900000	9.98131e-12
50.850000	1.02406e-11
50.800000	1.05067e-11
50.750000	1.07797e-11
50.700000	1.10598e-11
50.650000	1.13471e-11
50.600000	1.16419e-11
50.550000	1.19444e-11
50.500000	1.22547e-11
50.450000	1.25731e-11
50.400000	1.28997e-11
50.350000	1.32348e-11
50.300000	1.35787e-11
50.250000	1.39314e-11
50.200000	1.42934e-11
50.150000	1.46647e-11
50.100000	1.50456e-11
50.050000	1.54365e-11
50.000000	1.58375e-11
49.950000	1.62489e-11
49.900000	1.6671e-11
49.850000	1.71041e-11
49.800000	1.75484e-11
49.750000	1.80042e-11
49.700000	1.84719e-11
49.650000	1.89517e-11
49.600000	1.9444e-11
49.550000	1.99491e-11
49.500000	2.04673e-11
49.450000	2.09989e-11
49.400000	2.15443e-11
49.350000	2.21039e-11
49.300000	2.26781e-11
49.250000	2.32671e-11
49.200000	2.38714e-11
49.150000	2.44915e-11
49.100000	2.51276e-11
49.050000	2.57802e-11
49.000000	2.64498e-11
48.950000	2.71367e-11
48.900000	2.78415e-11
48.850000	2.85646e-11
48.800000	2.93065e-11
48.750000	3.00676e-11
48.700000	3.08485e-11
48.650000	3.16497e-11
48.600000	3.24716e-11
48.550000	3.33149e-11
48.500000	3.41801e-11
48.450000	3.50677e-11
48.400000	3.59784e-11
48.350000	3.69127e-11
48.300000	3.78713e-11
48.250000	3.88548e-11
48.200000	3.98638e-11
48.150000	4.08989e-11
48.100000	4.1961e-11
48.050000	4.30506e-11
48.000000	4.41685e-11
47.950000	4.53154e-11
47.900000	4.64921e-11
47.850000	4.76993e-11
47.800000	4.89379e-11
47.750000	5.02086e-11
47.700000	5.15122e-11
47.650000	5.28498e-11
47.600000	5.4222e-11
47.550000	5.56298e-11
47.500000	5.70742e-11
47.450000	5.85561e-11
47.400000	6.00764e-11
47.350000	6.16362e-11
47.300000	6.32364e-11
47.250000	6.48782e-11
47.200000	6.65626e-11
47.150000	6.82907e-11
47.100000	7.00637e-11
47.050000	7.18826e-11
47.000000	7.37488e-11
46.950000	7.56634e-11
46.900000	7.76277e-11
46.850000	7.96429e-11
46.800000	8.17104e-11
46.750000	8.38316e-11
46.700000	8.60078e-11
46.650000	8.82405e-11
46.600000	9.05311e-11
46.550000	9.28812e-11
46.500000	9.52922e-11
46.450000	9.77658e-11
46.400000	1.00304e-10
46.350000	1.02907e-10
46.300000	1.05578e-10
46.250000	1.08319e-10
46.200000	1.1113e-10
46.150000	1.14015e-10
46.100000	1.16974e-10
46.050000	1.2001e-10
46.000000	1.23125e-10
45.950000	1.26321e-10
45.900000	1.29599e-10
45.850000	1.32963e-10
45.800000	1.36414e-10
45.750000	1.39954e-10
45.700000	1.43587e-10
45.650000	1.47313e-10
45.600000	1.51136e-10
45.550000	1.55058e-10
45.500000	1.59082e-10
45.450000	1.63211e-10
45.400000	1.67446e-10
45.350000	1.71792e-10
45.300000	1.7625e-10
45.250000	1.80824e-10
45.200000	1.85516e-10
45.150000	1.9033e-10
45.100000	1.95269e-10
45.050000	2.00336e-10
45.000000	2.05534e-10
44.950000	2.10867e-10
44.900000	2.16339e-10
44.850000	2.21952e-10
44.800000	2.27711e-10
44.750000	2.3362e-10
44.700000	2.39681e-10
44.650000	2.459e-10
44.600000	2.5228e-10
44.550000	2.58826e-10
44.500000	2.65541e-10
44.450000	2.7243e-10
44.400000	2.79498e-10
44.350000	2.8675e-10
44.300000	2.94189e-10
44.250000	3.01821e-10
44.200000	3.09651e-10
44.150000	3.17684e-10
44.100000	3.25926e-10
44.050000	3.34381e-10
44.000000	3.43055e-10
43.950000	3.51954e-10
43.900000	3.61084e-10
43.850000	3.70451e-10
43.800000	3.8006e-10
43.750000	3.89919e-10
43.700000	4.00033e-10
43.650000	4.1041e-10
43.600000	4.21055e-10
43.550000	4.31976e-10
43.500000	4.43181e-10
43.450000	4.54676e-10
43.400000	4.66469e-10
43.350000	4.78567e-10
43.300000	4.9098e-10
43.250000	5.03714e-10
43.200000	5.16778e-10
43.150000	5.3018e-10
43.100000	5.4393e-10
43.050000	5.58037e-10
43.000000	5.72509e-10
42.950000	5.87356e-10
42.900000	6.02588e-10
42.850000	6.18215e-10
42.800000	6.34246e-10
42.750000	6.50694e-10
42.700000	6.67567e-10
42.650000	6.84878e-10
42.600000	7.02637e-10
42.550000	7.20857e-10
42.500000	7.39549e-10
42.450000	7.58725e-10
42.400000	7.78398e-10
42.350000	7.98581e-10
42.300000	8.19287e-10
42.250000	8.40529e-10
42.200000	8.62322e-10
42.150000	8.8468e-10
42.100000	9.07616e-10
42.050000	9.31148e-10
42.000000	9.55288e-10
41.950000	9.80055e-10
41.900000	1.00546e-09
41.850000	1.03153e-09
41.800000	1.05827e-09
41.750000	1.0857e-09
41.700000	1.11385e-09
41.650000	1.14272e-09
41.600000	1.17235e-09
41.550000	1.20274e-09
41.500000	1.23391e-09
41.450000	1.2659e-09
41.400000	1.29871e-09
41.350000	1.33237e-09
41.300000	1.36691e-09
41.250000	1.40234e-09
41.200000	1.43868e-09
41.150000	1.47597e-09
41.100000	1.51423e-09
41.050000	1.55347e-09
41.000000	1.59373e-09
40.950000	1.63504e-09
40.900000	1.67741e-09
40.850000	1.72089e-09
40.800000	1.76548e-09
40.750000	1.81123e-09
40.700000	1.85817e-09
40.650000	1.90632e-09
40.600000	1.95572e-09
40.550000	2.0064e-09
40.500000	2.05839e-09
40.450000	2.11173e-09
40.400000	2.16645e-09
40.350000	2.22259e-09
40.300000	2.28018e-09
40.250000	2.33926e-09
40.200000	2.39987e-09
40.150000	2.46204e-09
40.100000	2.52583e-09
40.050000	2.59127e-09
40.000000	2.65841e-09
39.950000	2.72728e-09
39.900000	2.79794e-09
39.850000	2.87042e-09
39.800000	2.94478e-09
39.750000	3.02107e-09
39.700000	3.09933e-09
39.650000	3.17961e-09
39.600000	3.26198e-09
39.550000	3.34648e-09
39.500000	3.43316e-09
39.450000	3.52209e-09
39.400000	3.61332e-09
39.350000	3.70691e-09
39.300000	3.80292e-09
39.250000	3.90142e-09
39.200000	4.00246e-09
39.150000	4.10612e-09
39.100000	4.21247e-09
39.050000	4.32156e-09
39.000000	4.43348e-09
38.950000	4.5483e-09
38.900000	4.66608e-09
38.850000	4.78692e-09
38.800000	4.91088e-09
38.750000	5.03805e-09
38.700000	5.16851e-09
38.650000	5.30234e-09
38.600000	5.43964e-09
38.550000	5.58049e-09
38.500000	5.72498e-09
38.450000	5.87321e-09
38.400000	6.02528e-09
38.350000	6.18128e-09
38.300000	6.34131e-09
38.250000	6.50549e-09
38.200000	6.67391e-09
38.150000	6.84669e-09
38.100000	7.02393e-09
38.050000	7.20577e-09
38.000000	7.3923e-09
37.950000	7.58366e-09
37.900000	7.77997e-09
37.850000	7.98136e-09
37.800000	8.18795e-09
37.750000	8.39989e-09
37.700000	8.61731e-09
37.650000	8.84035e-09
37.600000	9.06916e-09
37.550000	9.30389e-09
37.500000	9.54468e-09
37.450000	9.7917e-09
37.400000	1.00451e-08
37.350000	1.03051e-08
37.300000	1.05718e-08
37.250000	1.08453e-08
37.200000	1.1126e-08
37.150000	1.14139e-08
37.100000	1.17092e-08
37.050000	1.20122e-08
37.000000	1.2323e-08
36.950000	1.26419e-08
36.900000	1.2969e-08
36.850000	1.33045e-08
36.800000	1.36488e-08
36.750000	1.40019e-08
36.700000	1.43641e-08
36.650000	1.47357e-08
36.600000	1.5117e-08
36.550000	1.5508e-08
36.500000	1.59092e-08
36.450000	1.63207e-08
36.400000	1.67429e-08
36.350000	1.7176e-08
36.300000	1.76203e-08
36.250000	1.8076e-08
36.200000	1.85436e-08
36.150000	1.90232e-08
36.100000	1.95152e-08
36.050000	2.00199e-08
36.000000	2.05377e-08
35.950000	2.10688e-08
35.900000	2.16137e-08
35.850000	2.21726e-08
35.800000	2.2746e-08
35.750000	2.33342e-08
35.700000	2.39375e-08
35.650000	2.45565e-08
35.600000	2.51915e-08
35.550000	2.58428e-08
35.500000	2.6511e-08
35.450000	2.71964e-08
35.400000	2.78995e-08
35.350000	2.86208e-08
35.300000	2.93608e-08
35.250000	3.01198e-08
35.200000	3.08984e-08
35.150000	3.16971e-08
35.100000	3.25165e-08
35.050000	3.3357e-08
35.000000	3.42192e-08
34.950000	3.51037e-08
34.900000	3.6011e-08
34.850000	3.69417e-08
34.800000	3.78965e-08
34.750000	3.88759e-08
34.700000	3.98806e-08
34.650000	4.09112e-08
34.600000	4.19684e-08
34.550000	4.3053e-08
34.500000	4.41655e-08
34.450000	4.53067e-08
34.400000	4.64774e-08
34.350000	4.76783e-08
34.300000	4.89101e-08
34.250000	5.01738e-08
34.200000	5.14701e-08
34.150000	5.27998e-08
34.100000	5.41638e-08
34.050000	5.55631e-08
34.000000	5.69984e-08
33.950000	5.84708e-08
33.900000	5.99811e-08
33.850000	6.15304e-08
33.800000	6.31197e-08
33.750000	6.475e-08
33.700000	6.64223e-08
33.650000	6.81378e-08
33.600000	6.98975e-08
33.550000	7.17026e-08
33.500000	7.35542e-08
33.450000	7.54536e-08
33.400000	7.7402e-08
33.350000	7.94007e-08
33.300000	8.14508e-08
33.250000	8.35539e-08
33.200000	8.57111e-08
33.150000	8.7924e-08
33.100000	9.0194e-08
33.050000	9.25224e-08
33.000000	9.49109e-08
32.950000	9.7361e-08
32.900000	9.98742e-08
32.850000	1.02452e-07
32.800000	1.05097e-07
32.750000	1.07809e-07
32.700000	1.10592e-07
32.650000	1.13446e-07
32.600000	1.16374e-07
32.550000	1.19377e-07
32.500000	1.22458e-07
32.450000	1.25618e-07
32.400000	1.28859e-07
32.350000	1.32184e-07
32.300000	1.35595e-07
32.250000	1.39093e-07
32.200000	1.42682e-07
32.150000	1.46363e-07
32.100000	1.50139e-07
32.050000	1.54012e-07
32.000000	1.57985e-07
31.950000	1.6206e-07
31.900000	1.6624e-07
31.850000	1.70528e-07
31.800000	1.74926e-07
31.750000	1.79438e-07
31.700000	1.84066e-07
31.650000	1.88812e-07
31.600000	1.93681e-07
31.550000	1.98676e-07
31.500000	2.03799e-07
31.450000	2.09054e-07
31.400000	2.14444e-07
31.350000	2.19973e-07
31.300000	2.25644e-07
31.250000	2.31461e-07
31.200000	2.37428e-07
31.150000	2.43548e-07
31.100000	2.49826e-07
31.050000	2.56266e-07
31.000000	2.62871e-07
30.950000	2.69646e-07
30.900000	2.76596e-07
30.850000	2.83724e-07
30.800000	2.91035e-07
30.750000	2.98535e-07
30.700000	3.06228e-07
30.650000	3.14118e-07
30.600000	3.22211e-07
30.550000	3.30513e-07
30.500000	3.39028e-07
30.450000	3.47762e-07
30.400000	3.5672e-07
30.350000	3.65909e-07
30.300000	3.75334e-07
30.250000	3.85002e-07
30.200000	3.94918e-07
30.150000	4.05089e-07
30.100000	4.15521e-07
30.050000	4.26221e-07
30.000000	4.37197e-07
29.950000	4.48454e-07
29.900000	4.60001e-07
29.850000	4.71844e-07
29.800000	4.83992e-07
29.750000	4.96452e-07
29.700000	5.09232e-07
29.650000	5.2234e-07
29.600000	5.35785e-07
29.550000	5.49576e-07
29.500000	5.6372e-07
29.450000	5.78228e-07
29.400000	5.93109e-07
29.350000	6.08371e-07
29.300000	6.24026e-07
29.250000	6.40082e-07
29.200000	6.56551e-07
29.150000	6.73442e-07
29.100000	6.90767e-07
29.050000	7.08537e-07
29.000000	7.26763e-07
28.950000	7.45456e-07
28.900000	7.64629e-07
28.850000	7.84295e-07
28.800000	8.04465e-07
28.750000	8.25152e-07
28.700000	8.4637e-07
28.650000	8.68132e-07
28.600000	8.90453e-07
28.550000	9.13346e-07
28.500000	9.36827e-07
28.450000	9.60909e-07
28.400000	9.85609e-07
28.350000	1.01094e-06
28.300000	1.03693e-06
28.250000	1.06357e-06
28.200000	1.09091e-06
28.150000	1.11894e-06
28.100000	1.14769e-06
28.050000	1.17718e-06
28.000000	1.20742e-06
27.950000	1.23844e-06
27.900000	1.27026e-06
27.850000	1.30288e-06
27.800000	1.33635e-06
27.750000	1.37067e-06
27.700000	1.40587e-06
27.650000	1.44197e-06
27.600000	1.479e-06
27.550000	1.51698e-06
27.500000	1.55592e-06
27.450000	1.59587e-06
27.400000	1.63683e-06
27.350000	1.67885e-06
27.300000	1.72194e-06
27.250000	1.76613e-06
27.200000	1.81146e-06
27.150000	1.85794e-06
27.100000	1.90562e-06
27.050000	1.95451e-06
27.000000	2.00465e-06
26.950000	2.05608e-06
26.900000	2.10882e-06
26.850000	2.16291e-06
26.800000	2.21839e-06
26.750000	2.27528e-06
26.700000	2.33362e-06
26.650000	2.39346e-06
26.600000	2.45483e-06
26.550000	2.51776e-06
26.500000	2.58231e-06
26.450000	2.6485e-06
26.400000	2.71638e-06
26.350000	2.786e-06
26.300000	2.8574e-06
26.250000	2.93062e-06
26.200000	3.0057e-06
26.150000	3.08271e-06
26.100000	3.16168e-06
26.050000	3.24267e-06
26.000000	3.32572e-06
25.950000	3.4109e-06
25.900000	3.49825e-06
25.850000	3.58782e-06
25.800000	3.67968e-06
25.750000	3.77389e-06
25.700000	3.8705e-06
25.650000	3.96957e-06
25.600000	4.07117e-06
25.550000	4.17535e-06
25.500000	4.2822e-06
25.450000	4.39176e-06
25.400000	4.50412e-06
25.350000	4.61934e-06
25.300000	4.7375e-06
25.250000	4.85867e-06
25.200000	4.98292e-06
25.150000	5.11034e-06
25.100000	5.241e-06
25.050000	5.37499e-06
25.000000	5.51239e-06
24.950000	5.65328e-06
24.900000	5.79777e-06
24.850000	5.94593e-06
24.800000	6.09785e-06
24.750000	6.25364e-06
24.700000	6.4134e-06
24.650000	6.57721e-06
24.600000	6.7452e-06
24.550000	6.91745e-06
24.500000	7.09408e-06
24.450000	7.27519e-06
24.400000	7.46091e-06
24.350000	7.65135e-06
24.300000	7.84662e-06
24.250000	8.04686e-06
24.200000	8.25217e-06
24.150000	8.4627e-06
24.100000	8.67857e-06
24.050000	8.89992e-06
24.000000	9.12689e-06
23.950000	9.35961e-06
23.900000	9.59824e-06
23.850000	9.84291e-06
23.800000	1.00938e-05
23.750000	1.0351e-05
23.700000	1.06148e-05
23.650000	1.08852e-05
23.600000	1.11625e-05
23.550000	1.14468e-05
23.500000	1.17383e-05
23.450000	1.20372e-05
23.400000	1.23437e-05
23.350000	1.26579e-05
23.300000	1.29801e-05
23.250000	1.33104e-05
23.200000	1.3649e-05
23.150000	1.39963e-05
23.100000	1.43523e-05
23.050000	1.47173e-05
23.000000	1.50915e-05
22.950000	1.54752e-05
22.900000	1.58685e-05
22.850000	1.62718e-05
22.800000	1.66853e-05
22.750000	1.71092e-05
22.700000	1.75438e-05
22.650000	1.79893e-05
22.600000	1.84461e-05
22.550000	1.89144e-05
22.500000	1.93945e-05
22.450000	1.98867e-05
22.400000	2.03913e-05
22.350000	2.09086e-05
22.300000	2.14389e-05
22.250000	2.19826e-05
22.200000	2.25399e-05
22.150000	2.31113e-05
22.100000	2.3697e-05
22.050000	2.42974e-05
22.000000	2.49129e-05
21.950000	2.55439e-05
21.900000	2.61907e-05
21.850000	2.68538e-05
21.800000	2.75335e-05
21.750000	2.82302e-05
21.700000	2.89444e-05
21.650000	2.96765e-05
21.600000	3.0427e-05
21.550000	3.11962e-05
21.500000	3.19847e-05
21.450000	3.27929e-05
21.400000	3.36214e-05
21.350000	3.44706e-05
21.300000	3.53409e-05
21.250000	3.62331e-05
21.200000	3.71475e-05
21.150000	3.80847e-05
21.100000	3.90454e-05
21.050000	4.00299e-05
21.000000	4.10391e-05
20.950000	4.20734e-05
20.900000	4.31334e-05
20.850000	4.42198e-05
20.800000	4.53333e-05
20.750000	4.64744e-05
20.700000	4.76439e-05
20.650000	4.88425e-05
20.600000	5.00708e-05
20.550000	5.13296e-05
20.500000	5.26197e-05
20.450000	5.39417e-05
20.400000	5.52964e-05
20.350000	5.66847e-05
20.300000	5.81074e-05
20.250000	5.95652e-05
20.200000	6.10591e-05
20.150000	6.25898e-05
20.100000	6.41584e-05
20.050000	6.57656e-05
20.000000	6.74124e-05
19.950000	6.90998e-05
19.900000	7.08288e-05
19.850000	7.26002e-05
19.800000	7.44152e-05
19.750000	7.62747e-05
19.700000	7.81799e-05
19.650000	8.01318e-05
19.600000	8.21314e-05
19.550000	8.418e-05
19.500000	8.62788e-05
19.450000	8.84287e-05
19.400000	9.06312e-05
19.350000	9.28873e-05
19.300000	9.51984e-05
19.250000	9.75657e-05
19.200000	9.99906e-05
19.150000	0.000102474
19.100000	0.000105018
19.050000	0.000107624
19.000000	0.000110293
18.950000	0.000113026
18.900000	0.000115825
18.850000	0.000118691
18.800000	0.000121627
18.750000	0.000124633
18.700000	0.000127711
18.650000	0.000130863
18.600000	0.000134091
18.550000	0.000137395
18.500000	0.000140779
18.450000	0.000144243
18.400000	0.000147789
18.350000	0.00015142
18.300000	0.000155136
18.250000	0.00015894
18.200000	0.000162834
18.150000	0.00016682
18.100000	0.000170899
18.050000	0.000175073
18.000000	0.000179345
17.950000	0.000183717
17.900000	0.00018819
17.850000	0.000192767
17.800000	0.00019745
17.750000	0.00020224
17.700000	0.000207141
17.650000	0.000212153
17.600000	0.00021728
17.550000	0.000222523
17.500000	0.000227885
17.450000	0.000233367
17.400000	0.000238972
17.350000	0.000244702
17.300000	0.000250559
17.250000	0.000256545
17.200000	0.000262663
17.150000	0.000268914
17.100000	0.0002753
17.050000	0.000281822
17.000000	0.000288484
16.950000	0.000295287
16.900000	0.000302231
16.850000	0.00030932
16.800000	0.000316553
16.750000	0.000323932
16.700000	0.000331458
16.650000	0.000339131
16.600000	0.000346953
16.550000	0.000354921
16.500000	0.000363037
16.450000	0.000371298
16.400000	0.000379704
16.350000	0.00038825
16.300000	0.000396933
16.250000	0.000405749
16.200000	0.00041469
16.150000	0.000423748
16.100000	0.000432911
16.050000	0.000442164
16.000000	0.000451486
15.950000	0.000460848
15.900000	0.000470209
15.850000	0.000479509
15.800000	0.000488646
15.750000	0.000497413
&
```
