## Supplementary material for "All-at-once RNA folding with 3D motif prediction framed by evolutionary information": RF02448_SpR20_sRNA.cacofold.power

```
# Power analysis of CaCoFold structure 
#
# Powertype = SINGLE SUBSTITUTIONS
# covary  left_pos      right_pos    substitutions      power
#----------------------------------------------------------------
          2		10		0		0.00
          3		9		0		0.00
          22		42		1		0.00
          23		41		1		0.00
          24		40		0		0.00
          25		39		0		0.00
          26		38		1		0.00
          27		37		0		0.00
          28		36		0		0.00
          29		35		0		0.00
#
# BPAIRS 10
# avg substitutions per BP  0.3
# BPAIRS expected to covary 0.0 +/- 0.0
# BPAIRS observed to covary 0
#
```
