## Supplementary material for "All-at-once RNA folding with 3D motif prediction framed by evolutionary information": RF02448_SpR20_sRNA.surv

```
0.000000	0.0909091
-0.010527	1
&
1.658387	0.00102145
1.562335	0.0020429
1.538321	0.00306435
0.986019	0.0040858
0.974012	0.00510725
0.697861	0.0061287
0.637828	0.00715015
0.517762	0.0081716
0.433716	0.00919305
0.325657	0.0102145
0.205591	0.011236
0.121545	0.0122574
0.037499	0.0132789
0.025493	0.0153218
0.013486	0.0163432
0.001479	0.0173647
-0.010527	0.961185
-0.022534	0.963228
-0.034540	0.964249
-0.046547	0.965271
-0.058553	0.967314
-0.070560	0.972421
-0.082567	0.973442
-0.094573	0.976507
-0.118586	0.97855
-0.130593	0.981614
-0.154606	0.982635
-0.178619	0.983657
-0.190626	0.984678
-0.202632	0.9857
-0.214639	0.986721
-0.226646	0.987743
-0.322698	0.988764
-0.334705	0.989785
-0.346711	0.990807
-0.382731	0.991828
-0.418751	0.99285
-0.430757	0.993871
-0.454771	0.995914
-0.502797	0.996936
-0.574836	0.997957
-0.610856	0.998979
-0.730922	1
&
4.191775	5.05051e-06
4.167762	1.51515e-05
4.143749	2.52525e-05
4.071709	3.0303e-05
4.059703	4.0404e-05
4.023683	4.54545e-05
4.011676	5.05051e-05
3.999670	5.55556e-05
3.939637	6.06061e-05
3.843584	6.56566e-05
3.783551	7.07071e-05
3.555427	7.57576e-05
3.447367	8.08081e-05
3.435361	0.000136364
3.423354	0.000156566
3.411348	0.00020202
3.399341	0.000207071
3.387334	0.000212121
3.375328	0.000257576
3.363321	0.000272727
3.351315	0.00029798
3.339308	0.000333333
3.327302	0.000338384
3.315295	0.000363636
3.303288	0.000368687
3.279275	0.000378788
3.267269	0.000388889
3.255262	0.00039899
3.207236	0.000409091
3.195229	0.000424242
3.171216	0.000429293
3.159209	0.000434343
3.099177	0.000439394
3.063157	0.000444444
3.051150	0.000449495
3.039144	0.000454545
2.895065	0.000459596
2.799012	0.000464646
2.438815	0.000469697
2.426808	0.000474747
2.378782	0.000484848
2.282729	0.000489899
2.222696	0.000515152
2.210690	0.000525253
2.198683	0.000535354
2.186677	0.000545455
2.174670	0.000565657
2.162663	0.000570707
2.150657	0.00059596
2.138650	0.000621212
2.126644	0.000646465
2.114637	0.000666667
2.102631	0.000747475
2.090624	0.000782828
2.078617	0.00079798
2.066611	0.000828283
2.054604	0.000853535
2.042598	0.00089899
2.030591	0.000984848
2.018585	0.0010202
2.006578	0.00105051
1.994571	0.00112121
1.982565	0.00115152
1.970558	0.00117677
1.958552	0.00122727
1.946545	0.00128788
1.934538	0.00135354
1.922532	0.0014899
1.910525	0.00165657
1.898519	0.00175758
1.886512	0.00182323
1.874506	0.0020202
1.862499	0.00213636
1.850492	0.00223737
1.838486	0.00233333
1.826479	0.00240909
1.814473	0.0024697
1.802466	0.0025202
1.790460	0.00265657
1.778453	0.00279293
1.766446	0.00284848
1.754440	0.00289899
1.742433	0.0030202
1.730427	0.00310101
1.718420	0.00316162
1.706413	0.00320707
1.694407	0.00328788
1.682400	0.00333838
1.670394	0.00339394
1.658387	0.00346465
1.646381	0.00351515
1.634374	0.00358081
1.622367	0.00360606
1.610361	0.00365152
1.598354	0.00370707
1.586348	0.00376768
1.574341	0.00379798
1.562335	0.00382323
1.550328	0.00386364
1.538321	0.00388889
1.526315	0.00392424
1.514308	0.00394444
1.502302	0.0039798
1.490295	0.00403535
1.478289	0.00405556
1.466282	0.00407071
1.454275	0.00410606
1.442269	0.00417677
1.430262	0.00420707
1.418256	0.00425253
1.406249	0.00428788
1.394242	0.00438384
1.382236	0.00442929
1.370229	0.00444444
1.358223	0.00446465
1.346216	0.00450505
1.334210	0.00457576
1.322203	0.00462121
1.310196	0.00468687
1.298190	0.00473232
1.286183	0.00476768
1.274177	0.00482323
1.262170	0.00485354
1.250164	0.00487879
1.238157	0.00495455
1.226150	0.0049798
1.214144	0.00502525
1.202137	0.00505556
1.190131	0.00517172
1.178124	0.00519697
1.166117	0.00522727
1.154111	0.00527273
1.142104	0.00530808
1.130098	0.00537879
1.118091	0.00541919
1.106085	0.00549495
1.094078	0.00554545
1.082071	0.00564141
1.070065	0.00567172
1.058058	0.00574747
1.046052	0.00580303
1.034045	0.00585859
1.022039	0.00589899
1.010032	0.00593939
0.998025	0.00603535
0.986019	0.00607576
0.974012	0.00614646
0.962006	0.00620707
0.949999	0.00627273
0.937993	0.00634343
0.925986	0.00639899
0.913979	0.00643434
0.901973	0.00645455
0.889966	0.0065101
0.877960	0.00656566
0.865953	0.00665657
0.853946	0.00686869
0.841940	0.0069697
0.829933	0.00708081
0.817927	0.00718687
0.805920	0.00728788
0.793914	0.00735859
0.781907	0.00742929
0.769900	0.0075404
0.757894	0.00765657
0.745887	0.00780808
0.733881	0.00791919
0.721874	0.0080303
0.709868	0.00819192
0.697861	0.00829293
0.685854	0.00834848
0.673848	0.00839394
0.661841	0.00847475
0.649835	0.00856061
0.637828	0.00864141
0.625821	0.00872222
0.613815	0.00885859
0.601808	0.00890909
0.589802	0.009
0.577795	0.00908586
0.565789	0.00922727
0.553782	0.00929293
0.541775	0.00939899
0.529769	0.00958586
0.517762	0.00975253
0.505756	0.00994949
0.493749	0.0100606
0.481743	0.0101869
0.469736	0.0103131
0.457729	0.0104242
0.445723	0.0105253
0.433716	0.0106768
0.421710	0.0108232
0.409703	0.0110051
0.397697	0.0112424
0.385690	0.0114495
0.373683	0.0116515
0.361677	0.0119949
0.349670	0.0121616
0.337664	0.012404
0.325657	0.0126162
0.313650	0.0127323
0.301644	0.0128939
0.289637	0.0130909
0.277631	0.0132626
0.265624	0.0134848
0.253618	0.0136667
0.241611	0.0140808
0.229604	0.0144091
0.217598	0.0148333
0.205591	0.0152121
0.193585	0.0156162
0.181578	0.015899
0.169572	0.0162424
0.157565	0.0165707
0.145558	0.0169444
0.133552	0.0172121
0.121545	0.0174646
0.109539	0.0177677
0.097532	0.0180051
0.085525	0.0182677
0.073519	0.0185707
0.061512	0.0188788
0.049506	0.0195152
0.037499	0.0202222
0.025493	0.0215253
0.013486	0.0227576
0.001479	0.0241869
-0.010527	0.947702
-0.022534	0.949662
-0.034540	0.951525
-0.046547	0.953288
-0.058553	0.955788
-0.070560	0.958177
-0.082567	0.960581
-0.094573	0.962843
-0.106580	0.964919
-0.118586	0.966803
-0.130593	0.968414
-0.142600	0.969884
-0.154606	0.971076
-0.166613	0.972121
-0.178619	0.972995
-0.190626	0.973793
-0.202632	0.974621
-0.214639	0.975359
-0.226646	0.976167
-0.238652	0.976894
-0.250659	0.977899
-0.262665	0.97852
-0.274672	0.979308
-0.286678	0.98
-0.298685	0.980763
-0.310692	0.981586
-0.322698	0.982293
-0.334705	0.98301
-0.346711	0.983672
-0.358718	0.984343
-0.370724	0.98498
-0.382731	0.985561
-0.394738	0.986182
-0.406744	0.986874
-0.418751	0.987662
-0.430757	0.988394
-0.442764	0.989
-0.454771	0.989737
-0.466777	0.990439
-0.478784	0.990965
-0.490790	0.99146
-0.502797	0.99202
-0.514803	0.992566
-0.526810	0.993081
-0.538817	0.993611
-0.550823	0.99397
-0.562830	0.99449
-0.574836	0.994924
-0.586843	0.995354
-0.598849	0.995652
-0.610856	0.99602
-0.622863	0.996308
-0.634869	0.99654
-0.646876	0.996828
-0.658882	0.997015
-0.670889	0.997313
-0.682896	0.997561
-0.694902	0.997753
-0.706909	0.997924
-0.718915	0.998066
-0.730922	0.998227
-0.742928	0.99846
-0.754935	0.998611
-0.766942	0.998798
-0.778948	0.998894
-0.790955	0.99899
-0.802961	0.999091
-0.814968	0.999167
-0.826974	0.999268
-0.838981	0.999333
-0.850988	0.999429
-0.862994	0.99952
-0.875001	0.99954
-0.887007	0.999606
-0.899014	0.999662
-0.911020	0.999712
-0.923027	0.999732
-0.935034	0.999737
-0.947040	0.999758
-0.959047	0.999793
-0.971053	0.999869
-0.983060	0.999874
-0.995067	0.999894
-1.007073	0.999904
-1.019080	0.999919
-1.031086	0.999934
-1.043093	0.999949
-1.055099	0.999955
-1.067106	0.99996
-1.079113	0.999975
-1.091119	0.99998
-1.103126	0.999985
-1.139145	0.99999
-1.151152	0.999995
-1.199178	1
&
18.491609	5.87382e-33
18.479603	6.22708e-33
18.467596	6.60157e-33
18.455590	6.99856e-33
18.443583	7.4194e-33
18.431577	7.86553e-33
18.419570	8.33846e-33
18.407563	8.83981e-33
18.395557	9.37127e-33
18.383550	9.93466e-33
18.371544	1.05319e-32
18.359537	1.1165e-32
18.347531	1.18361e-32
18.335524	1.25476e-32
18.323517	1.33017e-32
18.311511	1.41012e-32
18.299504	1.49486e-32
18.287498	1.5847e-32
18.275491	1.67993e-32
18.263484	1.78087e-32
18.251478	1.88788e-32
18.239471	2.00131e-32
18.227465	2.12156e-32
18.215458	2.24901e-32
18.203452	2.38412e-32
18.191445	2.52734e-32
18.179438	2.67916e-32
18.167432	2.84009e-32
18.155425	3.01067e-32
18.143419	3.1915e-32
18.131412	3.38317e-32
18.119406	3.58635e-32
18.107399	3.80171e-32
18.095392	4.03e-32
18.083386	4.27199e-32
18.071379	4.52849e-32
18.059373	4.80038e-32
18.047366	5.08858e-32
18.035360	5.39407e-32
18.023353	5.71788e-32
18.011346	6.06111e-32
17.999340	6.42493e-32
17.987333	6.81056e-32
17.975327	7.21933e-32
17.963320	7.6526e-32
17.951313	8.11185e-32
17.939307	8.59865e-32
17.927300	9.11462e-32
17.915294	9.66154e-32
17.903287	1.02412e-31
17.891281	1.08557e-31
17.879274	1.1507e-31
17.867267	1.21973e-31
17.855261	1.2929e-31
17.843254	1.37045e-31
17.831248	1.45266e-31
17.819241	1.53979e-31
17.807235	1.63214e-31
17.795228	1.73002e-31
17.783221	1.83377e-31
17.771215	1.94374e-31
17.759208	2.06029e-31
17.747202	2.18383e-31
17.735195	2.31477e-31
17.723188	2.45355e-31
17.711182	2.60064e-31
17.699175	2.75655e-31
17.687169	2.92179e-31
17.675162	3.09693e-31
17.663156	3.28255e-31
17.651149	3.4793e-31
17.639142	3.68782e-31
17.627136	3.90883e-31
17.615129	4.14307e-31
17.603123	4.39134e-31
17.591116	4.65447e-31
17.579110	4.93335e-31
17.567103	5.22893e-31
17.555096	5.5422e-31
17.543090	5.87422e-31
17.531083	6.22611e-31
17.519077	6.59906e-31
17.507070	6.99433e-31
17.495063	7.41325e-31
17.483057	7.85724e-31
17.471050	8.3278e-31
17.459044	8.82651e-31
17.447037	9.35506e-31
17.435031	9.91523e-31
17.423024	1.05089e-30
17.411017	1.11381e-30
17.399011	1.18049e-30
17.387004	1.25116e-30
17.374998	1.32606e-30
17.362991	1.40544e-30
17.350985	1.48956e-30
17.338978	1.57872e-30
17.326971	1.6732e-30
17.314965	1.77334e-30
17.302958	1.87946e-30
17.290952	1.99193e-30
17.278945	2.11112e-30
17.266939	2.23743e-30
17.254932	2.37129e-30
17.242925	2.51316e-30
17.230919	2.66351e-30
17.218912	2.82284e-30
17.206906	2.99169e-30
17.194899	3.17063e-30
17.182892	3.36027e-30
17.170886	3.56123e-30
17.158879	3.77421e-30
17.146873	3.9999e-30
17.134866	4.23908e-30
17.122860	4.49255e-30
17.110853	4.76116e-30
17.098846	5.04581e-30
17.086840	5.34747e-30
17.074833	5.66714e-30
17.062827	6.0059e-30
17.050820	6.36489e-30
17.038814	6.74531e-30
17.026807	7.14845e-30
17.014800	7.57566e-30
17.002794	8.02838e-30
16.990787	8.50812e-30
16.978781	9.0165e-30
16.966774	9.55523e-30
16.954767	1.01261e-29
16.942761	1.07311e-29
16.930754	1.13721e-29
16.918748	1.20514e-29
16.906741	1.27713e-29
16.894735	1.35341e-29
16.882728	1.43424e-29
16.870721	1.5199e-29
16.858715	1.61066e-29
16.846708	1.70684e-29
16.834702	1.80876e-29
16.822695	1.91676e-29
16.810689	2.0312e-29
16.798682	2.15246e-29
16.786675	2.28095e-29
16.774669	2.41711e-29
16.762662	2.56139e-29
16.750656	2.71427e-29
16.738649	2.87627e-29
16.726643	3.04792e-29
16.714636	3.22981e-29
16.702629	3.42254e-29
16.690623	3.62675e-29
16.678616	3.84315e-29
16.666610	4.07243e-29
16.654603	4.31539e-29
16.642596	4.57282e-29
16.630590	4.84559e-29
16.618583	5.13462e-29
16.606577	5.44086e-29
16.594570	5.76536e-29
16.582564	6.10918e-29
16.570557	6.47349e-29
16.558550	6.8595e-29
16.546544	7.2685e-29
16.534537	7.70186e-29
16.522531	8.16104e-29
16.510524	8.64755e-29
16.498518	9.16304e-29
16.486511	9.70923e-29
16.474504	1.02879e-28
16.462498	1.09011e-28
16.450491	1.15508e-28
16.438485	1.22391e-28
16.426478	1.29684e-28
16.414471	1.37411e-28
16.402465	1.45599e-28
16.390458	1.54273e-28
16.378452	1.63464e-28
16.366445	1.73201e-28
16.354439	1.83518e-28
16.342432	1.94449e-28
16.330425	2.06031e-28
16.318419	2.18301e-28
16.306412	2.31301e-28
16.294406	2.45075e-28
16.282399	2.59667e-28
16.270393	2.75128e-28
16.258386	2.91508e-28
16.246379	3.08863e-28
16.234373	3.27249e-28
16.222366	3.46729e-28
16.210360	3.67366e-28
16.198353	3.89231e-28
16.186347	4.12396e-28
16.174340	4.36938e-28
16.162333	4.62938e-28
16.150327	4.90484e-28
16.138320	5.19667e-28
16.126314	5.50585e-28
16.114307	5.8334e-28
16.102300	6.18041e-28
16.090294	6.54804e-28
16.078287	6.93751e-28
16.066281	7.35012e-28
16.054274	7.78725e-28
16.042268	8.25034e-28
16.030261	8.74093e-28
16.018254	9.26067e-28
16.006248	9.81127e-28
15.994241	1.03946e-27
15.982235	1.10125e-27
15.970228	1.16671e-27
15.958222	1.23606e-27
15.946215	1.30953e-27
15.934208	1.38736e-27
15.922202	1.46981e-27
15.910195	1.55715e-27
15.898189	1.64968e-27
15.886182	1.7477e-27
15.874175	1.85153e-27
15.862169	1.96153e-27
15.850162	2.07805e-27
15.838156	2.20149e-27
15.826149	2.33225e-27
15.814143	2.47077e-27
15.802136	2.6175e-27
15.790129	2.77294e-27
15.778123	2.9376e-27
15.766116	3.11202e-27
15.754110	3.29679e-27
15.742103	3.49252e-27
15.730097	3.69985e-27
15.718090	3.91947e-27
15.706083	4.15212e-27
15.694077	4.39855e-27
15.682070	4.6596e-27
15.670064	4.93611e-27
15.658057	5.22902e-27
15.646050	5.53929e-27
15.634044	5.86794e-27
15.622037	6.21607e-27
15.610031	6.58483e-27
15.598024	6.97543e-27
15.586018	7.38918e-27
15.574011	7.82744e-27
15.562004	8.29165e-27
15.549998	8.78337e-27
15.537991	9.30421e-27
15.525985	9.85589e-27
15.513978	1.04402e-26
15.501972	1.10592e-26
15.489965	1.17148e-26
15.477958	1.24092e-26
15.465952	1.31447e-26
15.453945	1.39238e-26
15.441939	1.4749e-26
15.429932	1.5623e-26
15.417926	1.65488e-26
15.405919	1.75293e-26
15.393912	1.85679e-26
15.381906	1.96679e-26
15.369899	2.0833e-26
15.357893	2.20671e-26
15.345886	2.33741e-26
15.333879	2.47584e-26
15.321873	2.62247e-26
15.309866	2.77776e-26
15.297860	2.94224e-26
15.285853	3.11645e-26
15.273847	3.30096e-26
15.261840	3.49637e-26
15.249833	3.70334e-26
15.237827	3.92255e-26
15.225820	4.15471e-26
15.213814	4.40059e-26
15.201807	4.66101e-26
15.189801	4.93682e-26
15.177794	5.22893e-26
15.165787	5.53829e-26
15.153781	5.86594e-26
15.141774	6.21294e-26
15.129768	6.58045e-26
15.117761	6.96966e-26
15.105754	7.38186e-26
15.093748	7.81841e-26
15.081741	8.28074e-26
15.069735	8.77038e-26
15.057728	9.28892e-26
15.045722	9.83808e-26
15.033715	1.04197e-25
15.021708	1.10356e-25
15.009702	1.16879e-25
14.997695	1.23786e-25
14.985689	1.31102e-25
14.973682	1.38849e-25
14.961676	1.47053e-25
14.949669	1.55742e-25
14.937662	1.64943e-25
14.925656	1.74687e-25
14.913649	1.85005e-25
14.901643	1.95933e-25
14.889636	2.07505e-25
14.877630	2.19759e-25
14.865623	2.32736e-25
14.853616	2.46479e-25
14.841610	2.61031e-25
14.829603	2.76442e-25
14.817597	2.92761e-25
14.805590	3.10042e-25
14.793583	3.28342e-25
14.781577	3.4772e-25
14.769570	3.68241e-25
14.757564	3.8997e-25
14.745557	4.1298e-25
14.733551	4.37346e-25
14.721544	4.63147e-25
14.709537	4.90469e-25
14.697531	5.19399e-25
14.685524	5.50034e-25
14.673518	5.82473e-25
14.661511	6.16822e-25
14.649505	6.53194e-25
14.637498	6.91707e-25
14.625491	7.32488e-25
14.613485	7.7567e-25
14.601478	8.21394e-25
14.589472	8.69809e-25
14.577465	9.21073e-25
14.565458	9.75355e-25
14.553452	1.03283e-24
14.541445	1.09369e-24
14.529439	1.15813e-24
14.517432	1.22636e-24
14.505426	1.2986e-24
14.493419	1.37509e-24
14.481412	1.45608e-24
14.469406	1.54183e-24
14.457399	1.63263e-24
14.445393	1.72877e-24
14.433386	1.83055e-24
14.421380	1.93833e-24
14.409373	2.05243e-24
14.397366	2.17325e-24
14.385360	2.30116e-24
14.373353	2.43659e-24
14.361347	2.57999e-24
14.349340	2.7318e-24
14.337333	2.89254e-24
14.325327	3.06272e-24
14.313320	3.24289e-24
14.301314	3.43365e-24
14.289307	3.63561e-24
14.277301	3.84944e-24
14.265294	4.07582e-24
14.253287	4.31549e-24
14.241281	4.56923e-24
14.229274	4.83787e-24
14.217268	5.12228e-24
14.205261	5.42338e-24
14.193255	5.74215e-24
14.181248	6.07964e-24
14.169241	6.43692e-24
14.157235	6.81517e-24
14.145228	7.2156e-24
14.133222	7.63953e-24
14.121215	8.08833e-24
14.109209	8.56345e-24
14.097202	9.06643e-24
14.085195	9.59891e-24
14.073189	1.01626e-23
14.061182	1.07594e-23
14.049176	1.13911e-23
14.037169	1.20599e-23
14.025162	1.27678e-23
14.013156	1.35173e-23
14.001149	1.43107e-23
13.989143	1.51506e-23
13.977136	1.60396e-23
13.965130	1.69808e-23
13.953123	1.79771e-23
13.941116	1.90318e-23
13.929110	2.01482e-23
13.917103	2.133e-23
13.905097	2.25811e-23
13.893090	2.39053e-23
13.881084	2.53072e-23
13.869077	2.6791e-23
13.857070	2.83618e-23
13.845064	3.00244e-23
13.833057	3.17844e-23
13.821051	3.36474e-23
13.809044	3.56194e-23
13.797037	3.77067e-23
13.785031	3.99162e-23
13.773024	4.22549e-23
13.761018	4.47304e-23
13.749011	4.73507e-23
13.737005	5.01243e-23
13.724998	5.306e-23
13.712991	5.61673e-23
13.700985	5.94563e-23
13.688978	6.29376e-23
13.676972	6.66223e-23
13.664965	7.05225e-23
13.652959	7.46505e-23
13.640952	7.90197e-23
13.628945	8.36442e-23
13.616939	8.85389e-23
13.604932	9.37195e-23
13.592926	9.92027e-23
13.580919	1.05006e-22
13.568913	1.11149e-22
13.556906	1.1765e-22
13.544899	1.2453e-22
13.532893	1.31812e-22
13.520886	1.3952e-22
13.508880	1.47677e-22
13.496873	1.5631e-22
13.484866	1.65447e-22
13.472860	1.75117e-22
13.460853	1.85352e-22
13.448847	1.96183e-22
13.436840	2.07647e-22
13.424834	2.19778e-22
13.412827	2.32618e-22
13.400820	2.46206e-22
13.388814	2.60586e-22
13.376807	2.75805e-22
13.364801	2.91911e-22
13.352794	3.08956e-22
13.340788	3.26994e-22
13.328781	3.46083e-22
13.316774	3.66285e-22
13.304768	3.87663e-22
13.292761	4.10287e-22
13.280755	4.34229e-22
13.268748	4.59566e-22
13.256741	4.86378e-22
13.244735	5.14751e-22
13.232728	5.44777e-22
13.220722	5.7655e-22
13.208715	6.10173e-22
13.196709	6.45754e-22
13.184702	6.83405e-22
13.172695	7.23247e-22
13.160689	7.65407e-22
13.148682	8.10021e-22
13.136676	8.57229e-22
13.124669	9.07184e-22
13.112663	9.60045e-22
13.100656	1.01598e-21
13.088649	1.07517e-21
13.076643	1.13779e-21
13.064636	1.20406e-21
13.052630	1.27419e-21
13.040623	1.34838e-21
13.028617	1.42689e-21
13.016610	1.50996e-21
13.004603	1.59786e-21
12.992597	1.69087e-21
12.980590	1.78928e-21
12.968584	1.8934e-21
12.956577	2.00357e-21
12.944570	2.12014e-21
12.932564	2.24348e-21
12.920557	2.37397e-21
12.908551	2.51205e-21
12.896544	2.65813e-21
12.884538	2.8127e-21
12.872531	2.97624e-21
12.860524	3.14926e-21
12.848518	3.33232e-21
12.836511	3.52601e-21
12.824505	3.73092e-21
12.812498	3.94772e-21
12.800492	4.1771e-21
12.788485	4.41977e-21
12.776478	4.67651e-21
12.764472	4.94814e-21
12.752465	5.23551e-21
12.740459	5.53953e-21
12.728452	5.86118e-21
12.716445	6.20146e-21
12.704439	6.56145e-21
12.692432	6.9423e-21
12.680426	7.3452e-21
12.668419	7.77144e-21
12.656413	8.22236e-21
12.644406	8.69939e-21
12.632399	9.20404e-21
12.620393	9.7379e-21
12.608386	1.03027e-20
12.596380	1.09001e-20
12.584373	1.15321e-20
12.572367	1.22007e-20
12.560360	1.29079e-20
12.548353	1.36561e-20
12.536347	1.44475e-20
12.524340	1.52847e-20
12.512334	1.61704e-20
12.500327	1.71072e-20
12.488320	1.80981e-20
12.476314	1.91464e-20
12.464307	2.02552e-20
12.452301	2.14281e-20
12.440294	2.26688e-20
12.428288	2.39811e-20
12.416281	2.53693e-20
12.404274	2.68376e-20
12.392268	2.83907e-20
12.380261	3.00335e-20
12.368255	3.17711e-20
12.356248	3.36091e-20
12.344242	3.55531e-20
12.332235	3.76093e-20
12.320228	3.97842e-20
12.308222	4.20845e-20
12.296215	4.45176e-20
12.284209	4.7091e-20
12.272202	4.98128e-20
12.260196	5.26916e-20
12.248189	5.57364e-20
12.236182	5.89567e-20
12.224176	6.23626e-20
12.212169	6.59648e-20
12.200163	6.97746e-20
12.188156	7.3804e-20
12.176149	7.80655e-20
12.164143	8.25724e-20
12.152136	8.7339e-20
12.140130	9.238e-20
12.128123	9.77114e-20
12.116117	1.0335e-19
12.104110	1.09313e-19
12.092103	1.15619e-19
12.080097	1.22288e-19
12.068090	1.2934e-19
12.056084	1.36799e-19
12.044077	1.44686e-19
12.032071	1.53028e-19
12.020064	1.61849e-19
12.008057	1.71177e-19
11.996051	1.81041e-19
11.984044	1.91473e-19
11.972038	2.02504e-19
11.960031	2.14169e-19
11.948024	2.26505e-19
11.936018	2.39549e-19
11.924011	2.53343e-19
11.912005	2.67929e-19
11.899998	2.83352e-19
11.887992	2.99662e-19
11.875985	3.16907e-19
11.863978	3.35143e-19
11.851972	3.54425e-19
11.839965	3.74814e-19
11.827959	3.96373e-19
11.815952	4.19169e-19
11.803946	4.43272e-19
11.791939	4.68758e-19
11.779932	4.95705e-19
11.767926	5.24198e-19
11.755919	5.54324e-19
11.743913	5.86177e-19
11.731906	6.19856e-19
11.719900	6.55464e-19
11.707893	6.93113e-19
11.695886	7.32919e-19
11.683880	7.75005e-19
11.671873	8.19502e-19
11.659867	8.66546e-19
11.647860	9.16284e-19
11.635853	9.68869e-19
11.623847	1.02446e-18
11.611840	1.08324e-18
11.599834	1.14538e-18
11.587827	1.21108e-18
11.575821	1.28053e-18
11.563814	1.35395e-18
11.551807	1.43158e-18
11.539801	1.51364e-18
11.527794	1.60039e-18
11.515788	1.69211e-18
11.503781	1.78906e-18
11.491775	1.89155e-18
11.479768	1.9999e-18
11.467761	2.11444e-18
11.455755	2.23552e-18
11.443748	2.36352e-18
11.431742	2.49882e-18
11.419735	2.64185e-18
11.407728	2.79304e-18
11.395722	2.95286e-18
11.383715	3.1218e-18
11.371709	3.30038e-18
11.359702	3.48914e-18
11.347696	3.68867e-18
11.335689	3.89958e-18
11.323682	4.12251e-18
11.311676	4.35815e-18
11.299669	4.60723e-18
11.287663	4.87049e-18
11.275656	5.14876e-18
11.263650	5.44288e-18
11.251643	5.75375e-18
11.239636	6.08232e-18
11.227630	6.42961e-18
11.215623	6.79666e-18
11.203617	7.18461e-18
11.191610	7.59464e-18
11.179603	8.028e-18
11.167597	8.48601e-18
11.155590	8.97008e-18
11.143584	9.48168e-18
11.131577	1.00224e-17
11.119571	1.05938e-17
11.107564	1.11977e-17
11.095557	1.1836e-17
11.083551	1.25105e-17
11.071544	1.32233e-17
11.059538	1.39766e-17
11.047531	1.47727e-17
11.035525	1.5614e-17
11.023518	1.65031e-17
11.011511	1.74427e-17
10.999505	1.84356e-17
10.987498	1.94848e-17
10.975492	2.05935e-17
10.963485	2.17652e-17
10.951479	2.30033e-17
10.939472	2.43116e-17
10.927465	2.56941e-17
10.915459	2.7155e-17
10.903452	2.86986e-17
10.891446	3.03298e-17
10.879439	3.20533e-17
10.867432	3.38745e-17
10.855426	3.57988e-17
10.843419	3.78321e-17
10.831413	3.99806e-17
10.819406	4.22506e-17
10.807400	4.46491e-17
10.795393	4.71833e-17
10.783386	4.98609e-17
10.771380	5.26899e-17
10.759373	5.5679e-17
10.747367	5.8837e-17
10.735360	6.21736e-17
10.723354	6.56988e-17
10.711347	6.94232e-17
10.699340	7.3358e-17
10.687334	7.75151e-17
10.675327	8.1907e-17
10.663321	8.65469e-17
10.651314	9.14487e-17
10.639307	9.66273e-17
10.627301	1.02098e-16
10.615294	1.07878e-16
10.603288	1.13983e-16
10.591281	1.20433e-16
10.579275	1.27247e-16
10.567268	1.34445e-16
10.555261	1.42048e-16
10.543255	1.5008e-16
10.531248	1.58565e-16
10.519242	1.67528e-16
10.507235	1.76996e-16
10.495229	1.86996e-16
10.483222	1.9756e-16
10.471215	2.08719e-16
10.459209	2.20506e-16
10.447202	2.32956e-16
10.435196	2.46106e-16
10.423189	2.59996e-16
10.411183	2.74667e-16
10.399176	2.90163e-16
10.387169	3.0653e-16
10.375163	3.23818e-16
10.363156	3.42076e-16
10.351150	3.6136e-16
10.339143	3.81728e-16
10.327136	4.03239e-16
10.315130	4.25958e-16
10.303123	4.49952e-16
10.291117	4.75293e-16
10.279110	5.02056e-16
10.267104	5.3032e-16
10.255097	5.6017e-16
10.243090	5.91693e-16
10.231084	6.24983e-16
10.219077	6.6014e-16
10.207071	6.97267e-16
10.195064	7.36474e-16
10.183058	7.77877e-16
10.171051	8.21598e-16
10.159044	8.67768e-16
10.147038	9.16523e-16
10.135031	9.68006e-16
10.123025	1.02237e-15
10.111018	1.07977e-15
10.099011	1.14039e-15
10.087005	1.2044e-15
10.074998	1.27198e-15
10.062992	1.34334e-15
10.050985	1.41869e-15
10.038979	1.49825e-15
10.026972	1.58225e-15
10.014965	1.67094e-15
10.002959	1.76459e-15
9.990952	1.86346e-15
9.978946	1.96785e-15
9.966939	2.07807e-15
9.954933	2.19443e-15
9.942926	2.31728e-15
9.930919	2.44698e-15
9.918913	2.58391e-15
9.906906	2.72848e-15
9.894900	2.88109e-15
9.882893	3.04221e-15
9.870887	3.2123e-15
9.858880	3.39186e-15
9.846873	3.58142e-15
9.834867	3.78153e-15
9.822860	3.99277e-15
9.810854	4.21576e-15
9.798847	4.45115e-15
9.786840	4.69962e-15
9.774834	4.96191e-15
9.762827	5.23878e-15
9.750821	5.53103e-15
9.738814	5.83951e-15
9.726808	6.16512e-15
9.714801	6.50881e-15
9.702794	6.87158e-15
9.690788	7.25447e-15
9.678781	7.65861e-15
9.666775	8.08516e-15
9.654768	8.53537e-15
9.642762	9.01053e-15
9.630755	9.51202e-15
9.618748	1.00413e-14
9.606742	1.05999e-14
9.594735	1.11895e-14
9.582729	1.18116e-14
9.570722	1.24683e-14
9.558715	1.31612e-14
9.546709	1.38925e-14
9.534702	1.46642e-14
9.522696	1.54787e-14
9.510689	1.63381e-14
9.498683	1.7245e-14
9.486676	1.82021e-14
9.474669	1.9212e-14
9.462663	2.02777e-14
9.450656	2.14022e-14
9.438650	2.25888e-14
9.426643	2.38408e-14
9.414637	2.5162e-14
9.402630	2.6556e-14
9.390623	2.80268e-14
9.378617	2.95787e-14
9.366610	3.12162e-14
9.354604	3.29438e-14
9.342597	3.47667e-14
9.330590	3.66898e-14
9.318584	3.87189e-14
9.306577	4.08596e-14
9.294571	4.31181e-14
9.282564	4.55008e-14
9.270558	4.80145e-14
9.258551	5.06663e-14
9.246544	5.3464e-14
9.234538	5.64153e-14
9.222531	5.95287e-14
9.210525	6.28131e-14
9.198518	6.62777e-14
9.186512	6.99325e-14
9.174505	7.37878e-14
9.162498	7.78546e-14
9.150492	8.21443e-14
9.138485	8.66691e-14
9.126479	9.1442e-14
9.114472	9.64762e-14
9.102466	1.01786e-13
9.090459	1.07387e-13
9.078452	1.13294e-13
9.066446	1.19525e-13
9.054439	1.26096e-13
9.042433	1.33027e-13
9.030426	1.40336e-13
9.018419	1.48045e-13
9.006413	1.56175e-13
8.994406	1.6475e-13
8.982400	1.73792e-13
8.970393	1.83328e-13
8.958387	1.93385e-13
8.946380	2.0399e-13
8.934373	2.15173e-13
8.922367	2.26966e-13
8.910360	2.39402e-13
8.898354	2.52516e-13
8.886347	2.66343e-13
8.874341	2.80924e-13
8.862334	2.96298e-13
8.850327	3.12509e-13
8.838321	3.29602e-13
8.826314	3.47624e-13
8.814308	3.66626e-13
8.802301	3.86661e-13
8.790294	4.07785e-13
8.778288	4.30055e-13
8.766281	4.53535e-13
8.754275	4.78289e-13
8.742268	5.04386e-13
8.730262	5.31899e-13
8.718255	5.60903e-13
8.706248	5.9148e-13
8.694242	6.23713e-13
8.682235	6.57693e-13
8.670229	6.93512e-13
8.658222	7.31271e-13
8.646216	7.71073e-13
8.634209	8.13027e-13
8.622202	8.57251e-13
8.610196	9.03865e-13
8.598189	9.52998e-13
8.586183	1.00479e-12
8.574176	1.05937e-12
8.562170	1.1169e-12
8.550163	1.17754e-12
8.538156	1.24144e-12
8.526150	1.30879e-12
8.514143	1.37978e-12
8.502137	1.45459e-12
8.490130	1.53342e-12
8.478123	1.61651e-12
8.466117	1.70406e-12
8.454110	1.79633e-12
8.442104	1.89356e-12
8.430097	1.99602e-12
8.418091	2.10398e-12
8.406084	2.21775e-12
8.394077	2.33763e-12
8.382071	2.46394e-12
8.370064	2.59704e-12
8.358058	2.73727e-12
8.346051	2.88502e-12
8.334045	3.0407e-12
8.322038	3.20472e-12
8.310031	3.37753e-12
8.298025	3.55958e-12
8.286018	3.75139e-12
8.274012	3.95346e-12
8.262005	4.16633e-12
8.249998	4.39059e-12
8.237992	4.62684e-12
8.225985	4.8757e-12
8.213979	5.13786e-12
8.201972	5.41401e-12
8.189966	5.70489e-12
8.177959	6.01129e-12
8.165952	6.33403e-12
8.153946	6.67397e-12
8.141939	7.03202e-12
8.129933	7.40914e-12
8.117926	7.80633e-12
8.105920	8.22466e-12
8.093913	8.66524e-12
8.081906	9.12924e-12
8.069900	9.6179e-12
8.057893	1.01325e-11
8.045887	1.06745e-11
8.033880	1.12452e-11
8.021873	1.18462e-11
8.009867	1.2479e-11
7.997860	1.31454e-11
7.985854	1.38472e-11
7.973847	1.45861e-11
7.961841	1.53641e-11
7.949834	1.61832e-11
7.937827	1.70458e-11
7.925821	1.79539e-11
7.913814	1.891e-11
7.901808	1.99166e-11
7.889801	2.09763e-11
7.877795	2.2092e-11
7.865788	2.32666e-11
7.853781	2.45031e-11
7.841775	2.58047e-11
7.829768	2.71749e-11
7.817762	2.86173e-11
7.805755	3.01356e-11
7.793749	3.17338e-11
7.781742	3.3416e-11
7.769735	3.51867e-11
7.757729	3.70503e-11
7.745722	3.90119e-11
7.733716	4.10763e-11
7.721709	4.32491e-11
7.709702	4.55358e-11
7.697696	4.79424e-11
7.685689	5.04751e-11
7.673683	5.31403e-11
7.661676	5.59451e-11
7.649670	5.88965e-11
7.637663	6.20023e-11
7.625656	6.52703e-11
7.613650	6.87091e-11
7.601643	7.23274e-11
7.589637	7.61345e-11
7.577630	8.01401e-11
7.565624	8.43546e-11
7.553617	8.87886e-11
7.541610	9.34535e-11
7.529604	9.83612e-11
7.517597	1.03524e-10
7.505591	1.08956e-10
7.493584	1.14669e-10
7.481577	1.2068e-10
7.469571	1.27002e-10
7.457564	1.33653e-10
7.445558	1.40648e-10
7.433551	1.48006e-10
7.421545	1.55745e-10
7.409538	1.63885e-10
7.397531	1.72446e-10
7.385525	1.8145e-10
7.373518	1.90919e-10
7.361512	2.00877e-10
7.349505	2.11349e-10
7.337499	2.22362e-10
7.325492	2.33943e-10
7.313485	2.4612e-10
7.301479	2.58925e-10
7.289472	2.72389e-10
7.277466	2.86546e-10
7.265459	3.01432e-10
7.253453	3.17082e-10
7.241446	3.33536e-10
7.229439	3.50834e-10
7.217433	3.6902e-10
7.205426	3.88139e-10
7.193420	4.08237e-10
7.181413	4.29365e-10
7.169406	4.51574e-10
7.157400	4.74919e-10
7.145393	4.99458e-10
7.133387	5.2525e-10
7.121380	5.5236e-10
7.109374	5.80852e-10
7.097367	6.10798e-10
7.085360	6.42269e-10
7.073354	6.75344e-10
7.061347	7.10102e-10
7.049341	7.46628e-10
7.037334	7.85011e-10
7.025328	8.25344e-10
7.013321	8.67725e-10
7.001314	9.12255e-10
6.989308	9.59044e-10
6.977301	1.0082e-09
6.965295	1.05985e-09
6.953288	1.11411e-09
6.941281	1.17112e-09
6.929275	1.23101e-09
6.917268	1.29392e-09
6.905262	1.36001e-09
6.893255	1.42943e-09
6.881249	1.50234e-09
6.869242	1.57893e-09
6.857235	1.65938e-09
6.845229	1.74387e-09
6.833222	1.83261e-09
6.821216	1.9258e-09
6.809209	2.02367e-09
6.797203	2.12645e-09
6.785196	2.23438e-09
6.773189	2.34772e-09
6.761183	2.46672e-09
6.749176	2.59168e-09
6.737170	2.72288e-09
6.725163	2.86063e-09
6.713157	3.00526e-09
6.701150	3.15709e-09
6.689143	3.31649e-09
6.677137	3.48382e-09
6.665130	3.65948e-09
6.653124	3.84387e-09
6.641117	4.03742e-09
6.629110	4.24057e-09
6.617104	4.45379e-09
6.605097	4.67758e-09
6.593091	4.91245e-09
6.581084	5.15894e-09
6.569078	5.41762e-09
6.557071	5.68907e-09
6.545064	5.97391e-09
6.533058	6.2728e-09
6.521051	6.58642e-09
6.509045	6.91548e-09
6.497038	7.26072e-09
6.485032	7.62293e-09
6.473025	8.00293e-09
6.461018	8.40156e-09
6.449012	8.81975e-09
6.437005	9.25841e-09
6.424999	9.71854e-09
6.412992	1.02012e-08
6.400985	1.07074e-08
6.388979	1.12383e-08
6.376972	1.17951e-08
6.364966	1.2379e-08
6.352959	1.29914e-08
6.340953	1.36335e-08
6.328946	1.43068e-08
6.316939	1.50128e-08
6.304933	1.57531e-08
6.292926	1.65292e-08
6.280920	1.73429e-08
6.268913	1.81959e-08
6.256907	1.90902e-08
6.244900	2.00276e-08
6.232893	2.10102e-08
6.220887	2.20402e-08
6.208880	2.31198e-08
6.196874	2.42512e-08
6.184867	2.5437e-08
6.172860	2.66797e-08
6.160854	2.79819e-08
6.148847	2.93466e-08
6.136841	3.07765e-08
6.124834	3.22747e-08
6.112828	3.38445e-08
6.100821	3.54891e-08
6.088814	3.72121e-08
6.076808	3.90171e-08
6.064801	4.09079e-08
6.052795	4.28885e-08
6.040788	4.49631e-08
6.028782	4.71359e-08
6.016775	4.94116e-08
6.004768	5.17949e-08
5.992762	5.42908e-08
5.980755	5.69044e-08
5.968749	5.96412e-08
5.956742	6.25068e-08
5.944736	6.55071e-08
5.932729	6.86484e-08
5.920722	7.1937e-08
5.908716	7.53796e-08
5.896709	7.89834e-08
5.884703	8.27556e-08
5.872696	8.67039e-08
5.860689	9.08363e-08
5.848683	9.51612e-08
5.836676	9.96872e-08
5.824670	1.04424e-07
5.812663	1.0938e-07
5.800657	1.14565e-07
5.788650	1.19991e-07
5.776643	1.25668e-07
5.764637	1.31606e-07
5.752630	1.37819e-07
5.740624	1.44317e-07
5.728617	1.51114e-07
5.716611	1.58224e-07
5.704604	1.65659e-07
5.692597	1.73435e-07
5.680591	1.81567e-07
5.668584	1.9007e-07
5.656578	1.9896e-07
5.644571	2.08256e-07
5.632564	2.17975e-07
5.620558	2.28135e-07
5.608551	2.38755e-07
5.596545	2.49857e-07
5.584538	2.61461e-07
5.572532	2.73589e-07
5.560525	2.86263e-07
5.548518	2.99508e-07
5.536512	3.13349e-07
5.524505	3.27811e-07
5.512499	3.42921e-07
5.500492	3.58707e-07
5.488486	3.75198e-07
5.476479	3.92425e-07
5.464472	4.10419e-07
5.452466	4.29214e-07
5.440459	4.48842e-07
5.428453	4.69341e-07
5.416446	4.90746e-07
5.404440	5.13098e-07
5.392433	5.36435e-07
5.380426	5.60799e-07
5.368420	5.86234e-07
5.356413	6.12785e-07
5.344407	6.405e-07
5.332400	6.69425e-07
5.320393	6.99614e-07
5.308387	7.31117e-07
5.296380	7.63991e-07
5.284374	7.98291e-07
5.272367	8.34078e-07
5.260361	8.71413e-07
5.248354	9.10359e-07
5.236347	9.50983e-07
5.224341	9.93355e-07
5.212334	1.03754e-06
5.200328	1.08363e-06
5.188321	1.13168e-06
5.176315	1.18178e-06
5.164308	1.23402e-06
5.152301	1.28848e-06
5.140295	1.34524e-06
5.128288	1.40441e-06
5.116282	1.46608e-06
5.104275	1.53035e-06
5.092268	1.59732e-06
5.080262	1.6671e-06
5.068255	1.7398e-06
5.056249	1.81554e-06
5.044242	1.89443e-06
5.032236	1.97661e-06
5.020229	2.0622e-06
5.008222	2.15133e-06
4.996216	2.24415e-06
4.984209	2.34079e-06
4.972203	2.4414e-06
4.960196	2.54614e-06
4.948190	2.65516e-06
4.936183	2.76863e-06
4.924176	2.88673e-06
4.912170	3.00962e-06
4.900163	3.13748e-06
4.888157	3.27052e-06
4.876150	3.40891e-06
4.864143	3.55287e-06
4.852137	3.7026e-06
4.840130	3.85831e-06
4.828124	4.02024e-06
4.816117	4.1886e-06
4.804111	4.36364e-06
4.792104	4.5456e-06
4.780097	4.73473e-06
4.768091	4.9313e-06
4.756084	5.13557e-06
4.744078	5.34783e-06
4.732071	5.56836e-06
4.720065	5.79745e-06
4.708058	6.03542e-06
4.696051	6.28258e-06
4.684045	6.53925e-06
4.672038	6.80576e-06
4.660032	7.08247e-06
4.648025	7.36972e-06
4.636019	7.66789e-06
4.624012	7.97735e-06
4.612005	8.29848e-06
4.599999	8.63169e-06
4.587992	8.97739e-06
4.575986	9.33599e-06
4.563979	9.70794e-06
4.551972	1.00937e-05
4.539966	1.04937e-05
4.527959	1.09084e-05
4.515953	1.13383e-05
4.503946	1.17839e-05
4.491940	1.22457e-05
4.479933	1.27242e-05
4.467926	1.32201e-05
4.455920	1.37337e-05
4.443913	1.42657e-05
4.431907	1.48167e-05
4.419900	1.53872e-05
4.407894	1.59779e-05
4.395887	1.65894e-05
4.383880	1.72223e-05
4.371874	1.78773e-05
4.359867	1.8555e-05
4.347861	1.92561e-05
4.335854	1.99813e-05
4.323847	2.07313e-05
4.311841	2.15069e-05
4.299834	2.23088e-05
4.287828	2.31376e-05
4.275821	2.39943e-05
4.263815	2.48796e-05
4.251808	2.57943e-05
4.239801	2.67391e-05
4.227795	2.7715e-05
4.215788	2.87227e-05
4.203782	2.97631e-05
4.191775	3.08371e-05
4.179769	3.19456e-05
4.167762	3.30894e-05
4.155755	3.42694e-05
4.143749	3.54867e-05
4.131742	3.6742e-05
4.119736	3.80364e-05
4.107729	3.93708e-05
4.095723	4.07461e-05
4.083716	4.21634e-05
4.071709	4.36235e-05
4.059703	4.51275e-05
4.047696	4.66765e-05
4.035690	4.82712e-05
4.023683	4.99129e-05
4.011676	5.16025e-05
3.999670	5.33409e-05
3.987663	5.51293e-05
3.975657	5.69686e-05
3.963650	5.88598e-05
3.951644	6.0804e-05
3.939637	6.28021e-05
3.927630	6.48552e-05
3.915624	6.69642e-05
3.903617	6.91302e-05
3.891611	7.13541e-05
3.879604	7.36369e-05
3.867598	7.59795e-05
3.855591	7.83829e-05
3.843584	8.0848e-05
3.831578	8.33757e-05
3.819571	8.59669e-05
3.807565	8.86224e-05
3.795558	9.13431e-05
3.783551	9.41298e-05
3.771545	9.69832e-05
3.759538	9.9904e-05
3.747532	0.000102893
3.735525	0.000105951
3.723519	0.000109078
3.711512	0.000112276
3.699505	0.000115543
3.687499	0.000118882
3.675492	0.000122293
3.663486	0.000125775
3.651479	0.000129329
3.639473	0.000132955
3.627466	0.000136655
3.615459	0.000140426
3.603453	0.00014427
3.591446	0.000148187
3.579440	0.000152176
3.567433	0.000156238
3.555427	0.000160371
3.543420	0.000164576
3.531413	0.000168852
3.519407	0.000173198
3.507400	0.000177614
3.495394	0.000182099
3.483387	0.000186652
3.471380	0.000191272
3.459374	0.000195958
3.447367	0.000200708
3.435361	0.000205522
3.423354	0.000210398
3.411348	0.000215333
3.399341	0.000220327
3.387334	0.000225378
3.375328	0.000230483
3.363321	0.00023564
3.351315	0.000240848
3.339308	0.000246103
3.327302	0.000251403
3.315295	0.000256746
3.303288	0.000262128
3.291282	0.000267547
3.279275	0.000273
3.267269	0.000278482
3.255262	0.000283992
3.243255	0.000289525
3.231249	0.000295079
3.219242	0.000300648
3.207236	0.000306229
3.195229	0.000311818
3.183223	0.000317412
3.171216	0.000323005
3.159209	0.000328593
3.147203	0.000334173
3.135196	0.000339739
3.123190	0.000345287
3.111183	0.000350812
3.099177	0.000356309
3.087170	0.000361775
3.075163	0.000367202
3.063157	0.000372588
3.051150	0.000377927
3.039144	0.000383213
3.027137	0.000388442
3.015130	0.00039361
3.003124	0.000398711
2.991117	0.00040374
2.979111	0.000408692
2.967104	0.000413564
2.955098	0.000418349
2.943091	0.000423044
2.931084	0.000427645
2.919078	0.000432146
2.907071	0.000436544
2.895065	0.000440834
2.883058	0.000445014
2.871052	0.00044908
2.859045	0.000453028
2.847038	0.000456854
2.835032	0.000460558
2.823025	0.000464134
2.811019	0.000467583
2.799012	0.000470901
2.787006	0.000474087
2.774999	0.00047714
2.762992	0.000480059
2.750986	0.000482843
2.738979	0.000485491
2.726973	0.000488005
2.714966	0.000490385
2.702959	0.000492631
2.690953	0.000494745
2.678946	0.000496729
2.666940	0.000498584
2.654933	0.000500313
2.642927	0.000501919
2.630920	0.000503405
2.618913	0.000504775
2.606907	0.000506032
2.594900	0.00050718
2.582894	0.000508224
2.570887	0.000509168
2.558881	0.000510018
2.546874	0.000510779
2.534867	0.000511455
2.522861	0.000512052
2.510854	0.000512575
2.498848	0.000513031
2.486841	0.000513424
2.474834	0.00051376
2.462828	0.000514044
2.450821	0.000514283
2.438815	0.00051448
2.426808	0.000514641
2.414802	0.00051477
2.402795	0.000514873
2.390788	0.000514953
2.378782	0.000515013
2.366775	0.000515058
2.354769	0.000515091
2.342762	0.000515114
2.330756	0.000515129
2.318749	0.000515139
2.306742	0.000515145
2.294736	0.000515148
2.282729	0.00051515
2.270723	0.000515151
2.258716	0.000515151
2.246710	0.000515151
2.234703	0.000515152
2.222696	0.000515152
&
```
