## Supplementary material for "All-at-once RNA folding with 3D motif prediction framed by evolutionary information": RF02449_ncr1015.cacofold.helixcov

```
# RMs = 2 L = 130

# RM_HELIX NESTED 36-51 61-76, nbp = 16 nbp_cov = 0
# pvals: 0.228678,0.165358,0.861391,0.910055,0.321515,0.228678,0.43,0.936054,0.410634,0.410634,0.321515,0.531281,0.43,0.232893,0.410634,0.410634
# aggregated NONE
NESTED  :::::::::::::::::::::::::::::::::<<<<<<<<<<<<<<<<_________>>>>>>>>>>>>>>>>:::::::::::::::::::::::::::::::::::::::::::::::
        :::::::::::::::::::::::::::::::::::::::::::::::::::::::::::::::::::::::::::::::::::::::::::::::::::::::::::::::::::::::::

# RM_HELIX NESTED 86-100 106-127, nbp = 15 nbp_cov = 0
# pvals: 0.690544,0.477817,0.410634,0.410634,0.410634,0.410634,0.410634,0.410634,0.410634,0.410634,0.410634,0.321515,0.81082,0.228678,0.261756
# aggregated NONE
NESTED  :::::::::::::::::::::::::::::::::::::::::::::::::::::::::::::::::::::::::::::::::::<<<<<<<<<<<<<<<_____>>>>>>>>>>>>>>>:::
        :::::::::::::::::::::::::::::::::::::::::::::::::::::::::::::::::::::::::::::::::::::::::::::::::::::::::::::::::::::::::
```
