## Supplementary material for "All-at-once RNA folding with 3D motif prediction framed by evolutionary information": RF02449_ncr1015.cacofold.power

```
# Power analysis of CaCoFold structure 
#
# Powertype = SINGLE SUBSTITUTIONS
# covary  left_pos      right_pos    substitutions      power
#----------------------------------------------------------------
          36		76		3		0.02
          37		75		9		0.28
          38		74		4		0.07
          39		73		6		0.16
          40		72		4		0.07
          41		71		9		0.28
          42		70		5		0.11
          43		69		10		0.32
          44		68		6		0.16
          45		67		1		0.00
          46		66		3		0.02
          47		65		2		0.00
          48		64		4		0.07
          49		63		12		0.39
          50		62		3		0.02
          51		61		3		0.02
          86		127		4		0.07
          87		126		2		0.00
          88		125		0		0.00
          89		124		0		0.00
          90		123		0		0.00
          91		122		0		0.00
          92		121		0		0.00
          93		120		0		0.00
          94		119		0		0.00
          95		118		0		0.00
          96		117		0		0.00
          97		116		1		0.00
          98		115		8		0.24
          99		107		18		0.55
          100		106		16		0.50
#
# BPAIRS 31
# avg substitutions per BP  4.3
# BPAIRS expected to covary 3.3 +/- 1.5
# BPAIRS observed to covary 0
#
```
