## Supplementary material for "All-at-once RNA folding with 3D motif prediction framed by evolutionary information": RF02449_ncr1015.helixcov

```
# RMs = 2 L = 130

# RM_HELIX NESTED 36-46 64-76, nbp = 11 nbp_cov = 0
# pvals: 0.228678,0.165358,0.861391,0.910055,0.321515,0.228678,0.410634,0.410634,0.477817,0.531281,0.321515
# aggregated NONE
NESTED  :::::::::::::::::::::::::::::::::<<<<<<<<<<<_________________>>>>>-->>>>>>:::::::::::::::::::::::::::::::::::::::::::::::
        :::::::::::::::::::::::::::::::::::::::::::::::::::::::::::::::::::::::::::::::::::::::::::::::::::::::::::::::::::::::::

# RM_HELIX NESTED 87-98 115-126, nbp = 12 nbp_cov = 0
# pvals: 0.477817,0.410634,0.410634,0.410634,0.410634,0.410634,0.410634,0.410634,0.410634,0.410634,0.321515,0.81082
# aggregated NONE
NESTED  ::::::::::::::::::::::::::::::::::::::::::::::::::::::::::::::::::::::::::::::::::::<<<<<<<<<<<<_________>>>>>>>>>>>>::::
        :::::::::::::::::::::::::::::::::::::::::::::::::::::::::::::::::::::::::::::::::::::::::::::::::::::::::::::::::::::::::
```
