## Supplementary material for "All-at-once RNA folding with 3D motif prediction framed by evolutionary information": RF02449_ncr1015.power

```
# Power analysis of given structure 
#
# Powertype = SINGLE SUBSTITUTIONS
# covary  left_pos      right_pos    substitutions      power
#----------------------------------------------------------------
          36		76		3		0.02
          37		75		9		0.28
          38		74		4		0.07
          39		73		6		0.16
          40		72		4		0.07
          41		71		9		0.28
          42		68		5		0.11
          43		67		7		0.20
          44		66		9		0.28
          45		65		2		0.00
          46		64		1		0.00
          87		126		2		0.00
          88		125		0		0.00
          89		124		0		0.00
          90		123		0		0.00
          91		122		0		0.00
          92		121		0		0.00
          93		120		0		0.00
          94		119		0		0.00
          95		118		0		0.00
          96		117		0		0.00
          97		116		1		0.00
          98		115		8		0.24
#
# BPAIRS 23
# avg substitutions per BP  3.0
# BPAIRS expected to covary 1.7 +/- 1.2
# BPAIRS observed to covary 0
#
```
