## Supplementary material for "All-at-once RNA folding with 3D motif prediction framed by evolutionary information": RF02449_ncr1015.surv

```
1.500000	0.0434783
0.600000	0.130435
0.000000	0.26087
-0.050000	0.73913
-0.250000	0.826087
-0.450000	0.869565
-1.450000	0.913043
-1.750000	0.956522
-2.150000	1
&
11.100000	0.000138179
9.100000	0.000276358
8.950000	0.000414536
8.600000	0.000552715
8.300000	0.000690894
8.100000	0.000829073
7.950000	0.000967252
7.850000	0.00110543
7.800000	0.00124361
7.750000	0.00138179
7.700000	0.00151997
7.500000	0.00165815
7.100000	0.00179632
7.000000	0.0019345
6.900000	0.00221086
6.700000	0.0026254
6.650000	0.00276358
6.550000	0.00317811
6.500000	0.00345447
6.450000	0.00400719
6.400000	0.00414536
6.350000	0.00428354
6.300000	0.0045599
6.250000	0.00566533
6.200000	0.00580351
6.100000	0.00621805
6.050000	0.00663258
6.000000	0.00704712
5.950000	0.00759983
5.900000	0.00801437
5.850000	0.00815255
5.800000	0.00842891
5.750000	0.00870526
5.700000	0.00953434
5.650000	0.0098107
5.600000	0.0100871
5.500000	0.0103634
5.450000	0.0110543
5.400000	0.0113307
5.350000	0.0118834
5.300000	0.0121597
5.250000	0.0125743
5.200000	0.013127
5.150000	0.0139561
5.100000	0.0143706
5.050000	0.0147851
5.000000	0.0151997
4.950000	0.0157524
4.900000	0.0164433
4.850000	0.0167196
4.800000	0.0174105
4.750000	0.0175487
4.700000	0.0181014
4.650000	0.018516
4.600000	0.0190687
4.550000	0.0197596
4.500000	0.0198977
4.450000	0.0203123
4.400000	0.0205886
4.350000	0.0211414
4.300000	0.0212795
4.250000	0.0218323
4.200000	0.0226613
4.150000	0.0230759
4.100000	0.0236286
4.050000	0.0237668
4.000000	0.0245958
3.950000	0.0251485
3.900000	0.0255631
3.850000	0.0258394
3.800000	0.0265303
3.750000	0.0273594
3.700000	0.0279121
3.650000	0.028603
3.600000	0.0294321
3.550000	0.030123
3.500000	0.0309521
3.450000	0.0315048
3.400000	0.0323338
3.350000	0.0334393
3.300000	0.033992
3.250000	0.0346829
3.200000	0.0356501
3.150000	0.0359265
3.100000	0.0360647
3.050000	0.0364792
3.000000	0.0371701
2.950000	0.037861
2.900000	0.0389664
2.850000	0.0397955
2.800000	0.0409009
2.750000	0.0431118
2.700000	0.0442172
2.650000	0.0464281
2.600000	0.0483626
2.550000	0.049468
2.500000	0.0498825
2.450000	0.0512643
2.400000	0.0526461
2.350000	0.0530607
2.300000	0.0544424
2.250000	0.0562388
2.200000	0.0576206
2.150000	0.0590023
2.100000	0.0601078
2.050000	0.061075
2.000000	0.0623186
1.950000	0.0635622
1.900000	0.0656349
1.850000	0.0675694
1.800000	0.0707475
1.750000	0.0729584
1.700000	0.0743402
1.650000	0.0762747
1.600000	0.0779328
1.550000	0.0786237
1.500000	0.0805582
1.450000	0.0822164
1.400000	0.0848418
1.350000	0.0863618
1.300000	0.0876054
1.250000	0.0906453
1.200000	0.0918889
1.150000	0.0940998
1.100000	0.0964488
1.050000	0.0986597
1.000000	0.100594
0.950000	0.102667
0.900000	0.104878
0.850000	0.107227
0.800000	0.109714
0.750000	0.111234
0.700000	0.113998
0.650000	0.117452
0.600000	0.121183
0.550000	0.124361
0.500000	0.130855
0.450000	0.133757
0.400000	0.138593
0.350000	0.142186
0.300000	0.14564
0.250000	0.149924
0.200000	0.154208
0.150000	0.158906
0.100000	0.163051
0.050000	0.166229
0.000000	0.31187
-0.050000	0.706923
-0.100000	0.721293
-0.150000	0.731242
-0.200000	0.742297
-0.250000	0.750311
-0.300000	0.7557
-0.350000	0.76178
-0.400000	0.768689
-0.450000	0.778361
-0.500000	0.790106
-0.550000	0.798397
-0.600000	0.805997
-0.650000	0.817466
-0.700000	0.825618
-0.750000	0.832389
-0.800000	0.841233
-0.850000	0.850352
-0.900000	0.856156
-0.950000	0.864723
-1.000000	0.873566
-1.050000	0.881304
-1.100000	0.888766
-1.150000	0.895813
-1.200000	0.900235
-1.250000	0.904795
-1.300000	0.909769
-1.350000	0.912947
-1.400000	0.917922
-1.450000	0.922344
-1.500000	0.926765
-1.550000	0.930496
-1.600000	0.935885
-1.650000	0.93851
-1.700000	0.941827
-1.750000	0.944867
-1.800000	0.948597
-1.850000	0.951914
-1.900000	0.954401
-1.950000	0.957717
-2.000000	0.960066
-2.050000	0.963106
-2.100000	0.965732
-2.150000	0.966975
-2.200000	0.96891
-2.250000	0.970015
-2.300000	0.970844
-2.350000	0.972364
-2.400000	0.974022
-2.450000	0.975819
-2.500000	0.977477
-2.550000	0.97872
-2.600000	0.979964
-2.650000	0.981622
-2.700000	0.982728
-2.750000	0.983971
-2.800000	0.984386
-2.850000	0.985491
-2.900000	0.986182
-2.950000	0.986873
-3.000000	0.987288
-3.050000	0.98784
-3.100000	0.988531
-3.150000	0.989222
-3.200000	0.990327
-3.250000	0.99088
-3.300000	0.991433
-3.350000	0.991986
-3.400000	0.992953
-3.450000	0.993229
-3.500000	0.99392
-3.550000	0.994473
-3.600000	0.994887
-3.650000	0.995164
-3.750000	0.995716
-3.800000	0.996131
-3.850000	0.996269
-3.900000	0.996546
-4.050000	0.996822
-4.150000	0.997098
-4.200000	0.997236
-4.300000	0.997513
-4.400000	0.997789
-4.450000	0.997927
-4.500000	0.998065
-4.550000	0.998204
-4.650000	0.998342
-4.850000	0.99848
-4.950000	0.998756
-5.100000	0.998895
-5.150000	0.999033
-5.300000	0.999309
-5.400000	0.999447
-5.600000	0.999585
-5.650000	0.999724
-5.800000	0.999862
-6.150000	1
&
20.000000	6.88705e-06
18.500000	1.37741e-05
18.150000	2.06612e-05
17.050000	2.75482e-05
16.850000	3.44353e-05
16.200000	4.13223e-05
16.050000	4.82094e-05
15.950000	5.50964e-05
15.850000	6.19835e-05
15.600000	6.88705e-05
15.550000	8.26446e-05
15.500000	8.95317e-05
15.450000	9.64187e-05
15.300000	0.00011708
15.250000	0.000123967
15.100000	0.000137741
15.050000	0.000144628
15.000000	0.000151515
14.950000	0.000165289
14.900000	0.000179063
14.850000	0.000199725
14.700000	0.000206612
14.650000	0.000220386
14.500000	0.000227273
14.400000	0.00023416
14.350000	0.000247934
14.200000	0.000254821
14.150000	0.000268595
14.050000	0.000275482
14.000000	0.000282369
13.950000	0.000316804
13.900000	0.000323691
13.850000	0.000330579
13.800000	0.000344353
13.700000	0.000371901
13.650000	0.000399449
13.600000	0.000406336
13.500000	0.000454545
13.450000	0.000461433
13.400000	0.00046832
13.350000	0.000495868
13.300000	0.000516529
13.250000	0.000557851
13.200000	0.000571625
13.150000	0.000599174
13.100000	0.000619835
13.000000	0.000626722
12.950000	0.000674931
12.900000	0.000681818
12.850000	0.000702479
12.800000	0.000757576
12.750000	0.000764463
12.700000	0.000798898
12.650000	0.000812672
12.600000	0.000874656
12.550000	0.000895317
12.500000	0.000909091
12.450000	0.000922865
12.400000	0.000943526
12.350000	0.000977961
12.300000	0.00101928
12.250000	0.00105372
12.200000	0.00108127
12.150000	0.0011157
12.100000	0.00115014
12.050000	0.00119835
12.000000	0.00121901
11.950000	0.0012741
11.900000	0.00134986
11.850000	0.00137741
11.800000	0.00140496
11.750000	0.00146694
11.700000	0.00150826
11.650000	0.0015427
11.600000	0.00158402
11.550000	0.00164601
11.500000	0.00168733
11.400000	0.0017011
11.350000	0.00172176
11.300000	0.00176997
11.250000	0.00181129
11.200000	0.00188705
11.150000	0.00196281
11.100000	0.00199036
11.050000	0.00205234
11.000000	0.00207989
10.950000	0.0021281
10.900000	0.00216942
10.850000	0.00225207
10.800000	0.00232094
10.750000	0.00236226
10.700000	0.00247934
10.650000	0.00253444
10.600000	0.00261019
10.550000	0.00266529
10.500000	0.00274105
10.450000	0.00283747
10.400000	0.00289945
10.350000	0.00296143
10.300000	0.0030303
10.250000	0.00311295
10.200000	0.00322314
10.150000	0.00331956
10.100000	0.00338154
10.050000	0.00350551
10.000000	0.00356749
9.950000	0.00365702
9.900000	0.00378099
9.850000	0.00389118
9.800000	0.00400138
9.750000	0.00408402
9.700000	0.00418044
9.650000	0.00429063
9.600000	0.00442149
9.550000	0.00451102
9.500000	0.00461433
9.450000	0.00474518
9.400000	0.00487603
9.350000	0.00502066
9.300000	0.00513085
9.250000	0.00524105
9.200000	0.00535813
9.150000	0.00547521
9.100000	0.00561295
9.050000	0.00573691
9.000000	0.00587466
8.950000	0.0060124
8.900000	0.00616391
8.850000	0.00631543
8.800000	0.00642562
8.750000	0.00654959
8.700000	0.00672176
8.650000	0.00689394
8.600000	0.00706612
8.550000	0.00719697
8.500000	0.00730716
8.450000	0.00745179
8.400000	0.00765152
8.350000	0.00782369
8.300000	0.00801653
8.250000	0.00818871
8.200000	0.00834022
8.150000	0.00849862
8.100000	0.00863636
8.050000	0.00887052
8.000000	0.0090427
7.950000	0.00918044
7.900000	0.00934573
7.850000	0.00951102
7.800000	0.00969008
7.750000	0.00999311
7.700000	0.0102273
7.650000	0.0104408
7.600000	0.0105992
7.550000	0.010854
7.500000	0.0110331
7.450000	0.0112328
7.400000	0.0114118
7.350000	0.0116116
7.300000	0.0118595
7.250000	0.012073
7.200000	0.0123209
7.150000	0.0126171
7.100000	0.0128857
7.050000	0.0131405
7.000000	0.0134573
6.950000	0.0138223
6.900000	0.0142011
6.850000	0.0145592
6.800000	0.014814
6.750000	0.0151722
6.700000	0.015551
6.650000	0.0159986
6.600000	0.0163705
6.550000	0.0170592
6.500000	0.0175895
6.450000	0.0181129
6.400000	0.0186501
6.350000	0.0194008
6.300000	0.0201722
6.250000	0.0210055
6.200000	0.0218526
6.150000	0.0226033
6.100000	0.0231818
6.050000	0.0240358
6.000000	0.0248209
5.950000	0.0255923
5.900000	0.0262879
5.850000	0.0270523
5.800000	0.0278926
5.750000	0.0285606
5.700000	0.02927
5.650000	0.03
5.600000	0.030916
5.550000	0.031949
5.500000	0.0327135
5.450000	0.0336226
5.400000	0.0346006
5.350000	0.0355854
5.300000	0.0367424
5.250000	0.0377135
5.200000	0.0387534
5.150000	0.0398347
5.100000	0.0407369
5.050000	0.0418113
5.000000	0.0428099
4.950000	0.0438499
4.900000	0.0448967
4.850000	0.045916
4.800000	0.0469766
4.750000	0.0479821
4.700000	0.0489256
4.650000	0.0498554
4.600000	0.0508678
4.550000	0.0519353
4.500000	0.0530923
4.450000	0.0541047
4.400000	0.0550758
4.350000	0.0558884
4.300000	0.0569697
4.250000	0.0579545
4.200000	0.059022
4.150000	0.0600069
4.100000	0.0610537
4.050000	0.0622796
4.000000	0.0633333
3.950000	0.0644766
3.900000	0.0656474
3.850000	0.0669628
3.800000	0.0682851
3.750000	0.0695868
3.700000	0.0708884
3.650000	0.0722521
3.600000	0.0736708
3.550000	0.0750207
3.500000	0.076584
3.450000	0.0782163
3.400000	0.0798209
3.350000	0.0813499
3.300000	0.0829821
3.250000	0.0847934
3.200000	0.0864325
3.150000	0.0883884
3.100000	0.090186
3.050000	0.0920455
3.000000	0.093781
2.950000	0.0958196
2.900000	0.0976584
2.850000	0.0994077
2.800000	0.101453
2.750000	0.103395
2.700000	0.105303
2.650000	0.107307
2.600000	0.109242
2.550000	0.111543
2.500000	0.113574
2.450000	0.115709
2.400000	0.117803
2.350000	0.120034
2.300000	0.122348
2.250000	0.124814
2.200000	0.127424
2.150000	0.130034
2.100000	0.132321
2.050000	0.135028
2.000000	0.137397
1.950000	0.139704
1.900000	0.142149
1.850000	0.144773
1.800000	0.147769
1.750000	0.150689
1.700000	0.153871
1.650000	0.156804
1.600000	0.159642
1.550000	0.162445
1.500000	0.165358
1.450000	0.168402
1.400000	0.171433
1.350000	0.174118
1.300000	0.177114
1.250000	0.180351
1.200000	0.183726
1.150000	0.187452
1.100000	0.190826
1.050000	0.194222
1.000000	0.197713
0.950000	0.20146
0.900000	0.204986
0.850000	0.208988
0.800000	0.212707
0.750000	0.216749
0.700000	0.220778
0.650000	0.22469
0.600000	0.228678
0.550000	0.232893
0.500000	0.237107
0.450000	0.241329
0.400000	0.245992
0.350000	0.251157
0.300000	0.256377
0.250000	0.261756
0.200000	0.266591
0.150000	0.271639
0.100000	0.277307
0.050000	0.282865
0.000000	0.321515
-0.050000	0.410634
-0.100000	0.43
-0.150000	0.449201
-0.200000	0.465158
-0.250000	0.477817
-0.300000	0.489525
-0.350000	0.502087
-0.400000	0.516398
-0.450000	0.531281
-0.500000	0.546446
-0.550000	0.561281
-0.600000	0.576687
-0.650000	0.59197
-0.700000	0.607741
-0.750000	0.624036
-0.800000	0.641419
-0.850000	0.658017
-0.900000	0.674394
-0.950000	0.690544
-1.000000	0.705406
-1.050000	0.719828
-1.100000	0.733368
-1.150000	0.746467
-1.200000	0.758657
-1.250000	0.770248
-1.300000	0.781377
-1.350000	0.791798
-1.400000	0.801364
-1.450000	0.81082
-1.500000	0.82009
-1.550000	0.829091
-1.600000	0.837204
-1.650000	0.845496
-1.700000	0.853802
-1.750000	0.861391
-1.800000	0.868237
-1.850000	0.875227
-1.900000	0.881488
-1.950000	0.887638
-2.000000	0.893781
-2.050000	0.899539
-2.100000	0.904924
-2.150000	0.910055
-2.200000	0.915172
-2.250000	0.919718
-2.300000	0.924153
-2.350000	0.92832
-2.400000	0.932101
-2.450000	0.936054
-2.500000	0.939738
-2.550000	0.943189
-2.600000	0.946777
-2.650000	0.949738
-2.700000	0.952769
-2.750000	0.955565
-2.800000	0.958037
-2.850000	0.960744
-2.900000	0.963264
-2.950000	0.965496
-3.000000	0.967693
-3.050000	0.969656
-3.100000	0.971343
-3.150000	0.973023
-3.200000	0.974676
-3.250000	0.976302
-3.300000	0.977817
-3.350000	0.979428
-3.400000	0.980806
-3.450000	0.982101
-3.500000	0.983395
-3.550000	0.984504
-3.600000	0.985689
-3.650000	0.986488
-3.700000	0.987452
-3.750000	0.988326
-3.800000	0.989174
-3.850000	0.989759
-3.900000	0.990455
-3.950000	0.990985
-4.000000	0.991612
-4.050000	0.992163
-4.100000	0.992741
-4.150000	0.993271
-4.200000	0.993712
-4.250000	0.994194
-4.300000	0.994621
-4.350000	0.995041
-4.400000	0.995406
-4.450000	0.995716
-4.500000	0.995992
-4.550000	0.996281
-4.600000	0.996563
-4.650000	0.996811
-4.700000	0.997011
-4.750000	0.997176
-4.800000	0.997562
-4.850000	0.997727
-4.900000	0.997941
-4.950000	0.998058
-5.000000	0.998202
-5.050000	0.998347
-5.100000	0.998492
-5.150000	0.998623
-5.200000	0.998753
-5.250000	0.998871
-5.300000	0.998981
-5.350000	0.99907
-5.400000	0.999153
-5.450000	0.999201
-5.500000	0.999318
-5.550000	0.99936
-5.600000	0.999394
-5.650000	0.999428
-5.700000	0.999477
-5.750000	0.999532
-5.800000	0.99958
-5.850000	0.999607
-5.900000	0.999649
-5.950000	0.999683
-6.000000	0.99969
-6.050000	0.999697
-6.100000	0.999704
-6.150000	0.999711
-6.200000	0.999752
-6.250000	0.999766
-6.300000	0.999793
-6.350000	0.999807
-6.400000	0.999828
-6.450000	0.999842
-6.500000	0.999855
-6.550000	0.999862
-6.600000	0.999876
-6.700000	0.999883
-6.800000	0.999897
-6.850000	0.999924
-6.900000	0.999945
-7.000000	0.999952
-7.050000	0.999966
-7.200000	0.999972
-7.250000	0.999979
-7.450000	0.999986
-7.700000	1
&
50.450000	5.2296e-18
50.400000	5.46538e-18
50.350000	5.71179e-18
50.300000	5.96931e-18
50.250000	6.23844e-18
50.200000	6.51969e-18
50.150000	6.81363e-18
50.100000	7.12081e-18
50.050000	7.44184e-18
50.000000	7.77734e-18
49.950000	8.12797e-18
49.900000	8.49439e-18
49.850000	8.87734e-18
49.800000	9.27754e-18
49.750000	9.69579e-18
49.700000	1.01329e-17
49.650000	1.05897e-17
49.600000	1.10671e-17
49.550000	1.1566e-17
49.500000	1.20873e-17
49.450000	1.26322e-17
49.400000	1.32017e-17
49.350000	1.37968e-17
49.300000	1.44187e-17
49.250000	1.50687e-17
49.200000	1.57479e-17
49.150000	1.64578e-17
49.100000	1.71997e-17
49.050000	1.79749e-17
49.000000	1.87852e-17
48.950000	1.96319e-17
48.900000	2.05168e-17
48.850000	2.14416e-17
48.800000	2.24081e-17
48.750000	2.34181e-17
48.700000	2.44736e-17
48.650000	2.55767e-17
48.600000	2.67295e-17
48.550000	2.79343e-17
48.500000	2.91934e-17
48.450000	3.05091e-17
48.400000	3.18842e-17
48.350000	3.33213e-17
48.300000	3.48231e-17
48.250000	3.63925e-17
48.200000	3.80327e-17
48.150000	3.97468e-17
48.100000	4.15382e-17
48.050000	4.34102e-17
48.000000	4.53666e-17
47.950000	4.74112e-17
47.900000	4.95479e-17
47.850000	5.17808e-17
47.800000	5.41144e-17
47.750000	5.65531e-17
47.700000	5.91017e-17
47.650000	6.17652e-17
47.600000	6.45486e-17
47.550000	6.74574e-17
47.500000	7.04973e-17
47.450000	7.36742e-17
47.400000	7.69941e-17
47.350000	8.04637e-17
47.300000	8.40896e-17
47.250000	8.78788e-17
47.200000	9.18387e-17
47.150000	9.59771e-17
47.100000	1.00302e-16
47.050000	1.04821e-16
47.000000	1.09545e-16
46.950000	1.14481e-16
46.900000	1.19639e-16
46.850000	1.2503e-16
46.800000	1.30663e-16
46.750000	1.36551e-16
46.700000	1.42703e-16
46.650000	1.49133e-16
46.600000	1.55853e-16
46.550000	1.62875e-16
46.500000	1.70213e-16
46.450000	1.77882e-16
46.400000	1.85896e-16
46.350000	1.94272e-16
46.300000	2.03024e-16
46.250000	2.12171e-16
46.200000	2.2173e-16
46.150000	2.3172e-16
46.100000	2.42159e-16
46.050000	2.53069e-16
46.000000	2.6447e-16
45.950000	2.76384e-16
45.900000	2.88835e-16
45.850000	3.01847e-16
45.800000	3.15445e-16
45.750000	3.29656e-16
45.700000	3.44506e-16
45.650000	3.60025e-16
45.600000	3.76244e-16
45.550000	3.93192e-16
45.500000	4.10904e-16
45.450000	4.29414e-16
45.400000	4.48757e-16
45.350000	4.68971e-16
45.300000	4.90096e-16
45.250000	5.12172e-16
45.200000	5.35242e-16
45.150000	5.59351e-16
45.100000	5.84546e-16
45.050000	6.10875e-16
45.000000	6.3839e-16
44.950000	6.67144e-16
44.900000	6.97192e-16
44.850000	7.28594e-16
44.800000	7.6141e-16
44.750000	7.95703e-16
44.700000	8.31541e-16
44.650000	8.68992e-16
44.600000	9.0813e-16
44.550000	9.4903e-16
44.500000	9.91771e-16
44.450000	1.03644e-15
44.400000	1.08311e-15
44.350000	1.13189e-15
44.300000	1.18287e-15
44.250000	1.23614e-15
44.200000	1.29181e-15
44.150000	1.34998e-15
44.100000	1.41077e-15
44.050000	1.4743e-15
44.000000	1.5407e-15
43.950000	1.61007e-15
43.900000	1.68258e-15
43.850000	1.75835e-15
43.800000	1.83752e-15
43.750000	1.92027e-15
43.700000	2.00673e-15
43.650000	2.09709e-15
43.600000	2.19152e-15
43.550000	2.2902e-15
43.500000	2.39332e-15
43.450000	2.50108e-15
43.400000	2.6137e-15
43.350000	2.73138e-15
43.300000	2.85436e-15
43.250000	2.98287e-15
43.200000	3.11717e-15
43.150000	3.25752e-15
43.100000	3.40418e-15
43.050000	3.55744e-15
43.000000	3.71761e-15
42.950000	3.88498e-15
42.900000	4.05988e-15
42.850000	4.24266e-15
42.800000	4.43366e-15
42.750000	4.63326e-15
42.700000	4.84184e-15
42.650000	5.0598e-15
42.600000	5.28758e-15
42.550000	5.52561e-15
42.500000	5.77435e-15
42.450000	6.03429e-15
42.400000	6.30592e-15
42.350000	6.58978e-15
42.300000	6.88641e-15
42.250000	7.19639e-15
42.200000	7.52032e-15
42.150000	7.85883e-15
42.100000	8.21256e-15
42.050000	8.58222e-15
42.000000	8.96851e-15
41.950000	9.37218e-15
41.900000	9.79401e-15
41.850000	1.02348e-14
41.800000	1.06955e-14
41.750000	1.11769e-14
41.700000	1.16799e-14
41.650000	1.22056e-14
41.600000	1.27549e-14
41.550000	1.33289e-14
41.500000	1.39288e-14
41.450000	1.45556e-14
41.400000	1.52107e-14
41.350000	1.58952e-14
41.300000	1.66105e-14
41.250000	1.7358e-14
41.200000	1.81392e-14
41.150000	1.89554e-14
41.100000	1.98084e-14
41.050000	2.06998e-14
41.000000	2.16312e-14
40.950000	2.26046e-14
40.900000	2.36217e-14
40.850000	2.46846e-14
40.800000	2.57953e-14
40.750000	2.6956e-14
40.700000	2.81689e-14
40.650000	2.94363e-14
40.600000	3.07608e-14
40.550000	3.21448e-14
40.500000	3.35911e-14
40.450000	3.51024e-14
40.400000	3.66817e-14
40.350000	3.8332e-14
40.300000	4.00565e-14
40.250000	4.18586e-14
40.200000	4.37418e-14
40.150000	4.57096e-14
40.100000	4.7766e-14
40.050000	4.99148e-14
40.000000	5.21602e-14
39.950000	5.45067e-14
39.900000	5.69586e-14
39.850000	5.95208e-14
39.800000	6.21983e-14
39.750000	6.49961e-14
39.700000	6.79197e-14
39.650000	7.09748e-14
39.600000	7.41673e-14
39.550000	7.75033e-14
39.500000	8.09893e-14
39.450000	8.46321e-14
39.400000	8.84386e-14
39.350000	9.24163e-14
39.300000	9.65729e-14
39.250000	1.00916e-13
39.200000	1.05455e-13
39.150000	1.10198e-13
39.100000	1.15154e-13
39.050000	1.20332e-13
39.000000	1.25744e-13
38.950000	1.31399e-13
38.900000	1.37308e-13
38.850000	1.43483e-13
38.800000	1.49935e-13
38.750000	1.56677e-13
38.700000	1.63723e-13
38.650000	1.71085e-13
38.600000	1.78778e-13
38.550000	1.86817e-13
38.500000	1.95217e-13
38.450000	2.03995e-13
38.400000	2.13167e-13
38.350000	2.22752e-13
38.300000	2.32767e-13
38.250000	2.43232e-13
38.200000	2.54168e-13
38.150000	2.65595e-13
38.100000	2.77536e-13
38.050000	2.90014e-13
38.000000	3.03052e-13
37.950000	3.16676e-13
37.900000	3.30912e-13
37.850000	3.45789e-13
37.800000	3.61333e-13
37.750000	3.77576e-13
37.700000	3.94549e-13
37.650000	4.12285e-13
37.600000	4.30818e-13
37.550000	4.50183e-13
37.500000	4.70419e-13
37.450000	4.91563e-13
37.400000	5.13658e-13
37.350000	5.36745e-13
37.300000	5.6087e-13
37.250000	5.86078e-13
37.200000	6.1242e-13
37.150000	6.39944e-13
37.100000	6.68705e-13
37.050000	6.98758e-13
37.000000	7.30161e-13
36.950000	7.62975e-13
36.900000	7.97262e-13
36.850000	8.3309e-13
36.800000	8.70528e-13
36.750000	9.09647e-13
36.700000	9.50523e-13
36.650000	9.93235e-13
36.600000	1.03787e-12
36.550000	1.0845e-12
36.500000	1.13323e-12
36.450000	1.18415e-12
36.400000	1.23735e-12
36.350000	1.29295e-12
36.300000	1.35104e-12
36.250000	1.41174e-12
36.200000	1.47517e-12
36.150000	1.54144e-12
36.100000	1.61069e-12
36.050000	1.68305e-12
36.000000	1.75866e-12
35.950000	1.83766e-12
35.900000	1.92021e-12
35.850000	2.00647e-12
35.800000	2.0966e-12
35.750000	2.19078e-12
35.700000	2.28919e-12
35.650000	2.39201e-12
35.600000	2.49946e-12
35.550000	2.61172e-12
35.500000	2.72902e-12
35.450000	2.8516e-12
35.400000	2.97967e-12
35.350000	3.11349e-12
35.300000	3.25332e-12
35.250000	3.39943e-12
35.200000	3.55209e-12
35.150000	3.71161e-12
35.100000	3.87829e-12
35.050000	4.05245e-12
35.000000	4.23442e-12
34.950000	4.42456e-12
34.900000	4.62324e-12
34.850000	4.83083e-12
34.800000	5.04774e-12
34.750000	5.27439e-12
34.700000	5.5112e-12
34.650000	5.75865e-12
34.600000	6.01719e-12
34.550000	6.28734e-12
34.500000	6.56961e-12
34.450000	6.86455e-12
34.400000	7.17272e-12
34.350000	7.49472e-12
34.300000	7.83116e-12
34.250000	8.1827e-12
34.200000	8.55001e-12
34.150000	8.9338e-12
34.100000	9.33481e-12
34.050000	9.75381e-12
34.000000	1.01916e-11
33.950000	1.0649e-11
33.900000	1.1127e-11
33.850000	1.16264e-11
33.800000	1.21482e-11
33.750000	1.26934e-11
33.700000	1.3263e-11
33.650000	1.38582e-11
33.600000	1.44801e-11
33.550000	1.51299e-11
33.500000	1.58089e-11
33.450000	1.65182e-11
33.400000	1.72594e-11
33.350000	1.80339e-11
33.300000	1.8843e-11
33.250000	1.96885e-11
33.200000	2.05718e-11
33.150000	2.14948e-11
33.100000	2.24592e-11
33.050000	2.34667e-11
33.000000	2.45195e-11
32.950000	2.56195e-11
32.900000	2.67688e-11
32.850000	2.79696e-11
32.800000	2.92242e-11
32.750000	3.05351e-11
32.700000	3.19047e-11
32.650000	3.33358e-11
32.600000	3.4831e-11
32.550000	3.63932e-11
32.500000	3.80254e-11
32.450000	3.97308e-11
32.400000	4.15126e-11
32.350000	4.33743e-11
32.300000	4.53194e-11
32.250000	4.73517e-11
32.200000	4.9475e-11
32.150000	5.16936e-11
32.100000	5.40115e-11
32.050000	5.64333e-11
32.000000	5.89636e-11
31.950000	6.16073e-11
31.900000	6.43694e-11
31.850000	6.72553e-11
31.800000	7.02705e-11
31.750000	7.34207e-11
31.700000	7.67121e-11
31.650000	8.0151e-11
31.600000	8.37439e-11
31.550000	8.74977e-11
31.500000	9.14197e-11
31.450000	9.55173e-11
31.400000	9.97985e-11
31.350000	1.04271e-10
31.300000	1.08945e-10
31.250000	1.13827e-10
31.200000	1.18928e-10
31.150000	1.24258e-10
31.100000	1.29826e-10
31.050000	1.35644e-10
31.000000	1.41722e-10
30.950000	1.48073e-10
30.900000	1.54707e-10
30.850000	1.61639e-10
30.800000	1.68881e-10
30.750000	1.76447e-10
30.700000	1.84352e-10
30.650000	1.92611e-10
30.600000	2.0124e-10
30.550000	2.10255e-10
30.500000	2.19673e-10
30.450000	2.29513e-10
30.400000	2.39793e-10
30.350000	2.50533e-10
30.300000	2.61755e-10
30.250000	2.73478e-10
30.200000	2.85726e-10
30.150000	2.98522e-10
30.100000	3.1189e-10
30.050000	3.25857e-10
30.000000	3.40448e-10
29.950000	3.55693e-10
29.900000	3.71619e-10
29.850000	3.88258e-10
29.800000	4.05641e-10
29.750000	4.23802e-10
29.700000	4.42776e-10
29.650000	4.62598e-10
29.600000	4.83306e-10
29.550000	5.04941e-10
29.500000	5.27544e-10
29.450000	5.51157e-10
29.400000	5.75826e-10
29.350000	6.01599e-10
29.300000	6.28524e-10
29.250000	6.56653e-10
29.200000	6.86039e-10
29.150000	7.1674e-10
29.100000	7.48813e-10
29.050000	7.8232e-10
29.000000	8.17324e-10
28.950000	8.53894e-10
28.900000	8.92098e-10
28.850000	9.3201e-10
28.800000	9.73706e-10
28.750000	1.01727e-09
28.700000	1.06277e-09
28.650000	1.11031e-09
28.600000	1.15998e-09
28.550000	1.21186e-09
28.500000	1.26606e-09
28.450000	1.32269e-09
28.400000	1.38184e-09
28.350000	1.44364e-09
28.300000	1.50819e-09
28.250000	1.57563e-09
28.200000	1.64609e-09
28.150000	1.71969e-09
28.100000	1.79658e-09
28.050000	1.8769e-09
28.000000	1.96081e-09
27.950000	2.04846e-09
27.900000	2.14004e-09
27.850000	2.2357e-09
27.800000	2.33563e-09
27.750000	2.44002e-09
27.700000	2.54907e-09
27.650000	2.663e-09
27.600000	2.782e-09
27.550000	2.90633e-09
27.500000	3.0362e-09
27.450000	3.17186e-09
27.400000	3.31358e-09
27.350000	3.46163e-09
27.300000	3.61628e-09
27.250000	3.77784e-09
27.200000	3.9466e-09
27.150000	4.12289e-09
27.100000	4.30705e-09
27.050000	4.49943e-09
27.000000	4.70038e-09
26.950000	4.9103e-09
26.900000	5.12959e-09
26.850000	5.35865e-09
26.800000	5.59793e-09
26.750000	5.84788e-09
26.700000	6.10898e-09
26.650000	6.38172e-09
26.600000	6.66662e-09
26.550000	6.96423e-09
26.500000	7.2751e-09
26.450000	7.59983e-09
26.400000	7.93904e-09
26.350000	8.29336e-09
26.300000	8.66348e-09
26.250000	9.05009e-09
26.200000	9.45394e-09
26.150000	9.87578e-09
26.100000	1.03164e-08
26.050000	1.07767e-08
26.000000	1.12575e-08
25.950000	1.17596e-08
25.900000	1.22842e-08
25.850000	1.28321e-08
25.800000	1.34045e-08
25.750000	1.40023e-08
25.700000	1.46267e-08
25.650000	1.5279e-08
25.600000	1.59603e-08
25.550000	1.66719e-08
25.500000	1.74152e-08
25.450000	1.81916e-08
25.400000	1.90026e-08
25.350000	1.98496e-08
25.300000	2.07344e-08
25.250000	2.16585e-08
25.200000	2.26238e-08
25.150000	2.3632e-08
25.100000	2.4685e-08
25.050000	2.57849e-08
25.000000	2.69338e-08
24.950000	2.81337e-08
24.900000	2.9387e-08
24.850000	3.06961e-08
24.800000	3.20633e-08
24.750000	3.34914e-08
24.700000	3.49829e-08
24.650000	3.65408e-08
24.600000	3.81679e-08
24.550000	3.98673e-08
24.500000	4.16423e-08
24.450000	4.34961e-08
24.400000	4.54324e-08
24.350000	4.74546e-08
24.300000	4.95667e-08
24.250000	5.17727e-08
24.200000	5.40766e-08
24.150000	5.64829e-08
24.100000	5.8996e-08
24.050000	6.16208e-08
24.000000	6.43621e-08
23.950000	6.72251e-08
23.900000	7.02152e-08
23.850000	7.33381e-08
23.800000	7.65995e-08
23.750000	8.00057e-08
23.700000	8.35631e-08
23.650000	8.72783e-08
23.600000	9.11583e-08
23.550000	9.52105e-08
23.500000	9.94424e-08
23.450000	1.03862e-07
23.400000	1.08478e-07
23.350000	1.13298e-07
23.300000	1.18332e-07
23.250000	1.23589e-07
23.200000	1.29079e-07
23.150000	1.34813e-07
23.100000	1.40801e-07
23.050000	1.47054e-07
23.000000	1.53584e-07
22.950000	1.60403e-07
22.900000	1.67524e-07
22.850000	1.74961e-07
22.800000	1.82727e-07
22.750000	1.90838e-07
22.700000	1.99307e-07
22.650000	2.08151e-07
22.600000	2.17386e-07
22.550000	2.2703e-07
22.500000	2.37101e-07
22.450000	2.47618e-07
22.400000	2.586e-07
22.350000	2.70067e-07
22.300000	2.82042e-07
22.250000	2.94547e-07
22.200000	3.07604e-07
22.150000	3.21238e-07
22.100000	3.35475e-07
22.050000	3.50341e-07
22.000000	3.65865e-07
21.950000	3.82074e-07
21.900000	3.98999e-07
21.850000	4.16671e-07
21.800000	4.35124e-07
21.750000	4.54392e-07
21.700000	4.7451e-07
21.650000	4.95517e-07
21.600000	5.1745e-07
21.550000	5.40352e-07
21.500000	5.64263e-07
21.450000	5.8923e-07
21.400000	6.15297e-07
21.350000	6.42514e-07
21.300000	6.70931e-07
21.250000	7.00601e-07
21.200000	7.31578e-07
21.150000	7.6392e-07
21.100000	7.97687e-07
21.050000	8.32942e-07
21.000000	8.69748e-07
20.950000	9.08176e-07
20.900000	9.48295e-07
20.850000	9.9018e-07
20.800000	1.03391e-06
20.750000	1.07956e-06
20.700000	1.12722e-06
20.650000	1.17698e-06
20.600000	1.22892e-06
20.550000	1.28315e-06
20.500000	1.33976e-06
20.450000	1.39885e-06
20.400000	1.46055e-06
20.350000	1.52495e-06
20.300000	1.59218e-06
20.250000	1.66236e-06
20.200000	1.73563e-06
20.150000	1.8121e-06
20.100000	1.89194e-06
20.050000	1.97527e-06
20.000000	2.06226e-06
19.950000	2.15306e-06
19.900000	2.24784e-06
19.850000	2.34677e-06
19.800000	2.45003e-06
19.750000	2.55782e-06
19.700000	2.67033e-06
19.650000	2.78775e-06
19.600000	2.91032e-06
19.550000	3.03825e-06
19.500000	3.17177e-06
19.450000	3.31113e-06
19.400000	3.45658e-06
19.350000	3.60838e-06
19.300000	3.76681e-06
19.250000	3.93216e-06
19.200000	4.10472e-06
19.150000	4.28482e-06
19.100000	4.47276e-06
19.050000	4.66891e-06
19.000000	4.8736e-06
18.950000	5.08721e-06
18.900000	5.31013e-06
18.850000	5.54275e-06
18.800000	5.78549e-06
18.750000	6.0388e-06
18.700000	6.30312e-06
18.650000	6.57893e-06
18.600000	6.86673e-06
18.550000	7.16703e-06
18.500000	7.48037e-06
18.450000	7.80731e-06
18.400000	8.14843e-06
18.350000	8.50434e-06
18.300000	8.87568e-06
18.250000	9.2631e-06
18.200000	9.66731e-06
18.150000	1.0089e-05
18.100000	1.05289e-05
18.050000	1.09879e-05
18.000000	1.14667e-05
17.950000	1.19662e-05
17.900000	1.24872e-05
17.850000	1.30308e-05
17.800000	1.35977e-05
17.750000	1.41891e-05
17.700000	1.4806e-05
17.650000	1.54494e-05
17.600000	1.61206e-05
17.550000	1.68205e-05
17.500000	1.75506e-05
17.450000	1.8312e-05
17.400000	1.91061e-05
17.350000	1.99342e-05
17.300000	2.07978e-05
17.250000	2.16984e-05
17.200000	2.26376e-05
17.150000	2.36168e-05
17.100000	2.4638e-05
17.050000	2.57027e-05
17.000000	2.68128e-05
16.950000	2.79703e-05
16.900000	2.91771e-05
16.850000	3.04351e-05
16.800000	3.17467e-05
16.750000	3.3114e-05
16.700000	3.45392e-05
16.650000	3.60249e-05
16.600000	3.75735e-05
16.550000	3.91876e-05
16.500000	4.08698e-05
16.450000	4.26231e-05
16.400000	4.44503e-05
16.350000	4.63544e-05
16.300000	4.83385e-05
16.250000	5.0406e-05
16.200000	5.25602e-05
16.150000	5.48046e-05
16.100000	5.71428e-05
16.050000	5.95787e-05
16.000000	6.21162e-05
15.950000	6.47593e-05
15.900000	6.75122e-05
15.850000	7.03793e-05
15.800000	7.33652e-05
15.750000	7.64745e-05
15.700000	7.97121e-05
15.650000	8.3083e-05
15.600000	8.65924e-05
15.550000	9.02457e-05
15.500000	9.40483e-05
15.450000	9.80062e-05
15.400000	0.000102125
15.350000	0.000106411
15.300000	0.000110871
15.250000	0.00011551
15.200000	0.000120337
15.150000	0.000125356
15.100000	0.000130577
15.050000	0.000136005
15.000000	0.000141649
14.950000	0.000147515
14.900000	0.000153612
14.850000	0.000159948
14.800000	0.000166531
14.750000	0.000173369
14.700000	0.00018047
14.650000	0.000187844
14.600000	0.000195498
14.550000	0.000203441
14.500000	0.000211681
14.450000	0.000220228
14.400000	0.00022909
14.350000	0.000238275
14.300000	0.000247792
14.250000	0.000257647
14.200000	0.000267848
14.150000	0.000278403
14.100000	0.000289316
14.050000	0.000300593
14.000000	0.000312238
13.950000	0.000324252
13.900000	0.000336636
13.850000	0.000349388
13.800000	0.000362501
13.750000	0.000375966
13.700000	0.000389768
13.650000	0.000403883
13.600000	0.00041828
13.550000	0.000432912
13.500000	0.000447713
13.450000	0.000462585
13.400000	0.000477379
13.350000	0.000491846
13.300000	0.000505497
&
```
