## Supplementary material for "All-at-once RNA folding with 3D motif prediction framed by evolutionary information": RF02450_ncr1175.cacofold.helixcov

```
# RMs = 4 L = 125

# RM_HELIX NESTED 25-28 40-43, nbp = 4 nbp_cov = 0
# pvals: 0.61899,0.811487,0.61899,0.61899
# aggregated NONE
NESTED  ::::::::::::::::::::::::<<<<___________>>>>::::::::::::::::::::::::::::::::::::::::::::::::::::::::::::::::::::::::::::::::::
        :::::::::::::::::::::::::::::::::::::::::::::::::::::::::::::::::::::::::::::::::::::::::::::::::::::::::::::::::::::::::::::

# RM_HELIX NESTED 3-14 52-63, nbp = 12 nbp_cov = 0
# pvals: 0.811487,0.61899,0.61899,0.61899,0.61899,0.61899,0.811487,0.61899,0.61899,0.61899,0.61899,0.61899
# aggregated NONE
NESTED  ::<<<<<<<<<<<<_____________________________________>>>>>>>>>>>>::::::::::::::::::::::::::::::::::::::::::::::::::::::::::::::
        :::::::::::::::::::::::::::::::::::::::::::::::::::::::::::::::::::::::::::::::::::::::::::::::::::::::::::::::::::::::::::::

# RM_HELIX NESTED 64-71 78-85, nbp = 8 nbp_cov = 0
# pvals: 0.61899,0.61899,0.811487,0.0313606,0.811487,0.033491,0.811487,0.0339194
# aggregated NONE
NESTED  :::::::::::::::::::::::::::::::::::::::::::::::::::::::::::::::<<<<<<<<______>>>>>>>>::::::::::::::::::::::::::::::::::::::::
        :::::::::::::::::::::::::::::::::::::::::::::::::::::::::::::::::::::::::::::::::::::::::::::::::::::::::::::::::::::::::::::

# RM_HELIX NESTED 87-100 110-122, nbp = 13 nbp_cov = 0
# pvals: 0.811487,0.61899,0.61899,0.895861,0.61899,0.61899,0.61899,0.61899,0.61899,0.61899,0.0241948,0.0351219,0.974534
# aggregated NONE
NESTED  ::::::::::::::::::::::::::::::::::::::::::::::::::::::::::::::::::::::::::::::::::::::<<<<<<<<<<-<<<_________>>>>>>>>>>>>>:::
        :::::::::::::::::::::::::::::::::::::::::::::::::::::::::::::::::::::::::::::::::::::::::::::::::::::::::::::::::::::::::::::
```
