## Supplementary material for "All-at-once RNA folding with 3D motif prediction framed by evolutionary information": RF02450_ncr1175.cacofold.power

```
# Power analysis of CaCoFold structure 
#
# Powertype = SINGLE SUBSTITUTIONS
# covary  left_pos      right_pos    substitutions      power
#----------------------------------------------------------------
          3		63		1		0.00
          4		62		0		0.00
          5		61		0		0.00
          6		60		0		0.00
          7		59		0		0.00
          8		58		0		0.00
          9		57		1		0.00
          10		56		0		0.00
          11		55		0		0.00
          12		54		0		0.00
          13		53		0		0.00
          14		52		0		0.00
          25		43		0		0.00
          26		42		0		0.00
          27		41		0		0.00
          28		40		0		0.00
          64		85		0		0.00
          65		84		0		0.00
          66		83		1		0.00
          67		82		2		0.00
          68		81		0		0.00
          69		80		1		0.00
          70		79		0		0.00
          71		78		1		0.00
          87		122		2		0.00
          88		121		0		0.00
          89		120		0		0.00
          90		119		3		0.02
          91		118		0		0.00
          92		117		0		0.00
          93		116		0		0.00
          94		115		0		0.00
          95		114		0		0.00
          96		113		0		0.00
          98		112		2		0.00
          99		111		1		0.00
          100		110		2		0.00
#
# BPAIRS 37
# avg substitutions per BP  0.5
# BPAIRS expected to covary 0.0 +/- 0.1
# BPAIRS observed to covary 0
#
```
