## Supplementary material for "All-at-once RNA folding with 3D motif prediction framed by evolutionary information": RF02450_ncr1175.helixcov

```
# RMs = 4 L = 125

# RM_HELIX NESTED 19-22 40-43, nbp = 4 nbp_cov = 0
# pvals: 0.61899,0.61899,0.61899,0.61899
# aggregated NONE
NESTED  ::::::::::::::::::<<<<_________________>>>>::::::::::::::::::::::::::::::::::::::::::::::::::::::::::::::::::::::::::::::::::
        :::::::::::::::::::::::::::::::::::::::::::::::::::::::::::::::::::::::::::::::::::::::::::::::::::::::::::::::::::::::::::::

# RM_HELIX NESTED 1-14 52-65, nbp = 14 nbp_cov = 0
# pvals: 0.61899,0.61899,0.811487,0.61899,0.61899,0.61899,0.61899,0.61899,0.811487,0.61899,0.61899,0.61899,0.61899,0.61899
# aggregated NONE
NESTED  <<<<<<<<<<<<<<_____________________________________>>>>>>>>>>>>>>::::::::::::::::::::::::::::::::::::::::::::::::::::::::::::
        :::::::::::::::::::::::::::::::::::::::::::::::::::::::::::::::::::::::::::::::::::::::::::::::::::::::::::::::::::::::::::::

# RM_HELIX NESTED 97-99 107-109, nbp = 3 nbp_cov = 0
# pvals: 0.61899,0.99963,0.920881
# aggregated NONE
NESTED  ::::::::::::::::::::::::::::::::::::::::::::::::::::::::::::::::::::::::::::::::::::::::::::::::<<<_______>>>::::::::::::::::
        :::::::::::::::::::::::::::::::::::::::::::::::::::::::::::::::::::::::::::::::::::::::::::::::::::::::::::::::::::::::::::::

# RM_HELIX NESTED 88-96 113-121, nbp = 9 nbp_cov = 0
# pvals: 0.61899,0.61899,0.895861,0.61899,0.61899,0.61899,0.61899,0.61899,0.61899
# aggregated NONE
NESTED  :::::::::::::::::::::::::::::::::::::::::::::::::::::::::::::::::::::::::::::::::::::::<<<<<<<<<________________>>>>>>>>>::::
        :::::::::::::::::::::::::::::::::::::::::::::::::::::::::::::::::::::::::::::::::::::::::::::::::::::::::::::::::::::::::::::
```
