## Supplementary material for "All-at-once RNA folding with 3D motif prediction framed by evolutionary information": RF02450_ncr1175.power

```
# Power analysis of given structure 
#
# Powertype = SINGLE SUBSTITUTIONS
# covary  left_pos      right_pos    substitutions      power
#----------------------------------------------------------------
          1		65		0		0.00
          2		64		0		0.00
          3		63		1		0.00
          4		62		0		0.00
          5		61		0		0.00
          6		60		0		0.00
          7		59		0		0.00
          8		58		0		0.00
          9		57		1		0.00
          10		56		0		0.00
          11		55		0		0.00
          12		54		0		0.00
          13		53		0		0.00
          14		52		0		0.00
          19		43		0		0.00
          20		42		0		0.00
          21		41		0		0.00
          22		40		0		0.00
          88		121		0		0.00
          89		120		0		0.00
          90		119		3		0.02
          91		118		0		0.00
          92		117		0		0.00
          93		116		0		0.00
          94		115		0		0.00
          95		114		0		0.00
          96		113		0		0.00
          97		109		0		0.00
          98		108		3		0.02
          99		107		2		0.00
#
# BPAIRS 30
# avg substitutions per BP  0.3
# BPAIRS expected to covary 0.0 +/- 0.2
# BPAIRS observed to covary 0
#
```
