## Supplementary material for "All-at-once RNA folding with 3D motif prediction framed by evolutionary information": RF02450_ncr1175.surv

```
-0.000117	0.0333333
-0.001729	0.833333
-0.014547	0.9
-0.104275	0.933333
-0.142730	0.966667
-1.604016	1
&
3.497667	0.000129534
2.690114	0.000259067
2.638841	0.000518135
2.613204	0.000777202
2.587567	0.000906736
2.561931	0.00103627
2.485021	0.0011658
2.292747	0.00142487
2.254292	0.0015544
2.241473	0.00168394
2.087654	0.00194301
2.049199	0.00207254
2.010744	0.00220207
1.908198	0.00233161
1.882561	0.00246114
1.715923	0.00401554
1.690287	0.00427461
1.600559	0.00505181
1.408284	0.00582902
1.369829	0.00608808
1.318556	0.00621762
1.292919	0.00634715
1.267283	0.00647668
1.254465	0.00686528
1.177555	0.00712435
1.139100	0.00764249
1.126282	0.00777202
1.113463	0.00803109
1.062190	0.00816062
0.985280	0.00829016
0.946825	0.00854922
0.921189	0.00880829
0.908371	0.00893782
0.895552	0.00919689
0.882734	0.00997409
0.869916	0.0101036
0.857097	0.0102332
0.844279	0.0103627
0.831461	0.0104922
0.793006	0.0123057
0.780188	0.0124352
0.728914	0.0132124
0.703278	0.0141192
0.690460	0.0142487
0.626368	0.0158031
0.600731	0.0159326
0.587913	0.0161917
0.575095	0.0170984
0.562277	0.0178756
0.549458	0.0180052
0.511003	0.0182642
0.459730	0.0190415
0.434094	0.0193005
0.421275	0.0195596
0.408457	0.0196891
0.395639	0.0198187
0.357184	0.0202073
0.344366	0.0217617
0.318729	0.0218912
0.305911	0.0221503
0.293092	0.0222798
0.254637	0.0247409
0.241819	0.0255181
0.229001	0.0266839
0.216183	0.0292746
0.203364	0.0295337
0.190546	0.0297927
0.177728	0.0301813
0.164909	0.0303109
0.152091	0.0312176
0.126454	0.0317358
0.113636	0.0440415
0.100818	0.0443005
0.088000	0.0483161
0.075181	0.0490933
0.049545	0.0579016
0.036726	0.0665803
0.023908	0.0897668
0.011090	0.100907
-0.001729	0.568394
-0.014547	0.889896
-0.027365	0.922798
-0.040183	0.92772
-0.053002	0.927979
-0.065820	0.928627
-0.078638	0.929016
-0.091457	0.931088
-0.104275	0.931606
-0.117093	0.933549
-0.129911	0.937176
-0.142730	0.942876
-0.155548	0.945725
-0.168366	0.948446
-0.181185	0.952461
-0.194003	0.95285
-0.206821	0.954663
-0.219640	0.957513
-0.232458	0.959715
-0.245276	0.962047
-0.258094	0.963731
-0.270913	0.969948
-0.283731	0.972668
-0.296549	0.973446
-0.309368	0.974223
-0.322186	0.97513
-0.335004	0.975907
-0.347823	0.976425
-0.360641	0.976684
-0.373459	0.978368
-0.386277	0.978756
-0.399096	0.979663
-0.411914	0.980311
-0.424732	0.981865
-0.437551	0.984197
-0.450369	0.985622
-0.463187	0.986269
-0.476005	0.987565
-0.488824	0.987694
-0.501642	0.988731
-0.514460	0.98886
-0.527279	0.989767
-0.540097	0.990285
-0.552915	0.990415
-0.565734	0.990544
-0.578552	0.99158
-0.604188	0.991839
-0.642643	0.992228
-0.655462	0.993005
-0.668280	0.993523
-0.706735	0.993782
-0.745190	0.994041
-0.758008	0.994171
-0.796463	0.99443
-0.809281	0.994689
-0.822099	0.994819
-0.834918	0.994948
-0.873373	0.995078
-0.886191	0.995984
-1.001556	0.996114
-1.052829	0.996373
-1.065647	0.996503
-1.078465	0.996762
-1.104102	0.997021
-1.116920	0.99715
-1.129739	0.99728
-1.155375	0.997409
-1.168194	0.997927
-1.193830	0.998057
-1.206648	0.998187
-1.219467	0.998316
-1.232285	0.998575
-1.245103	0.998705
-1.270740	0.999093
-1.283558	0.999223
-1.334831	0.999482
-1.398923	0.999611
-1.411741	0.999741
-1.578379	0.99987
-1.706562	1
&
4.382129	6.45161e-07
4.356492	1.93548e-06
4.343674	2.58065e-06
4.330856	3.22581e-06
4.279583	3.87097e-06
4.164218	4.51613e-06
4.125763	5.16129e-06
3.997580	5.80645e-06
3.971944	6.45161e-06
3.959125	7.09677e-06
3.933489	7.74194e-06
3.907852	8.3871e-06
3.869397	9.03226e-06
3.818124	9.67742e-06
3.779669	1.03226e-05
3.754032	1.09677e-05
3.651486	1.16129e-05
3.625849	1.22581e-05
3.587395	1.29032e-05
3.574576	1.35484e-05
3.561758	1.41935e-05
3.548940	1.6129e-05
3.536121	1.67742e-05
3.523303	1.74194e-05
3.510485	1.80645e-05
3.484848	1.93548e-05
3.472030	2e-05
3.459212	2.19355e-05
3.446393	2.3871e-05
3.433575	2.90323e-05
3.420757	2.96774e-05
3.407938	3.09677e-05
3.395120	3.16129e-05
3.382302	3.54839e-05
3.356665	3.93548e-05
3.343847	4.32258e-05
3.331029	4.45161e-05
3.318210	4.90323e-05
3.305392	5.35484e-05
3.292574	5.54839e-05
3.279755	5.93548e-05
3.266937	6e-05
3.254119	6.19355e-05
3.241301	6.51613e-05
3.228482	6.58065e-05
3.215664	7.35484e-05
3.202846	7.80645e-05
3.190027	8e-05
3.177209	8.3871e-05
3.164391	9.09677e-05
3.151573	9.35484e-05
3.138754	9.80645e-05
3.125936	0.0001
3.113118	0.000105806
3.100299	0.000109677
3.087481	0.000111613
3.074663	0.000115484
3.061844	0.000123226
3.049026	0.000127097
3.036208	0.000128387
3.023390	0.000132258
3.010571	0.000134839
2.997753	0.000135484
2.984935	0.00013871
2.972116	0.00014129
2.959298	0.000145161
2.946480	0.000147742
2.933661	0.000149677
2.920843	0.000152903
2.908025	0.000156129
2.895207	0.00016129
2.882388	0.000164516
2.869570	0.000170323
2.856752	0.000172258
2.843933	0.00017871
2.831115	0.000183871
2.818297	0.000190323
2.805478	0.000195484
2.792660	0.0002
2.779842	0.000205806
2.767024	0.000212258
2.754205	0.000212903
2.741387	0.00022
2.728569	0.000226452
2.715750	0.000238065
2.702932	0.000243871
2.690114	0.000250323
2.677296	0.000259355
2.664477	0.000269032
2.651659	0.000280645
2.638841	0.000285806
2.626022	0.000301935
2.613204	0.000311613
2.600386	0.000325161
2.587567	0.000336129
2.574749	0.000351613
2.561931	0.000365806
2.549113	0.000382581
2.536294	0.000399355
2.523476	0.000412258
2.510658	0.00044129
2.497839	0.000469032
2.485021	0.000499355
2.472203	0.000524516
2.459384	0.000546452
2.446566	0.000572258
2.433748	0.0006
2.420930	0.000621935
2.408111	0.00064
2.395293	0.000667742
2.382475	0.000690968
2.369656	0.000718065
2.356838	0.000746452
2.344020	0.000773548
2.331202	0.000805806
2.318383	0.000841935
2.305565	0.000865806
2.292747	0.000900645
2.279928	0.00093871
2.267110	0.000967742
2.254292	0.00100645
2.241473	0.00104258
2.228655	0.00108129
2.215837	0.00112
2.203019	0.00116774
2.190200	0.00120323
2.177382	0.00124129
2.164564	0.00128194
2.151745	0.00132968
2.138927	0.00137742
2.126109	0.00141613
2.113290	0.00145613
2.100472	0.00149742
2.087654	0.00153871
2.074836	0.0015729
2.062017	0.00161355
2.049199	0.00164774
2.036381	0.0016871
2.023562	0.00171935
2.010744	0.00176065
1.997926	0.0017929
1.985107	0.00182452
1.972289	0.00185742
1.959471	0.00188903
1.946653	0.00192645
1.933834	0.00195226
1.921016	0.00199032
1.908198	0.00201935
1.895379	0.00206323
1.882561	0.00210452
1.869743	0.00214
1.856925	0.00218516
1.844106	0.00221742
1.831288	0.00224129
1.818470	0.00227355
1.805651	0.00231613
1.792833	0.0023471
1.780015	0.00239419
1.767196	0.0024471
1.754378	0.00248516
1.741560	0.00252452
1.728742	0.00257097
1.715923	0.00261161
1.703105	0.00266452
1.690287	0.00273806
1.677468	0.00279548
1.664650	0.00285871
1.651832	0.00293484
1.639013	0.00304194
1.626195	0.00317419
1.613377	0.00333548
1.600559	0.00350387
1.587740	0.00364194
1.574922	0.00378645
1.562104	0.00394258
1.549285	0.00410516
1.536467	0.00427935
1.523649	0.00446258
1.510831	0.00466968
1.498012	0.00496
1.485194	0.00532516
1.472376	0.00569161
1.459557	0.00605355
1.446739	0.00661613
1.433921	0.00710839
1.421102	0.00764581
1.408284	0.00811032
1.395466	0.00864065
1.382648	0.00912065
1.369829	0.0096071
1.357011	0.0100284
1.344193	0.0104916
1.331374	0.0108626
1.318556	0.0112387
1.305738	0.011629
1.292919	0.0119723
1.280101	0.01232
1.267283	0.0126516
1.254465	0.0130084
1.241646	0.0133477
1.228828	0.013649
1.216010	0.0140013
1.203191	0.0142929
1.190373	0.0146303
1.177555	0.014909
1.164737	0.0151665
1.151918	0.0154819
1.139100	0.0157116
1.126282	0.0159961
1.113463	0.0162284
1.100645	0.0164316
1.087827	0.0166135
1.075008	0.0168129
1.062190	0.0170271
1.049372	0.0172413
1.036554	0.0174968
1.023735	0.0177613
1.010917	0.0179761
0.998099	0.0182135
0.985280	0.0183974
0.972462	0.01866
0.959644	0.0189677
0.946825	0.01924
0.934007	0.0194755
0.921189	0.0196961
0.908371	0.0198903
0.895552	0.0201226
0.882734	0.0203968
0.869916	0.020649
0.857097	0.0208794
0.844279	0.0211723
0.831461	0.021449
0.818642	0.0217277
0.805824	0.0219903
0.793006	0.0222774
0.780188	0.0225284
0.767369	0.0227916
0.754551	0.0230561
0.741733	0.0232774
0.728914	0.0235058
0.716096	0.0237194
0.703278	0.0239613
0.690460	0.0241948
0.677641	0.0244065
0.664823	0.0246103
0.652005	0.0248665
0.639186	0.0250761
0.626368	0.025289
0.613550	0.0254755
0.600731	0.0257097
0.587913	0.0259071
0.575095	0.0260942
0.562277	0.0262755
0.549458	0.02644
0.536640	0.0265981
0.523822	0.0267677
0.511003	0.0269303
0.498185	0.0271058
0.485367	0.0273026
0.472548	0.0274742
0.459730	0.0276606
0.446912	0.0278787
0.434094	0.0281665
0.421275	0.0284968
0.408457	0.0288187
0.395639	0.0291613
0.382820	0.0294948
0.370002	0.0298348
0.357184	0.0301935
0.344366	0.0305368
0.331547	0.0309213
0.318729	0.0313606
0.305911	0.0317426
0.293092	0.0321387
0.280274	0.0326252
0.267456	0.0330774
0.254637	0.033491
0.241819	0.0339194
0.229001	0.0344865
0.216183	0.0351219
0.203364	0.0358426
0.190546	0.0364148
0.177728	0.0370252
0.164909	0.0376445
0.152091	0.0383329
0.139273	0.0391
0.126454	0.0398206
0.113636	0.0405948
0.100818	0.0412897
0.088000	0.0420987
0.075181	0.0428968
0.062363	0.0437961
0.049545	0.0448348
0.036726	0.0462523
0.023908	0.0545303
0.011090	0.0816748
-0.001729	0.61899
-0.014547	0.811487
-0.027365	0.821743
-0.040183	0.834563
-0.053002	0.848788
-0.065820	0.862131
-0.078638	0.874225
-0.091457	0.885486
-0.104275	0.895861
-0.117093	0.905273
-0.129911	0.913682
-0.142730	0.920881
-0.155548	0.92709
-0.168366	0.932823
-0.181185	0.937905
-0.194003	0.942311
-0.206821	0.946183
-0.219640	0.949778
-0.232458	0.95305
-0.245276	0.955965
-0.258094	0.958863
-0.270913	0.961309
-0.283731	0.963594
-0.296549	0.965739
-0.309368	0.967737
-0.322186	0.969652
-0.335004	0.97137
-0.347823	0.973038
-0.360641	0.974534
-0.373459	0.975916
-0.386277	0.97723
-0.399096	0.97846
-0.411914	0.979544
-0.424732	0.980665
-0.437551	0.981719
-0.450369	0.982661
-0.463187	0.983519
-0.476005	0.984341
-0.488824	0.985134
-0.501642	0.985866
-0.514460	0.986561
-0.527279	0.987172
-0.540097	0.987776
-0.552915	0.988355
-0.565734	0.988871
-0.578552	0.989424
-0.591370	0.98991
-0.604188	0.990371
-0.617007	0.990821
-0.629825	0.991197
-0.642643	0.991552
-0.655462	0.991898
-0.668280	0.992213
-0.681098	0.992538
-0.693917	0.99285
-0.706735	0.993142
-0.719553	0.993417
-0.732371	0.99367
-0.745190	0.993889
-0.758008	0.994112
-0.770826	0.994337
-0.783645	0.994547
-0.796463	0.99476
-0.809281	0.994938
-0.822099	0.995136
-0.834918	0.99532
-0.847736	0.99549
-0.860554	0.995657
-0.873373	0.995813
-0.886191	0.995971
-0.899009	0.996135
-0.911828	0.996279
-0.924646	0.99643
-0.937464	0.996594
-0.950282	0.996724
-0.963101	0.996859
-0.975919	0.996986
-0.988737	0.99709
-1.001556	0.997209
-1.014374	0.997321
-1.027192	0.997433
-1.040011	0.997525
-1.052829	0.997625
-1.065647	0.997701
-1.078465	0.997772
-1.091284	0.997849
-1.104102	0.997925
-1.116920	0.998016
-1.129739	0.998097
-1.142557	0.998165
-1.155375	0.998237
-1.168194	0.998321
-1.181012	0.998383
-1.193830	0.998446
-1.206648	0.998507
-1.219467	0.998564
-1.232285	0.998617
-1.245103	0.99868
-1.257922	0.998734
-1.270740	0.998784
-1.283558	0.998832
-1.296376	0.998882
-1.309195	0.998935
-1.322013	0.998977
-1.334831	0.999015
-1.347650	0.999051
-1.360468	0.999097
-1.373286	0.999125
-1.386105	0.999165
-1.398923	0.999198
-1.411741	0.999233
-1.424559	0.999261
-1.437378	0.999306
-1.450196	0.999335
-1.463014	0.999372
-1.475833	0.999401
-1.488651	0.999432
-1.501469	0.999457
-1.514288	0.999484
-1.527106	0.999506
-1.539924	0.999526
-1.552742	0.999551
-1.565561	0.999569
-1.578379	0.99959
-1.591197	0.999605
-1.604016	0.99963
-1.616834	0.999648
-1.629652	0.999669
-1.642470	0.99969
-1.655289	0.999705
-1.668107	0.999719
-1.680925	0.999735
-1.693744	0.999748
-1.706562	0.999764
-1.719380	0.999782
-1.732199	0.999795
-1.745017	0.99981
-1.757835	0.999823
-1.770653	0.99983
-1.783472	0.999848
-1.796290	0.99986
-1.809108	0.999868
-1.821927	0.999879
-1.834745	0.999888
-1.847563	0.999901
-1.860382	0.99991
-1.873200	0.999916
-1.886018	0.999923
-1.898836	0.999928
-1.911655	0.999933
-1.924473	0.99994
-1.937291	0.999944
-1.950110	0.999946
-1.962928	0.999951
-1.975746	0.999955
-1.988565	0.999957
-2.001383	0.99996
-2.014201	0.999963
-2.027019	0.999968
-2.039838	0.999972
-2.052656	0.999974
-2.065474	0.999978
-2.078293	0.99998
-2.091111	0.999981
-2.103929	0.999985
-2.116747	0.999985
-2.129566	0.999986
-2.142384	0.999988
-2.155202	0.999989
-2.180839	0.99999
-2.193657	0.999991
-2.206476	0.999993
-2.219294	0.999994
-2.244930	0.999995
-2.257749	0.999997
-2.270567	0.999997
-2.309022	0.999999
-2.398750	0.999999
-2.488478	1
&
18.879623	3.11809e-24
18.866804	3.23354e-24
18.853986	3.35327e-24
18.841168	3.47744e-24
18.828349	3.6062e-24
18.815531	3.73973e-24
18.802713	3.8782e-24
18.789895	4.0218e-24
18.777076	4.17072e-24
18.764258	4.32515e-24
18.751440	4.4853e-24
18.738621	4.65138e-24
18.725803	4.82361e-24
18.712985	5.00221e-24
18.700167	5.18743e-24
18.687348	5.37951e-24
18.674530	5.5787e-24
18.661712	5.78527e-24
18.648893	5.99948e-24
18.636075	6.22163e-24
18.623257	6.452e-24
18.610438	6.6909e-24
18.597620	6.93865e-24
18.584802	7.19557e-24
18.571984	7.46201e-24
18.559165	7.73831e-24
18.546347	8.02484e-24
18.533529	8.32198e-24
18.520710	8.63012e-24
18.507892	8.94967e-24
18.495074	9.28106e-24
18.482255	9.62471e-24
18.469437	9.98109e-24
18.456619	1.03507e-23
18.443801	1.07339e-23
18.430982	1.11314e-23
18.418164	1.15435e-23
18.405346	1.1971e-23
18.392527	1.24142e-23
18.379709	1.28739e-23
18.366891	1.33506e-23
18.354073	1.38449e-23
18.341254	1.43576e-23
18.328436	1.48892e-23
18.315618	1.54405e-23
18.302799	1.60122e-23
18.289981	1.66051e-23
18.277163	1.722e-23
18.264344	1.78576e-23
18.251526	1.85188e-23
18.238708	1.92045e-23
18.225890	1.99156e-23
18.213071	2.0653e-23
18.200253	2.14178e-23
18.187435	2.22108e-23
18.174616	2.30332e-23
18.161798	2.38861e-23
18.148980	2.47705e-23
18.136161	2.56877e-23
18.123343	2.66389e-23
18.110525	2.76253e-23
18.097707	2.86482e-23
18.084888	2.97089e-23
18.072070	3.0809e-23
18.059252	3.19498e-23
18.046433	3.31328e-23
18.033615	3.43596e-23
18.020797	3.56318e-23
18.007978	3.69512e-23
17.995160	3.83194e-23
17.982342	3.97383e-23
17.969524	4.12097e-23
17.956705	4.27356e-23
17.943887	4.4318e-23
17.931069	4.5959e-23
17.918250	4.76607e-23
17.905432	4.94255e-23
17.892614	5.12556e-23
17.879796	5.31535e-23
17.866977	5.51216e-23
17.854159	5.71626e-23
17.841341	5.92792e-23
17.828522	6.14742e-23
17.815704	6.37504e-23
17.802886	6.61109e-23
17.790067	6.85589e-23
17.777249	7.10974e-23
17.764431	7.373e-23
17.751613	7.646e-23
17.738794	7.92911e-23
17.725976	8.22271e-23
17.713158	8.52718e-23
17.700339	8.84292e-23
17.687521	9.17035e-23
17.674703	9.5099e-23
17.661884	9.86203e-23
17.649066	1.02272e-22
17.636248	1.06059e-22
17.623430	1.09986e-22
17.610611	1.14058e-22
17.597793	1.18282e-22
17.584975	1.22661e-22
17.572156	1.27203e-22
17.559338	1.31913e-22
17.546520	1.36798e-22
17.533702	1.41863e-22
17.520883	1.47116e-22
17.508065	1.52563e-22
17.495247	1.58212e-22
17.482428	1.6407e-22
17.469610	1.70146e-22
17.456792	1.76446e-22
17.443973	1.82979e-22
17.431155	1.89754e-22
17.418337	1.9678e-22
17.405519	2.04067e-22
17.392700	2.11623e-22
17.379882	2.19459e-22
17.367064	2.27585e-22
17.354245	2.36011e-22
17.341427	2.4475e-22
17.328609	2.53813e-22
17.315790	2.63211e-22
17.302972	2.72957e-22
17.290154	2.83064e-22
17.277336	2.93545e-22
17.264517	3.04414e-22
17.251699	3.15686e-22
17.238881	3.27375e-22
17.226062	3.39497e-22
17.213244	3.52068e-22
17.200426	3.65104e-22
17.187607	3.78623e-22
17.174789	3.92642e-22
17.161971	4.07181e-22
17.149153	4.22258e-22
17.136334	4.37893e-22
17.123516	4.54107e-22
17.110698	4.70921e-22
17.097879	4.88358e-22
17.085061	5.06441e-22
17.072243	5.25193e-22
17.059425	5.4464e-22
17.046606	5.64806e-22
17.033788	5.8572e-22
17.020970	6.07407e-22
17.008151	6.29898e-22
16.995333	6.53222e-22
16.982515	6.77409e-22
16.969696	7.02492e-22
16.956878	7.28503e-22
16.944060	7.55478e-22
16.931242	7.83451e-22
16.918423	8.1246e-22
16.905605	8.42544e-22
16.892787	8.73741e-22
16.879968	9.06094e-22
16.867150	9.39644e-22
16.854332	9.74437e-22
16.841513	1.01052e-21
16.828695	1.04793e-21
16.815877	1.08674e-21
16.803059	1.12698e-21
16.790240	1.1687e-21
16.777422	1.21198e-21
16.764604	1.25686e-21
16.751785	1.30339e-21
16.738967	1.35166e-21
16.726149	1.4017e-21
16.713331	1.45361e-21
16.700512	1.50743e-21
16.687694	1.56324e-21
16.674876	1.62113e-21
16.662057	1.68115e-21
16.649239	1.7434e-21
16.636421	1.80796e-21
16.623602	1.8749e-21
16.610784	1.94432e-21
16.597966	2.01632e-21
16.585148	2.09098e-21
16.572329	2.1684e-21
16.559511	2.24869e-21
16.546693	2.33195e-21
16.533874	2.4183e-21
16.521056	2.50784e-21
16.508238	2.6007e-21
16.495419	2.697e-21
16.482601	2.79686e-21
16.469783	2.90042e-21
16.456965	3.00782e-21
16.444146	3.11919e-21
16.431328	3.23469e-21
16.418510	3.35446e-21
16.405691	3.47866e-21
16.392873	3.60747e-21
16.380055	3.74105e-21
16.367236	3.87957e-21
16.354418	4.02322e-21
16.341600	4.17219e-21
16.328782	4.32667e-21
16.315963	4.48688e-21
16.303145	4.65302e-21
16.290327	4.8253e-21
16.277508	5.00397e-21
16.264690	5.18926e-21
16.251872	5.3814e-21
16.239054	5.58066e-21
16.226235	5.7873e-21
16.213417	6.00159e-21
16.200599	6.22381e-21
16.187780	6.45426e-21
16.174962	6.69325e-21
16.162144	6.94108e-21
16.149325	7.19809e-21
16.136507	7.46462e-21
16.123689	7.74102e-21
16.110871	8.02765e-21
16.098052	8.32489e-21
16.085234	8.63314e-21
16.072416	8.9528e-21
16.059597	9.2843e-21
16.046779	9.62807e-21
16.033961	9.98458e-21
16.021142	1.03543e-20
16.008324	1.07377e-20
15.995506	1.11353e-20
15.982688	1.15476e-20
15.969869	1.19751e-20
15.957051	1.24186e-20
15.944233	1.28784e-20
15.931414	1.33552e-20
15.918596	1.38497e-20
15.905778	1.43626e-20
15.892960	1.48944e-20
15.880141	1.54459e-20
15.867323	1.60178e-20
15.854505	1.66109e-20
15.841686	1.7226e-20
15.828868	1.78638e-20
15.816050	1.85252e-20
15.803231	1.92112e-20
15.790413	1.99225e-20
15.777595	2.06602e-20
15.764777	2.14252e-20
15.751958	2.22185e-20
15.739140	2.30412e-20
15.726322	2.38944e-20
15.713503	2.47791e-20
15.700685	2.56966e-20
15.687867	2.66481e-20
15.675048	2.76348e-20
15.662230	2.8658e-20
15.649412	2.97192e-20
15.636594	3.08196e-20
15.623775	3.19608e-20
15.610957	3.31442e-20
15.598139	3.43714e-20
15.585320	3.56441e-20
15.572502	3.69639e-20
15.559684	3.83326e-20
15.546866	3.9752e-20
15.534047	4.12239e-20
15.521229	4.27503e-20
15.508411	4.43332e-20
15.495592	4.59748e-20
15.482774	4.76771e-20
15.469956	4.94424e-20
15.457137	5.12732e-20
15.444319	5.31717e-20
15.431501	5.51405e-20
15.418683	5.71822e-20
15.405864	5.92995e-20
15.393046	6.14952e-20
15.380228	6.37722e-20
15.367409	6.61335e-20
15.354591	6.85823e-20
15.341773	7.11217e-20
15.328954	7.37551e-20
15.316136	7.64861e-20
15.303318	7.93182e-20
15.290500	8.22551e-20
15.277681	8.53008e-20
15.264863	8.84593e-20
15.252045	9.17347e-20
15.239226	9.51314e-20
15.226408	9.86538e-20
15.213590	1.02307e-19
15.200771	1.06095e-19
15.187953	1.10023e-19
15.175135	1.14097e-19
15.162317	1.18322e-19
15.149498	1.22703e-19
15.136680	1.27246e-19
15.123862	1.31958e-19
15.111043	1.36844e-19
15.098225	1.41911e-19
15.085407	1.47166e-19
15.072589	1.52615e-19
15.059770	1.58266e-19
15.046952	1.64126e-19
15.034134	1.70203e-19
15.021315	1.76505e-19
15.008497	1.83041e-19
14.995679	1.89818e-19
14.982860	1.96847e-19
14.970042	2.04135e-19
14.957224	2.11694e-19
14.944406	2.19532e-19
14.931587	2.27661e-19
14.918769	2.36091e-19
14.905951	2.44833e-19
14.893132	2.53898e-19
14.880314	2.63299e-19
14.867496	2.73049e-19
14.854677	2.83159e-19
14.841859	2.93643e-19
14.829041	3.04516e-19
14.816223	3.15792e-19
14.803404	3.27485e-19
14.790586	3.3961e-19
14.777768	3.52185e-19
14.764949	3.65226e-19
14.752131	3.78749e-19
14.739313	3.92773e-19
14.726495	4.07317e-19
14.713676	4.22398e-19
14.700858	4.38039e-19
14.688040	4.54258e-19
14.675221	4.71078e-19
14.662403	4.88521e-19
14.649585	5.06609e-19
14.636766	5.25368e-19
14.623948	5.44821e-19
14.611130	5.64994e-19
14.598312	5.85914e-19
14.585493	6.07609e-19
14.572675	6.30107e-19
14.559857	6.53438e-19
14.547038	6.77633e-19
14.534220	7.02724e-19
14.521402	7.28744e-19
14.508583	7.55728e-19
14.495765	7.8371e-19
14.482947	8.12729e-19
14.470129	8.42822e-19
14.457310	8.7403e-19
14.444492	9.06392e-19
14.431674	9.39954e-19
14.418855	9.74758e-19
14.406037	1.01085e-18
14.393219	1.04828e-18
14.380400	1.08709e-18
14.367582	1.12735e-18
14.354764	1.16909e-18
14.341946	1.21238e-18
14.329127	1.25727e-18
14.316309	1.30382e-18
14.303491	1.3521e-18
14.290672	1.40216e-18
14.277854	1.45408e-18
14.265036	1.50792e-18
14.252218	1.56376e-18
14.239399	1.62166e-18
14.226581	1.6817e-18
14.213763	1.74397e-18
14.200944	1.80855e-18
14.188126	1.87551e-18
14.175308	1.94496e-18
14.162489	2.01697e-18
14.149671	2.09166e-18
14.136853	2.16911e-18
14.124035	2.24942e-18
14.111216	2.33271e-18
14.098398	2.41909e-18
14.085580	2.50866e-18
14.072761	2.60155e-18
14.059943	2.69787e-18
14.047125	2.79777e-18
14.034306	2.90136e-18
14.021488	3.00879e-18
14.008670	3.1202e-18
13.995852	3.23573e-18
13.983033	3.35554e-18
13.970215	3.47979e-18
13.957397	3.60864e-18
13.944578	3.74225e-18
13.931760	3.88082e-18
13.918942	4.02452e-18
13.906124	4.17353e-18
13.893305	4.32807e-18
13.880487	4.48832e-18
13.867669	4.65451e-18
13.854850	4.82686e-18
13.842032	5.00558e-18
13.829214	5.19092e-18
13.816395	5.38313e-18
13.803577	5.58245e-18
13.790759	5.78916e-18
13.777941	6.00351e-18
13.765122	6.22581e-18
13.752304	6.45633e-18
13.739486	6.69539e-18
13.726667	6.9433e-18
13.713849	7.20039e-18
13.701031	7.467e-18
13.688212	7.74349e-18
13.675394	8.03021e-18
13.662576	8.32754e-18
13.649758	8.63589e-18
13.636939	8.95565e-18
13.624121	9.28725e-18
13.611303	9.63113e-18
13.598484	9.98775e-18
13.585666	1.03576e-17
13.572848	1.07411e-17
13.560030	1.11388e-17
13.547211	1.15512e-17
13.534393	1.19789e-17
13.521575	1.24225e-17
13.508756	1.28825e-17
13.495938	1.33595e-17
13.483120	1.38541e-17
13.470301	1.43671e-17
13.457483	1.48991e-17
13.444665	1.54507e-17
13.431847	1.60228e-17
13.419028	1.66161e-17
13.406210	1.72314e-17
13.393392	1.78694e-17
13.380573	1.85311e-17
13.367755	1.92172e-17
13.354937	1.99288e-17
13.342118	2.06667e-17
13.329300	2.14319e-17
13.316482	2.22255e-17
13.303664	2.30484e-17
13.290845	2.39018e-17
13.278027	2.47868e-17
13.265209	2.57046e-17
13.252390	2.66564e-17
13.239572	2.76434e-17
13.226754	2.8667e-17
13.213935	2.97284e-17
13.201117	3.08292e-17
13.188299	3.19707e-17
13.175481	3.31545e-17
13.162662	3.43821e-17
13.149844	3.56552e-17
13.137026	3.69754e-17
13.124207	3.83445e-17
13.111389	3.97643e-17
13.098571	4.12366e-17
13.085753	4.27635e-17
13.072934	4.43469e-17
13.060116	4.5989e-17
13.047298	4.76918e-17
13.034479	4.94577e-17
13.021661	5.1289e-17
13.008843	5.31881e-17
12.996024	5.51575e-17
12.983206	5.71998e-17
12.970388	5.93177e-17
12.957570	6.15141e-17
12.944751	6.37918e-17
12.931933	6.61538e-17
12.919115	6.86033e-17
12.906296	7.11435e-17
12.893478	7.37777e-17
12.880660	7.65095e-17
12.867841	7.93424e-17
12.855023	8.22803e-17
12.842205	8.53269e-17
12.829387	8.84863e-17
12.816568	9.17627e-17
12.803750	9.51604e-17
12.790932	9.86839e-17
12.778113	1.02338e-16
12.765295	1.06127e-16
12.752477	1.10057e-16
12.739659	1.14132e-16
12.726840	1.18358e-16
12.714022	1.2274e-16
12.701204	1.27285e-16
12.688385	1.31998e-16
12.675567	1.36885e-16
12.662749	1.41954e-16
12.649930	1.4721e-16
12.637112	1.52661e-16
12.624294	1.58313e-16
12.611476	1.64175e-16
12.598657	1.70254e-16
12.585839	1.76558e-16
12.573021	1.83096e-16
12.560202	1.89875e-16
12.547384	1.96906e-16
12.534566	2.04197e-16
12.521747	2.11757e-16
12.508929	2.19598e-16
12.496111	2.27729e-16
12.483293	2.36161e-16
12.470474	2.44906e-16
12.457656	2.53974e-16
12.444838	2.63378e-16
12.432019	2.7313e-16
12.419201	2.83243e-16
12.406383	2.93731e-16
12.393564	3.04607e-16
12.380746	3.15885e-16
12.367928	3.27582e-16
12.355110	3.39711e-16
12.342291	3.5229e-16
12.329473	3.65334e-16
12.316655	3.78861e-16
12.303836	3.92889e-16
12.291018	4.07437e-16
12.278200	4.22523e-16
12.265382	4.38168e-16
12.252563	4.54392e-16
12.239745	4.71217e-16
12.226927	4.88664e-16
12.214108	5.06758e-16
12.201290	5.25522e-16
12.188472	5.44981e-16
12.175653	5.6516e-16
12.162835	5.86086e-16
12.150017	6.07787e-16
12.137199	6.30291e-16
12.124380	6.53629e-16
12.111562	6.77831e-16
12.098744	7.02929e-16
12.085925	7.28957e-16
12.073107	7.55948e-16
12.060289	7.83938e-16
12.047470	8.12965e-16
12.034652	8.43067e-16
12.021834	8.74283e-16
12.009016	9.06655e-16
11.996197	9.40226e-16
11.983379	9.7504e-16
11.970561	1.01114e-15
11.957742	1.04858e-15
11.944924	1.08741e-15
11.932106	1.12767e-15
11.919288	1.16943e-15
11.906469	1.21273e-15
11.893651	1.25763e-15
11.880833	1.3042e-15
11.868014	1.35249e-15
11.855196	1.40256e-15
11.842378	1.4545e-15
11.829559	1.50835e-15
11.816741	1.5642e-15
11.803923	1.62212e-15
11.791105	1.68218e-15
11.778286	1.74447e-15
11.765468	1.80906e-15
11.752650	1.87605e-15
11.739831	1.94551e-15
11.727013	2.01755e-15
11.714195	2.09225e-15
11.701376	2.16972e-15
11.688558	2.25006e-15
11.675740	2.33337e-15
11.662922	2.41977e-15
11.650103	2.50937e-15
11.637285	2.60228e-15
11.624467	2.69863e-15
11.611648	2.79856e-15
11.598830	2.90218e-15
11.586012	3.00964e-15
11.573193	3.12108e-15
11.560375	3.23664e-15
11.547557	3.35648e-15
11.534739	3.48076e-15
11.521920	3.60964e-15
11.509102	3.7433e-15
11.496284	3.8819e-15
11.483465	4.02564e-15
11.470647	4.17469e-15
11.457829	4.32927e-15
11.445011	4.48957e-15
11.432192	4.6558e-15
11.419374	4.82819e-15
11.406556	5.00697e-15
11.393737	5.19236e-15
11.380919	5.38462e-15
11.368101	5.58399e-15
11.355282	5.79075e-15
11.342464	6.00517e-15
11.329646	6.22752e-15
11.316828	6.4581e-15
11.304009	6.69723e-15
11.291191	6.94521e-15
11.278373	7.20237e-15
11.265554	7.46905e-15
11.252736	7.7456e-15
11.239918	8.0324e-15
11.227099	8.32981e-15
11.214281	8.63824e-15
11.201463	8.95809e-15
11.188645	9.28978e-15
11.175826	9.63375e-15
11.163008	9.99046e-15
11.150190	1.03604e-14
11.137371	1.0744e-14
11.124553	1.11418e-14
11.111735	1.15543e-14
11.098917	1.19822e-14
11.086098	1.24258e-14
11.073280	1.28859e-14
11.060462	1.3363e-14
11.047643	1.38578e-14
11.034825	1.4371e-14
11.022007	1.49031e-14
11.009188	1.54549e-14
10.996370	1.60271e-14
10.983552	1.66206e-14
10.970734	1.7236e-14
10.957915	1.78742e-14
10.945097	1.8536e-14
10.932279	1.92223e-14
10.919460	1.99341e-14
10.906642	2.06722e-14
10.893824	2.14376e-14
10.881005	2.22313e-14
10.868187	2.30545e-14
10.855369	2.39081e-14
10.842551	2.47934e-14
10.829732	2.57114e-14
10.816914	2.66634e-14
10.804096	2.76507e-14
10.791277	2.86745e-14
10.778459	2.97362e-14
10.765641	3.08373e-14
10.752823	3.19791e-14
10.740004	3.31631e-14
10.727186	3.43911e-14
10.714368	3.56645e-14
10.701549	3.6985e-14
10.688731	3.83544e-14
10.675913	3.97746e-14
10.663094	4.12473e-14
10.650276	4.27746e-14
10.637458	4.43584e-14
10.624640	4.60008e-14
10.611821	4.77041e-14
10.599003	4.94704e-14
10.586185	5.13021e-14
10.573366	5.32017e-14
10.560548	5.51716e-14
10.547730	5.72144e-14
10.534911	5.93329e-14
10.522093	6.15298e-14
10.509275	6.3808e-14
10.496457	6.61706e-14
10.483638	6.86207e-14
10.470820	7.11615e-14
10.458002	7.37964e-14
10.445183	7.65289e-14
10.432365	7.93625e-14
10.419547	8.2301e-14
10.406728	8.53483e-14
10.393910	8.85085e-14
10.381092	9.17857e-14
10.368274	9.51842e-14
10.355455	9.87086e-14
10.342637	1.02363e-13
10.329819	1.06154e-13
10.317000	1.10084e-13
10.304182	1.1416e-13
10.291364	1.18387e-13
10.278546	1.22771e-13
10.265727	1.27316e-13
10.252909	1.32031e-13
10.240091	1.36919e-13
10.227272	1.41989e-13
10.214454	1.47246e-13
10.201636	1.52698e-13
10.188817	1.58352e-13
10.175999	1.64216e-13
10.163181	1.70296e-13
10.150363	1.76601e-13
10.137544	1.8314e-13
10.124726	1.89921e-13
10.111908	1.96954e-13
10.099089	2.04246e-13
10.086271	2.11809e-13
10.073453	2.19651e-13
10.060634	2.27784e-13
10.047816	2.36218e-13
10.034998	2.44965e-13
10.022180	2.54035e-13
10.009361	2.63441e-13
9.996543	2.73195e-13
9.983725	2.83311e-13
9.970906	2.93801e-13
9.958088	3.0468e-13
9.945270	3.15961e-13
9.932452	3.2766e-13
9.919633	3.39792e-13
9.906815	3.52373e-13
9.893997	3.6542e-13
9.881178	3.78951e-13
9.868360	3.92982e-13
9.855542	4.07533e-13
9.842723	4.22622e-13
9.829905	4.38271e-13
9.817087	4.54498e-13
9.804269	4.71327e-13
9.791450	4.88779e-13
9.778632	5.06876e-13
9.765814	5.25644e-13
9.752995	5.45107e-13
9.740177	5.65291e-13
9.727359	5.86222e-13
9.714540	6.07927e-13
9.701722	6.30437e-13
9.688904	6.5378e-13
9.676086	6.77987e-13
9.663267	7.03091e-13
9.650449	7.29124e-13
9.637631	7.56121e-13
9.624812	7.84117e-13
9.611994	8.1315e-13
9.599176	8.43259e-13
9.586357	8.74482e-13
9.573539	9.06861e-13
9.560721	9.40439e-13
9.547903	9.7526e-13
9.535084	1.01137e-12
9.522266	1.04882e-12
9.509448	1.08765e-12
9.496629	1.12792e-12
9.483811	1.16969e-12
9.470993	1.213e-12
9.458175	1.25791e-12
9.445356	1.30449e-12
9.432538	1.35279e-12
9.419720	1.40288e-12
9.406901	1.45482e-12
9.394083	1.50869e-12
9.381265	1.56455e-12
9.368446	1.62248e-12
9.355628	1.68255e-12
9.342810	1.74485e-12
9.329992	1.80946e-12
9.317173	1.87645e-12
9.304355	1.94593e-12
9.291537	2.01798e-12
9.278718	2.0927e-12
9.265900	2.17019e-12
9.253082	2.25054e-12
9.240263	2.33387e-12
9.227445	2.42029e-12
9.214627	2.5099e-12
9.201809	2.60284e-12
9.188990	2.69921e-12
9.176172	2.79915e-12
9.163354	2.90279e-12
9.150535	3.01027e-12
9.137717	3.12173e-12
9.124899	3.23732e-12
9.112081	3.35719e-12
9.099262	3.48149e-12
9.086444	3.6104e-12
9.073626	3.74408e-12
9.060807	3.88271e-12
9.047989	4.02647e-12
9.035171	4.17556e-12
9.022352	4.33017e-12
9.009534	4.4905e-12
8.996716	4.65676e-12
8.983898	4.82919e-12
8.971079	5.00799e-12
8.958261	5.19342e-12
8.945443	5.38572e-12
8.932624	5.58513e-12
8.919806	5.79193e-12
8.906988	6.00638e-12
8.894169	6.22878e-12
8.881351	6.45941e-12
8.868533	6.69857e-12
8.855715	6.9466e-12
8.842896	7.20381e-12
8.830078	7.47054e-12
8.817260	7.74714e-12
8.804441	8.03399e-12
8.791623	8.33146e-12
8.778805	8.63995e-12
8.765987	8.95985e-12
8.753168	9.2916e-12
8.740350	9.63564e-12
8.727532	9.99241e-12
8.714713	1.03624e-11
8.701895	1.07461e-11
8.689077	1.1144e-11
8.676258	1.15566e-11
8.663440	1.19845e-11
8.650622	1.24282e-11
8.637804	1.28884e-11
8.624985	1.33656e-11
8.612167	1.38605e-11
8.599349	1.43737e-11
8.586530	1.49059e-11
8.573712	1.54578e-11
8.560894	1.60301e-11
8.548075	1.66237e-11
8.535257	1.72392e-11
8.522439	1.78775e-11
8.509621	1.85394e-11
8.496802	1.92259e-11
8.483984	1.99377e-11
8.471166	2.0676e-11
8.458347	2.14415e-11
8.445529	2.22354e-11
8.432711	2.30587e-11
8.419892	2.39125e-11
8.407074	2.47979e-11
8.394256	2.5716e-11
8.381438	2.66682e-11
8.368619	2.76556e-11
8.355801	2.86796e-11
8.342983	2.97415e-11
8.330164	3.08427e-11
8.317346	3.19847e-11
8.304528	3.3169e-11
8.291710	3.43971e-11
8.278891	3.56707e-11
8.266073	3.69915e-11
8.253255	3.83611e-11
8.240436	3.97815e-11
8.227618	4.12545e-11
8.214800	4.27819e-11
8.201981	4.4366e-11
8.189163	4.60087e-11
8.176345	4.77122e-11
8.163527	4.94788e-11
8.150708	5.13108e-11
8.137890	5.32107e-11
8.125072	5.51809e-11
8.112253	5.7224e-11
8.099435	5.93428e-11
8.086617	6.154e-11
8.073798	6.38186e-11
8.060980	6.61816e-11
8.048162	6.8632e-11
8.035344	7.11732e-11
8.022525	7.38085e-11
8.009707	7.65413e-11
7.996889	7.93753e-11
7.984070	8.23143e-11
7.971252	8.53621e-11
7.958434	8.85227e-11
7.945616	9.18003e-11
7.932797	9.51993e-11
7.919979	9.87242e-11
7.907161	1.0238e-10
7.894342	1.0617e-10
7.881524	1.10101e-10
7.868706	1.14178e-10
7.855887	1.18406e-10
7.843069	1.2279e-10
7.830251	1.27336e-10
7.817433	1.32051e-10
7.804614	1.3694e-10
7.791796	1.4201e-10
7.778978	1.47269e-10
7.766159	1.52721e-10
7.753341	1.58376e-10
7.740523	1.6424e-10
7.727704	1.70321e-10
7.714886	1.76627e-10
7.702068	1.83167e-10
7.689250	1.89949e-10
7.676431	1.96982e-10
7.663613	2.04276e-10
7.650795	2.11839e-10
7.637976	2.19683e-10
7.625158	2.27817e-10
7.612340	2.36252e-10
7.599521	2.44999e-10
7.586703	2.54071e-10
7.573885	2.63478e-10
7.561067	2.73233e-10
7.548248	2.8335e-10
7.535430	2.93841e-10
7.522612	3.04721e-10
7.509793	3.16004e-10
7.496975	3.27704e-10
7.484157	3.39837e-10
7.471339	3.5242e-10
7.458520	3.65469e-10
7.445702	3.79001e-10
7.432884	3.93034e-10
7.420065	4.07586e-10
7.407247	4.22677e-10
7.394429	4.38327e-10
7.381610	4.54557e-10
7.368792	4.71387e-10
7.355974	4.8884e-10
7.343156	5.0694e-10
7.330337	5.2571e-10
7.317519	5.45175e-10
7.304701	5.6536e-10
7.291882	5.86293e-10
7.279064	6.08001e-10
7.266246	6.30513e-10
7.253427	6.53858e-10
7.240609	6.78068e-10
7.227791	7.03174e-10
7.214973	7.29209e-10
7.202154	7.56209e-10
7.189336	7.84208e-10
7.176518	8.13244e-10
7.163699	8.43355e-10
7.150881	8.74581e-10
7.138063	9.06963e-10
7.125245	9.40543e-10
7.112426	9.75368e-10
7.099608	1.01148e-09
7.086790	1.04893e-09
7.073971	1.08777e-09
7.061153	1.12805e-09
7.048335	1.16981e-09
7.035516	1.21312e-09
7.022698	1.25804e-09
7.009880	1.30462e-09
6.997062	1.35293e-09
6.984243	1.40302e-09
6.971425	1.45497e-09
6.958607	1.50884e-09
6.945788	1.5647e-09
6.932970	1.62264e-09
6.920152	1.68272e-09
6.907333	1.74502e-09
6.894515	1.80963e-09
6.881697	1.87663e-09
6.868879	1.94612e-09
6.856060	2.01817e-09
6.843242	2.0929e-09
6.830424	2.17039e-09
6.817605	2.25075e-09
6.804787	2.33408e-09
6.791969	2.4205e-09
6.779150	2.51012e-09
6.766332	2.60306e-09
6.753514	2.69944e-09
6.740696	2.79939e-09
6.727877	2.90304e-09
6.715059	3.01052e-09
6.702241	3.12199e-09
6.689422	3.23758e-09
6.676604	3.35745e-09
6.663786	3.48177e-09
6.650968	3.61068e-09
6.638149	3.74437e-09
6.625331	3.883e-09
6.612513	4.02677e-09
6.599694	4.17587e-09
6.586876	4.33048e-09
6.574058	4.49082e-09
6.561239	4.65709e-09
6.548421	4.82952e-09
6.535603	5.00834e-09
6.522785	5.19377e-09
6.509966	5.38607e-09
6.497148	5.58549e-09
6.484330	5.7923e-09
6.471511	6.00676e-09
6.458693	6.22916e-09
6.445875	6.4598e-09
6.433056	6.69897e-09
6.420238	6.94701e-09
6.407420	7.20422e-09
6.394602	7.47096e-09
6.381783	7.74757e-09
6.368965	8.03443e-09
6.356147	8.3319e-09
6.343328	8.64039e-09
6.330510	8.96031e-09
6.317692	9.29206e-09
6.304874	9.6361e-09
6.292055	9.99288e-09
6.279237	1.03629e-08
6.266419	1.07466e-08
6.253600	1.11444e-08
6.240782	1.15571e-08
6.227964	1.1985e-08
6.215145	1.24287e-08
6.202327	1.28889e-08
6.189509	1.33661e-08
6.176691	1.3861e-08
6.163872	1.43742e-08
6.151054	1.49064e-08
6.138236	1.54583e-08
6.125417	1.60307e-08
6.112599	1.66242e-08
6.099781	1.72397e-08
6.086962	1.7878e-08
6.074144	1.85399e-08
6.061326	1.92264e-08
6.048508	1.99382e-08
6.035689	2.06764e-08
6.022871	2.1442e-08
6.010053	2.22359e-08
5.997234	2.30592e-08
5.984416	2.39129e-08
5.971598	2.47983e-08
5.958780	2.57164e-08
5.945961	2.66686e-08
5.933143	2.7656e-08
5.920325	2.868e-08
5.907506	2.97418e-08
5.894688	3.0843e-08
5.881870	3.1985e-08
5.869051	3.31692e-08
5.856233	3.43973e-08
5.843415	3.56708e-08
5.830597	3.69915e-08
5.817778	3.83611e-08
5.804960	3.97815e-08
5.792142	4.12544e-08
5.779323	4.27818e-08
5.766505	4.43658e-08
5.753687	4.60084e-08
5.740868	4.77118e-08
5.728050	4.94784e-08
5.715232	5.13103e-08
5.702414	5.321e-08
5.689595	5.51801e-08
5.676777	5.72231e-08
5.663959	5.93418e-08
5.651140	6.15389e-08
5.638322	6.38173e-08
5.625504	6.61801e-08
5.612685	6.86304e-08
5.599867	7.11714e-08
5.587049	7.38065e-08
5.574231	7.65392e-08
5.561412	7.9373e-08
5.548594	8.23117e-08
5.535776	8.53593e-08
5.522957	8.85197e-08
5.510139	9.17971e-08
5.497321	9.51958e-08
5.484503	9.87204e-08
5.471684	1.02375e-07
5.458866	1.06166e-07
5.446048	1.10097e-07
5.433229	1.14173e-07
5.420411	1.184e-07
5.407593	1.22784e-07
5.394774	1.2733e-07
5.381956	1.32044e-07
5.369138	1.36933e-07
5.356320	1.42003e-07
5.343501	1.4726e-07
5.330683	1.52712e-07
5.317865	1.58366e-07
5.305046	1.6423e-07
5.292228	1.7031e-07
5.279410	1.76616e-07
5.266591	1.83155e-07
5.253773	1.89936e-07
5.240955	1.96968e-07
5.228137	2.04261e-07
5.215318	2.11823e-07
5.202500	2.19666e-07
5.189682	2.27799e-07
5.176863	2.36233e-07
5.164045	2.44979e-07
5.151227	2.54049e-07
5.138409	2.63455e-07
5.125590	2.73209e-07
5.112772	2.83324e-07
5.099954	2.93814e-07
5.087135	3.04692e-07
5.074317	3.15973e-07
5.061499	3.27672e-07
5.048680	3.39803e-07
5.035862	3.52384e-07
5.023044	3.65431e-07
5.010226	3.7896e-07
4.997407	3.92991e-07
4.984589	4.07541e-07
4.971771	4.22629e-07
4.958952	4.38277e-07
4.946134	4.54503e-07
4.933316	4.7133e-07
4.920497	4.88781e-07
4.907679	5.06877e-07
4.894861	5.25644e-07
4.882043	5.45105e-07
4.869224	5.65286e-07
4.856406	5.86215e-07
4.843588	6.07919e-07
4.830769	6.30426e-07
4.817951	6.53767e-07
4.805133	6.77971e-07
4.792314	7.03072e-07
4.779496	7.29102e-07
4.766678	7.56096e-07
4.753860	7.84089e-07
4.741041	8.13119e-07
4.728223	8.43223e-07
4.715405	8.74442e-07
4.702586	9.06816e-07
4.689768	9.40389e-07
4.676950	9.75205e-07
4.664132	1.01131e-06
4.651313	1.04875e-06
4.638495	1.08758e-06
4.625677	1.12785e-06
4.612858	1.1696e-06
4.600040	1.2129e-06
4.587222	1.25781e-06
4.574403	1.30438e-06
4.561585	1.35267e-06
4.548767	1.40275e-06
4.535949	1.45468e-06
4.523130	1.50854e-06
4.510312	1.56439e-06
4.497494	1.62231e-06
4.484675	1.68237e-06
4.471857	1.74465e-06
4.459039	1.80925e-06
4.446220	1.87623e-06
4.433402	1.94569e-06
4.420584	2.01773e-06
4.407766	2.09243e-06
4.394947	2.16989e-06
4.382129	2.25023e-06
4.369311	2.33354e-06
4.356492	2.41993e-06
4.343674	2.50952e-06
4.330856	2.60243e-06
4.318038	2.69878e-06
4.305219	2.79869e-06
4.292401	2.90231e-06
4.279583	3.00976e-06
4.266764	3.12118e-06
4.253946	3.23674e-06
4.241128	3.35657e-06
4.228309	3.48083e-06
4.215491	3.6097e-06
4.202673	3.74334e-06
4.189855	3.88192e-06
4.177036	4.02564e-06
4.164218	4.17467e-06
4.151400	4.32923e-06
4.138581	4.4895e-06
4.125763	4.65571e-06
4.112945	4.82807e-06
4.100126	5.00682e-06
4.087308	5.19217e-06
4.074490	5.3844e-06
4.061672	5.58373e-06
4.048853	5.79045e-06
4.036035	6.00482e-06
4.023217	6.22713e-06
4.010398	6.45766e-06
3.997580	6.69673e-06
3.984762	6.94465e-06
3.971944	7.20175e-06
3.959125	7.46837e-06
3.946307	7.74485e-06
3.933489	8.03157e-06
3.920670	8.32891e-06
3.907852	8.63725e-06
3.895034	8.95701e-06
3.882215	9.2886e-06
3.869397	9.63247e-06
3.856579	9.98907e-06
3.843761	1.03589e-05
3.830942	1.07424e-05
3.818124	1.114e-05
3.805306	1.15525e-05
3.792487	1.19801e-05
3.779669	1.24236e-05
3.766851	1.28836e-05
3.754032	1.33605e-05
3.741214	1.38551e-05
3.728396	1.4368e-05
3.715578	1.48999e-05
3.702759	1.54515e-05
3.689941	1.60235e-05
3.677123	1.66167e-05
3.664304	1.72319e-05
3.651486	1.78698e-05
3.638668	1.85313e-05
3.625849	1.92173e-05
3.613031	1.99287e-05
3.600213	2.06665e-05
3.587395	2.14315e-05
3.574576	2.22249e-05
3.561758	2.30476e-05
3.548940	2.39008e-05
3.536121	2.47856e-05
3.523303	2.57031e-05
3.510485	2.66546e-05
3.497667	2.76413e-05
3.484848	2.86645e-05
3.472030	2.97256e-05
3.459212	3.0826e-05
3.446393	3.19671e-05
3.433575	3.31505e-05
3.420757	3.43776e-05
3.407938	3.56502e-05
3.395120	3.69699e-05
3.382302	3.83384e-05
3.369484	3.97576e-05
3.356665	4.12293e-05
3.343847	4.27555e-05
3.331029	4.43382e-05
3.318210	4.59794e-05
3.305392	4.76814e-05
3.292574	4.94464e-05
3.279755	5.12767e-05
3.266937	5.31748e-05
3.254119	5.51431e-05
3.241301	5.71843e-05
3.228482	5.9301e-05
3.215664	6.14961e-05
3.202846	6.37724e-05
3.190027	6.61329e-05
3.177209	6.85808e-05
3.164391	7.11193e-05
3.151573	7.37518e-05
3.138754	7.64816e-05
3.125936	7.93125e-05
3.113118	8.22482e-05
3.100299	8.52925e-05
3.087481	8.84495e-05
3.074663	9.17233e-05
3.061844	9.51183e-05
3.049026	9.86388e-05
3.036208	0.00010229
3.023390	0.000106076
3.010571	0.000110002
2.997753	0.000114073
2.984935	0.000118295
2.972116	0.000122673
2.959298	0.000127214
2.946480	0.000131922
2.933661	0.000136804
2.920843	0.000141867
2.908025	0.000147118
2.895207	0.000152562
2.882388	0.000158209
2.869570	0.000164064
2.856752	0.000170135
2.843933	0.000176431
2.831115	0.000182961
2.818297	0.000189731
2.805478	0.000196752
2.792660	0.000204033
2.779842	0.000211583
2.767024	0.000219413
2.754205	0.000227532
2.741387	0.000235951
2.728569	0.000244682
2.715750	0.000253735
2.702932	0.000263123
2.690114	0.000272859
2.677296	0.000282954
2.664477	0.000293422
2.651659	0.000304278
2.638841	0.000315534
2.626022	0.000327207
2.613204	0.000339311
2.600386	0.000351862
2.587567	0.000364876
2.574749	0.000378371
2.561931	0.000392364
2.549113	0.000406874
2.536294	0.000421918
2.523476	0.000437517
2.510658	0.000453691
2.497839	0.000470458
2.485021	0.000487841
2.472203	0.000505858
&
```
