## Supplementary material for "All-at-once RNA folding with 3D motif prediction framed by evolutionary information": RF02451_ncr1241.cacofold.helixcov

```
# RMs = 2 L = 72

# RM_HELIX NESTED 2-7 24-29, nbp = 6 nbp_cov = 0
# pvals: 0.42617,0.937897,0.42617,0.729455,0.42617,0.42617
# aggregated NONE
NESTED  :<<<<<<________________>>>>>>:::::::::::::::::::::::::::::::::::::
        ::::::::::::::::::::::::::::::::::::::::::::::::::::::::::::::::::

# RM_HELIX NESTED 37-47 56-66, nbp = 11 nbp_cov = 0
# pvals: 0.662552,0.578678,0.42617,0.0698601,0.086324,0.114105,0.0556107,0.811492,0.0903147,0.975566,0.677352
# aggregated NONE
NESTED  :::::::::::::::::::::::::::::::::<<<<<<<<<<<_____>>>>>>>>>>>::::::
        ::::::::::::::::::::::::::::::::::::::::::::::::::::::::::::::::::
```
