## Supplementary material for "All-at-once RNA folding with 3D motif prediction framed by evolutionary information": RF02451_ncr1241.power

```
# Power analysis of given structure 
#
# Powertype = SINGLE SUBSTITUTIONS
# covary  left_pos      right_pos    substitutions      power
#----------------------------------------------------------------
          3		28		6		0.16
          4		27		0		0.00
          5		26		3		0.02
          6		25		0		0.00
          7		24		0		0.00
          37		66		3		0.02
          38		65		1		0.00
          39		64		0		0.00
          40		63		4		0.07
          41		62		4		0.07
          42		61		4		0.07
          43		60		7		0.20
          44		59		3		0.02
          45		58		6		0.16
          46		57		4		0.07
#
# BPAIRS 15
# avg substitutions per BP  3.0
# BPAIRS expected to covary 0.8 +/- 0.8
# BPAIRS observed to covary 0
#
```
