## Supplementary material for "All-at-once RNA folding with 3D motif prediction framed by evolutionary information": RF02451_ncr1241.surv

```
0.925057	0.0666667
0.662634	0.133333
0.427835	0.2
0.386400	0.266667
0.193037	0.333333
-0.000327	0.6
-0.041762	0.666667
-0.110821	0.733333
-0.179879	0.8
-0.290373	0.866667
-0.621854	0.933333
-0.884276	1
&
7.568486	0.000469484
5.054756	0.000938967
4.902827	0.00140845
4.377982	0.00234742
3.576904	0.0028169
3.286858	0.00328638
3.052059	0.00422535
2.872507	0.00469484
2.817260	0.0056338
2.333850	0.00610329
2.306227	0.00657277
2.292415	0.00704225
2.112863	0.00751174
2.057616	0.00798122
1.988558	0.0084507
1.822817	0.00892019
1.767571	0.00938967
1.753759	0.00985915
1.739947	0.0103286
1.698512	0.0122066
1.643265	0.0126761
1.615642	0.0131455
1.601830	0.013615
1.588018	0.0140845
1.560395	0.0150235
1.532772	0.015493
1.518960	0.0164319
1.505148	0.0169014
1.408466	0.0173709
1.380843	0.0178404
1.367031	0.0183099
1.201291	0.0192488
1.187479	0.0197183
1.159856	0.0201878
1.146044	0.0206573
1.090797	0.0215962
1.021739	0.0220657
0.980304	0.0230047
0.966492	0.0239437
0.925057	0.0244131
0.911245	0.0248826
0.897433	0.0258216
0.883622	0.02723
0.869810	0.0276995
0.855998	0.028169
0.842187	0.0286385
0.828375	0.0295775
0.773128	0.0309859
0.759316	0.0314554
0.745505	0.0328638
0.731693	0.0333333
0.704070	0.0347418
0.690258	0.0356808
0.635011	0.0366197
0.621199	0.0370892
0.607388	0.0380282
0.593576	0.0394366
0.579764	0.0399061
0.565952	0.0408451
0.524517	0.0413146
0.510706	0.041784
0.496894	0.0422535
0.483082	0.0431925
0.469271	0.043662
0.427835	0.0464789
0.414024	0.0474178
0.400212	0.0478873
0.386400	0.0492958
0.372589	0.0507042
0.358777	0.0521127
0.344965	0.0535211
0.331154	0.0553991
0.317342	0.056338
0.303530	0.057277
0.289718	0.058216
0.275907	0.0591549
0.262095	0.0610329
0.248283	0.0619718
0.234472	0.0638498
0.220660	0.0661972
0.206848	0.0671362
0.193037	0.0690141
0.179225	0.0713615
0.165413	0.0737089
0.151601	0.0769953
0.137790	0.0798122
0.123978	0.0807512
0.110166	0.0821596
0.096355	0.0830986
0.082543	0.086385
0.068731	0.0877934
0.054919	0.0882629
0.041108	0.0906103
0.027296	0.0938967
0.013484	0.128169
-0.000327	0.388263
-0.014139	0.76338
-0.027951	0.770423
-0.041762	0.779343
-0.055574	0.785446
-0.069386	0.794836
-0.083198	0.803756
-0.097009	0.810329
-0.110821	0.819718
-0.124633	0.825822
-0.138444	0.834272
-0.152256	0.840845
-0.166068	0.848826
-0.179879	0.856338
-0.193691	0.865258
-0.207503	0.870423
-0.221315	0.876526
-0.235126	0.88216
-0.248938	0.888732
-0.262750	0.894836
-0.276561	0.897183
-0.290373	0.905164
-0.304185	0.910329
-0.317996	0.916432
-0.331808	0.918779
-0.345620	0.920188
-0.359432	0.923944
-0.373243	0.925352
-0.387055	0.929108
-0.400867	0.932864
-0.414678	0.93662
-0.428490	0.938967
-0.442302	0.94507
-0.456114	0.950235
-0.469925	0.953052
-0.483737	0.955869
-0.497549	0.957746
-0.525172	0.959155
-0.538984	0.960094
-0.552795	0.961972
-0.566607	0.964319
-0.580419	0.966197
-0.594231	0.968545
-0.608042	0.970423
-0.621854	0.971831
-0.635666	0.97277
-0.663289	0.975117
-0.677101	0.976056
-0.690912	0.977465
-0.704724	0.979812
-0.718536	0.980751
-0.732348	0.981221
-0.746159	0.98216
-0.759971	0.983568
-0.773783	0.984977
-0.787594	0.987793
-0.801406	0.988732
-0.815218	0.989202
-0.856653	0.989671
-0.898088	0.990141
-0.911900	0.99061
-0.939523	0.99108
-0.953335	0.991549
-0.967147	0.992488
-0.980958	0.992958
-1.036205	0.993427
-1.050017	0.994836
-1.091452	0.995305
-1.105264	0.995775
-1.160510	0.996714
-1.174322	0.997653
-1.188134	0.998122
-1.201945	0.998592
-1.229569	0.999531
-1.726790	1
&
10.579437	2.331e-06
9.626429	4.662e-06
9.446877	6.99301e-06
9.377819	9.32401e-06
9.281137	1.1655e-05
9.198267	1.3986e-05
9.115396	1.6317e-05
9.060150	1.8648e-05
8.977279	2.0979e-05
8.963468	2.331e-05
8.908221	2.5641e-05
8.880597	2.7972e-05
8.811539	3.0303e-05
8.797727	3.2634e-05
8.673422	3.7296e-05
8.618175	3.9627e-05
8.493870	4.4289e-05
8.466246	4.662e-05
8.438623	4.8951e-05
8.411000	5.12821e-05
8.383376	5.59441e-05
8.369564	5.82751e-05
8.341941	6.06061e-05
8.328129	6.29371e-05
8.314318	6.52681e-05
8.245259	6.75991e-05
8.231447	6.99301e-05
8.217636	7.22611e-05
8.203824	7.45921e-05
8.148577	7.69231e-05
8.134766	7.92541e-05
8.120954	8.39161e-05
8.093330	8.62471e-05
8.065707	9.09091e-05
8.024272	9.55711e-05
8.010460	0.000102564
7.969025	0.000104895
7.955213	0.000111888
7.941402	0.000114219
7.927590	0.00011655
7.913778	0.000118881
7.886155	0.000128205
7.872343	0.000130536
7.844720	0.000132867
7.803285	0.000137529
7.789473	0.00013986
7.775661	0.000144522
7.761850	0.000146853
7.748038	0.000156177
7.720414	0.000158508
7.706603	0.000165501
7.692791	0.000167832
7.678979	0.000170163
7.665168	0.000172494
7.651356	0.000174825
7.623733	0.000181818
7.609921	0.000188811
7.596109	0.000191142
7.582297	0.000193473
7.568486	0.000195804
7.554674	0.000200466
7.540862	0.000205128
7.513239	0.000207459
7.499427	0.000212121
7.485615	0.000221445
7.471804	0.000226107
7.457992	0.000230769
7.416557	0.000237762
7.402745	0.000242424
7.388934	0.000244755
7.375122	0.000251748
7.361310	0.000254079
7.347498	0.00025641
7.319875	0.000263403
7.306063	0.000265734
7.292252	0.000272727
7.278440	0.000275058
7.264628	0.000282051
7.250817	0.000286713
7.223193	0.000296037
7.209381	0.000300699
7.195570	0.000305361
7.181758	0.000314685
7.167946	0.000321678
7.154135	0.000331002
7.140323	0.000333333
7.126511	0.000340326
7.112700	0.000347319
7.098888	0.000354312
7.085076	0.000361305
7.071264	0.000363636
7.057453	0.000370629
7.043641	0.000386946
7.029829	0.000391608
7.016018	0.00039627
7.002206	0.000398601
6.988394	0.000405594
6.960771	0.000412587
6.946959	0.000417249
6.933147	0.000426573
6.919336	0.000431235
6.905524	0.000440559
6.891712	0.000452214
6.877901	0.000454545
6.864089	0.000463869
6.850277	0.000470862
6.836465	0.000477855
6.822654	0.000482517
6.808842	0.000487179
6.795030	0.000491841
6.781219	0.000498834
6.767407	0.000512821
6.753595	0.000517483
6.739784	0.000519814
6.725972	0.000524476
6.712160	0.000526807
6.698348	0.000538462
6.684537	0.000543124
6.670725	0.000554779
6.656913	0.00055711
6.643102	0.000564103
6.629290	0.000573427
6.615478	0.000585082
6.601667	0.000592075
6.587855	0.000599068
6.574043	0.000606061
6.560231	0.000608392
6.546420	0.000613054
6.532608	0.000622378
6.518796	0.000634033
6.504985	0.000645688
6.491173	0.000652681
6.477361	0.000666667
6.463549	0.000682984
6.449738	0.000687646
6.435926	0.000694639
6.422114	0.000706294
6.408303	0.000729604
6.394491	0.000736597
6.380679	0.000757576
6.366868	0.000764569
6.353056	0.000780886
6.339244	0.000783217
6.325432	0.000799534
6.311621	0.000811189
6.297809	0.00081352
6.283997	0.000834499
6.270186	0.000839161
6.256374	0.000864802
6.242562	0.000869464
6.228751	0.000881119
6.214939	0.00088345
6.201127	0.000892774
6.187315	0.000911422
6.173504	0.000920746
6.159692	0.00093007
6.145880	0.000946387
6.132069	0.000955711
6.118257	0.000965035
6.104445	0.00097669
6.090634	0.000993007
6.076822	0.00101399
6.063010	0.00102331
6.049198	0.00103497
6.035387	0.00104196
6.021575	0.00105361
6.007763	0.00106993
5.993952	0.00107925
5.980140	0.00109091
5.966328	0.00110023
5.952517	0.00112587
5.938705	0.00113986
5.924893	0.00114452
5.911081	0.00116317
5.883458	0.00117949
5.869646	0.00119114
5.855835	0.00120047
5.842023	0.00121212
5.828211	0.0012331
5.814399	0.00124942
5.800588	0.00125408
5.786776	0.00128205
5.772964	0.00130536
5.759153	0.00131702
5.745341	0.00134033
5.731529	0.00135431
5.717718	0.00137762
5.703906	0.00140559
5.690094	0.00141958
5.676282	0.0014359
5.662471	0.00144755
5.648659	0.00147086
5.634847	0.00149417
5.621036	0.00151981
5.607224	0.00152448
5.593412	0.00154545
5.579601	0.00155711
5.565789	0.00157809
5.551977	0.00159907
5.538165	0.00161072
5.524354	0.00162471
5.510542	0.00163636
5.496730	0.00165268
5.482919	0.00167133
5.469107	0.0016993
5.455295	0.00172727
5.441484	0.00174592
5.427672	0.00175991
5.413860	0.00177156
5.400048	0.00177855
5.386237	0.00179021
5.372425	0.00180886
5.358613	0.00181818
5.344802	0.00182751
5.330990	0.00185082
5.317178	0.00185781
5.303366	0.00187179
5.289555	0.0018951
5.275743	0.00191375
5.261931	0.00192308
5.248120	0.00193939
5.234308	0.00194406
5.220496	0.00196037
5.206685	0.00197436
5.192873	0.00200466
5.179061	0.00203263
5.165249	0.00206061
5.151438	0.00208392
5.137626	0.00211189
5.123814	0.00211888
5.110003	0.00214452
5.096191	0.00215152
5.082379	0.00216783
5.068568	0.00218182
5.054756	0.00220513
5.040944	0.00222145
5.027132	0.00223543
5.013321	0.00224709
4.999509	0.0022704
4.985697	0.00229837
4.971886	0.00232168
4.958074	0.00233566
4.944262	0.00235198
4.930451	0.00237063
4.916639	0.00238695
4.902827	0.00240793
4.889015	0.00243823
4.875204	0.00245455
4.861392	0.00247786
4.847580	0.00248951
4.833769	0.00249883
4.819957	0.00251981
4.806145	0.00254312
4.792333	0.00255944
4.778522	0.00258275
4.764710	0.00262238
4.750898	0.00264802
4.737087	0.00265967
4.723275	0.00268765
4.709463	0.00270396
4.695652	0.00272727
4.681840	0.00274359
4.668028	0.00275991
4.654216	0.00277156
4.640405	0.00278788
4.626593	0.0028042
4.612781	0.00282517
4.598970	0.00284848
4.585158	0.00287179
4.571346	0.00289044
4.557535	0.0029021
4.543723	0.00292541
4.529911	0.00294872
4.516099	0.00297669
4.502288	0.00299301
4.488476	0.00300932
4.474664	0.0030373
4.460853	0.00305828
4.447041	0.00308858
4.433229	0.00310256
4.419418	0.00312354
4.405606	0.00316084
4.391794	0.00318415
4.377982	0.00321212
4.364171	0.0032331
4.350359	0.00324242
4.336547	0.00327739
4.322736	0.00329837
4.308924	0.00332634
4.295112	0.00334732
4.281300	0.00337063
4.267489	0.00339627
4.253677	0.00341725
4.239865	0.00344755
4.226054	0.00346387
4.212242	0.00347552
4.198430	0.00350816
4.184619	0.00354312
4.170807	0.00356876
4.156995	0.00359674
4.143183	0.00362005
4.129372	0.00365268
4.115560	0.00370163
4.101748	0.0037296
4.087937	0.00376923
4.074125	0.00378555
4.060313	0.00382284
4.046502	0.00385548
4.032690	0.00389277
4.018878	0.00394406
4.005066	0.00396503
3.991255	0.00401865
3.977443	0.0040676
3.963631	0.00410256
3.949820	0.00414219
3.936008	0.00420047
3.922196	0.0042331
3.908385	0.00427273
3.894573	0.00431469
3.880761	0.00435198
3.866949	0.00440559
3.853138	0.00445688
3.839326	0.00450816
3.825514	0.0045641
3.811703	0.00462937
3.797891	0.00472727
3.784079	0.00478089
3.770267	0.00484615
3.756456	0.00492774
3.742644	0.00499767
3.728832	0.00505361
3.715021	0.00515152
3.701209	0.00522844
3.687397	0.00531235
3.673586	0.00539627
3.659774	0.00551515
3.645962	0.00562005
3.632150	0.00570629
3.618339	0.00582751
3.604527	0.00593939
3.590715	0.0060373
3.576904	0.00613287
3.563092	0.00621678
3.549280	0.00628205
3.535469	0.00637762
3.521657	0.00647319
3.507845	0.00657343
3.494033	0.00665734
3.480222	0.00676457
3.466410	0.00688112
3.452598	0.00698135
3.438787	0.00708625
3.424975	0.00717949
3.411163	0.00726807
3.397352	0.00736131
3.383540	0.00747086
3.369728	0.00758042
3.355916	0.00767832
3.342105	0.00778555
3.328293	0.00785082
3.314481	0.00794406
3.300670	0.00804196
3.286858	0.00814685
3.273046	0.0082331
3.259234	0.00835198
3.245423	0.00847319
3.231611	0.00855012
3.217799	0.00865967
3.203988	0.00877389
3.190176	0.00885548
3.176364	0.00894872
3.162553	0.0090303
3.148741	0.0091049
3.134929	0.00918648
3.121117	0.00928671
3.107306	0.00937995
3.093494	0.00945455
3.079682	0.00957343
3.065871	0.00968065
3.052059	0.00979487
3.038247	0.00989277
3.024436	0.00998368
3.010624	0.0100769
2.996812	0.0101655
2.983000	0.0102611
2.969189	0.0103963
2.955377	0.0104918
2.941565	0.0105944
2.927754	0.0107133
2.913942	0.0108205
2.900130	0.0109324
2.886319	0.0110513
2.872507	0.0111469
2.858695	0.0112914
2.844883	0.0114126
2.831072	0.0115618
2.817260	0.0116876
2.803448	0.0118159
2.789637	0.0119441
2.775825	0.0120839
2.762013	0.0122261
2.748201	0.0123939
2.734390	0.0125338
2.720578	0.0127156
2.706766	0.0128368
2.692955	0.0129907
2.679143	0.0131259
2.665331	0.0132657
2.651520	0.0134009
2.637708	0.0135501
2.623896	0.0136993
2.610084	0.0138695
2.596273	0.0140163
2.582461	0.0142005
2.568649	0.0143124
2.554838	0.0144476
2.541026	0.0145804
2.527214	0.0147249
2.513403	0.0148648
2.499591	0.0150047
2.485779	0.0151725
2.471967	0.0153287
2.458156	0.0154988
2.444344	0.0156364
2.430532	0.0158042
2.416721	0.0159767
2.402909	0.0161422
2.389097	0.0163497
2.375286	0.0165105
2.361474	0.0166643
2.347662	0.0168135
2.333850	0.0169697
2.320039	0.0171119
2.306227	0.0172704
2.292415	0.0174266
2.278604	0.0175804
2.264792	0.017711
2.250980	0.0178718
2.237169	0.0181096
2.223357	0.0182774
2.209545	0.0184266
2.195733	0.0185711
2.181922	0.0187832
2.168110	0.0189394
2.154298	0.0191026
2.140487	0.0192331
2.126675	0.0193963
2.112863	0.0195315
2.099051	0.0196667
2.085240	0.0198298
2.071428	0.0199767
2.057616	0.0201072
2.043805	0.0202774
2.029993	0.0204336
2.016181	0.0205734
2.002370	0.0207273
1.988558	0.0208438
1.974746	0.0209883
1.960934	0.0211725
1.947123	0.02138
1.933311	0.0215781
1.919499	0.0217786
1.905688	0.0219464
1.891876	0.0221399
1.878064	0.0223333
1.864253	0.0225874
1.850441	0.0228042
1.836629	0.0231072
1.822817	0.0233566
1.809006	0.02362
1.795194	0.0239394
1.781382	0.024338
1.767571	0.0247273
1.753759	0.0251538
1.739947	0.0255571
1.726136	0.0259534
1.712324	0.0263124
1.698512	0.026683
1.684700	0.0270513
1.670889	0.0273287
1.657077	0.0275967
1.643265	0.0278928
1.629454	0.0281795
1.615642	0.0284615
1.601830	0.0287249
1.588018	0.029007
1.574207	0.0293124
1.560395	0.0296224
1.546583	0.0299207
1.532772	0.0302471
1.518960	0.0306247
1.505148	0.0309231
1.491337	0.0312331
1.477525	0.0316177
1.463713	0.031972
1.449901	0.0323963
1.436090	0.0327249
1.422278	0.0331841
1.408466	0.0335338
1.394655	0.0339953
1.380843	0.0344219
1.367031	0.0349604
1.353220	0.0354639
1.339408	0.0359697
1.325596	0.0364429
1.311784	0.037042
1.297973	0.037676
1.284161	0.038352
1.270349	0.0390769
1.256538	0.0397459
1.242726	0.0404079
1.228914	0.041014
1.215103	0.0418019
1.201291	0.0424172
1.187479	0.0431002
1.173667	0.0437832
1.159856	0.0444103
1.146044	0.0450326
1.132232	0.045648
1.118421	0.0463473
1.104609	0.0469207
1.090797	0.0475012
1.076985	0.0481748
1.063174	0.0488298
1.049362	0.0494942
1.035550	0.0500979
1.021739	0.0508205
1.007927	0.0514872
0.994115	0.0521305
0.980304	0.0528019
0.966492	0.0535571
0.952680	0.0542424
0.938868	0.0549161
0.925057	0.0556107
0.911245	0.0562821
0.897433	0.0569674
0.883622	0.0575944
0.869810	0.0582541
0.855998	0.0589301
0.842187	0.0596247
0.828375	0.0603473
0.814563	0.0610816
0.800751	0.0618695
0.786940	0.0626294
0.773128	0.0634103
0.759316	0.0641608
0.745505	0.0648858
0.731693	0.0657786
0.717881	0.0665455
0.704070	0.0673753
0.690258	0.0681515
0.676446	0.0689021
0.662634	0.0698601
0.648823	0.0706807
0.635011	0.0715408
0.621199	0.072289
0.607388	0.0731841
0.593576	0.0740979
0.579764	0.0749417
0.565952	0.0758671
0.552141	0.0768205
0.538329	0.0777786
0.524517	0.078662
0.510706	0.0797343
0.496894	0.0807436
0.483082	0.0818788
0.469271	0.0828904
0.455459	0.0839907
0.441647	0.0850793
0.427835	0.086324
0.414024	0.087641
0.400212	0.088979
0.386400	0.0903147
0.372589	0.09169
0.358777	0.0931259
0.344965	0.0947016
0.331154	0.096345
0.317342	0.0979161
0.303530	0.0996807
0.289718	0.101389
0.275907	0.103016
0.262095	0.104751
0.248283	0.106636
0.234472	0.108378
0.220660	0.110219
0.206848	0.1121
0.193037	0.114105
0.179225	0.116322
0.165413	0.118569
0.151601	0.12111
0.137790	0.123867
0.123978	0.126562
0.110166	0.129559
0.096355	0.132816
0.082543	0.136126
0.068731	0.139562
0.054919	0.14327
0.041108	0.147177
0.027296	0.151452
0.013484	0.156375
-0.000327	0.42617
-0.014139	0.548107
-0.027951	0.562359
-0.041762	0.578678
-0.055574	0.5958
-0.069386	0.613089
-0.083198	0.630133
-0.097009	0.64669
-0.110821	0.662552
-0.124633	0.677352
-0.138444	0.691508
-0.152256	0.704837
-0.166068	0.717492
-0.179879	0.729455
-0.193691	0.741145
-0.207503	0.752378
-0.221315	0.76304
-0.235126	0.773305
-0.248938	0.783364
-0.262750	0.793296
-0.276561	0.80255
-0.290373	0.811492
-0.304185	0.820231
-0.317996	0.828585
-0.331808	0.836345
-0.345620	0.843732
-0.359432	0.850883
-0.373243	0.857636
-0.387055	0.864084
-0.400867	0.870242
-0.414678	0.876226
-0.428490	0.881627
-0.442302	0.886902
-0.456114	0.891862
-0.469925	0.896506
-0.483737	0.901233
-0.497549	0.905762
-0.511360	0.9099
-0.525172	0.914049
-0.538984	0.917991
-0.552795	0.921667
-0.566607	0.925224
-0.580419	0.928599
-0.594231	0.93176
-0.608042	0.934837
-0.621854	0.937897
-0.635666	0.940767
-0.649477	0.943503
-0.663289	0.946203
-0.677101	0.948727
-0.690912	0.951103
-0.704724	0.953513
-0.718536	0.955683
-0.732348	0.957758
-0.746159	0.959779
-0.759971	0.961706
-0.773783	0.963543
-0.787594	0.965371
-0.801406	0.967168
-0.815218	0.968769
-0.829029	0.970256
-0.842841	0.971727
-0.856653	0.972984
-0.870465	0.974259
-0.884276	0.975566
-0.898088	0.976746
-0.911900	0.97793
-0.925711	0.979103
-0.939523	0.980186
-0.953335	0.981245
-0.967147	0.982233
-0.980958	0.983189
-0.994770	0.984021
-1.008582	0.984855
-1.022393	0.985716
-1.036205	0.986487
-1.050017	0.987161
-1.063828	0.987823
-1.077640	0.988506
-1.091452	0.989114
-1.105264	0.989716
-1.119075	0.990261
-1.132887	0.990741
-1.146699	0.991198
-1.160510	0.991704
-1.174322	0.992179
-1.188134	0.992634
-1.201945	0.993016
-1.215757	0.993399
-1.229569	0.993744
-1.243381	0.994112
-1.257192	0.99442
-1.271004	0.994704
-1.284816	0.995005
-1.298627	0.995287
-1.312439	0.995508
-1.326251	0.995776
-1.340062	0.99603
-1.353874	0.996233
-1.367686	0.996413
-1.381498	0.996604
-1.395309	0.996795
-1.409121	0.997002
-1.422933	0.997177
-1.436744	0.997338
-1.450556	0.997478
-1.464368	0.997618
-1.478179	0.997769
-1.491991	0.997928
-1.505803	0.99804
-1.519615	0.998182
-1.533426	0.998277
-1.547238	0.998394
-1.561050	0.998499
-1.574861	0.998571
-1.588673	0.998634
-1.602485	0.998732
-1.616297	0.998795
-1.630108	0.998855
-1.643920	0.998932
-1.657732	0.999
-1.671543	0.999065
-1.685355	0.99911
-1.699167	0.999166
-1.712978	0.999212
-1.726790	0.999266
-1.740602	0.999303
-1.754414	0.999345
-1.768225	0.999389
-1.782037	0.999422
-1.795849	0.999473
-1.809660	0.99951
-1.823472	0.999538
-1.837284	0.999571
-1.851095	0.999594
-1.864907	0.999615
-1.878719	0.999634
-1.892531	0.999667
-1.906342	0.999683
-1.920154	0.999697
-1.933966	0.999725
-1.947777	0.999744
-1.961589	0.99976
-1.975401	0.999781
-1.989212	0.999804
-2.003024	0.999823
-2.016836	0.999832
-2.030648	0.999846
-2.044459	0.999853
-2.058271	0.999855
-2.072083	0.999862
-2.085894	0.999874
-2.099706	0.999876
-2.113518	0.999888
-2.127330	0.999893
-2.154953	0.999907
-2.182576	0.999909
-2.196388	0.999916
-2.210200	0.999918
-2.224011	0.999928
-2.237823	0.999932
-2.279258	0.999935
-2.293070	0.999937
-2.306882	0.999939
-2.334505	0.999944
-2.348317	0.999963
-2.362128	0.999965
-2.375940	0.999967
-2.389752	0.99997
-2.417375	0.999972
-2.431187	0.999974
-2.444999	0.999977
-2.458810	0.999981
-2.500245	0.999984
-2.514057	0.999986
-2.541681	0.999988
-2.555492	0.999991
-2.665986	0.999995
-2.693609	0.999998
-3.080337	1
&
31.283179	7.58138e-22
31.269367	7.76349e-22
31.255556	7.94997e-22
31.241744	8.14093e-22
31.227932	8.33648e-22
31.214121	8.53672e-22
31.200309	8.74177e-22
31.186497	8.95175e-22
31.172685	9.16677e-22
31.158874	9.38695e-22
31.145062	9.61242e-22
31.131250	9.8433e-22
31.117439	1.00797e-21
31.103627	1.03218e-21
31.089815	1.05698e-21
31.076004	1.08236e-21
31.062192	1.10836e-21
31.048380	1.13498e-21
31.034568	1.16224e-21
31.020757	1.19016e-21
31.006945	1.21874e-21
30.993133	1.24802e-21
30.979322	1.27799e-21
30.965510	1.30869e-21
30.951698	1.34012e-21
30.937886	1.3723e-21
30.924075	1.40526e-21
30.910263	1.43902e-21
30.896451	1.47358e-21
30.882640	1.50897e-21
30.868828	1.54521e-21
30.855016	1.58232e-21
30.841205	1.62032e-21
30.827393	1.65924e-21
30.813581	1.69909e-21
30.799769	1.73989e-21
30.785958	1.78168e-21
30.772146	1.82447e-21
30.758334	1.86829e-21
30.744523	1.91316e-21
30.730711	1.9591e-21
30.716899	2.00615e-21
30.703088	2.05433e-21
30.689276	2.10367e-21
30.675464	2.15419e-21
30.661652	2.20592e-21
30.647841	2.2589e-21
30.634029	2.31315e-21
30.620217	2.3687e-21
30.606406	2.42558e-21
30.592594	2.48384e-21
30.578782	2.54348e-21
30.564971	2.60457e-21
30.551159	2.66711e-21
30.537347	2.73116e-21
30.523535	2.79675e-21
30.509724	2.86391e-21
30.495912	2.93269e-21
30.482100	3.00311e-21
30.468289	3.07523e-21
30.454477	3.14908e-21
30.440665	3.2247e-21
30.426854	3.30213e-21
30.413042	3.38143e-21
30.399230	3.46263e-21
30.385418	3.54578e-21
30.371607	3.63092e-21
30.357795	3.71811e-21
30.343983	3.8074e-21
30.330172	3.89882e-21
30.316360	3.99244e-21
30.302548	4.08831e-21
30.288736	4.18648e-21
30.274925	4.28701e-21
30.261113	4.38995e-21
30.247301	4.49536e-21
30.233490	4.6033e-21
30.219678	4.71384e-21
30.205866	4.82702e-21
30.192055	4.94293e-21
30.178243	5.06161e-21
30.164431	5.18315e-21
30.150619	5.3076e-21
30.136808	5.43505e-21
30.122996	5.56555e-21
30.109184	5.69918e-21
30.095373	5.83602e-21
30.081561	5.97615e-21
30.067749	6.11964e-21
30.053938	6.26657e-21
30.040126	6.41704e-21
30.026314	6.57111e-21
30.012502	6.72888e-21
29.998691	6.89044e-21
29.984879	7.05588e-21
29.971067	7.22529e-21
29.957256	7.39876e-21
29.943444	7.5764e-21
29.929632	7.75831e-21
29.915821	7.94458e-21
29.902009	8.13532e-21
29.888197	8.33064e-21
29.874385	8.53065e-21
29.860574	8.73546e-21
29.846762	8.94518e-21
29.832950	9.15994e-21
29.819139	9.37986e-21
29.805327	9.60505e-21
29.791515	9.83565e-21
29.777703	1.00718e-20
29.763892	1.03136e-20
29.750080	1.05612e-20
29.736268	1.08147e-20
29.722457	1.10744e-20
29.708645	1.13402e-20
29.694833	1.16125e-20
29.681022	1.18913e-20
29.667210	1.21767e-20
29.653398	1.24691e-20
29.639586	1.27684e-20
29.625775	1.30749e-20
29.611963	1.33888e-20
29.598151	1.37102e-20
29.584340	1.40394e-20
29.570528	1.43764e-20
29.556716	1.47215e-20
29.542905	1.50749e-20
29.529093	1.54368e-20
29.515281	1.58074e-20
29.501469	1.61868e-20
29.487658	1.65754e-20
29.473846	1.69733e-20
29.460034	1.73807e-20
29.446223	1.7798e-20
29.432411	1.82252e-20
29.418599	1.86627e-20
29.404788	1.91107e-20
29.390976	1.95694e-20
29.377164	2.00392e-20
29.363352	2.05202e-20
29.349541	2.10128e-20
29.335729	2.15171e-20
29.321917	2.20336e-20
29.308106	2.25625e-20
29.294294	2.31041e-20
29.280482	2.36587e-20
29.266670	2.42266e-20
29.252859	2.48081e-20
29.239047	2.54035e-20
29.225235	2.60133e-20
29.211424	2.66377e-20
29.197612	2.72771e-20
29.183800	2.79318e-20
29.169989	2.86022e-20
29.156177	2.92887e-20
29.142365	2.99917e-20
29.128553	3.07116e-20
29.114742	3.14487e-20
29.100930	3.22035e-20
29.087118	3.29765e-20
29.073307	3.3768e-20
29.059495	3.45784e-20
29.045683	3.54084e-20
29.031872	3.62582e-20
29.018060	3.71284e-20
29.004248	3.80195e-20
28.990436	3.8932e-20
28.976625	3.98664e-20
28.962813	4.08232e-20
28.949001	4.1803e-20
28.935190	4.28063e-20
28.921378	4.38336e-20
28.907566	4.48856e-20
28.893755	4.59629e-20
28.879943	4.7066e-20
28.866131	4.81955e-20
28.852319	4.93522e-20
28.838508	5.05366e-20
28.824696	5.17494e-20
28.810884	5.29913e-20
28.797073	5.42631e-20
28.783261	5.55653e-20
28.769449	5.68988e-20
28.755637	5.82643e-20
28.741826	5.96625e-20
28.728014	6.10943e-20
28.714202	6.25604e-20
28.700391	6.40617e-20
28.686579	6.55991e-20
28.672767	6.71733e-20
28.658956	6.87853e-20
28.645144	7.04359e-20
28.631332	7.21262e-20
28.617520	7.3857e-20
28.603709	7.56294e-20
28.589897	7.74442e-20
28.576085	7.93026e-20
28.562274	8.12056e-20
28.548462	8.31542e-20
28.534650	8.51496e-20
28.520839	8.71929e-20
28.507027	8.92851e-20
28.493215	9.14276e-20
28.479403	9.36215e-20
28.465592	9.5868e-20
28.451780	9.81683e-20
28.437968	1.00524e-19
28.424157	1.02936e-19
28.410345	1.05406e-19
28.396533	1.07935e-19
28.382722	1.10525e-19
28.368910	1.13177e-19
28.355098	1.15893e-19
28.341286	1.18673e-19
28.327475	1.21521e-19
28.313663	1.24437e-19
28.299851	1.27422e-19
28.286040	1.3048e-19
28.272228	1.3361e-19
28.258416	1.36816e-19
28.244604	1.40099e-19
28.230793	1.4346e-19
28.216981	1.46902e-19
28.203169	1.50427e-19
28.189358	1.54036e-19
28.175546	1.57732e-19
28.161734	1.61516e-19
28.147923	1.65391e-19
28.134111	1.69359e-19
28.120299	1.73422e-19
28.106487	1.77583e-19
28.092676	1.81844e-19
28.078864	1.86206e-19
28.065052	1.90674e-19
28.051241	1.95248e-19
28.037429	1.99932e-19
28.023617	2.04729e-19
28.009806	2.09641e-19
27.995994	2.1467e-19
27.982182	2.1982e-19
27.968370	2.25094e-19
27.954559	2.30494e-19
27.940747	2.36023e-19
27.926935	2.41686e-19
27.913124	2.47483e-19
27.899312	2.53421e-19
27.885500	2.595e-19
27.871689	2.65725e-19
27.857877	2.721e-19
27.844065	2.78627e-19
27.830253	2.85311e-19
27.816442	2.92155e-19
27.802630	2.99164e-19
27.788818	3.0634e-19
27.775007	3.13689e-19
27.761195	3.21214e-19
27.747383	3.28919e-19
27.733571	3.36809e-19
27.719760	3.44888e-19
27.705948	3.53161e-19
27.692136	3.61633e-19
27.678325	3.70307e-19
27.664513	3.7919e-19
27.650701	3.88286e-19
27.636890	3.97599e-19
27.623078	4.07137e-19
27.609266	4.16902e-19
27.595454	4.26902e-19
27.581643	4.37142e-19
27.567831	4.47627e-19
27.554019	4.58364e-19
27.540208	4.69358e-19
27.526396	4.80616e-19
27.512584	4.92144e-19
27.498773	5.03948e-19
27.484961	5.16036e-19
27.471149	5.28413e-19
27.457337	5.41087e-19
27.443526	5.54065e-19
27.429714	5.67354e-19
27.415902	5.80961e-19
27.402091	5.94895e-19
27.388279	6.09163e-19
27.374467	6.23773e-19
27.360656	6.38734e-19
27.346844	6.54053e-19
27.333032	6.6974e-19
27.319220	6.85802e-19
27.305409	7.0225e-19
27.291597	7.19092e-19
27.277785	7.36338e-19
27.263974	7.53997e-19
27.250162	7.7208e-19
27.236350	7.90596e-19
27.222539	8.09557e-19
27.208727	8.28972e-19
27.194915	8.48852e-19
27.181103	8.69209e-19
27.167292	8.90054e-19
27.153480	9.11399e-19
27.139668	9.33256e-19
27.125857	9.55636e-19
27.112045	9.78553e-19
27.098233	1.00202e-18
27.084421	1.02605e-18
27.070610	1.05065e-18
27.056798	1.07585e-18
27.042986	1.10165e-18
27.029175	1.12807e-18
27.015363	1.15512e-18
27.001551	1.18282e-18
26.987740	1.21118e-18
26.973928	1.24022e-18
26.960116	1.26996e-18
26.946304	1.30042e-18
26.932493	1.3316e-18
26.918681	1.36353e-18
26.904869	1.39622e-18
26.891058	1.4297e-18
26.877246	1.46399e-18
26.863434	1.49909e-18
26.849623	1.53503e-18
26.835811	1.57184e-18
26.821999	1.60953e-18
26.808187	1.64812e-18
26.794376	1.68764e-18
26.780564	1.7281e-18
26.766752	1.76954e-18
26.752941	1.81197e-18
26.739129	1.85541e-18
26.725317	1.8999e-18
26.711506	1.94545e-18
26.697694	1.9921e-18
26.683882	2.03986e-18
26.670070	2.08877e-18
26.656259	2.13885e-18
26.642447	2.19013e-18
26.628635	2.24264e-18
26.614824	2.2964e-18
26.601012	2.35146e-18
26.587200	2.40784e-18
26.573388	2.46556e-18
26.559577	2.52467e-18
26.545765	2.5852e-18
26.531953	2.64718e-18
26.518142	2.71064e-18
26.504330	2.77563e-18
26.490518	2.84217e-18
26.476707	2.91031e-18
26.462895	2.98008e-18
26.449083	3.05152e-18
26.435271	3.12467e-18
26.421460	3.19958e-18
26.407648	3.27628e-18
26.393836	3.35482e-18
26.380025	3.43525e-18
26.366213	3.5176e-18
26.352401	3.60192e-18
26.338590	3.68827e-18
26.324778	3.77668e-18
26.310966	3.86721e-18
26.297154	3.95992e-18
26.283343	4.05484e-18
26.269531	4.15204e-18
26.255719	4.25157e-18
26.241908	4.35348e-18
26.228096	4.45783e-18
26.214284	4.56469e-18
26.200473	4.67411e-18
26.186661	4.78615e-18
26.172849	4.90087e-18
26.159037	5.01834e-18
26.145226	5.13863e-18
26.131414	5.2618e-18
26.117602	5.38792e-18
26.103791	5.51706e-18
26.089979	5.6493e-18
26.076167	5.7847e-18
26.062355	5.92335e-18
26.048544	6.06533e-18
26.034732	6.2107e-18
26.020920	6.35956e-18
26.007109	6.51198e-18
25.993297	6.66806e-18
25.979485	6.82788e-18
25.965674	6.99152e-18
25.951862	7.15909e-18
25.938050	7.33067e-18
25.924238	7.50636e-18
25.910427	7.68626e-18
25.896615	7.87047e-18
25.882803	8.0591e-18
25.868992	8.25224e-18
25.855180	8.45001e-18
25.841368	8.65252e-18
25.827557	8.85988e-18
25.813745	9.07221e-18
25.799933	9.28963e-18
25.786121	9.51226e-18
25.772310	9.74021e-18
25.758498	9.97363e-18
25.744686	1.02126e-17
25.730875	1.04574e-17
25.717063	1.0708e-17
25.703251	1.09646e-17
25.689440	1.12273e-17
25.675628	1.14964e-17
25.661816	1.17719e-17
25.648004	1.2054e-17
25.634193	1.23428e-17
25.620381	1.26386e-17
25.606569	1.29414e-17
25.592758	1.32515e-17
25.578946	1.35691e-17
25.565134	1.38942e-17
25.551322	1.42272e-17
25.537511	1.45681e-17
25.523699	1.49171e-17
25.509887	1.52746e-17
25.496076	1.56406e-17
25.482264	1.60153e-17
25.468452	1.63991e-17
25.454641	1.6792e-17
25.440829	1.71943e-17
25.427017	1.76063e-17
25.413205	1.80282e-17
25.399394	1.84601e-17
25.385582	1.89024e-17
25.371770	1.93553e-17
25.357959	1.9819e-17
25.344147	2.02939e-17
25.330335	2.07801e-17
25.316524	2.1278e-17
25.302712	2.17878e-17
25.288900	2.23098e-17
25.275088	2.28443e-17
25.261277	2.33916e-17
25.247465	2.3952e-17
25.233653	2.45258e-17
25.219842	2.51134e-17
25.206030	2.5715e-17
25.192218	2.63311e-17
25.178407	2.69619e-17
25.164595	2.76078e-17
25.150783	2.82692e-17
25.136971	2.89464e-17
25.123160	2.96398e-17
25.109348	3.03499e-17
25.095536	3.10769e-17
25.081725	3.18214e-17
25.067913	3.25837e-17
25.054101	3.33642e-17
25.040289	3.41635e-17
25.026478	3.49818e-17
25.012666	3.58198e-17
24.998854	3.66778e-17
24.985043	3.75564e-17
24.971231	3.8456e-17
24.957419	3.93772e-17
24.943608	4.03204e-17
24.929796	4.12862e-17
24.915984	4.22752e-17
24.902172	4.32878e-17
24.888361	4.43247e-17
24.874549	4.53863e-17
24.860737	4.64734e-17
24.846926	4.75866e-17
24.833114	4.87264e-17
24.819302	4.98935e-17
24.805491	5.10885e-17
24.791679	5.23121e-17
24.777867	5.3565e-17
24.764055	5.4848e-17
24.750244	5.61616e-17
24.736432	5.75067e-17
24.722620	5.8884e-17
24.708809	6.02943e-17
24.694997	6.17384e-17
24.681185	6.3217e-17
24.667374	6.4731e-17
24.653562	6.62813e-17
24.639750	6.78686e-17
24.625938	6.9494e-17
24.612127	7.11583e-17
24.598315	7.28624e-17
24.584503	7.46074e-17
24.570692	7.63941e-17
24.556880	7.82236e-17
24.543068	8.00968e-17
24.529256	8.2015e-17
24.515445	8.3979e-17
24.501633	8.599e-17
24.487821	8.80492e-17
24.474010	9.01577e-17
24.460198	9.23167e-17
24.446386	9.45273e-17
24.432575	9.67909e-17
24.418763	9.91086e-17
24.404951	1.01482e-16
24.391139	1.03912e-16
24.377328	1.064e-16
24.363516	1.08948e-16
24.349704	1.11557e-16
24.335893	1.14228e-16
24.322081	1.16963e-16
24.308269	1.19763e-16
24.294458	1.22631e-16
24.280646	1.25567e-16
24.266834	1.28574e-16
24.253022	1.31652e-16
24.239211	1.34804e-16
24.225399	1.38032e-16
24.211587	1.41337e-16
24.197776	1.44721e-16
24.183964	1.48186e-16
24.170152	1.51734e-16
24.156341	1.55366e-16
24.142529	1.59086e-16
24.128717	1.62895e-16
24.114905	1.66795e-16
24.101094	1.70788e-16
24.087282	1.74877e-16
24.073470	1.79064e-16
24.059659	1.8335e-16
24.045847	1.8774e-16
24.032035	1.92234e-16
24.018223	1.96836e-16
24.004412	2.01549e-16
23.990600	2.06373e-16
23.976788	2.11314e-16
23.962977	2.16372e-16
23.949165	2.21552e-16
23.935353	2.26856e-16
23.921542	2.32286e-16
23.907730	2.37847e-16
23.893918	2.4354e-16
23.880106	2.4937e-16
23.866295	2.55339e-16
23.852483	2.61451e-16
23.838671	2.6771e-16
23.824860	2.74118e-16
23.811048	2.80679e-16
23.797236	2.87397e-16
23.783425	2.94277e-16
23.769613	3.0132e-16
23.755801	3.08533e-16
23.741989	3.15917e-16
23.728178	3.23479e-16
23.714366	3.31221e-16
23.700554	3.39149e-16
23.686743	3.47266e-16
23.672931	3.55578e-16
23.659119	3.64088e-16
23.645308	3.72802e-16
23.631496	3.81725e-16
23.617684	3.90861e-16
23.603872	4.00215e-16
23.590061	4.09793e-16
23.576249	4.19601e-16
23.562437	4.29643e-16
23.548626	4.39925e-16
23.534814	4.50453e-16
23.521002	4.61233e-16
23.507191	4.72271e-16
23.493379	4.83573e-16
23.479567	4.95146e-16
23.465755	5.06995e-16
23.451944	5.19128e-16
23.438132	5.31551e-16
23.424320	5.44271e-16
23.410509	5.57295e-16
23.396697	5.70631e-16
23.382885	5.84286e-16
23.369073	5.98267e-16
23.355262	6.12583e-16
23.341450	6.27241e-16
23.327638	6.4225e-16
23.313827	6.57618e-16
23.300015	6.73354e-16
23.286203	6.89465e-16
23.272392	7.05963e-16
23.258580	7.22854e-16
23.244768	7.4015e-16
23.230956	7.5786e-16
23.217145	7.75993e-16
23.203333	7.94559e-16
23.189521	8.1357e-16
23.175710	8.33035e-16
23.161898	8.52966e-16
23.148086	8.73374e-16
23.134275	8.94269e-16
23.120463	9.15665e-16
23.106651	9.37571e-16
23.092839	9.60002e-16
23.079028	9.8297e-16
23.065216	1.00649e-15
23.051404	1.03056e-15
23.037593	1.05522e-15
23.023781	1.08046e-15
23.009969	1.10631e-15
22.996158	1.13278e-15
22.982346	1.15988e-15
22.968534	1.18762e-15
22.954722	1.21603e-15
22.940911	1.24512e-15
22.927099	1.27491e-15
22.913287	1.30541e-15
22.899476	1.33663e-15
22.885664	1.36861e-15
22.871852	1.40134e-15
22.858040	1.43486e-15
22.844229	1.46919e-15
22.830417	1.50433e-15
22.816605	1.54031e-15
22.802794	1.57715e-15
22.788982	1.61488e-15
22.775170	1.6535e-15
22.761359	1.69305e-15
22.747547	1.73355e-15
22.733735	1.77501e-15
22.719923	1.81747e-15
22.706112	1.86094e-15
22.692300	1.90544e-15
22.678488	1.95102e-15
22.664677	1.99768e-15
22.650865	2.04546e-15
22.637053	2.09438e-15
22.623242	2.14446e-15
22.609430	2.19575e-15
22.595618	2.24826e-15
22.581806	2.30203e-15
22.567995	2.35708e-15
22.554183	2.41345e-15
22.540371	2.47117e-15
22.526560	2.53027e-15
22.512748	2.59077e-15
22.498936	2.65273e-15
22.485125	2.71616e-15
22.471313	2.78112e-15
22.457501	2.84762e-15
22.443689	2.91572e-15
22.429878	2.98544e-15
22.416066	3.05682e-15
22.402254	3.12992e-15
22.388443	3.20476e-15
22.374631	3.28139e-15
22.360819	3.35985e-15
22.347007	3.44019e-15
22.333196	3.52245e-15
22.319384	3.60667e-15
22.305572	3.6929e-15
22.291761	3.7812e-15
22.277949	3.87161e-15
22.264137	3.96417e-15
22.250326	4.05895e-15
22.236514	4.156e-15
22.222702	4.25536e-15
22.208890	4.3571e-15
22.195079	4.46127e-15
22.181267	4.56793e-15
22.167455	4.67713e-15
22.153644	4.78895e-15
22.139832	4.90344e-15
22.126020	5.02066e-15
22.112209	5.14069e-15
22.098397	5.26358e-15
22.084585	5.38941e-15
22.070773	5.51825e-15
22.056962	5.65016e-15
22.043150	5.78523e-15
22.029338	5.92352e-15
22.015527	6.06512e-15
22.001715	6.2101e-15
21.987903	6.35854e-15
21.974092	6.51054e-15
21.960280	6.66616e-15
21.946468	6.8255e-15
21.932656	6.98865e-15
21.918845	7.15569e-15
21.905033	7.32673e-15
21.891221	7.50185e-15
21.877410	7.68116e-15
21.863598	7.86475e-15
21.849786	8.05272e-15
21.835974	8.24519e-15
21.822163	8.44225e-15
21.808351	8.64402e-15
21.794539	8.85061e-15
21.780728	9.06214e-15
21.766916	9.27872e-15
21.753104	9.50047e-15
21.739293	9.72752e-15
21.725481	9.95999e-15
21.711669	1.0198e-14
21.697857	1.04417e-14
21.684046	1.06913e-14
21.670234	1.09468e-14
21.656422	1.12083e-14
21.642611	1.14762e-14
21.628799	1.17504e-14
21.614987	1.20312e-14
21.601176	1.23187e-14
21.587364	1.26131e-14
21.573552	1.29145e-14
21.559740	1.32231e-14
21.545929	1.3539e-14
21.532117	1.38625e-14
21.518305	1.41938e-14
21.504494	1.45329e-14
21.490682	1.48802e-14
21.476870	1.52357e-14
21.463059	1.55997e-14
21.449247	1.59724e-14
21.435435	1.63541e-14
21.421623	1.67448e-14
21.407812	1.71448e-14
21.394000	1.75545e-14
21.380188	1.79739e-14
21.366377	1.84033e-14
21.352565	1.88429e-14
21.338753	1.92931e-14
21.324941	1.9754e-14
21.311130	2.02259e-14
21.297318	2.07091e-14
21.283506	2.12038e-14
21.269695	2.17104e-14
21.255883	2.2229e-14
21.242071	2.276e-14
21.228260	2.33037e-14
21.214448	2.38604e-14
21.200636	2.44303e-14
21.186824	2.50139e-14
21.173013	2.56114e-14
21.159201	2.62231e-14
21.145389	2.68495e-14
21.131578	2.74908e-14
21.117766	2.81475e-14
21.103954	2.88198e-14
21.090143	2.95081e-14
21.076331	3.02129e-14
21.062519	3.09345e-14
21.048707	3.16734e-14
21.034896	3.24298e-14
21.021084	3.32044e-14
21.007272	3.39974e-14
20.993461	3.48093e-14
20.979649	3.56406e-14
20.965837	3.64918e-14
20.952026	3.73633e-14
20.938214	3.82556e-14
20.924402	3.91692e-14
20.910590	4.01045e-14
20.896779	4.10623e-14
20.882967	4.20428e-14
20.869155	4.30468e-14
20.855344	4.40747e-14
20.841532	4.51272e-14
20.827720	4.62048e-14
20.813908	4.73081e-14
20.800097	4.84377e-14
20.786285	4.95943e-14
20.772473	5.07785e-14
20.758662	5.19909e-14
20.744850	5.32323e-14
20.731038	5.45033e-14
20.717227	5.58047e-14
20.703415	5.7137e-14
20.689603	5.85012e-14
20.675791	5.98979e-14
20.661980	6.1328e-14
20.648168	6.27922e-14
20.634356	6.42913e-14
20.620545	6.58262e-14
20.606733	6.73977e-14
20.592921	6.90067e-14
20.579110	7.06541e-14
20.565298	7.23408e-14
20.551486	7.40677e-14
20.537674	7.58358e-14
20.523863	7.76462e-14
20.510051	7.94997e-14
20.496239	8.13974e-14
20.482428	8.33404e-14
20.468616	8.53298e-14
20.454804	8.73666e-14
20.440993	8.9452e-14
20.427181	9.15871e-14
20.413369	9.37732e-14
20.399557	9.60114e-14
20.385746	9.8303e-14
20.371934	1.00649e-13
20.358122	1.03052e-13
20.344311	1.05511e-13
20.330499	1.08029e-13
20.316687	1.10608e-13
20.302875	1.13247e-13
20.289064	1.1595e-13
20.275252	1.18717e-13
20.261440	1.21551e-13
20.247629	1.24451e-13
20.233817	1.27421e-13
20.220005	1.30462e-13
20.206194	1.33575e-13
20.192382	1.36763e-13
20.178570	1.40026e-13
20.164758	1.43368e-13
20.150947	1.46789e-13
20.137135	1.50292e-13
20.123323	1.53878e-13
20.109512	1.5755e-13
20.095700	1.61309e-13
20.081888	1.65158e-13
20.068077	1.69098e-13
20.054265	1.73133e-13
20.040453	1.77264e-13
20.026641	1.81493e-13
20.012830	1.85823e-13
19.999018	1.90257e-13
19.985206	1.94796e-13
19.971395	1.99443e-13
19.957583	2.04202e-13
19.943771	2.09073e-13
19.929960	2.14061e-13
19.916148	2.19168e-13
19.902336	2.24396e-13
19.888524	2.29749e-13
19.874713	2.3523e-13
19.860901	2.40841e-13
19.847089	2.46586e-13
19.833278	2.52468e-13
19.819466	2.58491e-13
19.805654	2.64656e-13
19.791843	2.70969e-13
19.778031	2.77433e-13
19.764219	2.8405e-13
19.750407	2.90825e-13
19.736596	2.97762e-13
19.722784	3.04863e-13
19.708972	3.12135e-13
19.695161	3.19579e-13
19.681349	3.27201e-13
19.667537	3.35005e-13
19.653725	3.42994e-13
19.639914	3.51174e-13
19.626102	3.59549e-13
19.612290	3.68124e-13
19.598479	3.76902e-13
19.584667	3.85891e-13
19.570855	3.95093e-13
19.557044	4.04514e-13
19.543232	4.1416e-13
19.529420	4.24036e-13
19.515608	4.34148e-13
19.501797	4.445e-13
19.487985	4.55099e-13
19.474173	4.6595e-13
19.460362	4.7706e-13
19.446550	4.88435e-13
19.432738	5.0008e-13
19.418927	5.12004e-13
19.405115	5.24211e-13
19.391303	5.36709e-13
19.377491	5.49505e-13
19.363680	5.62606e-13
19.349868	5.76018e-13
19.336056	5.89751e-13
19.322245	6.0381e-13
19.308433	6.18205e-13
19.294621	6.32942e-13
19.280810	6.4803e-13
19.266998	6.63478e-13
19.253186	6.79294e-13
19.239374	6.95487e-13
19.225563	7.12065e-13
19.211751	7.29038e-13
19.197939	7.46416e-13
19.184128	7.64207e-13
19.170316	7.82422e-13
19.156504	8.01071e-13
19.142692	8.20164e-13
19.128881	8.39712e-13
19.115069	8.59725e-13
19.101257	8.80215e-13
19.087446	9.01193e-13
19.073634	9.22671e-13
19.059822	9.4466e-13
19.046011	9.67173e-13
19.032199	9.90222e-13
19.018387	1.01382e-12
19.004575	1.03798e-12
18.990764	1.06271e-12
18.976952	1.08804e-12
18.963140	1.11397e-12
18.949329	1.14051e-12
18.935517	1.16769e-12
18.921705	1.19551e-12
18.907894	1.224e-12
18.894082	1.25316e-12
18.880270	1.28302e-12
18.866458	1.31359e-12
18.852647	1.34488e-12
18.838835	1.37693e-12
18.825023	1.40973e-12
18.811212	1.44332e-12
18.797400	1.4777e-12
18.783588	1.51291e-12
18.769777	1.54895e-12
18.755965	1.58585e-12
18.742153	1.62363e-12
18.728341	1.6623e-12
18.714530	1.7019e-12
18.700718	1.74244e-12
18.686906	1.78395e-12
18.673095	1.82644e-12
18.659283	1.86995e-12
18.645471	1.91449e-12
18.631659	1.96009e-12
18.617848	2.00678e-12
18.604036	2.05457e-12
18.590224	2.10351e-12
18.576413	2.15361e-12
18.562601	2.2049e-12
18.548789	2.25741e-12
18.534978	2.31117e-12
18.521166	2.36621e-12
18.507354	2.42256e-12
18.493542	2.48025e-12
18.479731	2.53932e-12
18.465919	2.59979e-12
18.452107	2.66169e-12
18.438296	2.72508e-12
18.424484	2.78997e-12
18.410672	2.8564e-12
18.396861	2.92441e-12
18.383049	2.99404e-12
18.369237	3.06533e-12
18.355425	3.13832e-12
18.341614	3.21304e-12
18.327802	3.28954e-12
18.313990	3.36785e-12
18.300179	3.44803e-12
18.286367	3.53012e-12
18.272555	3.61416e-12
18.258744	3.7002e-12
18.244932	3.78829e-12
18.231120	3.87847e-12
18.217308	3.9708e-12
18.203497	4.06532e-12
18.189685	4.16209e-12
18.175873	4.26116e-12
18.162062	4.36259e-12
18.148250	4.46643e-12
18.134438	4.57274e-12
18.120626	4.68158e-12
18.106815	4.79301e-12
18.093003	4.90708e-12
18.079191	5.02387e-12
18.065380	5.14344e-12
18.051568	5.26585e-12
18.037756	5.39116e-12
18.023945	5.51946e-12
18.010133	5.65081e-12
17.996321	5.78529e-12
17.982509	5.92296e-12
17.968698	6.0639e-12
17.954886	6.2082e-12
17.941074	6.35592e-12
17.927263	6.50716e-12
17.913451	6.66199e-12
17.899639	6.8205e-12
17.885828	6.98278e-12
17.872016	7.14892e-12
17.858204	7.31901e-12
17.844392	7.49314e-12
17.830581	7.67141e-12
17.816769	7.85392e-12
17.802957	8.04076e-12
17.789146	8.23205e-12
17.775334	8.42788e-12
17.761522	8.62837e-12
17.747711	8.83362e-12
17.733899	9.04375e-12
17.720087	9.25888e-12
17.706275	9.47911e-12
17.692464	9.70458e-12
17.678652	9.93541e-12
17.664840	1.01717e-11
17.651029	1.04136e-11
17.637217	1.06613e-11
17.623405	1.09149e-11
17.609593	1.11745e-11
17.595782	1.14402e-11
17.581970	1.17123e-11
17.568158	1.19908e-11
17.554347	1.2276e-11
17.540535	1.25679e-11
17.526723	1.28668e-11
17.512912	1.31727e-11
17.499100	1.3486e-11
17.485288	1.38066e-11
17.471476	1.41349e-11
17.457665	1.4471e-11
17.443853	1.48151e-11
17.430041	1.51673e-11
17.416230	1.55279e-11
17.402418	1.58971e-11
17.388606	1.6275e-11
17.374795	1.66619e-11
17.360983	1.7058e-11
17.347171	1.74636e-11
17.333359	1.78787e-11
17.319548	1.83037e-11
17.305736	1.87388e-11
17.291924	1.91842e-11
17.278113	1.96402e-11
17.264301	2.01071e-11
17.250489	2.0585e-11
17.236678	2.10742e-11
17.222866	2.15751e-11
17.209054	2.20879e-11
17.195242	2.26128e-11
17.181431	2.31503e-11
17.167619	2.37004e-11
17.153807	2.42637e-11
17.139996	2.48403e-11
17.126184	2.54306e-11
17.112372	2.60349e-11
17.098560	2.66535e-11
17.084749	2.72868e-11
17.070937	2.79352e-11
17.057125	2.8599e-11
17.043314	2.92785e-11
17.029502	2.99741e-11
17.015690	3.06863e-11
17.001879	3.14153e-11
16.988067	3.21617e-11
16.974255	3.29257e-11
16.960443	3.37079e-11
16.946632	3.45087e-11
16.932820	3.53285e-11
16.919008	3.61677e-11
16.905197	3.70268e-11
16.891385	3.79063e-11
16.877573	3.88067e-11
16.863762	3.97285e-11
16.849950	4.06721e-11
16.836138	4.16381e-11
16.822326	4.2627e-11
16.808515	4.36394e-11
16.794703	4.46758e-11
16.780891	4.57368e-11
16.767080	4.6823e-11
16.753268	4.79349e-11
16.739456	4.90732e-11
16.725645	5.02385e-11
16.711833	5.14314e-11
16.698021	5.26526e-11
16.684209	5.39028e-11
16.670398	5.51827e-11
16.656586	5.64929e-11
16.642774	5.78342e-11
16.628963	5.92073e-11
16.615151	6.06129e-11
16.601339	6.20519e-11
16.587528	6.3525e-11
16.573716	6.5033e-11
16.559904	6.65768e-11
16.546092	6.81572e-11
16.532281	6.97751e-11
16.518469	7.14313e-11
16.504657	7.31268e-11
16.490846	7.48625e-11
16.477034	7.66393e-11
16.463222	7.84583e-11
16.449410	8.03204e-11
16.435599	8.22266e-11
16.421787	8.4178e-11
16.407975	8.61757e-11
16.394164	8.82207e-11
16.380352	9.03142e-11
16.366540	9.24573e-11
16.352729	9.46512e-11
16.338917	9.68971e-11
16.325105	9.91962e-11
16.311293	1.0155e-10
16.297482	1.03959e-10
16.283670	1.06426e-10
16.269858	1.08951e-10
16.256047	1.11535e-10
16.242235	1.14181e-10
16.228423	1.1689e-10
16.214612	1.19663e-10
16.200800	1.22501e-10
16.186988	1.25407e-10
16.173176	1.28382e-10
16.159365	1.31427e-10
16.145553	1.34544e-10
16.131741	1.37735e-10
16.117930	1.41002e-10
16.104118	1.44346e-10
16.090306	1.47769e-10
16.076495	1.51274e-10
16.062683	1.54861e-10
16.048871	1.58533e-10
16.035059	1.62293e-10
16.021248	1.66141e-10
16.007436	1.70081e-10
15.993624	1.74113e-10
15.979813	1.78242e-10
15.966001	1.82468e-10
15.952189	1.86794e-10
15.938377	1.91222e-10
15.924566	1.95755e-10
15.910754	2.00396e-10
15.896942	2.05147e-10
15.883131	2.1001e-10
15.869319	2.14988e-10
15.855507	2.20084e-10
15.841696	2.253e-10
15.827884	2.3064e-10
15.814072	2.36107e-10
15.800260	2.41703e-10
15.786449	2.47431e-10
15.772637	2.53295e-10
15.758825	2.59297e-10
15.745014	2.65442e-10
15.731202	2.71732e-10
15.717390	2.78171e-10
15.703579	2.84763e-10
15.689767	2.9151e-10
15.675955	2.98417e-10
15.662143	3.05487e-10
15.648332	3.12725e-10
15.634520	3.20134e-10
15.620708	3.27718e-10
15.606897	3.35482e-10
15.593085	3.43429e-10
15.579273	3.51564e-10
15.565462	3.59892e-10
15.551650	3.68416e-10
15.537838	3.77143e-10
15.524026	3.86075e-10
15.510215	3.95219e-10
15.496403	4.0458e-10
15.482591	4.14161e-10
15.468780	4.23969e-10
15.454968	4.34009e-10
15.441156	4.44287e-10
15.427344	4.54807e-10
15.413533	4.65577e-10
15.399721	4.76601e-10
15.385909	4.87885e-10
15.372098	4.99436e-10
15.358286	5.11261e-10
15.344474	5.23365e-10
15.330663	5.35755e-10
15.316851	5.48438e-10
15.303039	5.6142e-10
15.289227	5.7471e-10
15.275416	5.88314e-10
15.261604	6.02239e-10
15.247792	6.16493e-10
15.233981	6.31084e-10
15.220169	6.4602e-10
15.206357	6.61309e-10
15.192546	6.76959e-10
15.178734	6.92979e-10
15.164922	7.09378e-10
15.151110	7.26164e-10
15.137299	7.43346e-10
15.123487	7.60935e-10
15.109675	7.78939e-10
15.095864	7.97368e-10
15.082052	8.16233e-10
15.068240	8.35543e-10
15.054429	8.55309e-10
15.040617	8.75542e-10
15.026805	8.96253e-10
15.012993	9.17453e-10
14.999182	9.39154e-10
14.985370	9.61367e-10
14.971558	9.84105e-10
14.957747	1.00738e-09
14.943935	1.0312e-09
14.930123	1.05559e-09
14.916311	1.08055e-09
14.902500	1.10611e-09
14.888688	1.13226e-09
14.874876	1.15903e-09
14.861065	1.18644e-09
14.847253	1.21449e-09
14.833441	1.2432e-09
14.819630	1.27259e-09
14.805818	1.30268e-09
14.792006	1.33347e-09
14.778194	1.36499e-09
14.764383	1.39726e-09
14.750571	1.43029e-09
14.736759	1.46409e-09
14.722948	1.4987e-09
14.709136	1.53412e-09
14.695324	1.57037e-09
14.681513	1.60748e-09
14.667701	1.64547e-09
14.653889	1.68435e-09
14.640077	1.72415e-09
14.626266	1.76489e-09
14.612454	1.80659e-09
14.598642	1.84927e-09
14.584831	1.89296e-09
14.571019	1.93768e-09
14.557207	1.98346e-09
14.543396	2.03031e-09
14.529584	2.07827e-09
14.515772	2.12736e-09
14.501960	2.17761e-09
14.488149	2.22904e-09
14.474337	2.28168e-09
14.460525	2.33557e-09
14.446714	2.39072e-09
14.432902	2.44718e-09
14.419090	2.50496e-09
14.405278	2.56411e-09
14.391467	2.62465e-09
14.377655	2.68662e-09
14.363843	2.75005e-09
14.350032	2.81497e-09
14.336220	2.88143e-09
14.322408	2.94945e-09
14.308597	3.01907e-09
14.294785	3.09033e-09
14.280973	3.16327e-09
14.267161	3.23793e-09
14.253350	3.31435e-09
14.239538	3.39256e-09
14.225726	3.47262e-09
14.211915	3.55457e-09
14.198103	3.63845e-09
14.184291	3.7243e-09
14.170480	3.81217e-09
14.156668	3.90211e-09
14.142856	3.99417e-09
14.129044	4.0884e-09
14.115233	4.18484e-09
14.101421	4.28356e-09
14.087609	4.3846e-09
14.073798	4.48801e-09
14.059986	4.59387e-09
14.046174	4.70221e-09
14.032363	4.8131e-09
14.018551	4.92661e-09
14.004739	5.04278e-09
13.990927	5.16169e-09
13.977116	5.2834e-09
13.963304	5.40797e-09
13.949492	5.53547e-09
13.935681	5.66597e-09
13.921869	5.79954e-09
13.908057	5.93625e-09
13.894245	6.07618e-09
13.880434	6.2194e-09
13.866622	6.36599e-09
13.852810	6.51603e-09
13.838999	6.66959e-09
13.825187	6.82677e-09
13.811375	6.98764e-09
13.797564	7.15229e-09
13.783752	7.32082e-09
13.769940	7.49331e-09
13.756128	7.66985e-09
13.742317	7.85054e-09
13.728505	8.03548e-09
13.714693	8.22477e-09
13.700882	8.4185e-09
13.687070	8.61679e-09
13.673258	8.81974e-09
13.659447	9.02746e-09
13.645635	9.24006e-09
13.631823	9.45765e-09
13.618011	9.68036e-09
13.604200	9.90829e-09
13.590388	1.01416e-08
13.576576	1.03804e-08
13.562765	1.06247e-08
13.548953	1.08749e-08
13.535141	1.11309e-08
13.521330	1.13929e-08
13.507518	1.1661e-08
13.493706	1.19355e-08
13.479894	1.22164e-08
13.466083	1.25039e-08
13.452271	1.27981e-08
13.438459	1.30993e-08
13.424648	1.34075e-08
13.410836	1.3723e-08
13.397024	1.40458e-08
13.383212	1.43763e-08
13.369401	1.47145e-08
13.355589	1.50606e-08
13.341777	1.54148e-08
13.327966	1.57774e-08
13.314154	1.61485e-08
13.300342	1.65282e-08
13.286531	1.69169e-08
13.272719	1.73147e-08
13.258907	1.77218e-08
13.245095	1.81385e-08
13.231284	1.8565e-08
13.217472	1.90014e-08
13.203660	1.94481e-08
13.189849	1.99053e-08
13.176037	2.03731e-08
13.162225	2.0852e-08
13.148414	2.1342e-08
13.134602	2.18436e-08
13.120790	2.23569e-08
13.106978	2.28823e-08
13.093167	2.34199e-08
13.079355	2.39702e-08
13.065543	2.45333e-08
13.051732	2.51096e-08
13.037920	2.56995e-08
13.024108	2.63031e-08
13.010297	2.69209e-08
12.996485	2.75532e-08
12.982673	2.82003e-08
12.968861	2.88625e-08
12.955050	2.95403e-08
12.941238	3.02339e-08
12.927426	3.09437e-08
12.913615	3.16702e-08
12.899803	3.24137e-08
12.885991	3.31745e-08
12.872180	3.39532e-08
12.858368	3.47501e-08
12.844556	3.55657e-08
12.830744	3.64003e-08
12.816933	3.72545e-08
12.803121	3.81287e-08
12.789309	3.90233e-08
12.775498	3.99388e-08
12.761686	4.08758e-08
12.747874	4.18347e-08
12.734062	4.2816e-08
12.720251	4.38202e-08
12.706439	4.4848e-08
12.692627	4.58997e-08
12.678816	4.69761e-08
12.665004	4.80776e-08
12.651192	4.92049e-08
12.637381	5.03585e-08
12.623569	5.1539e-08
12.609757	5.27472e-08
12.595945	5.39836e-08
12.582134	5.52489e-08
12.568322	5.65438e-08
12.554510	5.78689e-08
12.540699	5.92249e-08
12.526887	6.06126e-08
12.513075	6.20328e-08
12.499264	6.34861e-08
12.485452	6.49733e-08
12.471640	6.64953e-08
12.457828	6.80528e-08
12.444017	6.96467e-08
12.430205	7.12778e-08
12.416393	7.29469e-08
12.402582	7.4655e-08
12.388770	7.6403e-08
12.374958	7.81917e-08
12.361147	8.00222e-08
12.347335	8.18954e-08
12.333523	8.38123e-08
12.319711	8.57739e-08
12.305900	8.77813e-08
12.292088	8.98355e-08
12.278276	9.19376e-08
12.264465	9.40887e-08
12.250653	9.62899e-08
12.236841	9.85425e-08
12.223029	1.00848e-07
12.209218	1.03206e-07
12.195406	1.0562e-07
12.181594	1.0809e-07
12.167783	1.10618e-07
12.153971	1.13204e-07
12.140159	1.15851e-07
12.126348	1.18559e-07
12.112536	1.21331e-07
12.098724	1.24167e-07
12.084912	1.27069e-07
12.071101	1.30038e-07
12.057289	1.33077e-07
12.043477	1.36187e-07
12.029666	1.39369e-07
12.015854	1.42624e-07
12.002042	1.45956e-07
11.988231	1.49365e-07
11.974419	1.52854e-07
11.960607	1.56424e-07
11.946795	1.60076e-07
11.932984	1.63814e-07
11.919172	1.67639e-07
11.905360	1.71552e-07
11.891549	1.75557e-07
11.877737	1.79655e-07
11.863925	1.83848e-07
11.850114	1.88138e-07
11.836302	1.92528e-07
11.822490	1.9702e-07
11.808678	2.01617e-07
11.794867	2.0632e-07
11.781055	2.11133e-07
11.767243	2.16057e-07
11.753432	2.21096e-07
11.739620	2.26252e-07
11.725808	2.31527e-07
11.711996	2.36925e-07
11.698185	2.42448e-07
11.684373	2.481e-07
11.670561	2.53882e-07
11.656750	2.59799e-07
11.642938	2.65853e-07
11.629126	2.72048e-07
11.615315	2.78386e-07
11.601503	2.84871e-07
11.587691	2.91507e-07
11.573879	2.98296e-07
11.560068	3.05243e-07
11.546256	3.12351e-07
11.532444	3.19624e-07
11.518633	3.27065e-07
11.504821	3.34679e-07
11.491009	3.42469e-07
11.477198	3.5044e-07
11.463386	3.58595e-07
11.449574	3.66939e-07
11.435762	3.75477e-07
11.421951	3.84212e-07
11.408139	3.93149e-07
11.394327	4.02293e-07
11.380516	4.11649e-07
11.366704	4.21222e-07
11.352892	4.31016e-07
11.339081	4.41036e-07
11.325269	4.51288e-07
11.311457	4.61778e-07
11.297645	4.7251e-07
11.283834	4.8349e-07
11.270022	4.94724e-07
11.256210	5.06217e-07
11.242399	5.17977e-07
11.228587	5.30008e-07
11.214775	5.42317e-07
11.200963	5.5491e-07
11.187152	5.67794e-07
11.173340	5.80976e-07
11.159528	5.94462e-07
11.145717	6.0826e-07
11.131905	6.22376e-07
11.118093	6.36818e-07
11.104282	6.51593e-07
11.090470	6.66709e-07
11.076658	6.82174e-07
11.062846	6.97996e-07
11.049035	7.14182e-07
11.035223	7.30742e-07
11.021411	7.47684e-07
11.007600	7.65016e-07
10.993788	7.82747e-07
10.979976	8.00887e-07
10.966165	8.19445e-07
10.952353	8.38431e-07
10.938541	8.57854e-07
10.924729	8.77724e-07
10.910918	8.98052e-07
10.897106	9.18847e-07
10.883294	9.40122e-07
10.869483	9.61886e-07
10.855671	9.8415e-07
10.841859	1.00693e-06
10.828048	1.03023e-06
10.814236	1.05406e-06
10.800424	1.07845e-06
10.786612	1.10339e-06
10.772801	1.12891e-06
10.758989	1.15502e-06
10.745177	1.18172e-06
10.731366	1.20904e-06
10.717554	1.23699e-06
10.703742	1.26557e-06
10.689930	1.29482e-06
10.676119	1.32473e-06
10.662307	1.35533e-06
10.648495	1.38664e-06
10.634684	1.41866e-06
10.620872	1.45141e-06
10.607060	1.48492e-06
10.593249	1.51919e-06
10.579437	1.55426e-06
10.565625	1.59012e-06
10.551813	1.62681e-06
10.538002	1.66433e-06
10.524190	1.70272e-06
10.510378	1.74198e-06
10.496567	1.78215e-06
10.482755	1.82323e-06
10.468943	1.86525e-06
10.455132	1.90824e-06
10.441320	1.9522e-06
10.427508	1.99718e-06
10.413696	2.04318e-06
10.399885	2.09023e-06
10.386073	2.13836e-06
10.372261	2.18759e-06
10.358450	2.23794e-06
10.344638	2.28944e-06
10.330826	2.34212e-06
10.317015	2.396e-06
10.303203	2.45111e-06
10.289391	2.50748e-06
10.275579	2.56513e-06
10.261768	2.6241e-06
10.247956	2.68441e-06
10.234144	2.7461e-06
10.220333	2.80919e-06
10.206521	2.87372e-06
10.192709	2.93972e-06
10.178897	3.00723e-06
10.165086	3.07627e-06
10.151274	3.14688e-06
10.137462	3.21909e-06
10.123651	3.29295e-06
10.109839	3.36849e-06
10.096027	3.44575e-06
10.082216	3.52476e-06
10.068404	3.60557e-06
10.054592	3.68822e-06
10.040780	3.77274e-06
10.026969	3.85918e-06
10.013157	3.94758e-06
9.999345	4.03799e-06
9.985534	4.13045e-06
9.971722	4.225e-06
9.957910	4.3217e-06
9.944099	4.42059e-06
9.930287	4.52172e-06
9.916475	4.62515e-06
9.902663	4.73091e-06
9.888852	4.83907e-06
9.875040	4.94967e-06
9.861228	5.06278e-06
9.847417	5.17845e-06
9.833605	5.29673e-06
9.819793	5.41768e-06
9.805982	5.54137e-06
9.792170	5.66785e-06
9.778358	5.79719e-06
9.764546	5.92945e-06
9.750735	6.06469e-06
9.736923	6.20298e-06
9.723111	6.34439e-06
9.709300	6.48899e-06
9.695488	6.63685e-06
9.681676	6.78803e-06
9.667864	6.94262e-06
9.654053	7.10069e-06
9.640241	7.26232e-06
9.626429	7.42759e-06
9.612618	7.59657e-06
9.598806	7.76934e-06
9.584994	7.946e-06
9.571183	8.12663e-06
9.557371	8.31131e-06
9.543559	8.50014e-06
9.529747	8.6932e-06
9.515936	8.8906e-06
9.502124	9.09242e-06
9.488312	9.29876e-06
9.474501	9.50972e-06
9.460689	9.7254e-06
9.446877	9.94591e-06
9.433066	1.01714e-05
9.419254	1.04018e-05
9.405442	1.06375e-05
9.391630	1.08784e-05
9.377819	1.11247e-05
9.364007	1.13764e-05
9.350195	1.16338e-05
9.336384	1.1897e-05
9.322572	1.2166e-05
9.308760	1.2441e-05
9.294949	1.27221e-05
9.281137	1.30095e-05
9.267325	1.33032e-05
9.253513	1.36035e-05
9.239702	1.39105e-05
9.225890	1.42243e-05
9.212078	1.45451e-05
9.198267	1.4873e-05
9.184455	1.52081e-05
9.170643	1.55507e-05
9.156832	1.59009e-05
9.143020	1.62588e-05
9.129208	1.66247e-05
9.115396	1.69986e-05
9.101585	1.73808e-05
9.087773	1.77715e-05
9.073961	1.81708e-05
9.060150	1.85789e-05
9.046338	1.8996e-05
9.032526	1.94223e-05
9.018714	1.9858e-05
9.004903	2.03033e-05
8.991091	2.07584e-05
8.977279	2.12235e-05
8.963468	2.16988e-05
8.949656	2.21846e-05
8.935844	2.2681e-05
8.922033	2.31884e-05
8.908221	2.37068e-05
8.894409	2.42366e-05
8.880597	2.4778e-05
8.866786	2.53312e-05
8.852974	2.58966e-05
8.839162	2.64743e-05
8.825351	2.70646e-05
8.811539	2.76677e-05
8.797727	2.82841e-05
8.783916	2.89138e-05
8.770104	2.95573e-05
8.756292	3.02147e-05
8.742480	3.08865e-05
8.728669	3.15728e-05
8.714857	3.2274e-05
8.701045	3.29905e-05
8.687234	3.37224e-05
8.673422	3.44702e-05
8.659610	3.52342e-05
8.645799	3.60146e-05
8.631987	3.6812e-05
8.618175	3.76265e-05
8.604363	3.84585e-05
8.590552	3.93085e-05
8.576740	4.01768e-05
8.562928	4.10637e-05
8.549117	4.19696e-05
8.535305	4.2895e-05
8.521493	4.38402e-05
8.507681	4.48057e-05
8.493870	4.57918e-05
8.480058	4.67989e-05
8.466246	4.78276e-05
8.452435	4.88781e-05
8.438623	4.9951e-05
8.424811	5.10468e-05
8.411000	5.21658e-05
8.397188	5.33085e-05
8.383376	5.44755e-05
8.369564	5.56672e-05
8.355753	5.6884e-05
8.341941	5.81266e-05
8.328129	5.93953e-05
8.314318	6.06908e-05
8.300506	6.20135e-05
8.286694	6.3364e-05
8.272883	6.47428e-05
8.259071	6.61505e-05
8.245259	6.75876e-05
8.231447	6.90547e-05
8.217636	7.05525e-05
8.203824	7.20814e-05
8.190012	7.36421e-05
8.176201	7.52352e-05
8.162389	7.68612e-05
8.148577	7.8521e-05
8.134766	8.0215e-05
8.120954	8.19439e-05
8.107142	8.37084e-05
8.093330	8.55092e-05
8.079519	8.73469e-05
8.065707	8.92222e-05
8.051895	9.11358e-05
8.038084	9.30884e-05
8.024272	9.50807e-05
8.010460	9.71135e-05
7.996648	9.91875e-05
7.982837	0.000101303
7.969025	0.000103462
7.955213	0.000105664
7.941402	0.00010791
7.927590	0.000110201
7.913778	0.000112538
7.899967	0.000114922
7.886155	0.000117353
7.872343	0.000119832
7.858531	0.00012236
7.844720	0.000124938
7.830908	0.000127567
7.817096	0.000130247
7.803285	0.00013298
7.789473	0.000135766
7.775661	0.000138606
7.761850	0.000141501
7.748038	0.000144451
7.734226	0.000147459
7.720414	0.000150524
7.706603	0.000153648
7.692791	0.00015683
7.678979	0.000160073
7.665168	0.000163378
7.651356	0.000166744
7.637544	0.000170173
7.623733	0.000173666
7.609921	0.000177223
7.596109	0.000180846
7.582297	0.000184536
7.568486	0.000188292
7.554674	0.000192117
7.540862	0.000196011
7.527051	0.000199974
7.513239	0.000204008
7.499427	0.000208113
7.485615	0.00021229
7.471804	0.00021654
7.457992	0.000220863
7.444180	0.000225261
7.430369	0.000229734
7.416557	0.000234282
7.402745	0.000238906
7.388934	0.000243607
7.375122	0.000248385
7.361310	0.00025324
7.347498	0.000258173
7.333687	0.000263185
7.319875	0.000268275
7.306063	0.000273444
7.292252	0.000278691
7.278440	0.000284017
7.264628	0.000289422
7.250817	0.000294905
7.237005	0.000300467
7.223193	0.000306106
7.209381	0.000311822
7.195570	0.000317614
7.181758	0.000323481
7.167946	0.000329423
7.154135	0.000335437
7.140323	0.000341523
7.126511	0.000347678
7.112700	0.000353901
7.098888	0.000360188
7.085076	0.000366537
7.071264	0.000372946
7.057453	0.000379409
7.043641	0.000385924
7.029829	0.000392486
7.016018	0.000399089
7.002206	0.000405728
6.988394	0.000412396
6.974582	0.000419085
6.960771	0.000425786
6.946959	0.000432491
6.933147	0.000439187
6.919336	0.000445861
6.905524	0.000452499
6.891712	0.000459083
6.877901	0.000465593
6.864089	0.000472004
6.850277	0.000478287
6.836465	0.000484405
6.822654	0.000490312
6.808842	0.000495948
6.795030	0.000501229
6.781219	0.00050603
6.767407	0.000510124
&
```
