## Supplementary material for "All-at-once RNA folding with 3D motif prediction framed by evolutionary information": RF02452_ncr1575.cacofold.helixcov

```
# RMs = 5 L = 274

# RM_HELIX NESTED 61-69 79-89, nbp = 9 nbp_cov = 0
# pvals: 0.398359,0.37367,0.462927,0.717138,0.646314,0.389301,0.462927,0.416863,0.47251
# aggregated NONE
NESTED  ::::::::::::::::::::::::::::::::::::::::::::::::::::::::::<<<<<<<<<_____>>>>>>>>>::::::::::::::::::::::::::::::::::::::::::::::::::::::::::::::::::::::::::::::::::::::::::::::::::::::::::::::::::::::::::::::::::::::::::::::::::
        :::::::::::::::::::::::::::::::::::::::::::::::::::::::::::::::::::::::::::::::::::::::::::::::::::::::::::::::::::::::::::::::::::::::::::::::::::::::::::::::::::::::::::::::::::::::::::::::::::::::::::::::::::::::::::::::::::

# RM_HELIX NESTED 41-56 98-114, nbp = 15 nbp_cov = 0
# pvals: 0.389301,0.389301,0.389301,0.389301,0.389301,0.534217,0.389301,0.389301,0.36721,0.389301,0.398359,0.656912,0.0377003,0.43526,0.453676
# aggregated NONE
NESTED  ::::::::::::::::::::::::::::::::::::::::<<<<<<<<<<<<<<<________________________________>>>>>>>>>>>>>>>:::::::::::::::::::::::::::::::::::::::::::::::::::::::::::::::::::::::::::::::::::::::::::::::::::::::::::::::::::::::::::::
        :::::::::::::::::::::::::::::::::::::::::::::::::::::::::::::::::::::::::::::::::::::::::::::::::::::::::::::::::::::::::::::::::::::::::::::::::::::::::::::::::::::::::::::::::::::::::::::::::::::::::::::::::::::::::::::::::::

# RM_HELIX NESTED 22-30 115-123, nbp = 9 nbp_cov = 0
# pvals: 0.398359,0.398359,0.462927,0.38087,0.43526,0.667313,0.37367,0.389301,0.426024
# aggregated NONE
NESTED  :::::::::::::::::::::<<<<<<<<<________________________________________________________________________>>>>>>>>>::::::::::::::::::::::::::::::::::::::::::::::::::::::::::::::::::::::::::::::::::::::::::::::::::::::::::::::::::::
        :::::::::::::::::::::::::::::::::::::::::::::::::::::::::::::::::::::::::::::::::::::::::::::::::::::::::::::::::::::::::::::::::::::::::::::::::::::::::::::::::::::::::::::::::::::::::::::::::::::::::::::::::::::::::::::::::::

# RM_HELIX NESTED 131-167 184-208, nbp = 24 nbp_cov = 0
# pvals: 0.444417,0.899232,0.762216,0.075155,0.259703,0.310933,0.687515,0.398359,0.762216,0.557477,0.47251,0.646314,0.87994,0.37367,0.36721,0.84509,0.726556,0.613851,0.687515,0.778763,0.591679,0.996437,0.173136,0.277416
# aggregated NONE
NESTED  :::::::::::::::::::::::::::::::::::::::::::::::::::::::::::::::::::::::::::::::::::::::::::::::::::::::::::::::::::::<<<<<<<<<<<<<<<<<<<<<<<<________>>>>>>>>>>>>>>>>>>>>>>>>::::::::::::::::::::::::::::::::::::::::::::::::::::::
        :::::::::::::::::::::::::::::::::::::::::::::::::::::::::::::::::::::::::::::::::::::::::::::::::::::::::::::::::::::::::::::::::::::::::::::::::::::::::::::::::::::::::::::::::::::::::::::::::::::::::::::::::::::::::::::::::::

# RM_HELIX NESTED 237-248 259-269, nbp = 11 nbp_cov = 0
# pvals: 0.389301,0.389301,0.389301,0.389301,0.389301,0.389301,0.145464,0.389301,0.38087,0.38087,0.38087
# aggregated NONE
NESTED  ::::::::::::::::::::::::::::::::::::::::::::::::::::::::::::::::::::::::::::::::::::::::::::::::::::::::::::::::::::::::::::::::::::::::::::::::::::::::::::::::::::::::::::::::::::::::::::::::::<<<<<<<<<<<______>>>>>>>>>>>:::::
        :::::::::::::::::::::::::::::::::::::::::::::::::::::::::::::::::::::::::::::::::::::::::::::::::::::::::::::::::::::::::::::::::::::::::::::::::::::::::::::::::::::::::::::::::::::::::::::::::::::::::::::::::::::::::::::::::::
```
