## Supplementary material for "All-at-once RNA folding with 3D motif prediction framed by evolutionary information": RF02452_ncr1575.cacofold.power

```
# Power analysis of CaCoFold structure
#
# Powertype = SINGLE SUBSTITUTIONS
# covary left_pos right_pos substitutions power
#----------------------------------------------------------------
22		123		1		0.00
23		122		8		0.24
24		121		2		0.00
25		120		1		0.00
26		119		2		0.00
27		118		17		0.52
28		117		9		0.28
29		116		1		0.00
30		115		5		0.11
41		114		0		0.00
42		113		0		0.00
43		112		0		0.00
44		111		1		0.00
45		110		0		0.00
46		109		9		0.28
47		108		5		0.11
48		107		1		0.00
50		105		2		0.00
51		104		0		0.00
52		103		1		0.00
53		101		15		0.47
54		100		4		0.07
55		99		2		0.00
56		98		2		0.00
61		89		17		0.52
62		88		13		0.42
63		87		2		0.00
64		86		10		0.32
65		85		9		0.28
66		82		0		0.00
67		81		2		0.00
68		80		17		0.52
69		79		2		0.00
131		208		8		0.24
132		207		18		0.55
134		206		7		0.20
139		205		7		0.20
140		204		16		0.50
141		203		14		0.45
142		201		15		0.47
143		200		21		0.61
144		199		14		0.45
145		198		17		0.52
146		197		10		0.32
147		196		10		0.32
154		195		20		0.59
155		194		16		0.50
156		193		15		0.47
157		192		15		0.47
158		191		10		0.32
159		190		13		0.42
160		189		9		0.28
161		188		12		0.39
162		187		6		0.16
165		186		9		0.28
166		185		10		0.32
167		184		10		0.32
237		269		0		0.00
238		268		0		0.00
239		267		0		0.00
240		266		0		0.00
241		265		0		0.00
242		264		5		0.11
243		263		6		0.16
244		262		0		0.00
245		261		3		0.02
246		260		6		0.16
248		259		4		0.07
#
# BPAIRS 68
# avg substitutions per BP 7.1
# BPAIRS expected to covary 14.0 +/- 2.9
# BPAIRS observed to covary 0
#
```
