## Supplementary material for "All-at-once RNA folding with 3D motif prediction framed by evolutionary information": RF02452_ncr1575.power

```
# Power analysis of given structure
#
# Powertype = SINGLE SUBSTITUTIONS
# covary left_pos right_pos substitutions power
#----------------------------------------------------------------
16		128		19		0.57
17		127		12		0.39
18		126		7		0.20
19		125		3		0.02
24		121		2		0.00
25		120		1		0.00
26		119		2		0.00
27		118		17		0.52
30		115		5		0.11
31		114		0		0.00
32		113		8		0.24
43		112		0		0.00
44		111		1		0.00
45		110		0		0.00
46		109		9		0.28
47		108		5		0.11
48		107		1		0.00
50		105		2		0.00
51		104		0		0.00
52		103		1		0.00
53		101		15		0.47
54		100		4		0.07
55		99		2		0.00
56		98		2		0.00
61		89		17		0.52
62		88		13		0.42
63		87		2		0.00
64		86		10		0.32
65		85		9		0.28
66		82		0		0.00
67		81		2		0.00
68		80		17		0.52
69		79		2		0.00
141		209		17		0.52
142		208		9		0.28
143		207		20		0.59
154		201		15		0.47
155		200		15		0.47
156		199		14		0.45
157		198		17		0.52
158		197		5		0.11
159		196		10		0.32
160		195		18		0.55
237		269		0		0.00
238		268		0		0.00
239		267		0		0.00
240		266		0		0.00
241		265		0		0.00
242		264		5		0.11
243		263		6		0.16
244		262		0		0.00
245		261		3		0.02
246		260		6		0.16
248		259		4		0.07
#
# BPAIRS 54
# avg substitutions per BP 6.6
# BPAIRS expected to covary 9.9 +/- 2.4
# BPAIRS observed to covary 0
#
```
