## Supplementary material for "All-at-once RNA folding with 3D motif prediction framed by evolutionary information": RF02452_ncr1575.surv

```
6.500000	0.0185185
3.900000	0.037037
2.850000	0.0555556
2.800000	0.0740741
0.600000	0.0925926
0.100000	0.111111
0.050000	0.12963
0.000000	0.222222
-0.050000	0.537037
-0.100000	0.592593
-0.200000	0.611111
-0.250000	0.62963
-0.300000	0.666667
-0.400000	0.685185
-0.450000	0.740741
-0.500000	0.759259
-0.800000	0.796296
-1.200000	0.814815
-1.300000	0.833333
-1.350000	0.851852
-1.400000	0.87037
-1.650000	0.888889
-1.750000	0.907407
-1.950000	0.925926
-2.250000	0.944444
-2.500000	0.962963
-2.650000	0.981481
-3.800000	1
&
16.700000	3.90671e-05
16.000000	7.81342e-05
14.700000	0.000117201
14.300000	0.000156268
14.150000	0.000234402
14.000000	0.00027347
12.800000	0.000312537
12.250000	0.000351604
12.200000	0.000390671
11.850000	0.000429738
11.750000	0.000468805
11.500000	0.000507872
11.400000	0.000546939
11.150000	0.000586006
10.900000	0.000625073
10.800000	0.00066414
10.750000	0.000742274
10.650000	0.000781342
10.600000	0.000820409
10.500000	0.000859476
10.300000	0.00093761
10.250000	0.00101574
10.200000	0.00105481
10.050000	0.00109388
10.000000	0.00117201
9.900000	0.00121108
9.850000	0.00128921
9.800000	0.00132828
9.650000	0.00136735
9.400000	0.00140641
9.300000	0.00144548
9.250000	0.00148455
9.150000	0.00156268
9.100000	0.00160175
9.050000	0.00164082
9.000000	0.00179709
8.900000	0.00183615
8.850000	0.00199242
8.750000	0.00203149
8.700000	0.00207056
8.600000	0.00210962
8.550000	0.00226589
8.450000	0.00230496
8.400000	0.00250029
8.350000	0.00253936
8.250000	0.0027347
8.200000	0.00293003
8.150000	0.0029691
8.100000	0.00304723
8.050000	0.00324257
8.000000	0.00335977
7.950000	0.00363324
7.900000	0.00378951
7.850000	0.00386764
7.800000	0.00398484
7.750000	0.00402391
7.700000	0.00421924
7.650000	0.00433645
7.600000	0.00445365
7.550000	0.00457085
7.500000	0.00488338
7.450000	0.00503965
7.400000	0.00511779
7.350000	0.00531312
7.300000	0.00554753
7.250000	0.00589913
7.200000	0.006407
7.150000	0.00679767
7.100000	0.00695394
7.050000	0.00722741
7.000000	0.00765715
6.950000	0.00781342
6.900000	0.00832129
6.850000	0.00855569
6.800000	0.00871196
6.750000	0.00882916
6.700000	0.0092589
6.650000	0.0093761
6.600000	0.00957143
6.550000	0.0100793
6.500000	0.0103137
6.450000	0.01047
6.400000	0.0108606
6.350000	0.0112123
6.300000	0.0114857
6.250000	0.0116811
6.200000	0.0121499
6.150000	0.0125015
6.100000	0.0127749
6.050000	0.0130484
6.000000	0.0133219
5.950000	0.0137516
5.900000	0.0141032
5.850000	0.0144939
5.800000	0.0150799
5.750000	0.0153534
5.700000	0.0158612
5.650000	0.0165254
5.600000	0.016877
5.550000	0.0171504
5.500000	0.0176974
5.450000	0.018049
5.400000	0.0182443
5.350000	0.0185959
5.300000	0.0189475
5.250000	0.0195335
5.200000	0.0199242
5.150000	0.0204711
5.100000	0.0212134
5.050000	0.0218385
5.000000	0.0223073
4.950000	0.0226589
4.900000	0.0230886
4.850000	0.0237137
4.800000	0.0243388
4.750000	0.0247685
4.700000	0.0254327
4.650000	0.0259796
4.600000	0.0264875
4.550000	0.0271516
4.500000	0.0277767
4.450000	0.0287534
4.400000	0.0294956
4.350000	0.0301598
4.300000	0.0309411
4.250000	0.0320741
4.200000	0.0325819
4.150000	0.0331679
4.100000	0.0343009
4.050000	0.034926
4.000000	0.0355901
3.950000	0.036137
3.900000	0.0370356
3.850000	0.0377388
3.800000	0.0387155
3.750000	0.0394968
3.700000	0.0405126
3.650000	0.0415674
3.600000	0.0424659
3.550000	0.0432473
3.500000	0.0439505
3.450000	0.0446537
3.400000	0.0459038
3.350000	0.046568
3.300000	0.0479353
3.250000	0.0491073
3.200000	0.0500449
3.150000	0.0510216
3.100000	0.0522718
3.050000	0.0534828
3.000000	0.054772
2.950000	0.0558269
2.900000	0.0571161
2.850000	0.0586788
2.800000	0.060593
2.750000	0.0621557
2.700000	0.0635231
2.650000	0.0650467
2.600000	0.0663359
2.550000	0.0677814
2.500000	0.0697347
2.450000	0.0713365
2.400000	0.0725866
2.350000	0.0744619
2.300000	0.0767277
2.250000	0.0786811
2.200000	0.0803219
2.150000	0.0829003
2.100000	0.0845021
2.050000	0.0869242
2.000000	0.0889167
1.950000	0.0918858
1.900000	0.0941126
1.850000	0.096105
1.800000	0.0990741
1.750000	0.102043
1.700000	0.104817
1.650000	0.108216
1.600000	0.111537
1.550000	0.113959
1.500000	0.116225
1.450000	0.119116
1.400000	0.121342
1.350000	0.124663
1.300000	0.127945
1.250000	0.130953
1.200000	0.133961
1.150000	0.137243
1.100000	0.141618
1.050000	0.144392
1.000000	0.14826
0.950000	0.152713
0.900000	0.157362
0.850000	0.162324
0.800000	0.166621
0.750000	0.170958
0.700000	0.176349
0.650000	0.180334
0.600000	0.184279
0.550000	0.188655
0.500000	0.192991
0.450000	0.197992
0.400000	0.203657
0.350000	0.207759
0.300000	0.212564
0.250000	0.217135
0.200000	0.221862
0.150000	0.228152
0.100000	0.234363
0.050000	0.242255
0.000000	0.342735
-0.050000	0.602219
-0.100000	0.616791
-0.150000	0.629292
-0.200000	0.639645
-0.250000	0.649217
-0.300000	0.658476
-0.350000	0.66875
-0.400000	0.681447
-0.450000	0.692972
-0.500000	0.703793
-0.550000	0.714537
-0.600000	0.726062
-0.650000	0.736375
-0.700000	0.748213
-0.750000	0.759816
-0.800000	0.769543
-0.850000	0.777904
-0.900000	0.787006
-0.950000	0.795562
-1.000000	0.80529
-1.050000	0.814978
-1.100000	0.823807
-1.150000	0.833848
-1.200000	0.841544
-1.250000	0.849396
-1.300000	0.856507
-1.350000	0.862796
-1.400000	0.869633
-1.450000	0.876118
-1.500000	0.882056
-1.550000	0.887565
-1.600000	0.89237
-1.650000	0.897566
-1.700000	0.902879
-1.750000	0.907294
-1.800000	0.912568
-1.850000	0.91667
-1.900000	0.921202
-1.950000	0.924913
-2.000000	0.928273
-2.050000	0.931398
-2.100000	0.934602
-2.150000	0.937532
-2.200000	0.939993
-2.250000	0.943118
-2.300000	0.945423
-2.350000	0.947728
-2.400000	0.949877
-2.450000	0.952885
-2.500000	0.955346
-2.550000	0.957261
-2.600000	0.959527
-2.650000	0.96148
-2.700000	0.963433
-2.750000	0.965699
-2.800000	0.967379
-2.850000	0.969137
-2.900000	0.970661
-2.950000	0.972458
-3.000000	0.974099
-3.050000	0.975388
-3.100000	0.976911
-3.150000	0.978552
-3.200000	0.979607
-3.250000	0.980584
-3.300000	0.981678
-3.350000	0.982459
-3.400000	0.983396
-3.450000	0.98449
-3.500000	0.985155
-3.550000	0.985897
-3.600000	0.986834
-3.650000	0.987694
-3.700000	0.98828
-3.750000	0.988905
-3.800000	0.990155
-3.850000	0.990819
-3.900000	0.991171
-3.950000	0.991679
-4.000000	0.992382
-4.050000	0.992694
-4.100000	0.99289
-4.150000	0.993124
-4.200000	0.993554
-4.250000	0.993984
-4.300000	0.994531
-4.350000	0.994804
-4.400000	0.995156
-4.450000	0.995468
-4.500000	0.995703
-4.550000	0.995937
-4.600000	0.99625
-4.650000	0.996523
-4.700000	0.996757
-4.750000	0.996875
-4.800000	0.996953
-4.850000	0.997226
-4.900000	0.997461
-4.950000	0.997539
-5.000000	0.997578
-5.050000	0.997656
-5.100000	0.997734
-5.150000	0.997773
-5.200000	0.997969
-5.250000	0.998047
-5.300000	0.998125
-5.350000	0.998242
-5.400000	0.998437
-5.500000	0.998555
-5.550000	0.998594
-5.600000	0.99875
-5.650000	0.998828
-5.700000	0.998867
-5.750000	0.998984
-5.800000	0.999062
-5.850000	0.999101
-5.900000	0.99918
-6.050000	0.999219
-6.100000	0.999258
-6.150000	0.999336
-6.200000	0.999375
-6.250000	0.999453
-6.350000	0.999531
-6.400000	0.99957
-6.450000	0.999648
-6.500000	0.999727
-6.800000	0.999766
-7.100000	0.999805
-7.200000	0.999883
-7.800000	0.999922
-7.900000	0.999961
-8.100000	1
&
28.200000	1.94924e-06
27.250000	3.89848e-06
26.550000	5.84773e-06
25.700000	7.79697e-06
25.150000	9.74621e-06
25.050000	1.16955e-05
25.000000	1.55939e-05
24.800000	1.75432e-05
24.600000	1.94924e-05
24.400000	2.14417e-05
24.350000	2.33909e-05
24.300000	2.53401e-05
24.250000	2.72894e-05
24.200000	2.92386e-05
24.050000	3.11879e-05
24.000000	3.31371e-05
23.950000	3.50864e-05
23.850000	3.70356e-05
23.650000	3.89848e-05
23.600000	4.09341e-05
23.450000	4.28833e-05
23.350000	4.67818e-05
23.100000	4.8731e-05
23.050000	5.06803e-05
22.950000	5.26295e-05
22.850000	5.45788e-05
22.800000	5.6528e-05
22.700000	5.84773e-05
22.650000	6.23757e-05
22.600000	6.62742e-05
22.550000	7.01727e-05
22.500000	7.40712e-05
22.450000	7.79697e-05
22.350000	7.99189e-05
22.100000	8.57666e-05
21.900000	9.35636e-05
21.850000	9.55128e-05
21.750000	0.000105259
21.700000	0.000109158
21.650000	0.000113056
21.600000	0.000115005
21.550000	0.000116955
21.450000	0.000120853
21.400000	0.00012865
21.350000	0.000130599
21.250000	0.000136447
21.150000	0.000138396
21.000000	0.000142295
20.950000	0.000144244
20.900000	0.000150092
20.850000	0.00015399
20.800000	0.000157889
20.750000	0.000161787
20.700000	0.000167635
20.650000	0.000173483
20.600000	0.000175432
20.550000	0.000177381
20.500000	0.00017933
20.450000	0.000183229
20.400000	0.000189076
20.350000	0.000191026
20.300000	0.000192975
20.250000	0.000196873
20.200000	0.00020467
20.150000	0.000210518
20.100000	0.000216366
20.050000	0.000226112
20.000000	0.000243655
19.950000	0.000247554
19.900000	0.000249503
19.850000	0.000251452
19.800000	0.000261198
19.750000	0.000267046
19.700000	0.000274843
19.650000	0.00028264
19.600000	0.000284589
19.550000	0.000288488
19.500000	0.000292386
19.450000	0.000296285
19.400000	0.000304082
19.350000	0.000313828
19.300000	0.000317726
19.250000	0.000327473
19.200000	0.000329422
19.150000	0.00033332
19.100000	0.000346965
19.050000	0.000352813
19.000000	0.000356711
18.950000	0.000364508
18.900000	0.000368407
18.850000	0.000374254
18.800000	0.000387899
18.750000	0.000397645
18.700000	0.000399595
18.650000	0.000401544
18.600000	0.000409341
18.550000	0.000413239
18.500000	0.000422985
18.450000	0.000430782
18.400000	0.000438579
18.350000	0.000440529
18.300000	0.000450275
18.250000	0.000456123
18.200000	0.000469767
18.150000	0.000477564
18.100000	0.000485361
18.050000	0.000495107
18.000000	0.000502904
17.950000	0.000520448
17.900000	0.000522397
17.850000	0.000536041
17.800000	0.000545788
17.750000	0.000553585
17.700000	0.000563331
17.650000	0.000569179
17.600000	0.000580874
17.550000	0.00059062
17.500000	0.000604265
17.450000	0.00061791
17.400000	0.000629605
17.350000	0.000641301
17.300000	0.000654945
17.250000	0.000662742
17.200000	0.000674438
17.150000	0.00069393
17.100000	0.000705626
17.050000	0.000723169
17.000000	0.000725118
16.950000	0.000736813
16.900000	0.000750458
16.850000	0.000766052
16.800000	0.000777747
16.750000	0.000795291
16.700000	0.000808935
16.650000	0.00082258
16.600000	0.000845971
16.550000	0.000865463
16.500000	0.000881057
16.450000	0.000894702
16.400000	0.000906397
16.350000	0.000935636
16.300000	0.000955128
16.250000	0.000972672
16.200000	0.000988266
16.150000	0.00100386
16.100000	0.00101555
16.050000	0.0010331
16.000000	0.00105844
15.950000	0.00107793
15.900000	0.00109742
15.850000	0.00111886
15.800000	0.00113251
15.750000	0.0011598
15.700000	0.00117344
15.650000	0.00119683
15.600000	0.00122997
15.550000	0.00125531
15.500000	0.0012787
15.450000	0.00131574
15.400000	0.00133328
15.350000	0.00136252
15.300000	0.00138201
15.250000	0.00140735
15.200000	0.0014249
15.150000	0.00144049
15.100000	0.00146388
15.050000	0.00149507
15.000000	0.00153015
14.950000	0.00157304
14.900000	0.00159838
14.850000	0.00163346
14.800000	0.00165101
14.750000	0.00167245
14.700000	0.00170949
14.650000	0.00174652
14.600000	0.00177966
14.550000	0.0017972
14.500000	0.00183034
14.450000	0.00186153
14.400000	0.00189466
14.350000	0.00191805
14.300000	0.00195899
14.250000	0.00200772
14.200000	0.00203891
14.150000	0.00208374
14.100000	0.00211493
14.050000	0.00215976
14.000000	0.00221434
13.950000	0.00224748
13.900000	0.00230205
13.850000	0.00233714
13.800000	0.00239172
13.750000	0.0024346
13.700000	0.00247359
13.650000	0.00253012
13.600000	0.0025652
13.550000	0.00261588
13.500000	0.00267241
13.450000	0.00273089
13.400000	0.00278547
13.350000	0.00283225
13.300000	0.00288878
13.250000	0.00294141
13.200000	0.00299014
13.150000	0.00304861
13.100000	0.00310709
13.050000	0.00314803
13.000000	0.00320455
12.950000	0.00325718
12.900000	0.00330591
12.850000	0.00336634
12.800000	0.00343067
12.750000	0.00348914
12.700000	0.00355737
12.650000	0.00364898
12.600000	0.0037328
12.550000	0.00379322
12.500000	0.0038595
12.450000	0.00391798
12.400000	0.0039901
12.350000	0.00405637
12.300000	0.00413629
12.250000	0.00419867
12.200000	0.00428053
12.150000	0.0043819
12.100000	0.0044969
12.050000	0.00457097
12.000000	0.00464699
11.950000	0.0047542
11.900000	0.00484387
11.850000	0.00492573
11.800000	0.00501735
11.750000	0.00510506
11.700000	0.00519863
11.650000	0.0052688
11.600000	0.0053877
11.550000	0.00548127
11.500000	0.00558653
11.450000	0.00571323
11.400000	0.00583603
11.350000	0.00593934
11.300000	0.00606019
11.250000	0.0061752
11.200000	0.00631749
11.150000	0.00646174
11.100000	0.00658844
11.050000	0.00671319
11.000000	0.00683014
10.950000	0.00697244
10.900000	0.00714007
10.850000	0.00726677
10.800000	0.00739152
10.750000	0.00752212
10.700000	0.00767611
10.650000	0.00781451
10.600000	0.00797825
10.550000	0.00813029
10.500000	0.00830767
10.450000	0.00845971
10.400000	0.0086137
10.350000	0.00878913
10.300000	0.00896261
10.250000	0.00913999
10.200000	0.00932517
10.150000	0.00946747
10.100000	0.00964095
10.050000	0.00978909
10.000000	0.00995088
9.950000	0.0101517
9.900000	0.0103446
9.850000	0.0105142
9.800000	0.0107033
9.750000	0.010943
9.700000	0.0111789
9.650000	0.0113816
9.600000	0.0115707
9.550000	0.0117754
9.500000	0.0120112
9.450000	0.0122178
9.400000	0.0124868
9.350000	0.0126837
9.300000	0.0129001
9.250000	0.0131398
9.200000	0.0133737
9.150000	0.0136583
9.100000	0.0138786
9.050000	0.0141476
9.000000	0.0144185
8.950000	0.0146719
8.900000	0.0149741
8.850000	0.0152002
8.800000	0.0155043
8.750000	0.0157811
8.700000	0.0160851
8.650000	0.0163639
8.600000	0.0166621
8.550000	0.016974
8.500000	0.0173249
8.450000	0.0176835
8.400000	0.0180188
8.350000	0.0183385
8.300000	0.0186367
8.250000	0.0189525
8.200000	0.0193014
8.150000	0.0196523
8.100000	0.0200226
8.050000	0.0204144
8.000000	0.0208237
7.950000	0.021198
7.900000	0.0216015
7.850000	0.0219874
7.800000	0.022426
7.750000	0.0228783
7.700000	0.0233344
7.650000	0.0237535
7.600000	0.0242369
7.550000	0.0247359
7.500000	0.0251823
7.450000	0.0256618
7.400000	0.0261686
7.350000	0.0266559
7.300000	0.0271646
7.250000	0.0276831
7.200000	0.0282854
7.150000	0.0288663
7.100000	0.0294706
7.050000	0.0300105
7.000000	0.0306206
6.950000	0.0312502
6.900000	0.0319266
6.850000	0.0325894
6.800000	0.0332775
6.750000	0.033985
6.700000	0.0346985
6.650000	0.0354743
6.600000	0.036215
6.550000	0.0369284
6.500000	0.0377003
6.450000	0.0385092
6.400000	0.0392285
6.350000	0.0400862
6.300000	0.0409146
6.250000	0.0417898
6.200000	0.0426494
6.150000	0.0435519
6.100000	0.0444037
6.050000	0.0453335
6.000000	0.0462886
5.950000	0.0471911
5.900000	0.0481794
5.850000	0.0491345
5.800000	0.0501248
5.750000	0.051076
5.700000	0.0520954
5.650000	0.0531285
5.600000	0.0541597
5.550000	0.055261
5.500000	0.0563448
5.450000	0.0574383
5.400000	0.0585318
5.350000	0.0596702
5.300000	0.0607501
5.250000	0.0618806
5.200000	0.063097
5.150000	0.06421
5.100000	0.065401
5.050000	0.0665569
5.000000	0.0677108
4.950000	0.0688706
4.900000	0.0700596
4.850000	0.0712877
4.800000	0.0725137
4.750000	0.0738431
4.700000	0.075155
4.650000	0.0765058
4.600000	0.0779716
4.550000	0.0793712
4.500000	0.0807922
4.450000	0.0821313
4.400000	0.0836088
4.350000	0.0851526
4.300000	0.0867763
4.250000	0.0882851
4.200000	0.0898756
4.150000	0.0913805
4.100000	0.0930237
4.050000	0.094661
4.000000	0.096238
3.950000	0.098043
3.900000	0.0998733
3.850000	0.101626
3.800000	0.10344
3.750000	0.10529
3.700000	0.107292
3.650000	0.109204
3.600000	0.111157
3.550000	0.113138
3.500000	0.115329
3.450000	0.117342
3.400000	0.119412
3.350000	0.121543
3.300000	0.123685
3.250000	0.125985
3.200000	0.128231
3.150000	0.130591
3.100000	0.132973
3.050000	0.135406
3.000000	0.13787
2.950000	0.140384
2.900000	0.14294
2.850000	0.145464
2.800000	0.147947
2.750000	0.150571
2.700000	0.153265
2.650000	0.155926
2.600000	0.158775
2.550000	0.161524
2.500000	0.16437
2.450000	0.167259
2.400000	0.170073
2.350000	0.173136
2.300000	0.176149
2.250000	0.179128
2.200000	0.182186
2.150000	0.185408
2.100000	0.188708
2.050000	0.191874
2.000000	0.19517
1.950000	0.198361
1.900000	0.201665
1.850000	0.205072
1.800000	0.208639
1.750000	0.212079
1.700000	0.215625
1.650000	0.219311
1.600000	0.223122
1.550000	0.226874
1.500000	0.230773
1.450000	0.234679
1.400000	0.238667
1.350000	0.242768
1.300000	0.246979
1.250000	0.251269
1.200000	0.255532
1.150000	0.259703
1.100000	0.26396
1.050000	0.268395
1.000000	0.272759
0.950000	0.277416
0.900000	0.28186
0.850000	0.286517
0.800000	0.291318
0.750000	0.295946
0.700000	0.30076
0.650000	0.305822
0.600000	0.310933
0.550000	0.315937
0.500000	0.321147
0.450000	0.326712
0.400000	0.332334
0.350000	0.337794
0.300000	0.343246
0.250000	0.349125
0.200000	0.355111
0.150000	0.361113
0.100000	0.36721
0.050000	0.37367
0.000000	0.38087
-0.050000	0.389301
-0.100000	0.398359
-0.150000	0.407573
-0.200000	0.416863
-0.250000	0.426024
-0.300000	0.43526
-0.350000	0.444417
-0.400000	0.453676
-0.450000	0.462927
-0.500000	0.47251
-0.550000	0.482129
-0.600000	0.491911
-0.650000	0.501899
-0.700000	0.512155
-0.750000	0.522921
-0.800000	0.534217
-0.850000	0.54585
-0.900000	0.557477
-0.950000	0.568933
-1.000000	0.580346
-1.050000	0.591679
-1.100000	0.602873
-1.150000	0.613851
-1.200000	0.624718
-1.250000	0.635533
-1.300000	0.646314
-1.350000	0.656912
-1.400000	0.667313
-1.450000	0.677404
-1.500000	0.687515
-1.550000	0.697577
-1.600000	0.707481
-1.650000	0.717138
-1.700000	0.726556
-1.750000	0.735886
-1.800000	0.744872
-1.850000	0.753762
-1.900000	0.762216
-1.950000	0.770635
-2.000000	0.778763
-2.050000	0.787018
-2.100000	0.795031
-2.150000	0.802639
-2.200000	0.810278
-2.250000	0.817432
-2.300000	0.824775
-2.350000	0.831699
-2.400000	0.838661
-2.450000	0.84509
-2.500000	0.851396
-2.550000	0.857468
-2.600000	0.863319
-2.650000	0.869023
-2.700000	0.874576
-2.750000	0.87994
-2.800000	0.885008
-2.850000	0.889958
-2.900000	0.894692
-2.950000	0.899232
-3.000000	0.90361
-3.050000	0.907785
-3.100000	0.911832
-3.150000	0.915818
-3.200000	0.919387
-3.250000	0.923124
-3.300000	0.926627
-3.350000	0.929882
-3.400000	0.933199
-3.450000	0.936451
-3.500000	0.939384
-3.550000	0.942154
-3.600000	0.945029
-3.650000	0.947517
-3.700000	0.950008
-3.750000	0.952327
-3.800000	0.954768
-3.850000	0.956918
-3.900000	0.95905
-3.950000	0.960988
-4.000000	0.963009
-4.050000	0.964783
-4.100000	0.966494
-4.150000	0.968068
-4.200000	0.969588
-4.250000	0.971079
-4.300000	0.972479
-4.350000	0.9738
-4.400000	0.975058
-4.450000	0.97633
-4.500000	0.977424
-4.550000	0.978582
-4.600000	0.97966
-4.650000	0.980722
-4.700000	0.981669
-4.750000	0.982621
-4.800000	0.983582
-4.850000	0.984435
-4.900000	0.985234
-4.950000	0.986004
-5.000000	0.986712
-5.050000	0.987435
-5.100000	0.988104
-5.150000	0.988755
-5.200000	0.989349
-5.250000	0.989878
-5.300000	0.990472
-5.350000	0.99102
-5.400000	0.991484
-5.450000	0.991948
-5.500000	0.992406
-5.550000	0.992844
-5.600000	0.99323
-5.650000	0.993597
-5.700000	0.993922
-5.750000	0.994252
-5.800000	0.994573
-5.850000	0.994901
-5.900000	0.995234
-5.950000	0.995499
-6.000000	0.995749
-6.050000	0.996008
-6.100000	0.996201
-6.150000	0.996437
-6.200000	0.996659
-6.250000	0.996862
-6.300000	0.99702
-6.350000	0.997203
-6.400000	0.997357
-6.450000	0.99753
-6.500000	0.997688
-6.550000	0.997846
-6.600000	0.997981
-6.650000	0.998094
-6.700000	0.998236
-6.750000	0.998374
-6.800000	0.998456
-6.850000	0.998542
-6.900000	0.998622
-6.950000	0.998708
-7.000000	0.998782
-7.050000	0.998838
-7.100000	0.998914
-7.150000	0.998975
-7.200000	0.999051
-7.250000	0.999107
-7.300000	0.999154
-7.350000	0.999205
-7.400000	0.999263
-7.450000	0.999302
-7.500000	0.999361
-7.550000	0.999411
-7.600000	0.999452
-7.650000	0.999485
-7.700000	0.999511
-7.750000	0.99954
-7.800000	0.999569
-7.850000	0.9996
-7.900000	0.999618
-7.950000	0.999643
-8.000000	0.999671
-8.050000	0.99968
-8.100000	0.999696
-8.150000	0.99971
-8.200000	0.999741
-8.250000	0.999758
-8.300000	0.999782
-8.350000	0.999791
-8.400000	0.999803
-8.450000	0.999823
-8.500000	0.999828
-8.550000	0.999838
-8.600000	0.999848
-8.650000	0.999854
-8.700000	0.999869
-8.750000	0.999883
-8.800000	0.999901
-8.850000	0.999904
-8.900000	0.999906
-8.950000	0.999918
-9.000000	0.999924
-9.050000	0.999928
-9.100000	0.999932
-9.150000	0.999942
-9.200000	0.999951
-9.250000	0.999955
-9.300000	0.999959
-9.400000	0.999965
-9.500000	0.999967
-9.550000	0.999971
-9.600000	0.999973
-9.650000	0.999979
-9.750000	0.999981
-9.800000	0.999982
-9.850000	0.999984
-9.900000	0.99999
-9.950000	1
&
66.850000	1.61191e-15
66.800000	1.6577e-15
66.750000	1.7048e-15
66.700000	1.75323e-15
66.650000	1.80303e-15
66.600000	1.85425e-15
66.550000	1.90693e-15
66.500000	1.9611e-15
66.450000	2.01681e-15
66.400000	2.0741e-15
66.350000	2.13302e-15
66.300000	2.19361e-15
66.250000	2.25592e-15
66.200000	2.32e-15
66.150000	2.3859e-15
66.100000	2.45367e-15
66.050000	2.52336e-15
66.000000	2.59504e-15
65.950000	2.66875e-15
65.900000	2.74455e-15
65.850000	2.8225e-15
65.800000	2.90267e-15
65.750000	2.98511e-15
65.700000	3.06989e-15
65.650000	3.15708e-15
65.600000	3.24674e-15
65.550000	3.33895e-15
65.500000	3.43378e-15
65.450000	3.5313e-15
65.400000	3.63159e-15
65.350000	3.73472e-15
65.300000	3.84078e-15
65.250000	3.94985e-15
65.200000	4.06202e-15
65.150000	4.17738e-15
65.100000	4.296e-15
65.050000	4.418e-15
65.000000	4.54345e-15
64.950000	4.67247e-15
64.900000	4.80515e-15
64.850000	4.94159e-15
64.800000	5.08191e-15
64.750000	5.22621e-15
64.700000	5.37461e-15
64.650000	5.52721e-15
64.600000	5.68415e-15
64.550000	5.84554e-15
64.500000	6.01151e-15
64.450000	6.1822e-15
64.400000	6.35772e-15
64.350000	6.53823e-15
64.300000	6.72386e-15
64.250000	6.91476e-15
64.200000	7.11107e-15
64.150000	7.31296e-15
64.100000	7.52057e-15
64.050000	7.73408e-15
64.000000	7.95364e-15
63.950000	8.17943e-15
63.900000	8.41163e-15
63.850000	8.65042e-15
63.800000	8.89599e-15
63.750000	9.14852e-15
63.700000	9.40822e-15
63.650000	9.67528e-15
63.600000	9.94993e-15
63.550000	1.02324e-14
63.500000	1.05228e-14
63.450000	1.08215e-14
63.400000	1.11287e-14
63.350000	1.14445e-14
63.300000	1.17694e-14
63.250000	1.21034e-14
63.200000	1.2447e-14
63.150000	1.28002e-14
63.100000	1.31635e-14
63.050000	1.35371e-14
63.000000	1.39213e-14
62.950000	1.43164e-14
62.900000	1.47227e-14
62.850000	1.51406e-14
62.800000	1.55703e-14
62.750000	1.60121e-14
62.700000	1.64665e-14
62.650000	1.69338e-14
62.600000	1.74144e-14
62.550000	1.79086e-14
62.500000	1.84167e-14
62.450000	1.89394e-14
62.400000	1.94768e-14
62.350000	2.00295e-14
62.300000	2.05978e-14
62.250000	2.11823e-14
62.200000	2.17833e-14
62.150000	2.24014e-14
62.100000	2.3037e-14
62.050000	2.36907e-14
62.000000	2.43628e-14
61.950000	2.50541e-14
61.900000	2.57649e-14
61.850000	2.64959e-14
61.800000	2.72476e-14
61.750000	2.80207e-14
61.700000	2.88156e-14
61.650000	2.96331e-14
61.600000	3.04738e-14
61.550000	3.13383e-14
61.500000	3.22274e-14
61.450000	3.31416e-14
61.400000	3.40818e-14
61.350000	3.50486e-14
61.300000	3.60428e-14
61.250000	3.70652e-14
61.200000	3.81166e-14
61.150000	3.91978e-14
61.100000	4.03097e-14
61.050000	4.14531e-14
61.000000	4.26289e-14
60.950000	4.3838e-14
60.900000	4.50814e-14
60.850000	4.63601e-14
60.800000	4.7675e-14
60.750000	4.90271e-14
60.700000	5.04176e-14
60.650000	5.18476e-14
60.600000	5.3318e-14
60.550000	5.48301e-14
60.500000	5.63851e-14
60.450000	5.79842e-14
60.400000	5.96286e-14
60.350000	6.13195e-14
60.300000	6.30585e-14
60.250000	6.48467e-14
60.200000	6.66855e-14
60.150000	6.85765e-14
60.100000	7.05211e-14
60.050000	7.25208e-14
60.000000	7.45772e-14
59.950000	7.66918e-14
59.900000	7.88664e-14
59.850000	8.11026e-14
59.800000	8.34021e-14
59.750000	8.57669e-14
59.700000	8.81986e-14
59.650000	9.06992e-14
59.600000	9.32707e-14
59.550000	9.59151e-14
59.500000	9.86343e-14
59.450000	1.01431e-13
59.400000	1.04306e-13
59.350000	1.07263e-13
59.300000	1.10304e-13
59.250000	1.13431e-13
59.200000	1.16647e-13
59.150000	1.19953e-13
59.100000	1.23354e-13
59.050000	1.2685e-13
59.000000	1.30446e-13
58.950000	1.34144e-13
58.900000	1.37946e-13
58.850000	1.41856e-13
58.800000	1.45877e-13
58.750000	1.50011e-13
58.700000	1.54263e-13
58.650000	1.58635e-13
58.600000	1.63131e-13
58.550000	1.67755e-13
58.500000	1.72509e-13
58.450000	1.77398e-13
58.400000	1.82426e-13
58.350000	1.87596e-13
58.300000	1.92912e-13
58.250000	1.98379e-13
58.200000	2.04001e-13
58.150000	2.09782e-13
58.100000	2.15726e-13
58.050000	2.21839e-13
58.000000	2.28126e-13
57.950000	2.3459e-13
57.900000	2.41237e-13
57.850000	2.48072e-13
57.800000	2.55101e-13
57.750000	2.62329e-13
57.700000	2.69762e-13
57.650000	2.77405e-13
57.600000	2.85264e-13
57.550000	2.93346e-13
57.500000	3.01657e-13
57.450000	3.10203e-13
57.400000	3.18992e-13
57.350000	3.28029e-13
57.300000	3.37321e-13
57.250000	3.46877e-13
57.200000	3.56704e-13
57.150000	3.66808e-13
57.100000	3.77199e-13
57.050000	3.87883e-13
57.000000	3.98871e-13
56.950000	4.10169e-13
56.900000	4.21787e-13
56.850000	4.33734e-13
56.800000	4.46019e-13
56.750000	4.58651e-13
56.700000	4.71642e-13
56.650000	4.85e-13
56.600000	4.98736e-13
56.550000	5.12861e-13
56.500000	5.27385e-13
56.450000	5.42321e-13
56.400000	5.57679e-13
56.350000	5.73472e-13
56.300000	5.89712e-13
56.250000	6.06411e-13
56.200000	6.23583e-13
56.150000	6.41241e-13
56.100000	6.59399e-13
56.050000	6.7807e-13
56.000000	6.9727e-13
55.950000	7.17013e-13
55.900000	7.37314e-13
55.850000	7.5819e-13
55.800000	7.79657e-13
55.750000	8.01731e-13
55.700000	8.24429e-13
55.650000	8.4777e-13
55.600000	8.71771e-13
55.550000	8.96451e-13
55.500000	9.21829e-13
55.450000	9.47925e-13
55.400000	9.74759e-13
55.350000	1.00235e-12
55.300000	1.03073e-12
55.250000	1.0599e-12
55.200000	1.0899e-12
55.150000	1.12076e-12
55.100000	1.15248e-12
55.050000	1.1851e-12
55.000000	1.21864e-12
54.950000	1.25313e-12
54.900000	1.2886e-12
54.850000	1.32507e-12
54.800000	1.36257e-12
54.750000	1.40113e-12
54.700000	1.44079e-12
54.650000	1.48156e-12
54.600000	1.52349e-12
54.550000	1.5666e-12
54.500000	1.61093e-12
54.450000	1.65651e-12
54.400000	1.70339e-12
54.350000	1.75159e-12
54.300000	1.80115e-12
54.250000	1.85211e-12
54.200000	1.90452e-12
54.150000	1.9584e-12
54.100000	2.01381e-12
54.050000	2.07079e-12
54.000000	2.12937e-12
53.950000	2.18962e-12
53.900000	2.25156e-12
53.850000	2.31526e-12
53.800000	2.38075e-12
53.750000	2.4481e-12
53.700000	2.51736e-12
53.650000	2.58857e-12
53.600000	2.66179e-12
53.550000	2.73708e-12
53.500000	2.8145e-12
53.450000	2.89411e-12
53.400000	2.97596e-12
53.350000	3.06014e-12
53.300000	3.14669e-12
53.250000	3.23568e-12
53.200000	3.32719e-12
53.150000	3.42129e-12
53.100000	3.51804e-12
53.050000	3.61753e-12
53.000000	3.71983e-12
52.950000	3.82503e-12
52.900000	3.93319e-12
52.850000	4.04441e-12
52.800000	4.15877e-12
52.750000	4.27636e-12
52.700000	4.39728e-12
52.650000	4.52161e-12
52.600000	4.64945e-12
52.550000	4.78091e-12
52.500000	4.91608e-12
52.450000	5.05506e-12
52.400000	5.19798e-12
52.350000	5.34493e-12
52.300000	5.49603e-12
52.250000	5.6514e-12
52.200000	5.81115e-12
52.150000	5.97542e-12
52.100000	6.14433e-12
52.050000	6.31801e-12
52.000000	6.49659e-12
51.950000	6.68022e-12
51.900000	6.86903e-12
51.850000	7.06318e-12
51.800000	7.2628e-12
51.750000	7.46807e-12
51.700000	7.67913e-12
51.650000	7.89614e-12
51.600000	8.11929e-12
51.550000	8.34874e-12
51.500000	8.58466e-12
51.450000	8.82725e-12
51.400000	9.07669e-12
51.350000	9.33316e-12
51.300000	9.59688e-12
51.250000	9.86804e-12
51.200000	1.01469e-11
51.150000	1.04335e-11
51.100000	1.07283e-11
51.050000	1.10314e-11
51.000000	1.13431e-11
50.950000	1.16635e-11
50.900000	1.1993e-11
50.850000	1.23318e-11
50.800000	1.26802e-11
50.750000	1.30384e-11
50.700000	1.34067e-11
50.650000	1.37854e-11
50.600000	1.41748e-11
50.550000	1.45751e-11
50.500000	1.49868e-11
50.450000	1.54101e-11
50.400000	1.58453e-11
50.350000	1.62928e-11
50.300000	1.67529e-11
50.250000	1.7226e-11
50.200000	1.77125e-11
50.150000	1.82127e-11
50.100000	1.8727e-11
50.050000	1.92558e-11
50.000000	1.97995e-11
49.950000	2.03585e-11
49.900000	2.09334e-11
49.850000	2.15244e-11
49.800000	2.21321e-11
49.750000	2.2757e-11
49.700000	2.33995e-11
49.650000	2.406e-11
49.600000	2.47393e-11
49.550000	2.54377e-11
49.500000	2.61557e-11
49.450000	2.68941e-11
49.400000	2.76532e-11
49.350000	2.84338e-11
49.300000	2.92363e-11
49.250000	3.00615e-11
49.200000	3.091e-11
49.150000	3.17824e-11
49.100000	3.26793e-11
49.050000	3.36016e-11
49.000000	3.45499e-11
48.950000	3.55249e-11
48.900000	3.65273e-11
48.850000	3.75581e-11
48.800000	3.86179e-11
48.750000	3.97075e-11
48.700000	4.08279e-11
48.650000	4.19799e-11
48.600000	4.31643e-11
48.550000	4.43821e-11
48.500000	4.56343e-11
48.450000	4.69217e-11
48.400000	4.82454e-11
48.350000	4.96064e-11
48.300000	5.10057e-11
48.250000	5.24445e-11
48.200000	5.39238e-11
48.150000	5.54448e-11
48.100000	5.70087e-11
48.050000	5.86166e-11
48.000000	6.02698e-11
47.950000	6.19696e-11
47.900000	6.37173e-11
47.850000	6.55142e-11
47.800000	6.73618e-11
47.750000	6.92613e-11
47.700000	7.12144e-11
47.650000	7.32225e-11
47.600000	7.52871e-11
47.550000	7.74099e-11
47.500000	7.95925e-11
47.450000	8.18366e-11
47.400000	8.41438e-11
47.350000	8.6516e-11
47.300000	8.8955e-11
47.250000	9.14627e-11
47.200000	9.4041e-11
47.150000	9.66919e-11
47.100000	9.94175e-11
47.050000	1.0222e-10
47.000000	1.05101e-10
46.950000	1.08063e-10
46.900000	1.11109e-10
46.850000	1.1424e-10
46.800000	1.1746e-10
46.750000	1.2077e-10
46.700000	1.24173e-10
46.650000	1.27672e-10
46.600000	1.3127e-10
46.550000	1.34969e-10
46.500000	1.38772e-10
46.450000	1.42682e-10
46.400000	1.46702e-10
46.350000	1.50835e-10
46.300000	1.55084e-10
46.250000	1.59453e-10
46.200000	1.63945e-10
46.150000	1.68564e-10
46.100000	1.73312e-10
46.050000	1.78194e-10
46.000000	1.83213e-10
45.950000	1.88373e-10
45.900000	1.93678e-10
45.850000	1.99133e-10
45.800000	2.04741e-10
45.750000	2.10507e-10
45.700000	2.16435e-10
45.650000	2.2253e-10
45.600000	2.28796e-10
45.550000	2.35239e-10
45.500000	2.41862e-10
45.450000	2.48672e-10
45.400000	2.55673e-10
45.350000	2.62871e-10
45.300000	2.70272e-10
45.250000	2.7788e-10
45.200000	2.85703e-10
45.150000	2.93745e-10
45.100000	3.02014e-10
45.050000	3.10514e-10
45.000000	3.19254e-10
44.950000	3.2824e-10
44.900000	3.37478e-10
44.850000	3.46975e-10
44.800000	3.5674e-10
44.750000	3.66779e-10
44.700000	3.771e-10
44.650000	3.87711e-10
44.600000	3.9862e-10
44.550000	4.09836e-10
44.500000	4.21367e-10
44.450000	4.33222e-10
44.400000	4.4541e-10
44.350000	4.5794e-10
44.300000	4.70822e-10
44.250000	4.84067e-10
44.200000	4.97683e-10
44.150000	5.11681e-10
44.100000	5.26073e-10
44.050000	5.40869e-10
44.000000	5.56081e-10
43.950000	5.71719e-10
43.900000	5.87797e-10
43.850000	6.04326e-10
43.800000	6.2132e-10
43.750000	6.3879e-10
43.700000	6.56752e-10
43.650000	6.75217e-10
43.600000	6.94201e-10
43.550000	7.13717e-10
43.500000	7.33782e-10
43.450000	7.54409e-10
43.400000	7.75616e-10
43.350000	7.97418e-10
43.300000	8.19831e-10
43.250000	8.42874e-10
43.200000	8.66563e-10
43.150000	8.90917e-10
43.100000	9.15955e-10
43.050000	9.41695e-10
43.000000	9.68157e-10
42.950000	9.95361e-10
42.900000	1.02333e-09
42.850000	1.05208e-09
42.800000	1.08164e-09
42.750000	1.11203e-09
42.700000	1.14327e-09
42.650000	1.17539e-09
42.600000	1.2084e-09
42.550000	1.24235e-09
42.500000	1.27724e-09
42.450000	1.31311e-09
42.400000	1.34999e-09
42.350000	1.38791e-09
42.300000	1.42688e-09
42.250000	1.46695e-09
42.200000	1.50814e-09
42.150000	1.55049e-09
42.100000	1.59403e-09
42.050000	1.63878e-09
42.000000	1.68479e-09
41.950000	1.73209e-09
41.900000	1.78071e-09
41.850000	1.8307e-09
41.800000	1.88208e-09
41.750000	1.93491e-09
41.700000	1.98922e-09
41.650000	2.04505e-09
41.600000	2.10244e-09
41.550000	2.16144e-09
41.500000	2.22209e-09
41.450000	2.28445e-09
41.400000	2.34855e-09
41.350000	2.41444e-09
41.300000	2.48218e-09
41.250000	2.55181e-09
41.200000	2.6234e-09
41.150000	2.69699e-09
41.100000	2.77264e-09
41.050000	2.85041e-09
41.000000	2.93036e-09
40.950000	3.01254e-09
40.900000	3.09703e-09
40.850000	3.18388e-09
40.800000	3.27316e-09
40.750000	3.36494e-09
40.700000	3.45929e-09
40.650000	3.55628e-09
40.600000	3.65598e-09
40.550000	3.75848e-09
40.500000	3.86384e-09
40.450000	3.97214e-09
40.400000	4.08348e-09
40.350000	4.19794e-09
40.300000	4.31559e-09
40.250000	4.43654e-09
40.200000	4.56086e-09
40.150000	4.68867e-09
40.100000	4.82005e-09
40.050000	4.9551e-09
40.000000	5.09393e-09
39.950000	5.23664e-09
39.900000	5.38334e-09
39.850000	5.53415e-09
39.800000	5.68916e-09
39.750000	5.84852e-09
39.700000	6.01232e-09
39.650000	6.1807e-09
39.600000	6.35379e-09
39.550000	6.53172e-09
39.500000	6.71462e-09
39.450000	6.90263e-09
39.400000	7.09589e-09
39.350000	7.29455e-09
39.300000	7.49876e-09
39.250000	7.70868e-09
39.200000	7.92446e-09
39.150000	8.14626e-09
39.100000	8.37426e-09
39.050000	8.60863e-09
39.000000	8.84954e-09
38.950000	9.09718e-09
38.900000	9.35174e-09
38.850000	9.6134e-09
38.800000	9.88236e-09
38.750000	1.01588e-08
38.700000	1.0443e-08
38.650000	1.07351e-08
38.600000	1.10354e-08
38.550000	1.13441e-08
38.500000	1.16613e-08
38.450000	1.19875e-08
38.400000	1.23227e-08
38.350000	1.26672e-08
38.300000	1.30214e-08
38.250000	1.33855e-08
38.200000	1.37597e-08
38.150000	1.41443e-08
38.100000	1.45397e-08
38.050000	1.49461e-08
38.000000	1.53639e-08
37.950000	1.57932e-08
37.900000	1.62346e-08
37.850000	1.66883e-08
37.800000	1.71546e-08
37.750000	1.76339e-08
37.700000	1.81265e-08
37.650000	1.86329e-08
37.600000	1.91534e-08
37.550000	1.96884e-08
37.500000	2.02383e-08
37.450000	2.08035e-08
37.400000	2.13845e-08
37.350000	2.19816e-08
37.300000	2.25954e-08
37.250000	2.32263e-08
37.200000	2.38747e-08
37.150000	2.45412e-08
37.100000	2.52263e-08
37.050000	2.59304e-08
37.000000	2.66541e-08
36.950000	2.7398e-08
36.900000	2.81626e-08
36.850000	2.89484e-08
36.800000	2.97561e-08
36.750000	3.05863e-08
36.700000	3.14396e-08
36.650000	3.23167e-08
36.600000	3.32181e-08
36.550000	3.41446e-08
36.500000	3.50969e-08
36.450000	3.60756e-08
36.400000	3.70816e-08
36.350000	3.81155e-08
36.300000	3.91782e-08
36.250000	4.02705e-08
36.200000	4.13931e-08
36.150000	4.25468e-08
36.100000	4.37327e-08
36.050000	4.49515e-08
36.000000	4.62042e-08
35.950000	4.74917e-08
35.900000	4.88149e-08
35.850000	5.01749e-08
35.800000	5.15727e-08
35.750000	5.30093e-08
35.700000	5.44858e-08
35.650000	5.60033e-08
35.600000	5.7563e-08
35.550000	5.91659e-08
35.500000	6.08133e-08
35.450000	6.25065e-08
35.400000	6.42466e-08
35.350000	6.6035e-08
35.300000	6.78731e-08
35.250000	6.97621e-08
35.200000	7.17036e-08
35.150000	7.36989e-08
35.100000	7.57495e-08
35.050000	7.78571e-08
35.000000	8.0023e-08
34.950000	8.2249e-08
34.900000	8.45368e-08
34.850000	8.68879e-08
34.800000	8.93042e-08
34.750000	9.17875e-08
34.700000	9.43396e-08
34.650000	9.69624e-08
34.600000	9.96579e-08
34.550000	1.02428e-07
34.500000	1.05275e-07
34.450000	1.08201e-07
34.400000	1.11207e-07
34.350000	1.14297e-07
34.300000	1.17473e-07
34.250000	1.20736e-07
34.200000	1.2409e-07
34.150000	1.27537e-07
34.100000	1.31079e-07
34.050000	1.34719e-07
34.000000	1.38459e-07
33.950000	1.42304e-07
33.900000	1.46254e-07
33.850000	1.50314e-07
33.800000	1.54486e-07
33.750000	1.58773e-07
33.700000	1.63179e-07
33.650000	1.67707e-07
33.600000	1.7236e-07
33.550000	1.77141e-07
33.500000	1.82054e-07
33.450000	1.87104e-07
33.400000	1.92292e-07
33.350000	1.97625e-07
33.300000	2.03104e-07
33.250000	2.08734e-07
33.200000	2.1452e-07
33.150000	2.20466e-07
33.100000	2.26576e-07
33.050000	2.32855e-07
33.000000	2.39306e-07
32.950000	2.45936e-07
32.900000	2.52749e-07
32.850000	2.59749e-07
32.800000	2.66943e-07
32.750000	2.74335e-07
32.700000	2.81931e-07
32.650000	2.89736e-07
32.600000	2.97756e-07
32.550000	3.05997e-07
32.500000	3.14466e-07
32.450000	3.23168e-07
32.400000	3.32109e-07
32.350000	3.41297e-07
32.300000	3.50737e-07
32.250000	3.60438e-07
32.200000	3.70405e-07
32.150000	3.80647e-07
32.100000	3.91171e-07
32.050000	4.01985e-07
32.000000	4.13096e-07
31.950000	4.24512e-07
31.900000	4.36243e-07
31.850000	4.48296e-07
31.800000	4.6068e-07
31.750000	4.73405e-07
31.700000	4.8648e-07
31.650000	4.99914e-07
31.600000	5.13717e-07
31.550000	5.27899e-07
31.500000	5.42471e-07
31.450000	5.57443e-07
31.400000	5.72825e-07
31.350000	5.88631e-07
31.300000	6.0487e-07
31.250000	6.21554e-07
31.200000	6.38697e-07
31.150000	6.56309e-07
31.100000	6.74405e-07
31.050000	6.92997e-07
31.000000	7.12099e-07
30.950000	7.31724e-07
30.900000	7.51887e-07
30.850000	7.72603e-07
30.800000	7.93886e-07
30.750000	8.15752e-07
30.700000	8.38217e-07
30.650000	8.61297e-07
30.600000	8.85008e-07
30.550000	9.09369e-07
30.500000	9.34396e-07
30.450000	9.60108e-07
30.400000	9.86524e-07
30.350000	1.01366e-06
30.300000	1.04154e-06
30.250000	1.07018e-06
30.200000	1.09961e-06
30.150000	1.12984e-06
30.100000	1.16089e-06
30.050000	1.19279e-06
30.000000	1.22557e-06
29.950000	1.25923e-06
29.900000	1.29382e-06
29.850000	1.32935e-06
29.800000	1.36585e-06
29.750000	1.40335e-06
29.700000	1.44187e-06
29.650000	1.48143e-06
29.600000	1.52208e-06
29.550000	1.56383e-06
29.500000	1.60673e-06
29.450000	1.65079e-06
29.400000	1.69605e-06
29.350000	1.74254e-06
29.300000	1.7903e-06
29.250000	1.83935e-06
29.200000	1.88974e-06
29.150000	1.94151e-06
29.100000	1.99468e-06
29.050000	2.04929e-06
29.000000	2.10539e-06
28.950000	2.16301e-06
28.900000	2.2222e-06
28.850000	2.28299e-06
28.800000	2.34544e-06
28.750000	2.40958e-06
28.700000	2.47546e-06
28.650000	2.54313e-06
28.600000	2.61263e-06
28.550000	2.68401e-06
28.500000	2.75733e-06
28.450000	2.83264e-06
28.400000	2.90999e-06
28.350000	2.98943e-06
28.300000	3.07102e-06
28.250000	3.15482e-06
28.200000	3.24089e-06
28.150000	3.32928e-06
28.100000	3.42006e-06
28.050000	3.5133e-06
28.000000	3.60906e-06
27.950000	3.7074e-06
27.900000	3.8084e-06
27.850000	3.91212e-06
27.800000	4.01865e-06
27.750000	4.12804e-06
27.700000	4.24039e-06
27.650000	4.35577e-06
27.600000	4.47425e-06
27.550000	4.59593e-06
27.500000	4.72088e-06
27.450000	4.84919e-06
27.400000	4.98096e-06
27.350000	5.11628e-06
27.300000	5.25523e-06
27.250000	5.39791e-06
27.200000	5.54443e-06
27.150000	5.69489e-06
27.100000	5.84939e-06
27.050000	6.00803e-06
27.000000	6.17092e-06
26.950000	6.33819e-06
26.900000	6.50994e-06
26.850000	6.68629e-06
26.800000	6.86737e-06
26.750000	7.05329e-06
26.700000	7.24419e-06
26.650000	7.4402e-06
26.600000	7.64145e-06
26.550000	7.84807e-06
26.500000	8.06022e-06
26.450000	8.27803e-06
26.400000	8.50166e-06
26.350000	8.73125e-06
26.300000	8.96696e-06
26.250000	9.20896e-06
26.200000	9.4574e-06
26.150000	9.71246e-06
26.100000	9.97431e-06
26.050000	1.02431e-05
26.000000	1.05191e-05
25.950000	1.08024e-05
25.900000	1.10932e-05
25.850000	1.13918e-05
25.800000	1.16982e-05
25.750000	1.20128e-05
25.700000	1.23357e-05
25.650000	1.26672e-05
25.600000	1.30075e-05
25.550000	1.33568e-05
25.500000	1.37153e-05
25.450000	1.40833e-05
25.400000	1.4461e-05
25.350000	1.48486e-05
25.300000	1.52465e-05
25.250000	1.56549e-05
25.200000	1.60741e-05
25.150000	1.65043e-05
25.100000	1.69458e-05
25.050000	1.73989e-05
25.000000	1.7864e-05
24.950000	1.83412e-05
24.900000	1.8831e-05
24.850000	1.93337e-05
24.800000	1.98495e-05
24.750000	2.03788e-05
24.700000	2.0922e-05
24.650000	2.14794e-05
24.600000	2.20513e-05
24.550000	2.26382e-05
24.500000	2.32404e-05
24.450000	2.38583e-05
24.400000	2.44923e-05
24.350000	2.51429e-05
24.300000	2.58103e-05
24.250000	2.64951e-05
24.200000	2.71977e-05
24.150000	2.79185e-05
24.100000	2.8658e-05
24.050000	2.94167e-05
24.000000	3.0195e-05
23.950000	3.09934e-05
23.900000	3.18124e-05
23.850000	3.26526e-05
23.800000	3.35144e-05
23.750000	3.43985e-05
23.700000	3.53053e-05
23.650000	3.62354e-05
23.600000	3.71894e-05
23.550000	3.81678e-05
23.500000	3.91713e-05
23.450000	4.02006e-05
23.400000	4.12561e-05
23.350000	4.23386e-05
23.300000	4.34487e-05
23.250000	4.45871e-05
23.200000	4.57544e-05
23.150000	4.69514e-05
23.100000	4.81788e-05
23.050000	4.94373e-05
23.000000	5.07277e-05
22.950000	5.20507e-05
22.900000	5.34071e-05
22.850000	5.47977e-05
22.800000	5.62234e-05
22.750000	5.76848e-05
22.700000	5.9183e-05
22.650000	6.07187e-05
22.600000	6.22928e-05
22.550000	6.39063e-05
22.500000	6.556e-05
22.450000	6.72549e-05
22.400000	6.89919e-05
22.350000	7.0772e-05
22.300000	7.25963e-05
22.250000	7.44656e-05
22.200000	7.63811e-05
22.150000	7.83437e-05
22.100000	8.03546e-05
22.050000	8.24149e-05
22.000000	8.45255e-05
21.950000	8.66877e-05
21.900000	8.89027e-05
21.850000	9.11714e-05
21.800000	9.34953e-05
21.750000	9.58753e-05
21.700000	9.83129e-05
21.650000	0.000100809
21.600000	0.000103365
21.550000	0.000105983
21.500000	0.000108663
21.450000	0.000111406
21.400000	0.000114215
21.350000	0.000117091
21.300000	0.000120034
21.250000	0.000123047
21.200000	0.00012613
21.150000	0.000129285
21.100000	0.000132514
21.050000	0.000135818
21.000000	0.000139197
20.950000	0.000142655
20.900000	0.000146192
20.850000	0.00014981
20.800000	0.00015351
20.750000	0.000157293
20.700000	0.000161162
20.650000	0.000165117
20.600000	0.00016916
20.550000	0.000173293
20.500000	0.000177517
20.450000	0.000181833
20.400000	0.000186243
20.350000	0.000190749
20.300000	0.000195351
20.250000	0.000200051
20.200000	0.000204851
20.150000	0.000209751
20.100000	0.000214754
20.050000	0.000219859
20.000000	0.000225069
19.950000	0.000230384
19.900000	0.000235805
19.850000	0.000241334
19.800000	0.000246971
19.750000	0.000252716
19.700000	0.000258571
19.650000	0.000264536
19.600000	0.000270611
19.550000	0.000276796
19.500000	0.000283092
19.450000	0.000289497
19.400000	0.000296013
19.350000	0.000302637
19.300000	0.000309369
19.250000	0.000316207
19.200000	0.000323151
19.150000	0.000330197
19.100000	0.000337343
19.050000	0.000344586
19.000000	0.000351923
18.950000	0.000359349
18.900000	0.000366859
18.850000	0.000374447
18.800000	0.000382107
18.750000	0.00038983
18.700000	0.000397608
18.650000	0.000405428
18.600000	0.00041328
18.550000	0.000421148
18.500000	0.000429014
18.450000	0.000436859
18.400000	0.000444659
18.350000	0.000452383
18.300000	0.000459996
18.250000	0.000467454
18.200000	0.000474701
18.150000	0.00048166
18.100000	0.000488229
18.050000	0.000494248
18.000000	0.000499433
&
```
