## Supplementary material for "All-at-once RNA folding with 3D motif prediction framed by evolutionary information": RF02453_ncr952.cacofold.helixcov

```
# RMs = 5 L = 149

# RM_HELIX NESTED 8-15 21-28, nbp = 7 nbp_cov = 0
# pvals: 0.818533,0.0266858,0.818533,0.818533,0.818533,0.995285,0.818533
# aggregated NONE
NESTED  :::::::<<<-<<<<_____>>>>->>>:::::::::::::::::::::::::::::::::::::::::::::::::::::::::::::::::::::::::::::::::::::::::::::::::::::::::::::::::::::
        :::::::::::::::::::::::::::::::::::::::::::::::::::::::::::::::::::::::::::::::::::::::::::::::::::::::::::::::::::::::::::::::::::::::::::::::::

# RM_HELIX NESTED 2-7 38-43, nbp = 6 nbp_cov = 0
# pvals: 0.818533,0.0379037,0.818533,0.818533,0.818533,0.818533
# aggregated NONE
NESTED  :<<<<<<______________________________>>>>>>::::::::::::::::::::::::::::::::::::::::::::::::::::::::::::::::::::::::::::::::::::::::::::::::::::::
        :::::::::::::::::::::::::::::::::::::::::::::::::::::::::::::::::::::::::::::::::::::::::::::::::::::::::::::::::::::::::::::::::::::::::::::::::

# RM_HELIX NESTED 44-51 60-67, nbp = 8 nbp_cov = 0
# pvals: 0.818533,0.818533,0.818533,0.818533,0.841344,0.818533,0.818533,0.818533
# aggregated NONE
NESTED  :::::::::::::::::::::::::::::::::::::::::::<<<<<<<<________>>>>>>>>::::::::::::::::::::::::::::::::::::::::::::::::::::::::::::::::::::::::::::::
        :::::::::::::::::::::::::::::::::::::::::::::::::::::::::::::::::::::::::::::::::::::::::::::::::::::::::::::::::::::::::::::::::::::::::::::::::

# RM_HELIX NESTED 101-107 115-120, nbp = 6 nbp_cov = 0
# pvals: 0.818533,0.818533,0.818533,0.818533,0.0158769,0.818533
# aggregated NONE
NESTED  ::::::::::::::::::::::::::::::::::::::::::::::::::::::::::::::::::::::::::::::::::::::::::::::::::::<<<<<<_____>>>>>>::::::::::::::::::::::::::::
        :::::::::::::::::::::::::::::::::::::::::::::::::::::::::::::::::::::::::::::::::::::::::::::::::::::::::::::::::::::::::::::::::::::::::::::::::

# RM_HELIX NESTED 121-130 136-145, nbp = 10 nbp_cov = 0
# pvals: 0.818533,0.818533,0.818533,0.818533,0.818533,0.818533,0.818533,0.818533,0.818533,0.818533
# aggregated NONE
NESTED  :::::::::::::::::::::::::::::::::::::::::::::::::::::::::::::::::::::::::::::::::::::::::::::::::::::::::::::::::::::<<<<<<<<<<____>>>>>>>>>>::::
        :::::::::::::::::::::::::::::::::::::::::::::::::::::::::::::::::::::::::::::::::::::::::::::::::::::::::::::::::::::::::::::::::::::::::::::::::
```
