## Supplementary material for "All-at-once RNA folding with 3D motif prediction framed by evolutionary information": RF02453_ncr952.cacofold.power

```
# Power analysis of CaCoFold structure 
#
# Powertype = SINGLE SUBSTITUTIONS
# covary  left_pos      right_pos    substitutions      power
#----------------------------------------------------------------
          2		43		0		0.00
          3		42		5		0.11
          4		41		0		0.00
          5		40		0		0.00
          6		39		0		0.00
          7		38		1		0.00
          8		28		0		0.00
          9		27		3		0.02
          10		26		1		0.00
          12		24		0		0.00
          13		23		2		0.00
          14		22		3		0.02
          15		21		0		0.00
          44		67		1		0.00
          45		66		0		0.00
          46		65		1		0.00
          47		64		2		0.00
          48		63		3		0.02
          49		62		0		0.00
          50		61		0		0.00
          51		60		2		0.00
          101		120		2		0.00
          102		119		0		0.00
          103		118		2		0.00
          105		117		1		0.00
          106		116		3		0.02
          107		115		1		0.00
          121		145		0		0.00
          122		144		0		0.00
          123		143		2		0.00
          124		142		0		0.00
          125		141		0		0.00
          126		140		0		0.00
          127		139		0		0.00
          128		138		0		0.00
          129		137		0		0.00
          130		136		2		0.00
#
# BPAIRS 37
# avg substitutions per BP  1.0
# BPAIRS expected to covary 0.2 +/- 0.4
# BPAIRS observed to covary 0
#
```
