## Supplementary material for "All-at-once RNA folding with 3D motif prediction framed by evolutionary information": RF02453_ncr952.helixcov

```
# RMs = 5 L = 149

# RM_HELIX NESTED 25-33 42-50, nbp = 9 nbp_cov = 0
# pvals: 0.818533,0.818533,0.855105,0.818533,0.818533,0.818533,0.818533,0.818533,0.818533
# aggregated NONE
NESTED  ::::::::::::::::::::::::<<<<<<<<<________>>>>>>>>>:::::::::::::::::::::::::::::::::::::::::::::::::::::::::::::::::::::::::::::::::::::::::::::::
        :::::::::::::::::::::::::::::::::::::::::::::::::::::::::::::::::::::::::::::::::::::::::::::::::::::::::::::::::::::::::::::::::::::::::::::::::

# RM_HELIX NESTED 57-65 70-80, nbp = 9 nbp_cov = 0
# pvals: 0.818533,0.818533,0.818533,0.9897,0.818533,0.818533,0.818533,0.0441336,0.908353
# aggregated NONE
NESTED  ::::::::::::::::::::::::::::::::::::::::::::::::::::::::<<<<<<<<<____>>->>->>>>>:::::::::::::::::::::::::::::::::::::::::::::::::::::::::::::::::
        :::::::::::::::::::::::::::::::::::::::::::::::::::::::::::::::::::::::::::::::::::::::::::::::::::::::::::::::::::::::::::::::::::::::::::::::::

# RM_HELIX NESTED 54-55 83-84, nbp = 2 nbp_cov = 0
# pvals: 0.818533,0.818533
# aggregated NONE
NESTED  :::::::::::::::::::::::::::::::::::::::::::::::::::::<<___________________________>>:::::::::::::::::::::::::::::::::::::::::::::::::::::::::::::
        :::::::::::::::::::::::::::::::::::::::::::::::::::::::::::::::::::::::::::::::::::::::::::::::::::::::::::::::::::::::::::::::::::::::::::::::::

# RM_HELIX NESTED 96-105 112-120, nbp = 8 nbp_cov = 0
# pvals: 0.818533,0.818533,0.818533,0.818533,0.818533,0.827688,0.998852,0.0304195
# aggregated NONE
NESTED  :::::::::::::::::::::::::::::::::::::::::::::::::::::::::::::::::::::::::::::::::::::::::::::::<<<<-<<<<____>>>>->>>>::::::::::::::::::::::::::::
        :::::::::::::::::::::::::::::::::::::::::::::::::::::::::::::::::::::::::::::::::::::::::::::::::::::::::::::::::::::::::::::::::::::::::::::::::

# RM_HELIX NESTED 121-130 136-145, nbp = 10 nbp_cov = 0
# pvals: 0.818533,0.818533,0.818533,0.818533,0.818533,0.818533,0.818533,0.818533,0.818533,0.818533
# aggregated NONE
NESTED  :::::::::::::::::::::::::::::::::::::::::::::::::::::::::::::::::::::::::::::::::::::::::::::::::::::::::::::::::::::<<<<<<<<<<____>>>>>>>>>>::::
        :::::::::::::::::::::::::::::::::::::::::::::::::::::::::::::::::::::::::::::::::::::::::::::::::::::::::::::::::::::::::::::::::::::::::::::::::
```
