## Supplementary material for "All-at-once RNA folding with 3D motif prediction framed by evolutionary information": RF02453_ncr952.power

```
# Power analysis of given structure 
#
# Powertype = SINGLE SUBSTITUTIONS
# covary  left_pos      right_pos    substitutions      power
#----------------------------------------------------------------
          25		50		1		0.00
          26		49		0		0.00
          27		48		2		0.00
          28		47		0		0.00
          29		46		2		0.00
          30		45		0		0.00
          31		44		0		0.00
          32		43		2		0.00
          33		42		3		0.02
          54		84		0		0.00
          55		83		1		0.00
          57		80		0		0.00
          58		79		0		0.00
          59		78		2		0.00
          60		77		5		0.11
          61		76		0		0.00
          62		74		0		0.00
          63		73		2		0.00
          64		71		3		0.02
          65		70		2		0.00
          96		120		0		0.00
          97		119		0		0.00
          98		118		0		0.00
          99		117		0		0.00
          101		115		2		0.00
          102		114		0		0.00
          103		113		3		0.02
          105		112		2		0.00
          121		145		0		0.00
          122		144		0		0.00
          123		143		2		0.00
          124		142		0		0.00
          125		141		0		0.00
          126		140		0		0.00
          127		139		0		0.00
          128		138		0		0.00
          129		137		0		0.00
          130		136		2		0.00
#
# BPAIRS 38
# avg substitutions per BP  0.9
# BPAIRS expected to covary 0.2 +/- 0.4
# BPAIRS observed to covary 0
#
```
