## Supplementary material for "All-at-once RNA folding with 3D motif prediction framed by evolutionary information": RF02453_ncr952.surv

```
0.277184	0.0263158
0.064285	0.0526316
-0.013132	0.868421
-0.032487	0.894737
-0.071195	0.921053
-0.167967	0.947368
-0.613118	0.973684
-1.000206	1
&
6.470590	9.61354e-05
5.831895	0.000192271
4.883530	0.000288406
4.844821	0.000384541
4.786758	0.000480677
3.799684	0.000576812
3.780329	0.000672948
3.644849	0.000769083
3.296469	0.000865218
3.160989	0.000961354
3.064217	0.00115362
2.909382	0.00124976
2.870673	0.0013459
2.735192	0.00144203
2.599711	0.00153817
2.483585	0.0016343
2.464230	0.00182657
2.444876	0.00192271
2.425522	0.00201884
2.154560	0.00211498
2.077143	0.00221111
2.057788	0.00230725
1.980371	0.00240338
1.961016	0.00249952
1.941662	0.00269179
1.902953	0.00278793
1.883599	0.00288406
1.864244	0.0029802
1.844890	0.00307633
1.825535	0.00317247
1.806181	0.00336474
1.767472	0.00346087
1.690055	0.00355701
1.651346	0.00374928
1.554574	0.00384541
1.515865	0.00394155
1.496511	0.00403769
1.457802	0.00413382
1.419093	0.00422996
1.399739	0.00442223
1.380384	0.00451836
1.361030	0.0046145
1.341676	0.0049029
1.322321	0.00499904
1.302967	0.00509517
1.264258	0.00519131
1.244904	0.00538358
1.225549	0.00547972
1.186840	0.00557585
1.167486	0.00567199
1.148132	0.00576812
1.128777	0.00586426
1.070714	0.00596039
1.051360	0.00605653
1.012651	0.0062488
0.993296	0.00634493
0.973942	0.00644107
0.954588	0.00663334
0.935233	0.00682561
0.915879	0.00701788
0.896524	0.00730629
0.877170	0.00749856
0.857816	0.00778696
0.838461	0.00865218
0.819107	0.00903672
0.799752	0.00942127
0.780398	0.00990194
0.761044	0.0101903
0.741689	0.0108633
0.722335	0.0112478
0.702981	0.0116324
0.683626	0.0125937
0.664272	0.0128821
0.644917	0.0132667
0.625563	0.0135551
0.606209	0.0138435
0.586854	0.0144203
0.567500	0.0150933
0.548145	0.0156701
0.528791	0.0160546
0.509437	0.0161507
0.490082	0.0166314
0.470728	0.0169198
0.451373	0.0171121
0.432019	0.0172082
0.412665	0.0176889
0.393310	0.0180734
0.373956	0.0187464
0.354601	0.0196116
0.335247	0.0200923
0.315893	0.0210536
0.296538	0.0215343
0.277184	0.0227841
0.257829	0.0228802
0.238475	0.0238416
0.219121	0.0253797
0.199766	0.0261488
0.180412	0.0266295
0.161057	0.0267256
0.141703	0.027014
0.122349	0.0279754
0.102994	0.0287445
0.083640	0.0297058
0.064285	0.0314363
0.044931	0.032686
0.025577	0.0344165
0.006222	0.036243
-0.013132	0.906268
-0.032487	0.910113
-0.051841	0.915209
-0.071195	0.920881
-0.090550	0.92636
-0.109904	0.928956
-0.129258	0.933474
-0.148613	0.937416
-0.167967	0.942896
-0.187322	0.946164
-0.206676	0.950394
-0.226030	0.954143
-0.245385	0.959142
-0.264739	0.96318
-0.284094	0.967026
-0.303448	0.970006
-0.322802	0.973851
-0.342157	0.976255
-0.361511	0.979139
-0.380866	0.981542
-0.400220	0.983369
-0.419574	0.985387
-0.438929	0.986349
-0.458283	0.987887
-0.477638	0.989041
-0.496992	0.990194
-0.516346	0.991059
-0.535701	0.991925
-0.555055	0.992598
-0.574410	0.993463
-0.593764	0.99404
-0.613118	0.994809
-0.632473	0.995193
-0.651827	0.995386
-0.671182	0.995578
-0.690536	0.996058
-0.709890	0.996347
-0.729245	0.99702
-0.748599	0.997308
-0.767954	0.997981
-0.787308	0.998366
-0.806662	0.998462
-0.826017	0.99875
-0.864725	0.998846
-0.884080	0.999231
-0.922789	0.999423
-0.942143	0.999519
-0.961497	0.999712
-1.019561	0.999808
-1.058269	0.999904
-1.135687	1
&
7.535082	4.78927e-07
7.457664	9.57854e-07
7.360892	1.43678e-06
7.264120	1.91571e-06
7.167348	2.39464e-06
7.147994	2.87356e-06
7.089931	3.35249e-06
7.070577	4.31034e-06
6.973805	5.2682e-06
6.954450	5.74713e-06
6.935096	6.22605e-06
6.915741	7.18391e-06
6.896387	7.66284e-06
6.838324	8.14176e-06
6.818969	9.09962e-06
6.780261	1.10153e-05
6.760906	1.24521e-05
6.741552	1.43678e-05
6.722197	1.48467e-05
6.702843	1.53257e-05
6.683489	1.58046e-05
6.664134	1.67625e-05
6.644780	1.72414e-05
6.625425	1.91571e-05
6.606071	2.05939e-05
6.586717	2.39464e-05
6.567362	2.6341e-05
6.548008	2.87356e-05
6.528653	3.06513e-05
6.509299	3.16092e-05
6.489945	3.2567e-05
6.470590	3.40038e-05
6.451236	3.59195e-05
6.431881	3.9272e-05
6.412527	4.21456e-05
6.393173	4.50192e-05
6.373818	4.88506e-05
6.354464	5.31609e-05
6.335109	5.69923e-05
6.315755	5.98659e-05
6.296401	6.65709e-05
6.277046	7.13602e-05
6.257692	7.56705e-05
6.238338	8.18966e-05
6.218983	8.66858e-05
6.199629	9.38697e-05
6.180274	9.77011e-05
6.160920	0.000102969
6.141566	0.000110153
6.122211	0.000113027
6.102857	0.000119253
6.083502	0.000125
6.064148	0.000132663
6.044794	0.000137931
6.025439	0.000148467
6.006085	0.00015613
5.986730	0.000169061
5.967376	0.000177203
5.948022	0.000186303
5.928667	0.000198755
5.909313	0.000210249
5.889958	0.00021887
5.870604	0.000229406
5.851250	0.000242337
5.831895	0.000250958
5.812541	0.000268199
5.793186	0.000279693
5.773832	0.00029023
5.754478	0.000301245
5.735123	0.000308908
5.715769	0.000317529
5.696414	0.000326149
5.677060	0.000332375
5.657706	0.000336207
5.638351	0.000348659
5.618997	0.000359195
5.599642	0.000368774
5.580288	0.000375479
5.560934	0.000384579
5.541579	0.000398946
5.522225	0.000413314
5.502871	0.000422893
5.483516	0.00043295
5.464162	0.000444923
5.444807	0.000460249
5.425453	0.000476533
5.406099	0.000498563
5.386744	0.000511015
5.367390	0.000521073
5.348035	0.000541667
5.328681	0.000560345
5.309327	0.000581897
5.289972	0.000597701
5.270618	0.000607759
5.251263	0.000622126
5.231909	0.000638889
5.212555	0.000653736
5.193200	0.000679598
5.173846	0.000695402
5.154491	0.000704981
5.135137	0.00071887
5.115783	0.000743295
5.096428	0.00076341
5.077074	0.000782567
5.057719	0.000795019
5.038365	0.000805556
5.019011	0.000814655
4.999656	0.000828065
4.980302	0.000845307
4.960947	0.000852011
4.941593	0.0008659
4.922239	0.000873563
4.902884	0.000886494
4.883530	0.00089272
4.864175	0.000904215
4.844821	0.000916188
4.825467	0.000926245
4.806112	0.000936303
4.786758	0.000939176
4.767403	0.000945881
4.748049	0.000949713
4.728695	0.000958812
4.709340	0.000965996
4.689986	0.000971743
4.670632	0.000976533
4.651277	0.000980364
4.631923	0.000984674
4.612568	0.000989464
4.593214	0.00099569
4.573860	0.00100048
4.554505	0.00100575
4.535151	0.00101102
4.515796	0.00101916
4.496442	0.00102203
4.477088	0.00102586
4.457733	0.00103352
4.438379	0.00104071
4.419024	0.00104598
4.399670	0.00105077
4.380316	0.00105268
4.360961	0.00105603
4.341607	0.00106226
4.322252	0.00106561
4.302898	0.00106897
4.283544	0.00107232
4.264189	0.00107998
4.244835	0.00108669
4.225480	0.00109339
4.206126	0.00109914
4.186772	0.00110249
4.167417	0.00110728
4.148063	0.00111015
4.128708	0.00111255
4.109354	0.00111494
4.090000	0.00112021
4.070645	0.00112165
4.051291	0.00113027
4.031936	0.00113266
4.012582	0.00114033
3.993228	0.00114655
3.973873	0.0011523
3.954519	0.00115757
3.935165	0.00116762
3.915810	0.00117864
3.896456	0.00119349
3.877101	0.00120546
3.857747	0.00122701
3.838393	0.0012567
3.819038	0.00128209
3.799684	0.00130747
3.780329	0.00133812
3.760975	0.00137213
3.741621	0.00141044
3.722266	0.00145594
3.702912	0.0014933
3.683557	0.00153448
3.664203	0.00156849
3.644849	0.0016068
3.625494	0.00163649
3.606140	0.00166379
3.586785	0.00168439
3.567431	0.00170019
3.548077	0.00171887
3.528722	0.00173084
3.509368	0.00174808
3.490013	0.00176389
3.470659	0.00178065
3.451305	0.00179502
3.431950	0.00181034
3.412596	0.00182902
3.393241	0.00184722
3.373887	0.00187548
3.354533	0.00193918
3.335178	0.0019933
3.315824	0.00203879
3.296469	0.00208238
3.277115	0.00212452
3.257761	0.00217385
3.238406	0.00222318
3.219052	0.00228975
3.199697	0.0023592
3.180343	0.00243008
3.160989	0.00251437
3.141634	0.00258381
3.122280	0.00264895
3.102926	0.0027069
3.083571	0.00276437
3.064217	0.00281609
3.044862	0.00286063
3.025508	0.00290565
3.006154	0.00294013
2.986799	0.00298755
2.967445	0.0030182
2.948090	0.0030522
2.928736	0.00307471
2.909382	0.00310201
2.890027	0.00311925
2.870673	0.0031432
2.851318	0.00316523
2.831964	0.0031887
2.812610	0.00320738
2.793255	0.00322749
2.773901	0.00325192
2.754546	0.00327011
2.735192	0.00328927
2.715838	0.00331466
2.696483	0.00333429
2.677129	0.00336015
2.657774	0.00338314
2.638420	0.00341044
2.619066	0.00342337
2.599711	0.00344492
2.580357	0.00345785
2.561002	0.00347605
2.541648	0.00349234
2.522294	0.00350431
2.502939	0.00352203
2.483585	0.00353161
2.464230	0.00355077
2.444876	0.00356609
2.425522	0.0035795
2.406167	0.00359387
2.386813	0.0036068
2.367458	0.00362165
2.348104	0.00363314
2.328750	0.0036499
2.309395	0.00367146
2.290041	0.00369349
2.270687	0.00371025
2.251332	0.00373228
2.231978	0.00375383
2.212623	0.00376628
2.193269	0.00378496
2.173915	0.00379598
2.154560	0.00381418
2.135206	0.00383381
2.115851	0.00385105
2.096497	0.00386734
2.077143	0.00388458
2.057788	0.00391331
2.038434	0.00396264
2.019079	0.00401341
1.999725	0.00408429
1.980371	0.00418247
1.961016	0.00426437
1.941662	0.00432136
1.922307	0.00442864
1.902953	0.00456753
1.883599	0.00479502
1.864244	0.00509626
1.844890	0.00543247
1.825535	0.00584962
1.806181	0.00622126
1.786827	0.00663362
1.767472	0.00703927
1.748118	0.0073999
1.728763	0.00770929
1.709409	0.00793582
1.690055	0.00812452
1.670700	0.00828113
1.651346	0.00844971
1.631991	0.00861638
1.612637	0.00877443
1.593283	0.00893343
1.573928	0.00908908
1.554574	0.00931082
1.535220	0.00956034
1.515865	0.0098568
1.496511	0.010398
1.477156	0.0108669
1.457802	0.0111648
1.438448	0.011443
1.419093	0.011705
1.399739	0.0119215
1.380384	0.0121245
1.361030	0.0123266
1.341676	0.0125125
1.322321	0.0127074
1.302967	0.0128784
1.283612	0.0130326
1.264258	0.0131906
1.244904	0.0133693
1.225549	0.0135115
1.206195	0.0136657
1.186840	0.0138156
1.167486	0.0139607
1.148132	0.0141145
1.128777	0.0142888
1.109423	0.0144492
1.090068	0.0146212
1.070714	0.0148008
1.051360	0.0149832
1.032005	0.0151504
1.012651	0.0153156
0.993296	0.015488
0.973942	0.0156877
0.954588	0.0158769
0.935233	0.0160426
0.915879	0.0162313
0.896524	0.0164617
0.877170	0.0167074
0.857816	0.01691
0.838461	0.0171092
0.819107	0.0172931
0.799752	0.0175144
0.780398	0.0177275
0.761044	0.0179717
0.741689	0.018251
0.722335	0.0185972
0.702981	0.0189262
0.683626	0.0192514
0.664272	0.0195781
0.644917	0.0199195
0.625563	0.0203247
0.606209	0.0206681
0.586854	0.0210148
0.567500	0.021431
0.548145	0.0219128
0.528791	0.0223937
0.509437	0.0228875
0.490082	0.0233247
0.470728	0.0237787
0.451373	0.0242428
0.432019	0.0247117
0.412665	0.025193
0.393310	0.0256331
0.373956	0.0261169
0.354601	0.0266858
0.335247	0.0273688
0.315893	0.0282055
0.296538	0.0291719
0.277184	0.0304195
0.257829	0.0317653
0.238475	0.0332347
0.219121	0.0345465
0.199766	0.035751
0.180412	0.0368716
0.161057	0.0379037
0.141703	0.0389981
0.122349	0.0401834
0.102994	0.0414368
0.083640	0.0426968
0.064285	0.0441336
0.044931	0.045807
0.025577	0.0476451
0.006222	0.0503252
-0.013132	0.818533
-0.032487	0.827688
-0.051841	0.841344
-0.071195	0.855105
-0.090550	0.867692
-0.109904	0.879187
-0.129258	0.889801
-0.148613	0.899522
-0.167967	0.908353
-0.187322	0.916352
-0.206676	0.923558
-0.226030	0.930089
-0.245385	0.936217
-0.264739	0.941889
-0.284094	0.94707
-0.303448	0.951693
-0.322802	0.955918
-0.342157	0.959912
-0.361511	0.963564
-0.380866	0.966851
-0.400220	0.969871
-0.419574	0.972674
-0.438929	0.975285
-0.458283	0.977642
-0.477638	0.979755
-0.496992	0.981651
-0.516346	0.983431
-0.535701	0.984949
-0.555055	0.986336
-0.574410	0.987521
-0.593764	0.988656
-0.613118	0.9897
-0.632473	0.990658
-0.651827	0.991541
-0.671182	0.992284
-0.690536	0.992953
-0.709890	0.993597
-0.729245	0.994203
-0.748599	0.994776
-0.767954	0.995285
-0.787308	0.995781
-0.806662	0.996251
-0.826017	0.996672
-0.845371	0.997024
-0.864725	0.997374
-0.884080	0.997664
-0.903434	0.997929
-0.922789	0.998148
-0.942143	0.998336
-0.961497	0.998526
-0.980852	0.998696
-1.000206	0.998852
-1.019561	0.998983
-1.038915	0.99909
-1.058269	0.999201
-1.077624	0.999285
-1.096978	0.999374
-1.116333	0.999444
-1.135687	0.999508
-1.155041	0.999559
-1.174396	0.999614
-1.193750	0.99966
-1.213105	0.999702
-1.232459	0.999733
-1.251813	0.999762
-1.271168	0.99979
-1.290522	0.99981
-1.309877	0.999834
-1.329231	0.999855
-1.348585	0.999873
-1.367940	0.999888
-1.387294	0.999905
-1.406649	0.999916
-1.426003	0.999927
-1.445357	0.999933
-1.464712	0.999938
-1.484066	0.999951
-1.503421	0.999961
-1.522775	0.999966
-1.542129	0.99997
-1.561484	0.999974
-1.580838	0.999977
-1.600193	0.99998
-1.619547	0.999984
-1.638901	0.999987
-1.658256	0.999991
-1.677610	0.999993
-1.696964	0.999994
-1.716319	0.999995
-1.793736	0.999996
-1.851800	0.999996
-1.871154	0.999997
-1.890508	0.999998
-1.909863	0.999998
-1.929217	0.999999
-2.006635	0.999999
-2.238888	1
-2.490495	1
&
25.244354	2.91199e-29
25.224999	3.0868e-29
25.205645	3.2721e-29
25.186290	3.46852e-29
25.166936	3.67673e-29
25.147582	3.89744e-29
25.128227	4.13139e-29
25.108873	4.37939e-29
25.089518	4.64227e-29
25.070164	4.92093e-29
25.050810	5.21631e-29
25.031455	5.52942e-29
25.012101	5.86132e-29
24.992746	6.21314e-29
24.973392	6.58607e-29
24.954038	6.98139e-29
24.934683	7.40043e-29
24.915329	7.84462e-29
24.895974	8.31547e-29
24.876620	8.81457e-29
24.857266	9.34363e-29
24.837911	9.90443e-29
24.818557	1.04989e-28
24.799202	1.1129e-28
24.779848	1.1797e-28
24.760494	1.2505e-28
24.741139	1.32555e-28
24.721785	1.40511e-28
24.702430	1.48944e-28
24.683076	1.57883e-28
24.663722	1.67358e-28
24.644367	1.77402e-28
24.625013	1.88049e-28
24.605659	1.99334e-28
24.586304	2.11297e-28
24.566950	2.23977e-28
24.547595	2.37418e-28
24.528241	2.51666e-28
24.508887	2.66769e-28
24.489532	2.82778e-28
24.470178	2.99747e-28
24.450823	3.17735e-28
24.431469	3.36802e-28
24.412115	3.57013e-28
24.392760	3.78436e-28
24.373406	4.01145e-28
24.354051	4.25217e-28
24.334697	4.50732e-28
24.315343	4.77778e-28
24.295988	5.06447e-28
24.276634	5.36837e-28
24.257279	5.69049e-28
24.237925	6.03194e-28
24.218571	6.39387e-28
24.199216	6.77751e-28
24.179862	7.18417e-28
24.160507	7.61523e-28
24.141153	8.07215e-28
24.121799	8.55648e-28
24.102444	9.06986e-28
24.083090	9.61404e-28
24.063735	1.01909e-27
24.044381	1.08023e-27
24.025027	1.14504e-27
24.005672	1.21374e-27
23.986318	1.28656e-27
23.966963	1.36374e-27
23.947609	1.44556e-27
23.928255	1.53229e-27
23.908900	1.62421e-27
23.889546	1.72166e-27
23.870191	1.82494e-27
23.850837	1.93442e-27
23.831483	2.05047e-27
23.812128	2.17348e-27
23.792774	2.30387e-27
23.773420	2.44208e-27
23.754065	2.58857e-27
23.734711	2.74386e-27
23.715356	2.90846e-27
23.696002	3.08293e-27
23.676648	3.26786e-27
23.657293	3.46389e-27
23.637939	3.67167e-27
23.618584	3.89191e-27
23.599230	4.12537e-27
23.579876	4.37282e-27
23.560521	4.63512e-27
23.541167	4.91314e-27
23.521812	5.20784e-27
23.502458	5.52021e-27
23.483104	5.85132e-27
23.463749	6.20228e-27
23.444395	6.57429e-27
23.425040	6.96861e-27
23.405686	7.38657e-27
23.386332	7.8296e-27
23.366977	8.29919e-27
23.347623	8.79695e-27
23.328268	9.32455e-27
23.308914	9.88379e-27
23.289560	1.04766e-26
23.270205	1.11049e-26
23.250851	1.17709e-26
23.231496	1.24768e-26
23.212142	1.32251e-26
23.192788	1.40182e-26
23.173433	1.48589e-26
23.154079	1.575e-26
23.134724	1.66945e-26
23.115370	1.76956e-26
23.096016	1.87568e-26
23.076661	1.98816e-26
23.057307	2.10739e-26
23.037953	2.23376e-26
23.018598	2.36771e-26
22.999244	2.50969e-26
22.979889	2.66018e-26
22.960535	2.81969e-26
22.941181	2.98877e-26
22.921826	3.16798e-26
22.902472	3.35794e-26
22.883117	3.55929e-26
22.863763	3.7727e-26
22.844409	3.99892e-26
22.825054	4.23869e-26
22.805700	4.49283e-26
22.786345	4.76221e-26
22.766991	5.04774e-26
22.747637	5.35039e-26
22.728282	5.67118e-26
22.708928	6.01119e-26
22.689573	6.37159e-26
22.670219	6.75359e-26
22.650865	7.1585e-26
22.631510	7.58767e-26
22.612156	8.04256e-26
22.592801	8.52472e-26
22.573447	9.03579e-26
22.554093	9.57748e-26
22.534738	1.01516e-25
22.515384	1.07602e-25
22.496029	1.14053e-25
22.476675	1.2089e-25
22.457321	1.28137e-25
22.437966	1.35818e-25
22.418612	1.4396e-25
22.399257	1.52589e-25
22.379903	1.61736e-25
22.360549	1.71431e-25
22.341194	1.81707e-25
22.321840	1.92599e-25
22.302485	2.04144e-25
22.283131	2.1638e-25
22.263777	2.2935e-25
22.244422	2.43097e-25
22.225068	2.57668e-25
22.205714	2.73112e-25
22.186359	2.89481e-25
22.167005	3.06832e-25
22.147650	3.25222e-25
22.128296	3.44714e-25
22.108942	3.65374e-25
22.089587	3.87272e-25
22.070233	4.10483e-25
22.050878	4.35084e-25
22.031524	4.61159e-25
22.012170	4.88796e-25
21.992815	5.1809e-25
21.973461	5.49139e-25
21.954106	5.82048e-25
21.934752	6.16928e-25
21.915398	6.53899e-25
21.896043	6.93085e-25
21.876689	7.34618e-25
21.857334	7.7864e-25
21.837980	8.253e-25
21.818626	8.74754e-25
21.799271	9.27172e-25
21.779917	9.8273e-25
21.760562	1.04162e-24
21.741208	1.10403e-24
21.721854	1.17018e-24
21.702499	1.2403e-24
21.683145	1.31462e-24
21.663790	1.39338e-24
21.644436	1.47687e-24
21.625082	1.56536e-24
21.605727	1.65915e-24
21.586373	1.75856e-24
21.567018	1.86392e-24
21.547664	1.97559e-24
21.528310	2.09395e-24
21.508955	2.2194e-24
21.489601	2.35237e-24
21.470246	2.4933e-24
21.450892	2.64267e-24
21.431538	2.80099e-24
21.412183	2.96879e-24
21.392829	3.14664e-24
21.373475	3.33515e-24
21.354120	3.53494e-24
21.334766	3.7467e-24
21.315411	3.97114e-24
21.296057	4.20902e-24
21.276703	4.46115e-24
21.257348	4.72838e-24
21.237994	5.01162e-24
21.218639	5.31181e-24
21.199285	5.62998e-24
21.179931	5.96721e-24
21.160576	6.32463e-24
21.141222	6.70346e-24
21.121867	7.10497e-24
21.102513	7.53052e-24
21.083159	7.98156e-24
21.063804	8.4596e-24
21.044450	8.96627e-24
21.025095	9.50328e-24
21.005741	1.00724e-23
20.986387	1.06757e-23
20.967032	1.1315e-23
20.947678	1.19927e-23
20.928323	1.27109e-23
20.908969	1.34721e-23
20.889615	1.42789e-23
20.870260	1.5134e-23
20.850906	1.60403e-23
20.831551	1.70009e-23
20.812197	1.80189e-23
20.792843	1.90979e-23
20.773488	2.02415e-23
20.754134	2.14536e-23
20.734779	2.27383e-23
20.715425	2.40998e-23
20.696071	2.55428e-23
20.676716	2.70723e-23
20.657362	2.86933e-23
20.638008	3.04113e-23
20.618653	3.22321e-23
20.599299	3.4162e-23
20.579944	3.62074e-23
20.560590	3.83752e-23
20.541236	4.06728e-23
20.521881	4.31079e-23
20.502527	4.56887e-23
20.483172	4.8424e-23
20.463818	5.1323e-23
20.444464	5.43956e-23
20.425109	5.7652e-23
20.405755	6.11034e-23
20.386400	6.47613e-23
20.367046	6.86381e-23
20.347692	7.2747e-23
20.328337	7.71017e-23
20.308983	8.17171e-23
20.289628	8.66087e-23
20.270274	9.1793e-23
20.250920	9.72876e-23
20.231565	1.03111e-22
20.212211	1.09283e-22
20.192856	1.15824e-22
20.173502	1.22757e-22
20.154148	1.30104e-22
20.134793	1.37891e-22
20.115439	1.46144e-22
20.096084	1.54891e-22
20.076730	1.64161e-22
20.057376	1.73986e-22
20.038021	1.84399e-22
20.018667	1.95435e-22
19.999312	2.07131e-22
19.979958	2.19526e-22
19.960604	2.32664e-22
19.941249	2.46587e-22
19.921895	2.61344e-22
19.902540	2.76983e-22
19.883186	2.93558e-22
19.863832	3.11124e-22
19.844477	3.29742e-22
19.825123	3.49473e-22
19.805769	3.70384e-22
19.786414	3.92546e-22
19.767060	4.16035e-22
19.747705	4.40928e-22
19.728351	4.6731e-22
19.708997	4.9527e-22
19.689642	5.24903e-22
19.670288	5.56308e-22
19.650933	5.89591e-22
19.631579	6.24866e-22
19.612225	6.6225e-22
19.592870	7.0187e-22
19.573516	7.4386e-22
19.554161	7.88361e-22
19.534807	8.35523e-22
19.515453	8.85506e-22
19.496098	9.38479e-22
19.476744	9.94619e-22
19.457389	1.05412e-21
19.438035	1.11717e-21
19.418681	1.184e-21
19.399326	1.25482e-21
19.379972	1.32988e-21
19.360617	1.40943e-21
19.341263	1.49373e-21
19.321909	1.58307e-21
19.302554	1.67776e-21
19.283200	1.77811e-21
19.263845	1.88446e-21
19.244491	1.99716e-21
19.225137	2.11661e-21
19.205782	2.24319e-21
19.186428	2.37735e-21
19.167073	2.51953e-21
19.147719	2.6702e-21
19.128365	2.82989e-21
19.109010	2.99912e-21
19.089656	3.17847e-21
19.070301	3.36854e-21
19.050947	3.56997e-21
19.031593	3.78344e-21
19.012238	4.00968e-21
18.992884	4.24944e-21
18.973530	4.50353e-21
18.954175	4.77281e-21
18.934821	5.05819e-21
18.915466	5.36062e-21
18.896112	5.68113e-21
18.876758	6.0208e-21
18.857403	6.38077e-21
18.838049	6.76225e-21
18.818694	7.16653e-21
18.799340	7.59498e-21
18.779986	8.04903e-21
18.760631	8.53022e-21
18.741277	9.04017e-21
18.721922	9.58059e-21
18.702568	1.01533e-20
18.683214	1.07602e-20
18.663859	1.14035e-20
18.644505	1.20851e-20
18.625150	1.28075e-20
18.605796	1.3573e-20
18.586442	1.43843e-20
18.567087	1.52441e-20
18.547733	1.61552e-20
18.528378	1.71208e-20
18.509024	1.81441e-20
18.489670	1.92285e-20
18.470315	2.03777e-20
18.450961	2.15956e-20
18.431606	2.28862e-20
18.412252	2.42539e-20
18.392898	2.57033e-20
18.373543	2.72394e-20
18.354189	2.88672e-20
18.334834	3.05922e-20
18.315480	3.24203e-20
18.296126	3.43575e-20
18.276771	3.64105e-20
18.257417	3.85861e-20
18.238063	4.08917e-20
18.218708	4.3335e-20
18.199354	4.59243e-20
18.179999	4.86681e-20
18.160645	5.15759e-20
18.141291	5.46573e-20
18.121936	5.79228e-20
18.102582	6.13833e-20
18.083227	6.50505e-20
18.063873	6.89366e-20
18.044519	7.30549e-20
18.025164	7.7419e-20
18.005810	8.20438e-20
17.986455	8.69448e-20
17.967101	9.21384e-20
17.947747	9.76422e-20
17.928392	1.03475e-19
17.909038	1.09655e-19
17.889683	1.16205e-19
17.870329	1.23146e-19
17.850975	1.30501e-19
17.831620	1.38295e-19
17.812266	1.46555e-19
17.792911	1.55307e-19
17.773557	1.64583e-19
17.754203	1.74412e-19
17.734848	1.84828e-19
17.715494	1.95865e-19
17.696139	2.07562e-19
17.676785	2.19956e-19
17.657431	2.33091e-19
17.638076	2.47009e-19
17.618722	2.61759e-19
17.599367	2.77389e-19
17.580013	2.93951e-19
17.560659	3.11503e-19
17.541304	3.30101e-19
17.521950	3.4981e-19
17.502595	3.70695e-19
17.483241	3.92827e-19
17.463887	4.16279e-19
17.444532	4.41131e-19
17.425178	4.67466e-19
17.405824	4.95372e-19
17.386469	5.24944e-19
17.367115	5.5628e-19
17.347760	5.89487e-19
17.328406	6.24674e-19
17.309052	6.61961e-19
17.289697	7.01473e-19
17.270343	7.43343e-19
17.250988	7.8771e-19
17.231634	8.34725e-19
17.212280	8.84544e-19
17.192925	9.37336e-19
17.173571	9.93277e-19
17.154216	1.05256e-18
17.134862	1.11537e-18
17.115508	1.18193e-18
17.096153	1.25246e-18
17.076799	1.3272e-18
17.057444	1.4064e-18
17.038090	1.49032e-18
17.018736	1.57925e-18
16.999381	1.67348e-18
16.980027	1.77333e-18
16.960672	1.87914e-18
16.941318	1.99125e-18
16.921964	2.11006e-18
16.902609	2.23594e-18
16.883255	2.36934e-18
16.863900	2.51069e-18
16.844546	2.66047e-18
16.825192	2.81918e-18
16.805837	2.98735e-18
16.786483	3.16555e-18
16.767128	3.35438e-18
16.747774	3.55447e-18
16.728420	3.76648e-18
16.709065	3.99114e-18
16.689711	4.22919e-18
16.670357	4.48143e-18
16.651002	4.74871e-18
16.631648	5.03192e-18
16.612293	5.33202e-18
16.592939	5.65e-18
16.573585	5.98694e-18
16.554230	6.34396e-18
16.534876	6.72227e-18
16.515521	7.12312e-18
16.496167	7.54787e-18
16.476813	7.99793e-18
16.457458	8.47481e-18
16.438104	8.98012e-18
16.418749	9.51554e-18
16.399395	1.00829e-17
16.380041	1.0684e-17
16.360686	1.1321e-17
16.341332	1.19959e-17
16.321977	1.2711e-17
16.302623	1.34688e-17
16.283269	1.42716e-17
16.263914	1.51224e-17
16.244560	1.60238e-17
16.225205	1.69789e-17
16.205851	1.7991e-17
16.186497	1.90633e-17
16.167142	2.01995e-17
16.147788	2.14034e-17
16.128433	2.2679e-17
16.109079	2.40306e-17
16.089725	2.54627e-17
16.070370	2.69801e-17
16.051016	2.85879e-17
16.031661	3.02914e-17
16.012307	3.20964e-17
15.992953	3.40089e-17
15.973598	3.60353e-17
15.954244	3.81824e-17
15.934889	4.04574e-17
15.915535	4.28678e-17
15.896181	4.54218e-17
15.876826	4.81279e-17
15.857472	5.09951e-17
15.838118	5.4033e-17
15.818763	5.72517e-17
15.799409	6.06622e-17
15.780054	6.42757e-17
15.760700	6.81043e-17
15.741346	7.21608e-17
15.721991	7.64589e-17
15.702637	8.10127e-17
15.683282	8.58377e-17
15.663928	9.09499e-17
15.644574	9.63664e-17
15.625219	1.02105e-16
15.605865	1.08186e-16
15.586510	1.14628e-16
15.567156	1.21454e-16
15.547802	1.28686e-16
15.528447	1.36348e-16
15.509093	1.44467e-16
15.489738	1.53068e-16
15.470384	1.62182e-16
15.451030	1.71837e-16
15.431675	1.82068e-16
15.412321	1.92906e-16
15.392966	2.0439e-16
15.373612	2.16557e-16
15.354258	2.29448e-16
15.334903	2.43106e-16
15.315549	2.57576e-16
15.296194	2.72907e-16
15.276840	2.8915e-16
15.257486	3.0636e-16
15.238131	3.24592e-16
15.218777	3.4391e-16
15.199422	3.64376e-16
15.180068	3.8606e-16
15.160714	4.09033e-16
15.141359	4.33372e-16
15.122005	4.59159e-16
15.102650	4.86479e-16
15.083296	5.15424e-16
15.063942	5.4609e-16
15.044587	5.7858e-16
15.025233	6.13001e-16
15.005879	6.49468e-16
14.986524	6.88104e-16
14.967170	7.29037e-16
14.947815	7.72403e-16
14.928461	8.18347e-16
14.909107	8.67022e-16
14.889752	9.18591e-16
14.870398	9.73225e-16
14.851043	1.03111e-15
14.831689	1.09243e-15
14.812335	1.15739e-15
14.792980	1.22622e-15
14.773626	1.29914e-15
14.754271	1.37639e-15
14.734917	1.45823e-15
14.715563	1.54493e-15
14.696208	1.63679e-15
14.676854	1.7341e-15
14.657499	1.8372e-15
14.638145	1.94642e-15
14.618791	2.06213e-15
14.599436	2.18471e-15
14.580082	2.31458e-15
14.560727	2.45216e-15
14.541373	2.59791e-15
14.522019	2.75232e-15
14.502664	2.9159e-15
14.483310	3.08919e-15
14.463955	3.27278e-15
14.444601	3.46727e-15
14.425247	3.67331e-15
14.405892	3.89159e-15
14.386538	4.12283e-15
14.367183	4.3678e-15
14.347829	4.62731e-15
14.328475	4.90223e-15
14.309120	5.19347e-15
14.289766	5.50201e-15
14.270412	5.82886e-15
14.251057	6.17511e-15
14.231703	6.54191e-15
14.212348	6.93049e-15
14.192994	7.34213e-15
14.173640	7.7782e-15
14.154285	8.24016e-15
14.134931	8.72953e-15
14.115576	9.24794e-15
14.096222	9.79711e-15
14.076868	1.03789e-14
14.057513	1.09952e-14
14.038159	1.1648e-14
14.018804	1.23396e-14
13.999450	1.30722e-14
13.980096	1.38483e-14
13.960741	1.46704e-14
13.941387	1.55412e-14
13.922032	1.64638e-14
13.902678	1.7441e-14
13.883324	1.84762e-14
13.863969	1.95729e-14
13.844615	2.07345e-14
13.825260	2.1965e-14
13.805906	2.32685e-14
13.786552	2.46493e-14
13.767197	2.6112e-14
13.747843	2.76614e-14
13.728488	2.93026e-14
13.709134	3.10412e-14
13.689780	3.28828e-14
13.670425	3.48336e-14
13.651071	3.69e-14
13.631716	3.90889e-14
13.612362	4.14076e-14
13.593008	4.38636e-14
13.573653	4.64653e-14
13.554299	4.9221e-14
13.534944	5.21401e-14
13.515590	5.52322e-14
13.496236	5.85075e-14
13.476881	6.19768e-14
13.457527	6.56517e-14
13.438173	6.95443e-14
13.418818	7.36674e-14
13.399464	7.80349e-14
13.380109	8.2661e-14
13.360755	8.75611e-14
13.341401	9.27514e-14
13.322046	9.82491e-14
13.302692	1.04072e-13
13.283337	1.10241e-13
13.263983	1.16774e-13
13.244629	1.23694e-13
13.225274	1.31024e-13
13.205920	1.38788e-13
13.186565	1.47011e-13
13.167211	1.55722e-13
13.147857	1.64948e-13
13.128502	1.7472e-13
13.109148	1.8507e-13
13.089793	1.96033e-13
13.070439	2.07645e-13
13.051085	2.19943e-13
13.031730	2.3297e-13
13.012376	2.46767e-13
12.993021	2.61381e-13
12.973667	2.76859e-13
12.954313	2.93253e-13
12.934958	3.10617e-13
12.915604	3.29008e-13
12.896249	3.48487e-13
12.876895	3.69117e-13
12.857541	3.90968e-13
12.838186	4.14111e-13
12.818832	4.38623e-13
12.799477	4.64584e-13
12.780123	4.92079e-13
12.760769	5.21201e-13
12.741414	5.52044e-13
12.722060	5.8471e-13
12.702705	6.19308e-13
12.683351	6.5595e-13
12.663997	6.94758e-13
12.644642	7.35859e-13
12.625288	7.7939e-13
12.605934	8.25492e-13
12.586579	8.74319e-13
12.567225	9.26031e-13
12.547870	9.80797e-13
12.528516	1.0388e-12
12.509162	1.10023e-12
12.489807	1.16528e-12
12.470453	1.23418e-12
12.451098	1.30715e-12
12.431744	1.38443e-12
12.412390	1.46627e-12
12.393035	1.55295e-12
12.373681	1.64474e-12
12.354326	1.74195e-12
12.334972	1.8449e-12
12.315618	1.95392e-12
12.296263	2.06938e-12
12.276909	2.19166e-12
12.257554	2.32115e-12
12.238200	2.45829e-12
12.218846	2.60352e-12
12.199491	2.75731e-12
12.180137	2.92018e-12
12.160782	3.09266e-12
12.141428	3.27532e-12
12.122074	3.46874e-12
12.102719	3.67358e-12
12.083365	3.8905e-12
12.064010	4.12021e-12
12.044656	4.36346e-12
12.025302	4.62106e-12
12.005947	4.89385e-12
11.986593	5.18272e-12
11.967238	5.48862e-12
11.947884	5.81255e-12
11.928530	6.15557e-12
11.909175	6.51881e-12
11.889821	6.90346e-12
11.870467	7.31077e-12
11.851112	7.74208e-12
11.831758	8.1988e-12
11.812403	8.68243e-12
11.793049	9.19454e-12
11.773695	9.73683e-12
11.754340	1.0311e-11
11.734986	1.09191e-11
11.715631	1.15629e-11
11.696277	1.22447e-11
11.676923	1.29666e-11
11.657568	1.3731e-11
11.638214	1.45404e-11
11.618859	1.53974e-11
11.599505	1.63049e-11
11.580151	1.72657e-11
11.560796	1.82832e-11
11.541442	1.93604e-11
11.522087	2.05011e-11
11.502733	2.17089e-11
11.483379	2.29877e-11
11.464024	2.43417e-11
11.444670	2.57754e-11
11.425315	2.72934e-11
11.405961	2.89006e-11
11.386607	3.06024e-11
11.367252	3.24042e-11
11.347898	3.43119e-11
11.328543	3.63317e-11
11.309189	3.84702e-11
11.289835	4.07345e-11
11.270480	4.31317e-11
11.251126	4.56699e-11
11.231771	4.83571e-11
11.212417	5.12022e-11
11.193063	5.42144e-11
11.173708	5.74035e-11
11.154354	6.07799e-11
11.134999	6.43546e-11
11.115645	6.81392e-11
11.096291	7.21459e-11
11.076936	7.63878e-11
11.057582	8.08787e-11
11.038228	8.56332e-11
11.018873	9.06667e-11
10.999519	9.59955e-11
10.980164	1.01637e-10
10.960810	1.07609e-10
10.941456	1.13932e-10
10.922101	1.20626e-10
10.902747	1.27712e-10
10.883392	1.35213e-10
10.864038	1.43154e-10
10.844684	1.51561e-10
10.825329	1.60461e-10
10.805975	1.69882e-10
10.786620	1.79856e-10
10.767266	1.90413e-10
10.747912	2.0159e-10
10.728557	2.13421e-10
10.709203	2.25945e-10
10.689848	2.39202e-10
10.670494	2.53236e-10
10.651140	2.68092e-10
10.631785	2.83817e-10
10.612431	3.00463e-10
10.593076	3.18083e-10
10.573722	3.36734e-10
10.554368	3.56477e-10
10.535013	3.77375e-10
10.515659	3.99495e-10
10.496304	4.22909e-10
10.476950	4.47692e-10
10.457596	4.73925e-10
10.438241	5.01691e-10
10.418887	5.31081e-10
10.399532	5.62189e-10
10.380178	5.95114e-10
10.360824	6.29964e-10
10.341469	6.66849e-10
10.322115	7.0589e-10
10.302761	7.47211e-10
10.283406	7.90945e-10
10.264052	8.37234e-10
10.244697	8.86224e-10
10.225343	9.38075e-10
10.205989	9.92952e-10
10.186634	1.05103e-09
10.167280	1.1125e-09
10.147925	1.17756e-09
10.128571	1.2464e-09
10.109217	1.31927e-09
10.089862	1.39638e-09
10.070508	1.478e-09
10.051153	1.56436e-09
10.031799	1.65577e-09
10.012445	1.75249e-09
9.993090	1.85486e-09
9.973736	1.96319e-09
9.954381	2.07783e-09
9.935027	2.19914e-09
9.915673	2.32752e-09
9.896318	2.46338e-09
9.876964	2.60714e-09
9.857609	2.75927e-09
9.838255	2.92025e-09
9.818901	3.09059e-09
9.799546	3.27085e-09
9.780192	3.46159e-09
9.760837	3.66342e-09
9.741483	3.87698e-09
9.722129	4.10296e-09
9.702774	4.34207e-09
9.683420	4.59507e-09
9.664065	4.86278e-09
9.644711	5.14603e-09
9.625357	5.44573e-09
9.606002	5.76282e-09
9.586648	6.09833e-09
9.567293	6.45331e-09
9.547939	6.82889e-09
9.528585	7.22625e-09
9.509230	7.64667e-09
9.489876	8.09146e-09
9.470522	8.56204e-09
9.451167	9.0599e-09
9.431813	9.58662e-09
9.412458	1.01438e-08
9.393104	1.07334e-08
9.373750	1.1357e-08
9.354395	1.20168e-08
9.335041	1.27147e-08
9.315686	1.34531e-08
9.296332	1.42342e-08
9.276978	1.50604e-08
9.257623	1.59345e-08
9.238269	1.68591e-08
9.218914	1.78372e-08
9.199560	1.88717e-08
9.180206	1.99661e-08
9.160851	2.11237e-08
9.141497	2.23481e-08
9.122142	2.36432e-08
9.102788	2.50131e-08
9.083434	2.64621e-08
9.064079	2.79947e-08
9.044725	2.96156e-08
9.025370	3.13301e-08
9.006016	3.31433e-08
8.986662	3.50611e-08
8.967307	3.70894e-08
8.947953	3.92345e-08
8.928598	4.15032e-08
8.909244	4.39025e-08
8.889890	4.64398e-08
8.870535	4.91232e-08
8.851181	5.19609e-08
8.831826	5.49618e-08
8.812472	5.81352e-08
8.793118	6.1491e-08
8.773763	6.50397e-08
8.754409	6.87921e-08
8.735054	7.276e-08
8.715700	7.69556e-08
8.696346	8.13921e-08
8.676991	8.6083e-08
8.657637	9.10429e-08
8.638283	9.62871e-08
8.618928	1.01832e-07
8.599574	1.07694e-07
8.580219	1.13893e-07
8.560865	1.20446e-07
8.541511	1.27374e-07
8.522156	1.34698e-07
8.502802	1.42441e-07
8.483447	1.50627e-07
8.464093	1.59281e-07
8.444739	1.68429e-07
8.425384	1.78099e-07
8.406030	1.88322e-07
8.386675	1.99128e-07
8.367321	2.1055e-07
8.347967	2.22623e-07
8.328612	2.35384e-07
8.309258	2.48873e-07
8.289903	2.63129e-07
8.270549	2.78197e-07
8.251195	2.94123e-07
8.231840	3.10954e-07
8.212486	3.28741e-07
8.193131	3.4754e-07
8.173777	3.67406e-07
8.154423	3.884e-07
8.135068	4.10586e-07
8.115714	4.3403e-07
8.096359	4.58802e-07
8.077005	4.84979e-07
8.057651	5.12638e-07
8.038296	5.41863e-07
8.018942	5.72741e-07
7.999587	6.05365e-07
7.980233	6.39834e-07
7.960879	6.76249e-07
7.941524	7.14721e-07
7.922170	7.55363e-07
7.902816	7.98298e-07
7.883461	8.43653e-07
7.864107	8.91563e-07
7.844752	9.4217e-07
7.825398	9.95625e-07
7.806044	1.05209e-06
7.786689	1.11172e-06
7.767335	1.1747e-06
7.747980	1.24122e-06
7.728626	1.31147e-06
7.709272	1.38566e-06
7.689917	1.46401e-06
7.670563	1.54674e-06
7.651208	1.6341e-06
7.631854	1.72634e-06
7.612500	1.82374e-06
7.593145	1.92657e-06
7.573791	2.03514e-06
7.554436	2.14976e-06
7.535082	2.27077e-06
7.515728	2.39851e-06
7.496373	2.53336e-06
7.477019	2.6757e-06
7.457664	2.82594e-06
7.438310	2.98452e-06
7.418956	3.15188e-06
7.399601	3.32852e-06
7.380247	3.51493e-06
7.360892	3.71164e-06
7.341538	3.91922e-06
7.322184	4.13826e-06
7.302829	4.36937e-06
7.283475	4.6132e-06
7.264120	4.87045e-06
7.244766	5.14184e-06
7.225412	5.42813e-06
7.206057	5.73012e-06
7.186703	6.04865e-06
7.167348	6.38462e-06
7.147994	6.73895e-06
7.128640	7.11262e-06
7.109285	7.50667e-06
7.089931	7.92218e-06
7.070577	8.36029e-06
7.051222	8.82221e-06
7.031868	9.30918e-06
7.012513	9.82254e-06
6.993159	1.03637e-05
6.973805	1.0934e-05
6.954450	1.15352e-05
6.935096	1.21687e-05
6.915741	1.28363e-05
6.896387	1.35398e-05
6.877033	1.4281e-05
6.857678	1.50618e-05
6.838324	1.58844e-05
6.818969	1.67508e-05
6.799615	1.76634e-05
6.780261	1.86245e-05
6.760906	1.96366e-05
6.741552	2.07023e-05
6.722197	2.18243e-05
6.702843	2.30054e-05
6.683489	2.42487e-05
6.664134	2.55573e-05
6.644780	2.69344e-05
6.625425	2.83834e-05
6.606071	2.9908e-05
6.586717	3.15119e-05
6.567362	3.3199e-05
6.548008	3.49733e-05
6.528653	3.68391e-05
6.509299	3.88009e-05
6.489945	4.08633e-05
6.470590	4.30311e-05
6.451236	4.53094e-05
6.431881	4.77033e-05
6.412527	5.02184e-05
6.393173	5.28603e-05
6.373818	5.56349e-05
6.354464	5.85483e-05
6.335109	6.16069e-05
6.315755	6.48172e-05
6.296401	6.81861e-05
6.277046	7.17206e-05
6.257692	7.5428e-05
6.238338	7.93159e-05
6.218983	8.33919e-05
6.199629	8.76641e-05
6.180274	9.21406e-05
6.160920	9.683e-05
6.141566	0.000101741
6.122211	0.000106882
6.102857	0.000112262
6.083502	0.000117891
6.064148	0.000123778
6.044794	0.000129932
6.025439	0.000136362
6.006085	0.000143079
5.986730	0.000150091
5.967376	0.000157409
5.948022	0.00016504
5.928667	0.000172996
5.909313	0.000181283
5.889958	0.000189911
5.870604	0.000198887
5.851250	0.000208218
5.831895	0.000217912
5.812541	0.000227973
5.793186	0.000238405
5.773832	0.00024921
5.754478	0.000260391
5.735123	0.000271945
5.715769	0.000283868
5.696414	0.000296155
5.677060	0.000308793
5.657706	0.000321769
5.638351	0.000335063
5.618997	0.000348648
5.599642	0.000362492
5.580288	0.000376553
5.560934	0.000390778
5.541579	0.0004051
5.522225	0.000419438
5.502871	0.000433687
5.483516	0.000447716
5.464162	0.000461358
5.444807	0.000474393
5.425453	0.000486522
5.406099	0.000497313
5.386744	0.000506062
&
```
