## Supplementary material for "All-at-once RNA folding with 3D motif prediction framed by evolutionary information": RF02454_ncr982.cacofold.helixcov

```
# RMs = 2 L = 81

# RM_HELIX NESTED 1-2 28-29, nbp = 2 nbp_cov = 0
# pvals: 0.795741,0.795741
# aggregated NONE
NESTED  <<_________________________>>::::::::::::::::::::::::::::::::::::::::::::::::::::
        :::::::::::::::::::::::::::::::::::::::::::::::::::::::::::::::::::::::::::::::::

# RM_HELIX NESTED 33-45 55-66, nbp = 12 nbp_cov = 0
# pvals: 0.795741,0.795741,0.795741,0.795741,0.795741,0.800693,0.795741,0.795741,0.795741,0.795741,0.0224028,0.795741
# aggregated NONE
NESTED  ::::::::::::::::::::::::::::::::<<<<<<<<<<-<<_________>>>>>>>>>>>>:::::::::::::::
        :::::::::::::::::::::::::::::::::::::::::::::::::::::::::::::::::::::::::::::::::
```
