## Supplementary material for "All-at-once RNA folding with 3D motif prediction framed by evolutionary information": RF02454_ncr982.cacofold.power

```
# Power analysis of CaCoFold structure 
#
# Powertype = SINGLE SUBSTITUTIONS
# covary  left_pos      right_pos    substitutions      power
#----------------------------------------------------------------
          1		29		1		0.00
          2		28		1		0.00
          33		66		2		0.00
          34		65		0		0.00
          35		64		2		0.00
          36		63		0		0.00
          37		62		0		0.00
          38		61		3		0.02
          39		60		1		0.00
          40		59		0		0.00
          41		58		0		0.00
          42		57		1		0.00
          44		56		3		0.02
          45		55		0		0.00
#
# BPAIRS 14
# avg substitutions per BP  1.0
# BPAIRS expected to covary 0.0 +/- 0.2
# BPAIRS observed to covary 0
#
```
