## Supplementary material for "All-at-once RNA folding with 3D motif prediction framed by evolutionary information": RF02454_ncr982.surv

```
0.930468	0.0714286
-0.003590	0.928571
-0.023464	1
&
4.269229	0.000309981
3.156309	0.000619963
3.076814	0.00123993
3.037067	0.00154991
3.017194	0.00185989
2.838331	0.00216987
2.182503	0.00247985
2.122883	0.00278983
2.083135	0.00309981
2.043388	0.0034098
2.003641	0.00371978
1.924147	0.00433974
1.844653	0.0049597
1.824779	0.00588965
1.804905	0.00619963
1.785032	0.00650961
1.665790	0.00712957
1.645917	0.00743955
1.486928	0.00774954
1.467055	0.0083695
1.427307	0.00929944
1.407434	0.0099194
1.248445	0.0102294
1.168951	0.0105394
1.149077	0.0111593
1.009962	0.0117793
0.930468	0.0127092
0.870847	0.0133292
0.850974	0.0136392
0.831100	0.0148791
0.771479	0.0154991
0.751606	0.016119
0.691985	0.016739
0.672111	0.0176689
0.652238	0.0185989
0.632364	0.0192188
0.612491	0.0201488
0.592617	0.0204588
0.572744	0.0220087
0.552870	0.0223187
0.532996	0.0235586
0.513123	0.0238686
0.493249	0.0241785
0.473376	0.0244885
0.413755	0.0251085
0.393881	0.0263484
0.374008	0.0269684
0.354134	0.0275883
0.334261	0.0282083
0.314387	0.0294482
0.294513	0.0309981
0.274640	0.0322381
0.254766	0.032858
0.234893	0.0344079
0.215019	0.0359578
0.195146	0.0365778
0.175272	0.0384377
0.155398	0.0399876
0.135525	0.0415375
0.115651	0.0427774
0.095778	0.0437074
0.075904	0.0440174
0.056031	0.0449473
0.036157	0.0468072
0.016283	0.0486671
-0.003590	0.857409
-0.023464	0.859888
-0.043337	0.864228
-0.063211	0.872288
-0.083085	0.882517
-0.102958	0.892436
-0.122832	0.900806
-0.142705	0.906696
-0.162579	0.913825
-0.182452	0.920335
-0.202326	0.930564
-0.222200	0.939554
-0.242073	0.946683
-0.261947	0.952573
-0.281820	0.955363
-0.301694	0.961252
-0.321567	0.965592
-0.341441	0.969312
-0.361315	0.971172
-0.381188	0.974272
-0.401062	0.975511
-0.420935	0.977061
-0.440809	0.978301
-0.460683	0.980471
-0.480556	0.982951
-0.500430	0.985121
-0.520303	0.986361
-0.540177	0.987291
-0.560050	0.987601
-0.579924	0.988531
-0.599798	0.990081
-0.619671	0.991321
-0.639545	0.99256
-0.659418	0.99287
-0.679292	0.99411
-0.699165	0.99473
-0.719039	0.99566
-0.738913	0.99659
-0.758786	0.9969
-0.818407	0.99752
-0.878028	0.99783
-0.897901	0.99814
-0.937648	0.99876
-0.997269	0.99907
-1.017143	0.99938
-1.076763	0.99969
-1.096637	1
&
7.071404	1.54321e-06
7.051530	3.08642e-06
6.912415	7.71605e-06
6.892541	1.08025e-05
6.852794	1.23457e-05
6.813047	1.54321e-05
6.773300	1.85185e-05
6.753426	2.00617e-05
6.733553	2.16049e-05
6.713679	2.62346e-05
6.693806	2.9321e-05
6.673932	3.08642e-05
6.614311	3.54938e-05
6.554691	3.7037e-05
6.534817	3.85802e-05
6.514943	4.01235e-05
6.495070	4.16667e-05
6.475196	4.62963e-05
6.435449	5.24691e-05
6.395702	5.55556e-05
6.375828	5.70988e-05
6.355955	6.01852e-05
6.316208	6.17284e-05
6.296334	6.6358e-05
6.256587	6.79012e-05
6.236713	7.09877e-05
6.216840	7.25309e-05
6.196966	7.40741e-05
6.177093	7.71605e-05
6.157219	8.02469e-05
6.137345	8.33333e-05
6.117472	8.64198e-05
6.097598	8.95062e-05
6.077725	9.41358e-05
6.057851	9.5679e-05
6.037978	9.87654e-05
6.018104	0.000101852
5.998230	0.000103395
5.978357	0.000106481
5.958483	0.000112654
5.938610	0.000115741
5.918736	0.000121914
5.898862	0.000123457
5.878989	0.000125
5.859115	0.000128086
5.819368	0.00012963
5.799495	0.000134259
5.779621	0.000135802
5.739874	0.000143519
5.720000	0.000148148
5.700127	0.000151235
5.660380	0.000155864
5.620632	0.000162037
5.600759	0.000166667
5.580885	0.000169753
5.561012	0.00017284
5.541138	0.000179012
5.501391	0.000188272
5.481517	0.000195988
5.441770	0.000200617
5.421897	0.00020679
5.402023	0.000208333
5.362276	0.000216049
5.342402	0.000217593
5.322529	0.000220679
5.302655	0.000223765
5.262908	0.000228395
5.243034	0.000229938
5.223161	0.000236111
5.203287	0.000237654
5.183414	0.000240741
5.143667	0.000243827
5.123793	0.000248457
5.103919	0.000256173
5.084046	0.000262346
5.064172	0.000270062
5.044299	0.000274691
5.024425	0.000276235
5.004551	0.000277778
4.984678	0.000285494
4.964804	0.00028858
4.944931	0.000294753
4.925057	0.000299383
4.905184	0.000304012
4.885310	0.000305556
4.845563	0.000308642
4.825689	0.000311728
4.805816	0.000313272
4.785942	0.000314815
4.766069	0.000319444
4.746195	0.000320988
4.706448	0.000322531
4.666701	0.000330247
4.646827	0.000333333
4.626953	0.000337963
4.607080	0.000341049
4.587206	0.000342593
4.547459	0.000345679
4.527586	0.000348765
4.487838	0.000351852
4.467965	0.000354938
4.448091	0.000359568
4.428218	0.000361111
4.408344	0.000364198
4.388471	0.000365741
4.348723	0.000368827
4.308976	0.000371914
4.289103	0.000376543
4.269229	0.000384259
4.249355	0.000385802
4.209608	0.000390432
4.189735	0.000391975
4.169861	0.000399691
4.149988	0.000407407
4.130114	0.000408951
4.110240	0.000415123
4.090367	0.00041821
4.070493	0.000421296
4.050620	0.000433642
4.030746	0.000442901
4.010873	0.000447531
3.990999	0.00045679
3.971125	0.000466049
3.951252	0.000475309
3.931378	0.000483025
3.911505	0.00049537
3.891631	0.000506173
3.871758	0.000526235
3.851884	0.00054321
3.832010	0.000564815
3.812137	0.000580247
3.792263	0.000595679
3.772390	0.000614198
3.752516	0.000635802
3.732642	0.000649691
3.712769	0.000660494
3.692895	0.000677469
3.673022	0.000688272
3.653148	0.000699074
3.633275	0.00070679
3.613401	0.000717593
3.593527	0.000729938
3.573654	0.000743827
3.553780	0.000756173
3.533907	0.000773148
3.514033	0.000787037
3.494160	0.000796296
3.474286	0.000808642
3.454412	0.00083642
3.434539	0.000847222
3.414665	0.000864198
3.394792	0.000882716
3.374918	0.000898148
3.355044	0.000910494
3.335171	0.000933642
3.315297	0.000962963
3.295424	0.000998457
3.275550	0.00101543
3.255677	0.00103858
3.235803	0.00107099
3.215929	0.00111111
3.196056	0.00115123
3.176182	0.00118981
3.156309	0.00125617
3.136435	0.0013179
3.116562	0.00139043
3.096688	0.00147685
3.076814	0.00156173
3.056941	0.00164352
3.037067	0.00174383
3.017194	0.00182407
2.997320	0.00191667
2.977446	0.00198611
2.957573	0.00207253
2.937699	0.00218981
2.917826	0.00227315
2.897952	0.0023534
2.878079	0.00243056
2.858205	0.00249228
2.838331	0.00259414
2.818458	0.0026713
2.798584	0.00273765
2.778711	0.00280556
2.758837	0.00287346
2.738964	0.00297222
2.719090	0.00306173
2.699216	0.00313426
2.679343	0.00320679
2.659469	0.00326698
2.639596	0.00334105
2.619722	0.00340741
2.599849	0.00345679
2.579975	0.00352006
2.560101	0.00359414
2.540228	0.00366975
2.520354	0.0037284
2.500481	0.00378395
2.480607	0.00385648
2.460733	0.00393364
2.440860	0.00398302
2.420986	0.0040463
2.401113	0.0041142
2.381239	0.00421605
2.361366	0.0042963
2.341492	0.00435185
2.321618	0.00440741
2.301745	0.00445833
2.281871	0.00452469
2.261998	0.00459877
2.242124	0.0046713
2.222251	0.00473302
2.202377	0.00479475
2.182503	0.00485648
2.162630	0.00492747
2.142756	0.00499691
2.122883	0.00506019
2.103009	0.00511111
2.083135	0.00517284
2.063262	0.00523148
2.043388	0.00527315
2.023515	0.00534722
2.003641	0.00541512
1.983768	0.00549074
1.963894	0.00559414
1.944020	0.00570988
1.924147	0.00585648
1.904273	0.00603549
1.884400	0.00622685
1.864526	0.00653858
1.844653	0.00686728
1.824779	0.0071821
1.804905	0.00753395
1.785032	0.0078966
1.765158	0.00823302
1.745285	0.00859259
1.725411	0.00894444
1.705537	0.00922994
1.685664	0.00954167
1.665790	0.00982407
1.645917	0.010088
1.626043	0.010358
1.606170	0.0106435
1.586296	0.0109475
1.566422	0.0112963
1.546549	0.0116512
1.526675	0.0120772
1.506802	0.0124969
1.486928	0.012966
1.467055	0.013375
1.447181	0.0137454
1.427307	0.0141713
1.407434	0.0145957
1.387560	0.0150185
1.367687	0.015446
1.347813	0.0157963
1.327940	0.0161435
1.308066	0.0164074
1.288192	0.0167176
1.268319	0.0170123
1.248445	0.0173457
1.228572	0.0176883
1.208698	0.0179769
1.188824	0.0183133
1.168951	0.0185494
1.149077	0.0188164
1.129204	0.0190633
1.109330	0.0193318
1.089457	0.0196528
1.069583	0.0199985
1.049709	0.0202994
1.029836	0.0206312
1.009962	0.0209861
0.990089	0.0212963
0.970215	0.0216373
0.950342	0.0220185
0.930468	0.0224028
0.910594	0.0227562
0.890721	0.0232037
0.870847	0.023733
0.850974	0.024304
0.831100	0.0248272
0.811226	0.0253287
0.791353	0.0258333
0.771479	0.0262793
0.751606	0.0267454
0.731732	0.0271867
0.711859	0.0276728
0.691985	0.0281883
0.672111	0.0286883
0.652238	0.0292531
0.632364	0.0298194
0.612491	0.0304275
0.592617	0.031037
0.572744	0.0316775
0.552870	0.0323272
0.532996	0.0329861
0.513123	0.0335756
0.493249	0.0342731
0.473376	0.0349367
0.453502	0.0355648
0.433628	0.0362207
0.413755	0.0368673
0.393881	0.0375201
0.374008	0.0382485
0.354134	0.039162
0.334261	0.0402022
0.314387	0.0414537
0.294513	0.0428364
0.274640	0.0443056
0.254766	0.0457824
0.234893	0.0471373
0.215019	0.0486219
0.195146	0.0500602
0.175272	0.0513611
0.155398	0.0528071
0.135525	0.0543164
0.115651	0.056017
0.095778	0.0579275
0.075904	0.0599707
0.056031	0.0620833
0.036157	0.0645556
0.016283	0.0671343
-0.003590	0.795741
-0.023464	0.800693
-0.043337	0.807952
-0.063211	0.817631
-0.083085	0.828918
-0.102958	0.841375
-0.122832	0.853559
-0.142705	0.865708
-0.162579	0.876972
-0.182452	0.887801
-0.202326	0.897748
-0.222200	0.907022
-0.242073	0.915677
-0.261947	0.923397
-0.281820	0.930085
-0.301694	0.936233
-0.321567	0.942265
-0.341441	0.94735
-0.361315	0.952052
-0.381188	0.956298
-0.401062	0.960133
-0.420935	0.963616
-0.440809	0.966735
-0.460683	0.969616
-0.480556	0.972211
-0.500430	0.97461
-0.520303	0.97669
-0.540177	0.978722
-0.560050	0.980656
-0.579924	0.982449
-0.599798	0.983995
-0.619671	0.985495
-0.639545	0.986793
-0.659418	0.988056
-0.679292	0.989185
-0.699165	0.990279
-0.719039	0.991253
-0.738913	0.992185
-0.758786	0.992938
-0.778660	0.993611
-0.798533	0.994256
-0.818407	0.994793
-0.838281	0.99534
-0.858154	0.995799
-0.878028	0.996241
-0.897901	0.996619
-0.917775	0.997005
-0.937648	0.997282
-0.957522	0.997566
-0.977396	0.997829
-0.997269	0.99808
-1.017143	0.998285
-1.037016	0.998449
-1.056890	0.998611
-1.076763	0.998758
-1.096637	0.998887
-1.116511	0.999009
-1.136384	0.999111
-1.156258	0.999239
-1.176131	0.999307
-1.196005	0.999404
-1.215878	0.999486
-1.235752	0.999542
-1.255626	0.999593
-1.275499	0.999625
-1.295373	0.999674
-1.315246	0.999711
-1.335120	0.999745
-1.354994	0.999775
-1.374867	0.999799
-1.394741	0.99983
-1.414614	0.999849
-1.434488	0.999861
-1.454361	0.999887
-1.474235	0.999907
-1.494109	0.99991
-1.513982	0.999918
-1.533856	0.999932
-1.553729	0.999938
-1.573603	0.999946
-1.593476	0.999949
-1.613350	0.999954
-1.633224	0.999958
-1.653097	0.999963
-1.672971	0.999969
-1.692844	0.999977
-1.712718	0.99998
-1.732592	0.999989
-1.772339	0.999991
-1.812086	0.999994
-1.831959	0.999997
-1.891580	1
&
24.321669	1.14509e-12
24.301796	1.16843e-12
24.281922	1.19224e-12
24.262049	1.21653e-12
24.242175	1.24132e-12
24.222301	1.26662e-12
24.202428	1.29242e-12
24.182554	1.31876e-12
24.162681	1.34563e-12
24.142807	1.37305e-12
24.122934	1.40102e-12
24.103060	1.42957e-12
24.083186	1.45869e-12
24.063313	1.48841e-12
24.043439	1.51874e-12
24.023566	1.54968e-12
24.003692	1.58125e-12
23.983819	1.61347e-12
23.963945	1.64634e-12
23.944071	1.67988e-12
23.924198	1.7141e-12
23.904324	1.74902e-12
23.884451	1.78465e-12
23.864577	1.821e-12
23.844703	1.8581e-12
23.824830	1.89595e-12
23.804956	1.93457e-12
23.785083	1.97397e-12
23.765209	2.01418e-12
23.745336	2.05521e-12
23.725462	2.09707e-12
23.705588	2.13978e-12
23.685715	2.18337e-12
23.665841	2.22784e-12
23.645968	2.27321e-12
23.626094	2.31951e-12
23.606221	2.36675e-12
23.586347	2.41495e-12
23.566473	2.46414e-12
23.546600	2.51432e-12
23.526726	2.56553e-12
23.506853	2.61777e-12
23.486979	2.67108e-12
23.467106	2.72548e-12
23.447232	2.78098e-12
23.427358	2.83761e-12
23.407485	2.89539e-12
23.387611	2.95435e-12
23.367738	3.01451e-12
23.347864	3.07589e-12
23.327990	3.13852e-12
23.308117	3.20243e-12
23.288243	3.26764e-12
23.268370	3.33417e-12
23.248496	3.40205e-12
23.228623	3.47132e-12
23.208749	3.542e-12
23.188875	3.61411e-12
23.169002	3.68769e-12
23.149128	3.76277e-12
23.129255	3.83937e-12
23.109381	3.91754e-12
23.089508	3.99729e-12
23.069634	4.07866e-12
23.049760	4.16169e-12
23.029887	4.24641e-12
23.010013	4.33286e-12
22.990140	4.42106e-12
22.970266	4.51105e-12
22.950392	4.60287e-12
22.930519	4.69657e-12
22.910645	4.79216e-12
22.890772	4.88971e-12
22.870898	4.98923e-12
22.851025	5.09078e-12
22.831151	5.19439e-12
22.811277	5.30012e-12
22.791404	5.40799e-12
22.771530	5.51805e-12
22.751657	5.63035e-12
22.731783	5.74494e-12
22.711910	5.86186e-12
22.692036	5.98115e-12
22.672162	6.10287e-12
22.652289	6.22706e-12
22.632415	6.35378e-12
22.612542	6.48308e-12
22.592668	6.615e-12
22.572794	6.74961e-12
22.552921	6.88695e-12
22.533047	7.02709e-12
22.513174	7.17007e-12
22.493300	7.31596e-12
22.473427	7.46482e-12
22.453553	7.6167e-12
22.433679	7.77167e-12
22.413806	7.92979e-12
22.393932	8.09113e-12
22.374059	8.25574e-12
22.354185	8.4237e-12
22.334312	8.59507e-12
22.314438	8.76993e-12
22.294564	8.94834e-12
22.274691	9.13038e-12
22.254817	9.31612e-12
22.234944	9.50563e-12
22.215070	9.69899e-12
22.195197	9.89628e-12
22.175323	1.00976e-11
22.155449	1.0303e-11
22.135576	1.05125e-11
22.115702	1.07264e-11
22.095829	1.09445e-11
22.075955	1.11671e-11
22.056081	1.13943e-11
22.036208	1.1626e-11
22.016334	1.18625e-11
21.996461	1.21037e-11
21.976587	1.23499e-11
21.956714	1.2601e-11
21.936840	1.28573e-11
21.916966	1.31188e-11
21.897093	1.33856e-11
21.877219	1.36578e-11
21.857346	1.39355e-11
21.837472	1.42189e-11
21.817599	1.4508e-11
21.797725	1.4803e-11
21.777851	1.5104e-11
21.757978	1.54111e-11
21.738104	1.57244e-11
21.718231	1.60442e-11
21.698357	1.63704e-11
21.678483	1.67032e-11
21.658610	1.70428e-11
21.638736	1.73893e-11
21.618863	1.77428e-11
21.598989	1.81035e-11
21.579116	1.84716e-11
21.559242	1.88471e-11
21.539368	1.92302e-11
21.519495	1.96211e-11
21.499621	2.002e-11
21.479748	2.04269e-11
21.459874	2.08421e-11
21.440001	2.12658e-11
21.420127	2.1698e-11
21.400253	2.21391e-11
21.380380	2.25891e-11
21.360506	2.30482e-11
21.340633	2.35166e-11
21.320759	2.39946e-11
21.300885	2.44822e-11
21.281012	2.49798e-11
21.261138	2.54875e-11
21.241265	2.60054e-11
21.221391	2.65339e-11
21.201518	2.70731e-11
21.181644	2.76233e-11
21.161770	2.81846e-11
21.141897	2.87573e-11
21.122023	2.93417e-11
21.102150	2.99379e-11
21.082276	3.05462e-11
21.062403	3.11668e-11
21.042529	3.18001e-11
21.022655	3.24462e-11
21.002782	3.31054e-11
20.982908	3.3778e-11
20.963035	3.44643e-11
20.943161	3.51645e-11
20.923288	3.58788e-11
20.903414	3.66077e-11
20.883540	3.73514e-11
20.863667	3.81102e-11
20.843793	3.88843e-11
20.823920	3.96742e-11
20.804046	4.04801e-11
20.784172	4.13024e-11
20.764299	4.21413e-11
20.744425	4.29973e-11
20.724552	4.38706e-11
20.704678	4.47616e-11
20.684805	4.56708e-11
20.664931	4.65983e-11
20.645057	4.75447e-11
20.625184	4.85103e-11
20.605310	4.94955e-11
20.585437	5.05006e-11
20.565563	5.15262e-11
20.545690	5.25725e-11
20.525816	5.36401e-11
20.505942	5.47293e-11
20.486069	5.58406e-11
20.466195	5.69745e-11
20.446322	5.81314e-11
20.426448	5.93117e-11
20.406574	6.05159e-11
20.386701	6.17446e-11
20.366827	6.29982e-11
20.346954	6.42773e-11
20.327080	6.55822e-11
20.307207	6.69136e-11
20.287333	6.82721e-11
20.267459	6.9658e-11
20.247586	7.10721e-11
20.227712	7.25149e-11
20.207839	7.39869e-11
20.187965	7.54887e-11
20.168092	7.7021e-11
20.148218	7.85844e-11
20.128344	8.01794e-11
20.108471	8.18068e-11
20.088597	8.34672e-11
20.068724	8.51613e-11
20.048850	8.68896e-11
20.028976	8.86531e-11
20.009103	9.04522e-11
19.989229	9.22879e-11
19.969356	9.41607e-11
19.949482	9.60715e-11
19.929609	9.80211e-11
19.909735	1.0001e-10
19.889861	1.02039e-10
19.869988	1.0411e-10
19.850114	1.06222e-10
19.830241	1.08378e-10
19.810367	1.10577e-10
19.790494	1.1282e-10
19.770620	1.15109e-10
19.750746	1.17444e-10
19.730873	1.19827e-10
19.710999	1.22258e-10
19.691126	1.24738e-10
19.671252	1.27269e-10
19.651379	1.2985e-10
19.631505	1.32485e-10
19.611631	1.35172e-10
19.591758	1.37914e-10
19.571884	1.40711e-10
19.552011	1.43565e-10
19.532137	1.46477e-10
19.512263	1.49448e-10
19.492390	1.52479e-10
19.472516	1.55571e-10
19.452643	1.58726e-10
19.432769	1.61945e-10
19.412896	1.6523e-10
19.393022	1.6858e-10
19.373148	1.71999e-10
19.353275	1.75487e-10
19.333401	1.79045e-10
19.313528	1.82676e-10
19.293654	1.8638e-10
19.273781	1.90159e-10
19.253907	1.94014e-10
19.234033	1.97948e-10
19.214160	2.01961e-10
19.194286	2.06055e-10
19.174413	2.10233e-10
19.154539	2.14495e-10
19.134665	2.18843e-10
19.114792	2.23279e-10
19.094918	2.27805e-10
19.075045	2.32423e-10
19.055171	2.37134e-10
19.035298	2.41941e-10
19.015424	2.46845e-10
18.995550	2.51848e-10
18.975677	2.56952e-10
18.955803	2.6216e-10
18.935930	2.67473e-10
18.916056	2.72894e-10
18.896183	2.78424e-10
18.876309	2.84066e-10
18.856435	2.89823e-10
18.836562	2.95696e-10
18.816688	3.01688e-10
18.796815	3.07801e-10
18.776941	3.14037e-10
18.757067	3.204e-10
18.737194	3.26892e-10
18.717320	3.33515e-10
18.697447	3.40272e-10
18.677573	3.47166e-10
18.657700	3.54199e-10
18.637826	3.61374e-10
18.617952	3.68695e-10
18.598079	3.76164e-10
18.578205	3.83783e-10
18.558332	3.91557e-10
18.538458	3.99488e-10
18.518585	4.0758e-10
18.498711	4.15835e-10
18.478837	4.24257e-10
18.458964	4.3285e-10
18.439090	4.41616e-10
18.419217	4.5056e-10
18.399343	4.59684e-10
18.379470	4.68993e-10
18.359596	4.7849e-10
18.339722	4.88179e-10
18.319849	4.98064e-10
18.299975	5.08149e-10
18.280102	5.18438e-10
18.260228	5.28935e-10
18.240354	5.39644e-10
18.220481	5.5057e-10
18.200607	5.61716e-10
18.180734	5.73088e-10
18.160860	5.8469e-10
18.140987	5.96526e-10
18.121113	6.08601e-10
18.101239	6.20921e-10
18.081366	6.33489e-10
18.061492	6.46312e-10
18.041619	6.59393e-10
18.021745	6.72739e-10
18.001872	6.86355e-10
17.981998	7.00246e-10
17.962124	7.14417e-10
17.942251	7.28875e-10
17.922377	7.43625e-10
17.902504	7.58673e-10
17.882630	7.74026e-10
17.862756	7.89688e-10
17.842883	8.05666e-10
17.823009	8.21968e-10
17.803136	8.38599e-10
17.783262	8.55565e-10
17.763389	8.72875e-10
17.743515	8.90534e-10
17.723641	9.0855e-10
17.703768	9.2693e-10
17.683894	9.4568e-10
17.664021	9.6481e-10
17.644147	9.84326e-10
17.624274	1.00424e-09
17.604400	1.02455e-09
17.584526	1.04527e-09
17.564653	1.06641e-09
17.544779	1.08798e-09
17.524906	1.10998e-09
17.505032	1.13243e-09
17.485158	1.15533e-09
17.465285	1.17869e-09
17.445411	1.20253e-09
17.425538	1.22684e-09
17.405664	1.25165e-09
17.385791	1.27696e-09
17.365917	1.30277e-09
17.346043	1.32911e-09
17.326170	1.35598e-09
17.306296	1.3834e-09
17.286423	1.41136e-09
17.266549	1.43989e-09
17.246676	1.469e-09
17.226802	1.49869e-09
17.206928	1.52899e-09
17.187055	1.55989e-09
17.167181	1.59142e-09
17.147308	1.62358e-09
17.127434	1.6564e-09
17.107561	1.68987e-09
17.087687	1.72402e-09
17.067813	1.75886e-09
17.047940	1.7944e-09
17.028066	1.83066e-09
17.008193	1.86765e-09
16.988319	1.90539e-09
16.968445	1.94389e-09
16.948572	1.98316e-09
16.928698	2.02323e-09
16.908825	2.0641e-09
16.888951	2.1058e-09
16.869078	2.14834e-09
16.849204	2.19173e-09
16.829330	2.236e-09
16.809457	2.28117e-09
16.789583	2.32724e-09
16.769710	2.37425e-09
16.749836	2.4222e-09
16.729963	2.47112e-09
16.710089	2.52102e-09
16.690215	2.57193e-09
16.670342	2.62387e-09
16.650468	2.67685e-09
16.630595	2.7309e-09
16.610721	2.78604e-09
16.590847	2.84229e-09
16.570974	2.89968e-09
16.551100	2.95822e-09
16.531227	3.01794e-09
16.511353	3.07887e-09
16.491480	3.14102e-09
16.471606	3.20442e-09
16.451732	3.2691e-09
16.431859	3.33509e-09
16.411985	3.4024e-09
16.392112	3.47107e-09
16.372238	3.54113e-09
16.352365	3.61259e-09
16.332491	3.6855e-09
16.312617	3.75987e-09
16.292744	3.83574e-09
16.272870	3.91314e-09
16.252997	3.99209e-09
16.233123	4.07264e-09
16.213249	4.15481e-09
16.193376	4.23863e-09
16.173502	4.32414e-09
16.153629	4.41137e-09
16.133755	4.50036e-09
16.113882	4.59114e-09
16.094008	4.68375e-09
16.074134	4.77822e-09
16.054261	4.87459e-09
16.034387	4.9729e-09
16.014514	5.07319e-09
15.994640	5.1755e-09
15.974767	5.27987e-09
15.954893	5.38634e-09
15.935019	5.49495e-09
15.915146	5.60575e-09
15.895272	5.71878e-09
15.875399	5.83408e-09
15.855525	5.9517e-09
15.835652	6.07168e-09
15.815778	6.19408e-09
15.795904	6.31895e-09
15.776031	6.44632e-09
15.756157	6.57626e-09
15.736284	6.70881e-09
15.716410	6.84402e-09
15.696536	6.98195e-09
15.676663	7.12266e-09
15.656789	7.2662e-09
15.636916	7.41263e-09
15.617042	7.56199e-09
15.597169	7.71436e-09
15.577295	7.8698e-09
15.557421	8.02836e-09
15.537548	8.19011e-09
15.517674	8.3551e-09
15.497801	8.52342e-09
15.477927	8.69512e-09
15.458054	8.87027e-09
15.438180	9.04894e-09
15.418306	9.2312e-09
15.398433	9.41712e-09
15.378559	9.60678e-09
15.358686	9.80025e-09
15.338812	9.9976e-09
15.318938	1.01989e-08
15.299065	1.04043e-08
15.279191	1.06138e-08
15.259318	1.08275e-08
15.239444	1.10455e-08
15.219571	1.12678e-08
15.199697	1.14947e-08
15.179823	1.17261e-08
15.159950	1.19621e-08
15.140076	1.22029e-08
15.120203	1.24485e-08
15.100329	1.26991e-08
15.080456	1.29546e-08
15.060582	1.32154e-08
15.040708	1.34813e-08
15.020835	1.37526e-08
15.000961	1.40293e-08
14.981088	1.43116e-08
14.961214	1.45995e-08
14.941341	1.48933e-08
14.921467	1.51929e-08
14.901593	1.54985e-08
14.881720	1.58103e-08
14.861846	1.61283e-08
14.841973	1.64527e-08
14.822099	1.67836e-08
14.802225	1.71212e-08
14.782352	1.74655e-08
14.762478	1.78167e-08
14.742605	1.8175e-08
14.722731	1.85405e-08
14.702858	1.89133e-08
14.682984	1.92935e-08
14.663110	1.96814e-08
14.643237	2.00771e-08
14.623363	2.04807e-08
14.603490	2.08924e-08
14.583616	2.13123e-08
14.563743	2.17407e-08
14.543869	2.21777e-08
14.523995	2.26234e-08
14.504122	2.3078e-08
14.484248	2.35418e-08
14.464375	2.40149e-08
14.444501	2.44974e-08
14.424627	2.49896e-08
14.404754	2.54917e-08
14.384880	2.60038e-08
14.365007	2.65262e-08
14.345133	2.70591e-08
14.325260	2.76026e-08
14.305386	2.8157e-08
14.285512	2.87225e-08
14.265639	2.92994e-08
14.245765	2.98878e-08
14.225892	3.0488e-08
14.206018	3.11002e-08
14.186145	3.17246e-08
14.166271	3.23616e-08
14.146397	3.30113e-08
14.126524	3.36741e-08
14.106650	3.435e-08
14.086777	3.50396e-08
14.066903	3.57429e-08
14.047029	3.64603e-08
14.027156	3.71921e-08
14.007282	3.79385e-08
13.987409	3.86998e-08
13.967535	3.94764e-08
13.947662	4.02685e-08
13.927788	4.10764e-08
13.907914	4.19005e-08
13.888041	4.27411e-08
13.868167	4.35986e-08
13.848294	4.44731e-08
13.828420	4.53652e-08
13.808547	4.62751e-08
13.788673	4.72031e-08
13.768799	4.81498e-08
13.748926	4.91154e-08
13.729052	5.01002e-08
13.709179	5.11048e-08
13.689305	5.21294e-08
13.669432	5.31746e-08
13.649558	5.42406e-08
13.629684	5.53279e-08
13.609811	5.64369e-08
13.589937	5.75681e-08
13.570064	5.87219e-08
13.550190	5.98988e-08
13.530316	6.10991e-08
13.510443	6.23235e-08
13.490569	6.35723e-08
13.470696	6.4846e-08
13.450822	6.61452e-08
13.430949	6.74703e-08
13.411075	6.88219e-08
13.391201	7.02004e-08
13.371328	7.16065e-08
13.351454	7.30406e-08
13.331581	7.45034e-08
13.311707	7.59954e-08
13.291834	7.75172e-08
13.271960	7.90693e-08
13.252086	8.06524e-08
13.232213	8.22671e-08
13.212339	8.3914e-08
13.192466	8.55937e-08
13.172592	8.7307e-08
13.152718	8.90544e-08
13.132845	9.08367e-08
13.112971	9.26546e-08
13.093098	9.45087e-08
13.073224	9.63997e-08
13.053351	9.83285e-08
13.033477	1.00296e-07
13.013603	1.02302e-07
12.993730	1.04349e-07
12.973856	1.06436e-07
12.953983	1.08565e-07
12.934109	1.10736e-07
12.914236	1.1295e-07
12.894362	1.15209e-07
12.874488	1.17513e-07
12.854615	1.19862e-07
12.834741	1.22259e-07
12.814868	1.24703e-07
12.794994	1.27195e-07
12.775120	1.29738e-07
12.755247	1.32331e-07
12.735373	1.34975e-07
12.715500	1.37673e-07
12.695626	1.40424e-07
12.675753	1.43229e-07
12.655879	1.46091e-07
12.636005	1.4901e-07
12.616132	1.51986e-07
12.596258	1.55022e-07
12.576385	1.58118e-07
12.556511	1.61276e-07
12.536638	1.64497e-07
12.516764	1.67782e-07
12.496890	1.71132e-07
12.477017	1.74548e-07
12.457143	1.78033e-07
12.437270	1.81587e-07
12.417396	1.85212e-07
12.397523	1.88908e-07
12.377649	1.92678e-07
12.357775	1.96523e-07
12.337902	2.00445e-07
12.318028	2.04444e-07
12.298155	2.08523e-07
12.278281	2.12683e-07
12.258407	2.16926e-07
12.238534	2.21252e-07
12.218660	2.25665e-07
12.198787	2.30165e-07
12.178913	2.34755e-07
12.159040	2.39436e-07
12.139166	2.4421e-07
12.119292	2.49079e-07
12.099419	2.54044e-07
12.079545	2.59108e-07
12.059672	2.64272e-07
12.039798	2.69539e-07
12.019925	2.7491e-07
12.000051	2.80388e-07
11.980177	2.85974e-07
11.960304	2.91671e-07
11.940430	2.97482e-07
11.920557	3.03407e-07
11.900683	3.0945e-07
11.880809	3.15613e-07
11.860936	3.21898e-07
11.841062	3.28307e-07
11.821189	3.34844e-07
11.801315	3.4151e-07
11.781442	3.48308e-07
11.761568	3.55241e-07
11.741694	3.62311e-07
11.721821	3.69521e-07
11.701947	3.76874e-07
11.682074	3.84373e-07
11.662200	3.9202e-07
11.642327	3.99819e-07
11.622453	4.07772e-07
11.602579	4.15882e-07
11.582706	4.24153e-07
11.562832	4.32587e-07
11.542959	4.41189e-07
11.523085	4.49961e-07
11.503211	4.58906e-07
11.483338	4.68028e-07
11.463464	4.7733e-07
11.443591	4.86817e-07
11.423717	4.96491e-07
11.403844	5.06356e-07
11.383970	5.16416e-07
11.364096	5.26675e-07
11.344223	5.37137e-07
11.324349	5.47806e-07
11.304476	5.58685e-07
11.284602	5.6978e-07
11.264729	5.81093e-07
11.244855	5.9263e-07
11.224981	6.04395e-07
11.205108	6.16391e-07
11.185234	6.28625e-07
11.165361	6.41101e-07
11.145487	6.53822e-07
11.125614	6.66795e-07
11.105740	6.80023e-07
11.085866	6.93513e-07
11.065993	7.07268e-07
11.046119	7.21295e-07
11.026246	7.35599e-07
11.006372	7.50184e-07
10.986498	7.65058e-07
10.966625	7.80224e-07
10.946751	7.95689e-07
10.926878	8.11459e-07
10.907004	8.2754e-07
10.887131	8.43937e-07
10.867257	8.60658e-07
10.847383	8.77707e-07
10.827510	8.95093e-07
10.807636	9.12821e-07
10.787763	9.30898e-07
10.767889	9.4933e-07
10.748016	9.68126e-07
10.728142	9.87291e-07
10.708268	1.00683e-06
10.688395	1.02676e-06
10.668521	1.04708e-06
10.648648	1.0678e-06
10.628774	1.08892e-06
10.608900	1.11046e-06
10.589027	1.13243e-06
10.569153	1.15482e-06
10.549280	1.17766e-06
10.529406	1.20094e-06
10.509533	1.22469e-06
10.489659	1.24889e-06
10.469785	1.27358e-06
10.449912	1.29875e-06
10.430038	1.32441e-06
10.410165	1.35058e-06
10.390291	1.37726e-06
10.370418	1.40446e-06
10.350544	1.43219e-06
10.330670	1.46048e-06
10.310797	1.48931e-06
10.290923	1.51871e-06
10.271050	1.54869e-06
10.251176	1.57925e-06
10.231302	1.61042e-06
10.211429	1.64219e-06
10.191555	1.67459e-06
10.171682	1.70762e-06
10.151808	1.7413e-06
10.131935	1.77563e-06
10.112061	1.81064e-06
10.092187	1.84634e-06
10.072314	1.88273e-06
10.052440	1.91984e-06
10.032567	1.95767e-06
10.012693	1.99624e-06
9.992820	2.03556e-06
9.972946	2.07566e-06
9.953072	2.11653e-06
9.933199	2.15821e-06
9.913325	2.2007e-06
9.893452	2.24402e-06
9.873578	2.28819e-06
9.853705	2.33322e-06
9.833831	2.37912e-06
9.813957	2.42593e-06
9.794084	2.47365e-06
9.774210	2.52229e-06
9.754337	2.57189e-06
9.734463	2.62246e-06
9.714589	2.67401e-06
9.694716	2.72656e-06
9.674842	2.78014e-06
9.654969	2.83477e-06
9.635095	2.89045e-06
9.615222	2.94723e-06
9.595348	3.0051e-06
9.575474	3.06411e-06
9.555601	3.12426e-06
9.535727	3.18559e-06
9.515854	3.2481e-06
9.495980	3.31184e-06
9.476107	3.37681e-06
9.456233	3.44304e-06
9.436359	3.51057e-06
9.416486	3.5794e-06
9.396612	3.64957e-06
9.376739	3.72111e-06
9.356865	3.79403e-06
9.336991	3.86837e-06
9.317118	3.94416e-06
9.297244	4.02141e-06
9.277371	4.10016e-06
9.257497	4.18044e-06
9.237624	4.26228e-06
9.217750	4.3457e-06
9.197876	4.43074e-06
9.178003	4.51743e-06
9.158129	4.60579e-06
9.138256	4.69587e-06
9.118382	4.78769e-06
9.098509	4.88129e-06
9.078635	4.9767e-06
9.058761	5.07396e-06
9.038888	5.17309e-06
9.019014	5.27415e-06
8.999141	5.37715e-06
8.979267	5.48215e-06
8.959393	5.58917e-06
8.939520	5.69827e-06
8.919646	5.80946e-06
8.899773	5.92281e-06
8.879899	6.03834e-06
8.860026	6.1561e-06
8.840152	6.27613e-06
8.820278	6.39847e-06
8.800405	6.52318e-06
8.780531	6.65028e-06
8.760658	6.77984e-06
8.740784	6.91188e-06
8.720911	7.04647e-06
8.701037	7.18365e-06
8.681163	7.32347e-06
8.661290	7.46598e-06
8.641416	7.61123e-06
8.621543	7.75927e-06
8.601669	7.91015e-06
8.581796	8.06393e-06
8.561922	8.22066e-06
8.542048	8.3804e-06
8.522175	8.54321e-06
8.502301	8.70914e-06
8.482428	8.87825e-06
8.462554	9.0506e-06
8.442680	9.22625e-06
8.422807	9.40527e-06
8.402933	9.58772e-06
8.383060	9.77366e-06
8.363186	9.96315e-06
8.343313	1.01563e-05
8.323439	1.03531e-05
8.303565	1.05537e-05
8.283692	1.07581e-05
8.263818	1.09664e-05
8.243945	1.11787e-05
8.224071	1.1395e-05
8.204198	1.16154e-05
8.184324	1.18401e-05
8.164450	1.20691e-05
8.144577	1.23024e-05
8.124703	1.25401e-05
8.104830	1.27824e-05
8.084956	1.30293e-05
8.065082	1.32809e-05
8.045209	1.35372e-05
8.025335	1.37985e-05
8.005462	1.40647e-05
7.985588	1.43359e-05
7.965715	1.46123e-05
7.945841	1.4894e-05
7.925967	1.5181e-05
7.906094	1.54734e-05
7.886220	1.57714e-05
7.866347	1.6075e-05
7.846473	1.63843e-05
7.826600	1.66995e-05
7.806726	1.70207e-05
7.786852	1.73479e-05
7.766979	1.76814e-05
7.747105	1.80211e-05
7.727232	1.83672e-05
7.707358	1.87199e-05
7.687484	1.90792e-05
7.667611	1.94452e-05
7.647737	1.98182e-05
7.627864	2.01982e-05
7.607990	2.05853e-05
7.588117	2.09797e-05
7.568243	2.13816e-05
7.548369	2.17909e-05
7.528496	2.2208e-05
7.508622	2.26329e-05
7.488749	2.30657e-05
7.468875	2.35067e-05
7.449002	2.39559e-05
7.429128	2.44135e-05
7.409254	2.48797e-05
7.389381	2.53546e-05
7.369507	2.58384e-05
7.349634	2.63312e-05
7.329760	2.68332e-05
7.309887	2.73446e-05
7.290013	2.78655e-05
7.270139	2.83961e-05
7.250266	2.89365e-05
7.230392	2.9487e-05
7.210519	3.00478e-05
7.190645	3.0619e-05
7.170771	3.12007e-05
7.150898	3.17933e-05
7.131024	3.23968e-05
7.111151	3.30116e-05
7.091277	3.36376e-05
7.071404	3.42753e-05
7.051530	3.49248e-05
7.031656	3.55862e-05
7.011783	3.62599e-05
6.991909	3.6946e-05
6.972036	3.76447e-05
6.952162	3.83562e-05
6.932289	3.90809e-05
6.912415	3.98189e-05
6.892541	4.05704e-05
6.872668	4.13357e-05
6.852794	4.21151e-05
6.832921	4.29087e-05
6.813047	4.37168e-05
6.793173	4.45397e-05
6.773300	4.53777e-05
6.753426	4.62309e-05
6.733553	4.70997e-05
6.713679	4.79843e-05
6.693806	4.8885e-05
6.673932	4.98021e-05
6.654058	5.07358e-05
6.634185	5.16864e-05
6.614311	5.26543e-05
6.594438	5.36397e-05
6.574564	5.4643e-05
6.554691	5.56643e-05
6.534817	5.67041e-05
6.514943	5.77627e-05
6.495070	5.88402e-05
6.475196	5.99372e-05
6.455323	6.10539e-05
6.435449	6.21906e-05
6.415576	6.33476e-05
6.395702	6.45254e-05
6.375828	6.57242e-05
6.355955	6.69444e-05
6.336081	6.81864e-05
6.316208	6.94505e-05
6.296334	7.07371e-05
6.276460	7.20465e-05
6.256587	7.33791e-05
6.236713	7.47353e-05
6.216840	7.61155e-05
6.196966	7.75201e-05
6.177093	7.89494e-05
6.157219	8.04039e-05
6.137345	8.1884e-05
6.117472	8.339e-05
6.097598	8.49224e-05
6.077725	8.64815e-05
6.057851	8.80679e-05
6.037978	8.9682e-05
6.018104	9.13241e-05
5.998230	9.29948e-05
5.978357	9.46944e-05
5.958483	9.64234e-05
5.938610	9.81823e-05
5.918736	9.99715e-05
5.898862	0.000101791
5.878989	0.000103643
5.859115	0.000105526
5.839242	0.000107441
5.819368	0.000109389
5.799495	0.000111369
5.779621	0.000113384
5.759747	0.000115433
5.739874	0.000117516
5.720000	0.000119635
5.700127	0.000121789
5.680253	0.000123979
5.660380	0.000126206
5.640506	0.00012847
5.620632	0.000130771
5.600759	0.000133111
5.580885	0.00013549
5.561012	0.000137907
5.541138	0.000140365
5.521264	0.000142863
5.501391	0.000145401
5.481517	0.000147981
5.461644	0.000150603
5.441770	0.000153267
5.421897	0.000155975
5.402023	0.000158725
5.382149	0.00016152
5.362276	0.000164359
5.342402	0.000167243
5.322529	0.000170173
5.302655	0.000173148
5.282782	0.000176171
5.262908	0.00017924
5.243034	0.000182357
5.223161	0.000185522
5.203287	0.000188736
5.183414	0.000191998
5.163540	0.00019531
5.143667	0.000198673
5.123793	0.000202085
5.103919	0.000205549
5.084046	0.000209064
5.064172	0.00021263
5.044299	0.000216249
5.024425	0.00021992
5.004551	0.000223644
4.984678	0.000227421
4.964804	0.000231251
4.944931	0.000235136
4.925057	0.000239074
4.905184	0.000243067
4.885310	0.000247114
4.865436	0.000251215
4.845563	0.000255372
4.825689	0.000259583
4.805816	0.000263849
4.785942	0.00026817
4.766069	0.000272545
4.746195	0.000276976
4.726321	0.00028146
4.706448	0.000285999
4.686574	0.000290592
4.666701	0.000295239
4.646827	0.000299938
4.626953	0.00030469
4.607080	0.000309494
4.587206	0.000314348
4.567333	0.000319253
4.547459	0.000324207
4.527586	0.000329209
4.507712	0.000334257
4.487838	0.000339351
4.467965	0.000344488
4.448091	0.000349667
4.428218	0.000354886
4.408344	0.000360141
4.388471	0.000365432
4.368597	0.000370754
4.348723	0.000376105
4.328850	0.000381482
4.308976	0.000386879
4.289103	0.000392294
4.269229	0.00039772
4.249355	0.000403152
4.229482	0.000408585
4.209608	0.000414011
4.189735	0.000419423
4.169861	0.000424811
4.149988	0.000430165
4.130114	0.000435474
4.110240	0.000440724
4.090367	0.0004459
4.070493	0.000450982
4.050620	0.000455948
4.030746	0.000460771
4.010873	0.000465416
3.990999	0.000469837
3.971125	0.00047397
3.951252	0.00047772
3.931378	0.000480916
&
```
