## Supplementary material for "All-at-once RNA folding with 3D motif prediction framed by evolutionary information": RF02455_Virus_CITE_1.cacofold.cov

```
#
# Method Target_E-val [cov_min,cov_max] [FP | TP True Found | Sen PPV F] 
# GTp    0.05           [-1.75,2.03]    [0 | 2 122 2 | 1.64 100.00 3.23] 
#
# in_CaCoFold in_given  left_pos      right_pos  score            E-value       pvalue       substitutions    power
#------------------------------------------------------------------------------------------------------------------------
*	*	        10	        85	1.63260	0.0302525	0.00112046	2		0.00
*	*	        20	        35	1.63260	0.0302525	0.00112046	2		0.00
```
