## Supplementary material for "All-at-once RNA folding with 3D motif prediction framed by evolutionary information": RF02455_Virus_CITE_1.cov

```
#
# Method Target_E-val [cov_min,cov_max] [FP | TP True Found | Sen PPV F] 
# GTp    0.05           [-1.75,2.03]    [0 | 2 27 2 | 7.41 100.00 13.79] 
#
# #tests = 27 (base pairs) 4251 (others)
# in_given  left_pos       right_pos        score      E-value          pvalue      substitutions      power
#----------------------------------------------------------------------------------------------------------------
*	        10	        85	1.63260	0.0302525	0.00112046	2		0.00
*	        20	        35	1.63260	0.0302525	0.00112046	2		0.00
```
