## Supplementary material for "All-at-once RNA folding with 3D motif prediction framed by evolutionary information": RF02455_Virus_CITE_1.helixcov

```
# RMs = 4 L = 93

# RM_HELIX NESTED 16-25 30-40, nbp = 9 nbp_cov = 1
# pvals: 0.982205,0.982205,0.982205,0.982205,0.00112046,0.982205,0.982205,0.982205,0.982205
# aggregated NONE
NESTED  :::::::::::::::<<<<<<<-<<____>>->>>>->>>:::::::::::::::::::::::::::::::::::::::::::::::::::::
        :::::::::::::::::::<______________>::::::::::::::::::::::::::::::::::::::::::::::::::::::::::

# RM_HELIX NESTED 45-46 53-54, nbp = 2 nbp_cov = 0
# pvals: 0.982205,0.982205
# aggregated NONE
NESTED  ::::::::::::::::::::::::::::::::::::::::::::<<______>>:::::::::::::::::::::::::::::::::::::::
        :::::::::::::::::::::::::::::::::::::::::::::::::::::::::::::::::::::::::::::::::::::::::::::

# RM_HELIX NESTED 58-64 70-76, nbp = 7 nbp_cov = 0
# pvals: 0.982205,0.982205,0.982205,0.982205,0.982205,0.982205,0.982205
# aggregated NONE
NESTED  :::::::::::::::::::::::::::::::::::::::::::::::::::::::::<<<<<<<_____>>>>>>>:::::::::::::::::
        :::::::::::::::::::::::::::::::::::::::::::::::::::::::::::::::::::::::::::::::::::::::::::::

# RM_HELIX NESTED 6-14 81-89, nbp = 9 nbp_cov = 1
# pvals: 0.0124817,0.00385538,0.00385538,0.982205,0.00112046,0.0108322,0.982205,0.982205,0.982205
# aggregated NONE
NESTED  :::::<<<<<<<<<__________________________________________________________________>>>>>>>>>::::
        :::::::::<__________________________________________________________________________>::::::::
```
