## Supplementary material for "All-at-once RNA folding with 3D motif prediction framed by evolutionary information": RF02455_Virus_CITE_1.surv

```
1.632601	0.037037
1.631566	0.0740741
0.815444	0.148148
0.241954	0.185185
0.183134	0.222222
-0.000677	1
&
2.028598	0.000235239
1.977130	0.000705716
1.631566	0.00117619
0.815444	0.00352858
0.756625	0.00564573
0.528699	0.00635145
0.381650	0.00776288
0.256659	0.00917431
0.241954	0.0117619
0.183134	0.0136438
-0.000677	0.979064
-0.044792	0.979769
-0.081554	0.981651
-0.243308	0.983063
-0.287422	0.985886
-0.316832	0.987297
-0.338889	0.988003
-0.427119	0.989885
-0.449176	0.993413
-0.456528	0.994354
-0.500643	0.995766
-0.537405	0.996471
-0.581520	0.999294
-0.647692	0.999765
-1.757911	1
&
2.521211	7.7918e-07
2.322695	1.55836e-06
2.285933	2.33754e-06
2.182999	3.8959e-06
2.175646	4.67508e-06
2.138884	8.57098e-06
2.116827	9.35016e-06
2.050655	1.40252e-05
2.035950	1.48044e-05
2.028598	0.000115319
2.006540	0.000117656
1.999188	0.000120773
1.991835	0.000121552
1.977130	0.000322581
1.969778	0.00032336
1.962426	0.000345177
1.933016	0.000347514
1.925663	0.000356085
1.918311	0.000404395
1.910958	0.000412966
1.903606	0.000419199
1.896254	0.000419978
1.888901	0.000423095
1.881549	0.000448808
1.866844	0.000449587
1.852139	0.000483092
1.844786	0.000486209
1.837434	0.000509584
1.822729	0.000511142
1.815377	0.00057036
1.785967	0.000575035
1.778614	0.000587502
1.771262	0.000600748
1.756557	0.000617111
1.749205	0.000629578
1.727147	0.000666978
1.719795	0.00067477
1.712442	0.000677887
1.697738	0.000690354
1.683033	0.000691912
1.675680	0.00069347
1.668328	0.000702821
1.660975	0.000712171
1.653623	0.00071295
1.646270	0.000717625
1.638918	0.000718404
1.631566	0.00112046
1.624213	0.00112669
1.616861	0.00113449
1.609508	0.00114228
1.587451	0.00115786
1.580098	0.00116332
1.558041	0.00119448
1.543336	0.00129734
1.528631	0.00129889
1.513926	0.00130201
1.506574	0.00131526
1.491869	0.00132149
1.477164	0.00140097
1.462459	0.00140408
1.455107	0.00142278
1.447754	0.00143681
1.433050	0.00143837
1.410992	0.00147733
1.403640	0.0015194
1.396287	0.00153187
1.381583	0.00153265
1.293353	0.00153888
1.278648	0.00154044
1.256591	0.00156381
1.219829	0.00157161
1.183067	0.00157394
1.161009	0.00157862
1.065427	0.00158018
1.050723	0.00158174
0.947788	0.00158407
0.911026	0.00160745
0.903674	0.00161057
0.896321	0.00163082
0.888969	0.00164017
0.881616	0.00170329
0.874264	0.00171186
0.866911	0.00172744
0.859559	0.00184744
0.852207	0.00186847
0.844854	0.00205548
0.837502	0.00223469
0.830149	0.00246611
0.822797	0.00249182
0.815444	0.00385538
0.800739	0.00389668
0.793387	0.00393798
0.786035	0.00398784
0.778682	0.00405408
0.771330	0.00439068
0.763977	0.00444756
0.756625	0.00537868
0.749272	0.00548153
0.727215	0.00549556
0.719863	0.00555867
0.712510	0.00558906
0.690453	0.00559374
0.683100	0.00563192
0.675748	0.00563659
0.668395	0.00564049
0.661043	0.00564984
0.653691	0.00565841
0.638986	0.00568022
0.631633	0.00568568
0.616928	0.00570438
0.609576	0.00571061
0.602223	0.00571529
0.594871	0.00572464
0.587519	0.00574801
0.580166	0.00575736
0.565461	0.00576282
0.558109	0.00583996
0.550756	0.00584151
0.543404	0.00584931
0.536052	0.00592878
0.528699	0.00626695
0.521347	0.00626928
0.513994	0.0063285
0.506642	0.00634253
0.499289	0.00634409
0.491937	0.0063472
0.484584	0.00641733
0.477232	0.00654901
0.469880	0.00656927
0.462527	0.00657317
0.440470	0.0066168
0.433117	0.00665654
0.425765	0.00667991
0.411060	0.00668926
0.403708	0.0066955
0.396355	0.00675705
0.389003	0.00676796
0.381650	0.00753467
0.374298	0.00754558
0.366945	0.00759623
0.359593	0.00760636
0.352240	0.00762973
0.344888	0.00765311
0.337536	0.00769986
0.330183	0.00770298
0.322831	0.00780661
0.315478	0.00784245
0.300773	0.00788141
0.293421	0.0080014
0.286068	0.00807465
0.278716	0.00821334
0.271364	0.00840813
0.264011	0.00857332
0.256659	0.00956366
0.249306	0.00957924
0.241954	0.0108322
0.234601	0.0108781
0.227249	0.0109903
0.219896	0.0110184
0.212544	0.0110893
0.205192	0.0111018
0.197839	0.0114656
0.190487	0.0114914
0.183134	0.0124817
0.175782	0.0125697
0.168429	0.0125962
0.161077	0.0126141
0.146372	0.0127412
0.139020	0.0127435
0.131667	0.012784
0.124315	0.0128113
0.116962	0.0128354
0.109610	0.0128744
0.094905	0.0128767
0.087552	0.0128986
0.080200	0.0129352
0.072848	0.0129367
0.065495	0.012964
0.058143	0.0129663
0.050790	0.012971
0.043438	0.0130341
0.036085	0.0131993
0.021380	0.0132118
0.014028	0.0132313
0.006676	0.0133061
-0.000677	0.982205
-0.008029	0.982206
-0.015382	0.982207
-0.022734	0.982299
-0.030087	0.982309
-0.037439	0.982314
-0.044792	0.982658
-0.052144	0.982703
-0.059496	0.982781
-0.066849	0.982789
-0.074201	0.98281
-0.081554	0.983631
-0.088906	0.983654
-0.096259	0.983746
-0.103611	0.983756
-0.110964	0.983778
-0.118316	0.983783
-0.125668	0.983964
-0.133021	0.983975
-0.140373	0.983998
-0.147726	0.984003
-0.155078	0.98401
-0.162431	0.984127
-0.169783	0.98415
-0.177136	0.984197
-0.184488	0.984268
-0.191840	0.984656
-0.199193	0.984674
-0.206545	0.985005
-0.213898	0.98508
-0.221250	0.985245
-0.228603	0.985278
-0.235955	0.985348
-0.243308	0.98604
-0.250660	0.986051
-0.258012	0.986157
-0.265365	0.986232
-0.272717	0.986297
-0.280070	0.986387
-0.287422	0.987662
-0.294775	0.987754
-0.302127	0.98786
-0.309479	0.987863
-0.316832	0.988749
-0.324184	0.988881
-0.331537	0.989043
-0.338889	0.98936
-0.346242	0.989908
-0.353594	0.989938
-0.360947	0.990041
-0.368299	0.990101
-0.375651	0.990195
-0.383004	0.99024
-0.390356	0.990498
-0.397709	0.990565
-0.405061	0.990732
-0.412414	0.99078
-0.419766	0.990796
-0.427119	0.991664
-0.434471	0.9918
-0.441823	0.991807
-0.449176	0.993494
-0.456528	0.993914
-0.463881	0.994145
-0.471233	0.99425
-0.478586	0.994297
-0.485938	0.994624
-0.493291	0.994779
-0.500643	0.995479
-0.507995	0.995646
-0.515348	0.995716
-0.522700	0.995868
-0.530053	0.995974
-0.537405	0.996285
-0.544758	0.996404
-0.552110	0.996547
-0.559463	0.996871
-0.566815	0.99709
-0.574167	0.997123
-0.581520	0.99843
-0.588872	0.998492
-0.596225	0.998495
-0.603577	0.998668
-0.610930	0.998716
-0.618282	0.998719
-0.625635	0.998834
-0.632987	0.998866
-0.640339	0.998872
-0.647692	0.999181
-0.655044	0.99919
-0.662397	0.999236
-0.669749	0.999379
-0.677102	0.999386
-0.684454	0.999395
-0.691807	0.999448
-0.699159	0.99945
-0.706511	0.999453
-0.713864	0.999455
-0.721216	0.999459
-0.728569	0.999621
-0.735921	0.999623
-0.743274	0.999679
-0.750626	0.99969
-0.757979	0.999691
-0.765331	0.999693
-0.772683	0.999705
-0.780036	0.999712
-0.794741	0.999715
-0.802093	0.999718
-0.809446	0.999722
-0.831503	0.999733
-0.846208	0.99974
-0.853560	0.999744
-0.860913	0.999748
-0.868265	0.99975
-0.875618	0.999755
-0.882970	0.999762
-0.941790	0.999763
-0.985904	0.999769
-1.007962	0.99977
-1.022667	0.999779
-1.044724	0.999782
-1.066781	0.999783
-1.074134	0.999784
-1.103543	0.99979
-1.147658	0.999791
-1.177068	0.999792
-1.213830	0.999793
-1.235887	0.999796
-1.250592	0.999797
-1.257945	0.999801
-1.331469	0.999802
-1.375584	0.999803
-1.404994	0.999809
-1.412346	0.99981
-1.478518	0.999817
-1.485870	0.999818
-1.500575	0.999819
-1.529985	0.999821
-1.574100	0.999822
-1.588805	0.999828
-1.610862	0.999831
-1.669682	0.99984
-1.699091	0.999866
-1.757911	0.999966
-1.787321	0.999986
-1.897607	0.999989
-2.301992	0.999996
-2.309344	1
&
```
