## Supplementary material for "All-at-once RNA folding with 3D motif prediction framed by evolutionary information": RF02456_Diantho_3_UTR.power

```
# Power analysis of given structure 
#
# Powertype = SINGLE SUBSTITUTIONS
# covary  left_pos      right_pos    substitutions      power
#----------------------------------------------------------------
          5		28		0		0.00
          6		27		2		0.00
          7		26		2		0.00
          8		25		2		0.00
          9		24		0		0.00
          10		23		0		0.00
          11		22		0		0.00
          12		21		0		0.00
          55		72		0		0.00
          56		71		0		0.00
          57		70		0		0.00
          58		69		0		0.00
          59		68		0		0.00
          60		67		0		0.00
          61		66		1		0.00
          73		95		2		0.00
          75		94		0		0.00
          76		92		0		0.00
          77		91		0		0.00
          78		90		2		0.00
          79		89		0		0.00
          177		201		0		0.00
          178		200		0		0.00
          179		199		0		0.00
          180		198		0		0.00
          181		197		1		0.00
          182		196		1		0.00
          183		195		0		0.00
          184		194		0		0.00
          185		193		0		0.00
          186		192		0		0.00
          187		191		0		0.00
#
# BPAIRS 32
# avg substitutions per BP  0.4
# BPAIRS expected to covary 0.0 +/- 0.0
# BPAIRS observed to covary 0
#
```
