## Supplementary material for "All-at-once RNA folding with 3D motif prediction framed by evolutionary information": RF02456_Diantho_3_UTR.surv

```
0.988843	0.03125
0.962849	0.0625
0.852376	0.09375
0.644426	0.125
0.429978	0.15625
-0.005417	1
&
1.547708	4.78973e-05
1.235783	0.000143692
1.229285	0.00071846
1.079821	0.00129323
1.034332	0.00138902
1.008338	0.00148482
0.988843	0.00244276
0.962849	0.00296963
0.943354	0.00325702
0.852376	0.0035923
0.832881	0.00373599
0.819884	0.00431076
0.806887	0.00440655
0.800388	0.00469394
0.689915	0.0054124
0.676918	0.00560399
0.670420	0.0070409
0.644426	0.00747198
0.605436	0.00775936
0.585940	0.00804675
0.553448	0.00833413
0.546950	0.00847782
0.527454	0.00905259
0.501461	0.00919628
0.468969	0.00977105
0.429978	0.0102979
0.416981	0.0104416
0.384489	0.0111601
0.326003	0.0128844
0.306508	0.0146087
0.300009	0.0148482
0.267517	0.0154229
0.261019	0.0163809
0.248022	0.0170993
0.241524	0.0174346
0.124552	0.017722
0.072564	0.0180094
0.066066	0.0188715
0.046571	0.0191589
-0.005417	0.980123
-0.063903	0.980218
-0.089896	0.981224
-0.096395	0.981943
-0.109392	0.982422
-0.187373	0.983284
-0.219865	0.983332
-0.226363	0.98338
-0.232862	0.983811
-0.239360	0.984864
-0.252357	0.985152
-0.258855	0.9852
-0.271852	0.985487
-0.278351	0.985631
-0.291348	0.986206
-0.369329	0.986493
-0.382326	0.986589
-0.395322	0.986876
-0.408319	0.987642
-0.414818	0.988074
-0.427815	0.9886
-0.447310	0.991762
-0.499297	0.992049
-0.505796	0.992384
-0.512294	0.992576
-0.518793	0.9943
-0.538288	0.994396
-0.544786	0.994588
-0.557783	0.994683
-0.570780	0.994827
-0.583777	0.995067
-0.596774	0.99521
-0.609771	0.995354
-0.733241	0.995929
-0.739739	0.996408
-0.746238	0.996503
-0.798225	0.997174
-0.804723	0.997222
-0.850212	0.99727
-0.882705	0.997749
-0.889203	0.998611
-0.967184	0.999186
-0.999676	0.999473
-1.064661	0.999761
-1.071159	0.999952
-1.149140	1
&
1.807645	1.59413e-07
1.768654	3.18827e-07
1.762156	6.37653e-07
1.742661	7.97067e-07
1.716667	9.5648e-07
1.664679	1.11589e-06
1.658181	2.07237e-06
1.651683	2.23179e-06
1.645184	3.66651e-06
1.638686	4.46357e-06
1.632187	4.7824e-06
1.625689	5.10123e-06
1.619190	5.57947e-06
1.612692	5.73888e-06
1.606194	6.69536e-06
1.599695	7.33301e-06
1.593197	8.13008e-06
1.586698	9.08656e-06
1.580200	1.0043e-05
1.573701	1.03619e-05
1.567203	1.11589e-05
1.560705	1.16372e-05
1.554206	1.17966e-05
1.547708	1.73761e-05
1.541209	1.80137e-05
1.534711	1.86514e-05
1.528212	1.91296e-05
1.521714	2.05643e-05
1.515216	2.10426e-05
1.508717	2.24773e-05
1.502219	2.32744e-05
1.495720	2.42308e-05
1.489222	2.48685e-05
1.482723	2.67814e-05
1.476225	2.8535e-05
1.469727	2.94915e-05
1.463228	2.96509e-05
1.456730	3.20421e-05
1.450231	3.3158e-05
1.443733	3.41145e-05
1.437234	3.44333e-05
1.430736	3.53898e-05
1.424238	3.60274e-05
1.417739	3.69839e-05
1.411241	3.96939e-05
1.404742	4.22445e-05
1.398244	4.2404e-05
1.391745	4.33604e-05
1.385247	4.49546e-05
1.378749	4.70269e-05
1.372250	4.75052e-05
1.365752	4.87805e-05
1.359253	4.94181e-05
1.352755	5.06934e-05
1.346256	5.08529e-05
1.339758	5.13311e-05
1.333260	5.14905e-05
1.326761	5.16499e-05
1.320263	5.2447e-05
1.313764	5.27658e-05
1.307266	5.32441e-05
1.287771	5.37223e-05
1.281272	5.61135e-05
1.274774	5.99394e-05
1.268275	6.91854e-05
1.261777	8.30544e-05
1.255278	8.97497e-05
1.248780	0.000106169
1.242282	0.000147936
1.235783	0.000201498
1.229285	0.00031532
1.222786	0.000384027
1.216288	0.000417504
1.209789	0.000462618
1.203291	0.000545991
1.196793	0.00056799
1.190294	0.000606249
1.183796	0.000630799
1.177297	0.000639407
1.170799	0.000667304
1.164300	0.000681652
1.157802	0.000689782
1.151304	0.000696477
1.144805	0.000710665
1.138307	0.000718476
1.131808	0.000729794
1.125310	0.000750996
1.118811	0.00077459
1.112313	0.000794197
1.105815	0.000809342
1.099316	0.000835007
1.092818	0.000853977
1.086319	0.000874063
1.079821	0.000960306
1.073322	0.000973697
1.066824	0.00102025
1.060326	0.00104432
1.053827	0.0010813
1.047329	0.00111573
1.040830	0.00116404
1.034332	0.00122334
1.027833	0.00127403
1.021335	0.00132839
1.014837	0.00141336
1.008338	0.0015165
1.001840	0.00163255
0.995341	0.00173155
0.988843	0.00196875
0.982344	0.0020719
0.975846	0.00219385
0.969348	0.0022981
0.962849	0.00245799
0.956351	0.00257309
0.949852	0.00262283
0.943354	0.00271895
0.936855	0.00276678
0.930357	0.00280775
0.923859	0.00284346
0.917360	0.00289208
0.910862	0.00294484
0.904363	0.00297067
0.897865	0.00301738
0.891366	0.00306345
0.884868	0.00311844
0.878370	0.00315654
0.871871	0.00320979
0.865373	0.00325618
0.858874	0.00331086
0.852376	0.00340156
0.845877	0.00344413
0.839379	0.00351028
0.832881	0.00359174
0.826382	0.00367097
0.819884	0.00378973
0.813385	0.00385796
0.806887	0.00395042
0.800388	0.00407285
0.793890	0.00417153
0.787392	0.00425952
0.780893	0.00433094
0.774395	0.00442021
0.767896	0.00454312
0.761398	0.00462442
0.754899	0.00469743
0.748401	0.00476773
0.741903	0.0048256
0.735404	0.00488411
0.728906	0.00494118
0.722407	0.00499522
0.715909	0.00502726
0.709410	0.00510713
0.702912	0.00515144
0.696414	0.00518364
0.689915	0.00534433
0.683417	0.00541846
0.676918	0.00549546
0.670420	0.00572103
0.663921	0.00577762
0.657423	0.00583533
0.650925	0.00589367
0.644426	0.00599251
0.637928	0.00604464
0.631429	0.00615033
0.624931	0.00625713
0.618432	0.00634752
0.611934	0.00645146
0.605436	0.00655779
0.598937	0.00663558
0.592439	0.00674095
0.585940	0.00688427
0.579442	0.00695361
0.572943	0.00704145
0.566445	0.00715065
0.559947	0.00723705
0.553448	0.00731675
0.546950	0.00741703
0.540451	0.00749992
0.533953	0.00757803
0.527454	0.00770684
0.520956	0.00779228
0.514458	0.00786785
0.507959	0.00794978
0.501461	0.0080601
0.494962	0.00811334
0.488464	0.00817711
0.481965	0.00823753
0.475467	0.0083048
0.468969	0.00846055
0.462470	0.00856751
0.455972	0.00865216
0.449473	0.00878862
0.442975	0.00889957
0.436476	0.00903682
0.429978	0.00924964
0.423480	0.00939136
0.416981	0.00960561
0.410483	0.00978113
0.403984	0.00994532
0.397486	0.0100794
0.390987	0.0101774
0.384489	0.0103914
0.377991	0.0104835
0.371492	0.0106133
0.364994	0.0107875
0.358495	0.0109155
0.351997	0.0109984
0.345498	0.0111278
0.339000	0.0113161
0.332502	0.0114218
0.326003	0.011743
0.319505	0.0119434
0.313006	0.0120791
0.306508	0.0124079
0.300009	0.0126064
0.293511	0.0127628
0.287013	0.0129813
0.280514	0.0131073
0.274016	0.0133078
0.267517	0.0135533
0.261019	0.0138211
0.254520	0.0140389
0.248022	0.0142772
0.241524	0.0144451
0.235025	0.0146206
0.228527	0.0147842
0.222028	0.0148835
0.215530	0.0149976
0.209031	0.0150673
0.202533	0.0151471
0.196035	0.0151978
0.189536	0.0152421
0.183038	0.0153
0.176539	0.0153399
0.170041	0.0153724
0.163542	0.0154444
0.157044	0.0154931
0.150546	0.0155505
0.144047	0.0155844
0.137549	0.0156225
0.131050	0.0156544
0.124552	0.0157413
0.118053	0.0157732
0.111555	0.0157975
0.105057	0.0158474
0.098558	0.0159224
0.092060	0.015967
0.085561	0.0160327
0.079063	0.0161015
0.072564	0.0161848
0.066066	0.0163606
0.059568	0.0164118
0.053069	0.0164778
0.046571	0.0165589
0.040072	0.0166037
0.033574	0.0166887
0.027075	0.0167765
0.020577	0.016814
0.014079	0.0168331
0.007580	0.0168669
0.001082	0.0169252
-0.005417	0.9827
-0.011915	0.982727
-0.018414	0.982738
-0.024912	0.982751
-0.031410	0.982788
-0.037909	0.98284
-0.044407	0.982868
-0.050906	0.982883
-0.057404	0.982905
-0.063903	0.982967
-0.070401	0.983037
-0.076899	0.983126
-0.083398	0.983213
-0.089896	0.983382
-0.096395	0.983554
-0.102893	0.983685
-0.109392	0.983935
-0.115890	0.984078
-0.122388	0.984201
-0.128887	0.984317
-0.135385	0.984386
-0.141884	0.98446
-0.148382	0.984533
-0.154881	0.984594
-0.161379	0.984655
-0.167877	0.984715
-0.174376	0.984791
-0.180874	0.984867
-0.187373	0.985044
-0.193871	0.985129
-0.200370	0.985219
-0.206868	0.985372
-0.213366	0.985528
-0.219865	0.985652
-0.226363	0.985745
-0.232862	0.985937
-0.239360	0.986229
-0.245859	0.986452
-0.252357	0.986725
-0.258855	0.986945
-0.265354	0.987126
-0.271852	0.98731
-0.278351	0.98743
-0.284849	0.987535
-0.291348	0.987666
-0.297846	0.987723
-0.304344	0.987806
-0.310843	0.987851
-0.317341	0.987913
-0.323840	0.987974
-0.330338	0.988026
-0.336837	0.98807
-0.343335	0.988135
-0.349833	0.988215
-0.356332	0.988347
-0.362830	0.988451
-0.369329	0.98861
-0.375827	0.988727
-0.382326	0.988906
-0.388824	0.989074
-0.395322	0.989292
-0.401821	0.989481
-0.408319	0.989684
-0.414818	0.989906
-0.421316	0.990059
-0.427815	0.990303
-0.434313	0.990436
-0.440811	0.99056
-0.447310	0.991168
-0.453808	0.99141
-0.460307	0.991717
-0.466805	0.992011
-0.473304	0.992332
-0.479802	0.992544
-0.486300	0.992821
-0.492799	0.992986
-0.499297	0.993132
-0.505796	0.993296
-0.512294	0.993483
-0.518793	0.99378
-0.525291	0.993951
-0.531789	0.994058
-0.538288	0.994197
-0.544786	0.994373
-0.551285	0.994473
-0.557783	0.994718
-0.564282	0.99488
-0.570780	0.995055
-0.577278	0.995168
-0.583777	0.995285
-0.590275	0.995424
-0.596774	0.995503
-0.603272	0.995562
-0.609771	0.995649
-0.616269	0.995715
-0.622767	0.995774
-0.629266	0.995816
-0.635764	0.995842
-0.642263	0.995878
-0.648761	0.99591
-0.655260	0.995947
-0.661758	0.99601
-0.668256	0.996037
-0.674755	0.996066
-0.681253	0.996117
-0.687752	0.996149
-0.694250	0.996192
-0.700749	0.996236
-0.707247	0.996267
-0.713745	0.996344
-0.720244	0.996373
-0.726742	0.99641
-0.733241	0.99652
-0.739739	0.996643
-0.746238	0.996733
-0.752736	0.996791
-0.759234	0.996861
-0.765733	0.996919
-0.772231	0.997017
-0.778730	0.997108
-0.785228	0.997198
-0.791727	0.997276
-0.798225	0.997439
-0.804723	0.997503
-0.811222	0.997571
-0.817720	0.997646
-0.824219	0.997716
-0.830717	0.997775
-0.837216	0.997875
-0.843714	0.997953
-0.850212	0.998013
-0.856711	0.998047
-0.863209	0.99809
-0.869708	0.998143
-0.876206	0.998238
-0.882705	0.998344
-0.889203	0.998514
-0.895701	0.998557
-0.902200	0.998611
-0.908698	0.998647
-0.915197	0.998699
-0.921695	0.998778
-0.928194	0.998836
-0.934692	0.998893
-0.941190	0.998938
-0.947689	0.998982
-0.954187	0.999025
-0.960686	0.99907
-0.967184	0.999159
-0.973683	0.999199
-0.980181	0.999247
-0.986679	0.999305
-0.993178	0.999345
-0.999676	0.999407
-1.006175	0.99945
-1.012673	0.999476
-1.019172	0.99951
-1.025670	0.999544
-1.032168	0.999571
-1.038667	0.999607
-1.045165	0.999624
-1.051664	0.999657
-1.058162	0.999674
-1.064661	0.999723
-1.071159	0.999757
-1.077657	0.999773
-1.084156	0.999806
-1.090654	0.999822
-1.097153	0.999838
-1.103651	0.999855
-1.110150	0.999872
-1.116648	0.999885
-1.123146	0.999895
-1.129645	0.999912
-1.136143	0.999919
-1.142642	0.999931
-1.149140	0.999945
-1.155639	0.999951
-1.162137	0.999956
-1.168635	0.999959
-1.175134	0.999962
-1.181632	0.999966
-1.188131	0.999969
-1.194629	0.999971
-1.201128	0.999974
-1.207626	0.999978
-1.214124	0.99998
-1.220623	0.999984
-1.227121	0.999987
-1.233620	0.99999
-1.240118	0.99999
-1.246617	0.999991
-1.253115	0.999992
-1.259613	0.999992
-1.266112	0.999993
-1.272610	0.999994
-1.279109	0.999996
-1.292106	0.999996
-1.298604	0.999996
-1.305102	0.999997
-1.311601	0.999997
-1.318099	0.999998
-1.324598	0.999999
-1.331096	0.999999
-1.337595	0.999999
-1.350591	0.999999
-1.363588	0.999999
-1.376585	1
-1.396080	1
-1.409077	1
-1.422074	1
&
```
