## Supplementary material for "All-at-once RNA folding with 3D motif prediction framed by evolutionary information": RF02457_Virus_CITE_2.cacofold.helixcov

```
# RMs = 6 L = 171

# RM_HELIX NESTED 46-52 61-67, nbp = 7 nbp_cov = 0
# pvals: 0.586909,0.586909,0.168173,0.59047,0.943594,0.586909,0.586909
# aggregated NONE
NESTED  ::::::::::::::::::::::::::::::::::::::::::::<<<<<<<________>>>>>>>:::::::::::::::::::::::::::::::::::::::::::::::::::::::::::::::::::::::::::::::::::::::::::::::::::::
        :::::::::::::::::::::::::::::::::::::::::::::::::::::::::::::::::::::::::::::::::::::::::::::::::::::::::::::::::::::::::::::::::::::::::::::::::::::::::::::::::::::::

# RM_HELIX NESTED 83-87 94-98, nbp = 5 nbp_cov = 0
# pvals: 0.586909,0.586909,0.844041,0.925312,0.90746
# aggregated NONE
NESTED  :::::::::::::::::::::::::::::::::::::::::::::::::::::::::::::::::::::::::::::::::<<<<<_____>>>>>:::::::::::::::::::::::::::::::::::::::::::::::::::::::::::::::::::::::
        :::::::::::::::::::::::::::::::::::::::::::::::::::::::::::::::::::::::::::::::::::::::::::::::::::::::::::::::::::::::::::::::::::::::::::::::::::::::::::::::::::::::

# RM_HELIX NESTED 108-115 122-129, nbp = 8 nbp_cov = 0
# pvals: 0.690318,0.586909,0.620403,0.670597,0.586909,0.586909,0.586909,0.586909
# aggregated NONE
NESTED  ::::::::::::::::::::::::::::::::::::::::::::::::::::::::::::::::::::::::::::::::::::::::::::::::::::::::<<<<<<<<_____>>>>>>>>::::::::::::::::::::::::::::::::::::::::::
        :::::::::::::::::::::::::::::::::::::::::::::::::::::::::::::::::::::::::::::::::::::::::::::::::::::::::::::::::::::::::::::::::::::::::::::::::::::::::::::::::::::::

# RM_HELIX NESTED 38-43 132-137, nbp = 6 nbp_cov = 0
# pvals: 0.586909,0.60663,0.599037,0.586909,0.586909,0.586909
# aggregated NONE
NESTED  ::::::::::::::::::::::::::::::::::::<<<<<<_____________________________________________________________________________________>>>>>>::::::::::::::::::::::::::::::::::
        :::::::::::::::::::::::::::::::::::::::::::::::::::::::::::::::::::::::::::::::::::::::::::::::::::::::::::::::::::::::::::::::::::::::::::::::::::::::::::::::::::::::

# RM_HELIX NESTED 31-36 140-145, nbp = 6 nbp_cov = 0
# pvals: 0.746191,0.925312,0.882231,0.586909,0.980301,0.188926
# aggregated NONE
NESTED  :::::::::::::::::::::::::::::<<<<<<____________________________________________________________________________________________________>>>>>>::::::::::::::::::::::::::
        :::::::::::::::::::::::::::::::::::::::::::::::::::::::::::::::::::::::::::::::::::::::::::::::::::::::::::::::::::::::::::::::::::::::::::::::::::::::::::::::::::::::

# RM_HELIX NESTED 6-24 150-167, nbp = 18 nbp_cov = 0
# pvals: 0.00205252,0.586909,0.132476,0.853813,0.963956,0.0528353,0.712449,0.0905923,0.0336772,0.660778,0.00626578,0.9514,0.0458264,0.620403,0.724017,0.690318,0.586909,0.586909
# aggregated NONE
NESTED  :::::<<<<<<<<<<<<<<<<<<__________________________________________________________________________________________________________________________>>>>>>>>>>>>>>>>>>::::
        :::::::::::::::::::::::::::::::::::::::::::::::::::::::::::::::::::::::::::::::::::::::::::::::::::::::::::::::::::::::::::::::::::::::::::::::::::::::::::::::::::::::
```
