## Supplementary material for "All-at-once RNA folding with 3D motif prediction framed by evolutionary information": RF02457_Virus_CITE_2.cacofold.power

```
# Power analysis of CaCoFold structure
#
# Powertype = SINGLE SUBSTITUTIONS
# covary left_pos right_pos substitutions power
#----------------------------------------------------------------
6		167		4		0.07
7		166		2		0.00
8		165		5		0.11
9		164		5		0.11
10		163		4		0.07
11		162		6		0.16
12		161		6		0.16
13		160		4		0.07
14		159		8		0.24
15		158		6		0.16
16		157		10		0.32
17		156		7		0.20
18		155		6		0.16
19		154		2		0.00
21		153		3		0.02
22		152		3		0.02
23		151		0		0.00
24		150		0		0.00
31		145		4		0.07
32		144		4		0.07
33		143		7		0.20
34		142		0		0.00
35		141		5		0.11
36		140		4		0.07
38		137		2		0.00
39		136		1		0.00
40		135		3		0.02
41		134		0		0.00
42		133		2		0.00
43		132		0		0.00
46		67		2		0.00
47		66		4		0.07
48		65		5		0.11
49		64		0		0.00
50		63		6		0.16
51		62		0		0.00
52		61		0		0.00
83		98		1		0.00
84		97		1		0.00
85		96		2		0.00
86		95		6		0.16
87		94		5		0.11
108		129		4		0.07
109		128		3		0.02
110		127		4		0.07
111		126		2		0.00
112		125		2		0.00
113		124		1		0.00
114		123		1		0.00
115		122		1		0.00
#
# BPAIRS 50
# avg substitutions per BP 3.3
# BPAIRS expected to covary 3.2 +/- 1.6
# BPAIRS observed to covary 0
#
```
