## Supplementary material for "All-at-once RNA folding with 3D motif prediction framed by evolutionary information": RF02457_Virus_CITE_2.helixcov

```
# RMs = 8 L = 171

# RM_HELIX NESTED 48-53 60-65, nbp = 6 nbp_cov = 0
# pvals: 0.168173,0.59047,0.943594,0.586909,0.586909,0.586909
# aggregated NONE
NESTED  ::::::::::::::::::::::::::::::::::::::::::::::<<<<<<______>>>>>>:::::::::::::::::::::::::::::::::::::::::::::::::::::::::::::::::::::::::::::::::::::::::::::::::::::::
        :::::::::::::::::::::::::::::::::::::::::::::::::::::::::::::::::::::::::::::::::::::::::::::::::::::::::::::::::::::::::::::::::::::::::::::::::::::::::::::::::::::::

# RM_HELIX NESTED 41-45 70-74, nbp = 5 nbp_cov = 0
# pvals: 0.586909,0.652024,0.586909,0.586909,0.0891314
# aggregated NONE
NESTED  :::::::::::::::::::::::::::::::::::::::<<<<<________________________>>>>>::::::::::::::::::::::::::::::::::::::::::::::::::::::::::::::::::::::::::::::::::::::::::::::
        :::::::::::::::::::::::::::::::::::::::::::::::::::::::::::::::::::::::::::::::::::::::::::::::::::::::::::::::::::::::::::::::::::::::::::::::::::::::::::::::::::::::

# RM_HELIX NESTED 35-38 78-81, nbp = 4 nbp_cov = 0
# pvals: 0.586909,0.586909,0.586909,0.670597
# aggregated NONE
NESTED  :::::::::::::::::::::::::::::::::<<<<_______________________________________>>>>:::::::::::::::::::::::::::::::::::::::::::::::::::::::::::::::::::::::::::::::::::::::
        :::::::::::::::::::::::::::::::::::::::::::::::::::::::::::::::::::::::::::::::::::::::::::::::::::::::::::::::::::::::::::::::::::::::::::::::::::::::::::::::::::::::

# RM_HELIX NESTED 84-110 115-137, nbp = 20 nbp_cov = 0
# pvals: 0.586909,0.690318,0.690318,0.586909,0.586909,0.586909,0.586909,0.844041,0.936577,0.586909,0.586909,0.620403,0.586909,0.586909,0.586909,0.586909,0.764479,0.911832,0.943594,0.712449
# aggregated NONE
NESTED  ::::::::::::::::::::::::::::::::::::::::::::::::::::::::::::::::::::::::::::::::::<<<<<-<<<<<--<<<-<<-<<<<<____>>>->>>>->>>>>>>>>>>>>::::::::::::::::::::::::::::::::::
        :::::::::::::::::::::::::::::::::::::::::::::::::::::::::::::::::::::::::::::::::::::::::::::::::::::::::::::::::::::::::::::::::::::::::::::::::::::::::::::::::::::::

# RM_HELIX NESTED 27-32 140-144, nbp = 5 nbp_cov = 0
# pvals: 0.980301,0.586909,0.586909,0.970821,0.735452
# aggregated NONE
NESTED  :::::::::::::::::::::::::<<-<<<________________________________________________________________________________________________________>>>>>:::::::::::::::::::::::::::
        :::::::::::::::::::::::::::::::::::::::::::::::::::::::::::::::::::::::::::::::::::::::::::::::::::::::::::::::::::::::::::::::::::::::::::::::::::::::::::::::::::::::

# RM_HELIX NESTED 15-24 150-158, nbp = 9 nbp_cov = 0
# pvals: 0.660778,0.00626578,0.9514,0.0458264,0.620403,0.724017,0.690318,0.586909,0.586909
# aggregated NONE
NESTED  ::::::::::::::<<<<<<<<<__________________________________________________________________________________________________________________________>>>>>>>>>:::::::::::::
        :::::::::::::::::::::::::::::::::::::::::::::::::::::::::::::::::::::::::::::::::::::::::::::::::::::::::::::::::::::::::::::::::::::::::::::::::::::::::::::::::::::::

# RM_HELIX NESTED 10-13 162-165, nbp = 4 nbp_cov = 0
# pvals: 0.0563776,0.0150638,0.0938352,0.882231
# aggregated NONE
NESTED  :::::::::<<<<________________________________________________________________________________________________________________________________________________>>>>::::::
        :::::::::::::::::::::::::::::::::::::::::::::::::::::::::::::::::::::::::::::::::::::::::::::::::::::::::::::::::::::::::::::::::::::::::::::::::::::::::::::::::::::::

# RM_HELIX NESTED 1-6 166-171, nbp = 6 nbp_cov = 0
# pvals: 0.988294,0.911832,0.936577,0.991263,0.982541,0.586909
# aggregated NONE
NESTED  <<<<<<___________________________________________________________________________________________________________________________________________________________>>>>>>
        :::::::::::::::::::::::::::::::::::::::::::::::::::::::::::::::::::::::::::::::::::::::::::::::::::::::::::::::::::::::::::::::::::::::::::::::::::::::::::::::::::::::
```
