## Supplementary material for "All-at-once RNA folding with 3D motif prediction framed by evolutionary information": RF02457_Virus_CITE_2.power

```
# Power analysis of given structure
#
# Powertype = SINGLE SUBSTITUTIONS
# covary left_pos right_pos substitutions power
#----------------------------------------------------------------
1		171		6		0.16
2		170		5		0.11
3		169		6		0.16
4		168		6		0.16
5		167		5		0.11
6		166		2		0.00
10		165		6		0.16
11		164		8		0.24
12		163		5		0.11
13		162		5		0.11
15		158		6		0.16
16		157		10		0.32
17		156		7		0.20
18		155		6		0.16
19		154		2		0.00
21		153		3		0.02
22		152		3		0.02
23		151		0		0.00
24		150		0		0.00
27		144		3		0.02
28		143		4		0.07
30		142		0		0.00
31		141		5		0.11
32		140		4		0.07
35		81		2		0.00
36		80		2		0.00
37		79		1		0.00
38		78		3		0.02
41		74		0		0.00
42		73		3		0.02
43		72		0		0.00
44		71		1		0.00
45		70		3		0.02
48		65		5		0.11
49		64		0		0.00
50		63		6		0.16
51		62		0		0.00
52		61		0		0.00
53		60		2		0.00
84		137		1		0.00
85		136		2		0.00
86		135		6		0.16
87		134		2		0.00
88		133		2		0.00
91		132		0		0.00
92		131		0		0.00
93		130		2		0.00
94		129		5		0.11
95		128		3		0.02
98		127		3		0.02
99		126		4		0.07
100		125		0		0.00
102		123		0		0.00
103		122		0		0.00
105		121		0		0.00
106		120		7		0.20
108		117		6		0.16
109		116		6		0.16
110		115		2		0.00
#
# BPAIRS 59
# avg substitutions per BP 3.2
# BPAIRS expected to covary 3.7 +/- 1.8
# BPAIRS observed to covary 0
#
```
