## Supplementary material for "All-at-once RNA folding with 3D motif prediction framed by evolutionary information": RF02457_Virus_CITE_2.surv

```
5.657029	0.0169492
5.016514	0.0338983
3.557564	0.0508475
2.952633	0.0677966
1.849524	0.0847458
1.742772	0.101695
0.319405	0.118644
-0.000852	0.542373
-0.036436	0.559322
-0.214357	0.59322
-0.356694	0.610169
-0.392278	0.627119
-0.427862	0.644068
-0.499030	0.694915
-0.570199	0.711864
-0.605783	0.728814
-0.641367	0.745763
-0.748119	0.762712
-1.068377	0.779661
-1.246297	0.79661
-1.459802	0.830508
-1.673307	0.864407
-1.744476	0.898305
-1.851228	0.915254
-2.135901	0.932203
-2.349406	0.949153
-2.420575	0.966102
-2.634080	0.983051
-2.776416	1
&
10.709979	7.24533e-05
9.108692	0.000144907
8.788435	0.00021736
8.147920	0.000289813
8.112336	0.00043472
8.076752	0.000869439
7.863247	0.000941892
7.436237	0.0010868
7.329484	0.00123171
7.293900	0.00130416
7.258316	0.00137661
7.187148	0.00144907
7.151563	0.00159397
7.080395	0.00166643
7.044811	0.00188378
7.009227	0.00195624
6.902474	0.00202869
6.866890	0.00210114
6.795722	0.00239096
6.724554	0.00275322
6.617801	0.00282568
6.582217	0.00289813
6.546633	0.00318794
6.297544	0.0032604
6.261960	0.00333285
6.084039	0.0034053
5.977286	0.00362266
5.941702	0.00369512
5.906118	0.00376757
5.834950	0.00384002
5.692613	0.00398493
5.657029	0.00405738
5.621445	0.00420229
5.550276	0.00427474
5.514692	0.00441965
5.479108	0.00463701
5.443524	0.00470946
5.407940	0.00485437
5.336771	0.00536154
5.301187	0.005434
5.265603	0.00550645
5.230019	0.00565135
5.194435	0.00586871
5.158851	0.00594117
5.123267	0.00673815
5.087682	0.00695551
5.052098	0.00702797
5.016514	0.00724533
4.945346	0.00876685
4.909762	0.00898421
4.874177	0.00920156
4.803009	0.00927402
4.767425	0.00941892
4.660672	0.00949138
4.625088	0.00956383
4.589504	0.00978119
4.553920	0.010071
4.518336	0.0102159
4.482752	0.0105057
4.447168	0.0110129
4.411583	0.0112303
4.375999	0.0119548
4.340415	0.0128242
4.304831	0.0133314
4.269247	0.0137661
4.233663	0.0143457
4.198078	0.0145631
4.162494	0.0146356
4.091326	0.0151427
4.055742	0.0152152
4.020158	0.015505
3.984574	0.0158673
3.948989	0.0160122
3.913405	0.0167367
3.877821	0.0168816
3.842237	0.0170265
3.806653	0.0173888
3.771069	0.0176061
3.735484	0.0178235
3.699900	0.0181858
3.664316	0.0183307
3.628732	0.0186205
3.593148	0.0189828
3.557564	0.020142
3.521979	0.020939
3.486395	0.0210839
3.450811	0.0218084
3.415227	0.0220258
3.379643	0.0222432
3.344059	0.0226779
3.308475	0.0231126
3.272890	0.0236198
3.237306	0.0238371
3.201722	0.0241269
3.166138	0.0249964
3.130554	0.0251413
3.094970	0.0252862
3.059385	0.025576
3.023801	0.0257934
2.988217	0.0259383
2.952633	0.026373
2.917049	0.0268077
2.881465	0.0270975
2.845880	0.0273873
2.810296	0.0278945
2.739128	0.0281843
2.703544	0.0291262
2.667960	0.0298507
2.632376	0.0305028
2.596791	0.0312274
2.561207	0.0318794
2.525623	0.0322417
2.490039	0.032604
2.454455	0.0331836
2.418871	0.0339081
2.383286	0.0347051
2.347702	0.0352123
2.312118	0.0360093
2.276534	0.0374583
2.240950	0.0381104
2.205366	0.0391972
2.169782	0.0396319
2.134197	0.0403565
2.098613	0.0414433
2.063029	0.041878
2.027445	0.0423127
1.991861	0.0426025
1.956277	0.0430372
1.920692	0.0460803
1.885108	0.0466599
1.849524	0.0482539
1.813940	0.0508622
1.778356	0.0517316
1.742772	0.0530358
1.707187	0.0539777
1.671603	0.05434
1.636019	0.0553543
1.600435	0.0567309
1.564851	0.0582524
1.529267	0.0605709
1.493683	0.0615853
1.458098	0.0628894
1.422514	0.0641936
1.386930	0.0660049
1.351346	0.067454
1.315762	0.0694102
1.280178	0.0708593
1.244593	0.0733952
1.209009	0.0758586
1.173425	0.0785393
1.137841	0.0800609
1.102257	0.0825243
1.066673	0.0843356
1.031089	0.0852775
0.995504	0.0873062
0.959920	0.0882481
0.924336	0.0893349
0.888752	0.0907115
0.853168	0.0919432
0.817584	0.0934647
0.781999	0.0950587
0.746415	0.0967976
0.710831	0.0978119
0.675247	0.0996957
0.639663	0.101652
0.604079	0.103029
0.568494	0.105492
0.532910	0.107521
0.497326	0.110057
0.461742	0.11165
0.426158	0.115128
0.390574	0.117881
0.354990	0.120417
0.319405	0.122953
0.283821	0.125706
0.248237	0.12846
0.212653	0.132445
0.177069	0.136067
0.141485	0.138676
0.105900	0.142008
0.070316	0.146863
0.034732	0.15063
-0.000852	0.730764
-0.036436	0.736487
-0.072020	0.740835
-0.107604	0.746703
-0.143189	0.75902
-0.178773	0.765686
-0.214357	0.773366
-0.249941	0.77967
-0.285525	0.787712
-0.321109	0.794015
-0.356694	0.800246
-0.392278	0.805028
-0.427862	0.810825
-0.463446	0.816476
-0.499030	0.825388
-0.534614	0.830967
-0.570199	0.841545
-0.605783	0.846472
-0.641367	0.851543
-0.676951	0.856687
-0.712535	0.860672
-0.748119	0.864947
-0.783703	0.870309
-0.819288	0.874801
-0.854872	0.879293
-0.890456	0.88364
-0.926040	0.888929
-0.961624	0.891755
-0.997208	0.895233
-1.032793	0.898855
-1.068377	0.902261
-1.103961	0.906028
-1.139545	0.913418
-1.175129	0.918925
-1.210713	0.9232
-1.246297	0.92559
-1.281882	0.927981
-1.317466	0.931966
-1.353050	0.934792
-1.388634	0.938415
-1.424218	0.943197
-1.459802	0.946892
-1.495387	0.949355
-1.530971	0.951456
-1.566555	0.954427
-1.602139	0.95805
-1.637723	0.960006
-1.673307	0.962252
-1.708892	0.965222
-1.744476	0.967541
-1.780060	0.970004
-1.815644	0.97225
-1.851228	0.974931
-1.886812	0.976887
-1.922396	0.977974
-1.957981	0.979278
-1.993565	0.980075
-2.029149	0.981235
-2.064733	0.981597
-2.100317	0.982973
-2.135901	0.984133
-2.171486	0.984495
-2.207070	0.985002
-2.242654	0.985944
-2.278238	0.986814
-2.313822	0.986886
-2.349406	0.987973
-2.384991	0.98877
-2.420575	0.989639
-2.456159	0.989784
-2.491743	0.990001
-2.527327	0.990436
-2.562911	0.991088
-2.598495	0.991378
-2.634080	0.991813
-2.669664	0.99232
-2.705248	0.993769
-2.740832	0.994131
-2.776416	0.994276
-2.812000	0.994566
-2.847585	0.994783
-2.883169	0.994856
-2.918753	0.994928
-2.954337	0.995363
-2.989921	0.995798
-3.025505	0.996232
-3.061089	0.996812
-3.096674	0.996957
-3.132258	0.997319
-3.167842	0.997826
-3.310179	0.997899
-3.345763	0.998261
-3.381347	0.998406
-3.416931	0.998478
-3.452515	0.998696
-3.488099	0.998768
-3.559268	0.998841
-3.630436	0.998913
-3.666020	0.998986
-3.737188	0.999058
-3.808357	0.999131
-3.843941	0.999275
-4.021862	0.99942
-4.128614	0.999493
-4.413287	0.999565
-4.591208	0.99971
-4.662377	0.999855
-4.733545	0.999928
-4.804713	1
&
12.738276	3.60724e-06
10.923484	7.21449e-06
10.532058	1.08217e-05
10.389722	1.4429e-05
10.176217	2.16435e-05
10.140633	2.88579e-05
10.105048	3.24652e-05
10.069464	3.60724e-05
9.927128	3.96797e-05
9.891543	4.32869e-05
9.784791	4.68942e-05
9.749207	5.05014e-05
9.678039	5.41087e-05
9.642454	5.77159e-05
9.606870	6.13231e-05
9.571286	6.49304e-05
9.393365	7.21449e-05
9.357781	7.93594e-05
9.322197	8.65738e-05
9.286613	0.000115432
9.251029	0.000122646
9.215445	0.000147897
9.179860	0.000155111
9.144276	0.000173148
9.108692	0.000180362
9.073108	0.000183969
9.037524	0.000187577
9.001940	0.000194791
8.966355	0.000205613
8.930771	0.000220042
8.895187	0.000238078
8.859603	0.0002489
8.824019	0.000263329
8.788435	0.000303008
8.752850	0.00031383
8.717266	0.000321045
8.646098	0.000331866
8.610514	0.000349903
8.574930	0.000371546
8.539346	0.000378761
8.503761	0.00039319
8.468177	0.000414833
8.432593	0.000461727
8.397009	0.000476156
8.361425	0.0004978
8.325841	0.000533872
8.290256	0.000555515
8.254672	0.000573552
8.219088	0.000663733
8.183504	0.000678162
8.147920	0.000710627
8.112336	0.000725056
8.076752	0.000753914
8.041167	0.00077195
8.005583	0.000789986
7.969999	0.000793594
7.934415	0.000844095
7.898831	0.000937883
7.863247	0.000945098
7.827662	0.00100281
7.792078	0.00111825
7.756494	0.0011435
7.720910	0.00120482
7.685326	0.00124811
7.649742	0.00132747
7.614157	0.00135632
7.578573	0.00138879
7.542989	0.00146093
7.507405	0.00150783
7.471821	0.00156554
7.436237	0.00163047
7.400653	0.00172426
7.365068	0.00179641
7.329484	0.00193348
7.293900	0.00199841
7.258316	0.00205252
7.222732	0.00216795
7.187148	0.00220403
7.151563	0.00230864
7.115979	0.00236635
7.080395	0.00243128
7.044811	0.00253228
7.009227	0.00261525
6.973643	0.00269461
6.938058	0.00279922
6.902474	0.00287858
6.866890	0.00296876
6.831306	0.00303369
6.795722	0.00320323
6.760138	0.00324652
6.724554	0.00334752
6.688969	0.00341606
6.653385	0.00349903
6.617801	0.00362889
6.582217	0.00369742
6.546633	0.00382007
6.511049	0.00387418
6.475464	0.00396436
6.439880	0.00404372
6.404296	0.00410865
6.368712	0.0042313
6.333128	0.00429623
6.297544	0.00439362
6.261960	0.00449823
6.226375	0.00457398
6.190791	0.00465334
6.155207	0.00470024
6.119623	0.00475435
6.084039	0.00486256
6.048455	0.00495996
6.012870	0.00507539
5.977286	0.00516918
5.941702	0.00530986
5.906118	0.00538561
5.870534	0.00549022
5.834950	0.00557319
5.799365	0.00565255
5.763781	0.00582931
5.728197	0.0059772
5.692613	0.00616478
5.657029	0.00626578
5.621445	0.00656518
5.585861	0.00708102
5.550276	0.00764736
5.514692	0.00810548
5.479108	0.00864656
5.443524	0.00898564
5.407940	0.00972874
5.372356	0.0102879
5.336771	0.0109299
5.301187	0.0113267
5.265603	0.0116298
5.230019	0.0120951
5.194435	0.0129284
5.158851	0.0132314
5.123267	0.0139925
5.087682	0.0142775
5.052098	0.0145372
5.016514	0.0150638
4.980930	0.0160162
4.945346	0.0166258
4.909762	0.0177368
4.874177	0.0181553
4.838593	0.0190102
4.803009	0.0196523
4.767425	0.020197
4.731841	0.0209545
4.696257	0.0215713
4.660672	0.0221918
4.625088	0.0228086
4.589504	0.0232884
4.553920	0.0239773
4.518336	0.0246772
4.482752	0.0255032
4.447168	0.0263221
4.411583	0.0268343
4.375999	0.0275557
4.340415	0.0284143
4.304831	0.0291141
4.269247	0.0297489
4.233663	0.0302431
4.198078	0.0311413
4.162494	0.031971
4.126910	0.0327393
4.091326	0.0336772
4.055742	0.0343446
4.020158	0.0350516
3.984574	0.0358307
3.948989	0.0364764
3.913405	0.0372268
3.877821	0.0379698
3.842237	0.0386769
3.806653	0.0395679
3.771069	0.0403687
3.735484	0.0411947
3.699900	0.0421542
3.664316	0.043305
3.628732	0.0440985
3.593148	0.0450833
3.557564	0.0458264
3.521979	0.0465551
3.486395	0.0471864
3.450811	0.0477527
3.415227	0.04842
3.379643	0.0492786
3.344059	0.0499964
3.308475	0.0505086
3.272890	0.0509667
3.237306	0.0514934
3.201722	0.0520381
3.166138	0.0528353
3.130554	0.0534016
3.094970	0.0540365
3.059385	0.0547796
3.023801	0.0552449
2.988217	0.0558004
2.952633	0.0563776
2.917049	0.0570558
2.881465	0.0576726
2.845880	0.0584157
2.810296	0.0591516
2.774712	0.0597792
2.739128	0.060443
2.703544	0.0611211
2.667960	0.061774
2.632376	0.0624197
2.596791	0.0633107
2.561207	0.0641115
2.525623	0.0650386
2.490039	0.0658863
2.454455	0.0669504
2.418871	0.06791
2.383286	0.068902
2.347702	0.0699661
2.312118	0.0710519
2.276534	0.0724839
2.240950	0.0740892
2.205366	0.0757196
2.169782	0.0771986
2.134197	0.0785766
2.098613	0.0799545
2.063029	0.0813397
2.027445	0.0827213
1.991861	0.0841317
1.956277	0.0851887
1.920692	0.0864656
1.885108	0.0876235
1.849524	0.0891314
1.813940	0.0905923
1.778356	0.0922444
1.742772	0.0938352
1.707187	0.0955956
1.671603	0.097024
1.636019	0.098586
1.600435	0.100202
1.564851	0.101883
1.529267	0.103268
1.493683	0.104956
1.458098	0.106572
1.422514	0.108221
1.386930	0.109801
1.351346	0.111222
1.315762	0.113055
1.280178	0.114992
1.244593	0.116442
1.209009	0.118061
1.173425	0.119663
1.137841	0.121283
1.102257	0.123039
1.066673	0.124962
1.031089	0.126744
0.995504	0.128569
0.959920	0.130575
0.924336	0.132476
0.888752	0.133995
0.853168	0.13608
0.817584	0.138006
0.781999	0.139885
0.746415	0.142003
0.710831	0.144203
0.675247	0.145985
0.639663	0.147958
0.604079	0.150058
0.568494	0.15202
0.532910	0.154044
0.497326	0.156161
0.461742	0.15873
0.426158	0.161092
0.390574	0.163506
0.354990	0.166041
0.319405	0.168173
0.283821	0.170973
0.248237	0.173231
0.212653	0.175666
0.177069	0.178238
0.141485	0.18029
0.105900	0.183309
0.070316	0.186058
0.034732	0.188926
-0.000852	0.586909
-0.036436	0.59047
-0.072020	0.594394
-0.107604	0.599037
-0.143189	0.60663
-0.178773	0.613491
-0.214357	0.620403
-0.249941	0.627891
-0.285525	0.635383
-0.321109	0.643182
-0.356694	0.652024
-0.392278	0.660778
-0.427862	0.670597
-0.463446	0.681488
-0.499030	0.690318
-0.534614	0.700956
-0.570199	0.712449
-0.605783	0.724017
-0.641367	0.735452
-0.676951	0.746191
-0.712535	0.755231
-0.748119	0.764479
-0.783703	0.772773
-0.819288	0.782065
-0.854872	0.791123
-0.890456	0.799466
-0.926040	0.808318
-0.961624	0.816691
-0.997208	0.824915
-1.032793	0.834958
-1.068377	0.844041
-1.103961	0.853813
-1.139545	0.862972
-1.175129	0.870464
-1.210713	0.876492
-1.246297	0.882231
-1.281882	0.88789
-1.317466	0.893042
-1.353050	0.897778
-1.388634	0.902893
-1.424218	0.90746
-1.459802	0.911832
-1.495387	0.916806
-1.530971	0.920518
-1.566555	0.925312
-1.602139	0.929201
-1.637723	0.933042
-1.673307	0.936577
-1.708892	0.9403
-1.744476	0.943594
-1.780060	0.946169
-1.815644	0.948593
-1.851228	0.9514
-1.886812	0.954033
-1.922396	0.956623
-1.957981	0.95896
-1.993565	0.961453
-2.029149	0.963956
-2.064733	0.966326
-2.100317	0.968722
-2.135901	0.970821
-2.171486	0.972718
-2.207070	0.974389
-2.242654	0.975951
-2.278238	0.977282
-2.313822	0.978854
-2.349406	0.980301
-2.384991	0.981527
-2.420575	0.982541
-2.456159	0.983731
-2.491743	0.98472
-2.527327	0.985582
-2.562911	0.986599
-2.598495	0.987573
-2.634080	0.988294
-2.669664	0.989081
-2.705248	0.989921
-2.740832	0.990675
-2.776416	0.991263
-2.812000	0.991848
-2.847585	0.992562
-2.883169	0.99307
-2.918753	0.993568
-2.954337	0.994337
-2.989921	0.994842
-3.025505	0.995192
-3.061089	0.995621
-3.096674	0.996061
-3.132258	0.996465
-3.167842	0.996793
-3.203426	0.997082
-3.239010	0.997356
-3.274594	0.997634
-3.310179	0.997861
-3.345763	0.998067
-3.381347	0.998207
-3.416931	0.998326
-3.452515	0.998503
-3.488099	0.998608
-3.523684	0.998683
-3.559268	0.998752
-3.594852	0.99886
-3.630436	0.998947
-3.666020	0.999026
-3.701604	0.999102
-3.737188	0.999174
-3.772773	0.999253
-3.808357	0.999333
-3.843941	0.999416
-3.879525	0.999491
-3.915109	0.999531
-3.950693	0.999582
-3.986278	0.999628
-4.021862	0.999675
-4.057446	0.999708
-4.093030	0.999726
-4.128614	0.999762
-4.164198	0.999809
-4.199782	0.999827
-4.235367	0.99987
-4.270951	0.999892
-4.306535	0.99991
-4.342119	0.999924
-4.377703	0.999939
-4.413287	0.999953
-4.484456	0.999957
-4.520040	0.99996
-4.591208	0.999964
-4.662377	0.999968
-4.804713	0.999975
-4.875881	0.999986
-5.018218	0.999989
-5.053802	0.999993
-5.089386	1
&
35.796809	3.79537e-28
35.761225	4.08585e-28
35.725641	4.39857e-28
35.690057	4.73522e-28
35.654473	5.09764e-28
35.618889	5.48778e-28
35.583304	5.90779e-28
35.547720	6.35993e-28
35.512136	6.84667e-28
35.476552	7.37066e-28
35.440968	7.93474e-28
35.405384	8.54199e-28
35.369800	9.19571e-28
35.334215	9.89945e-28
35.298631	1.0657e-27
35.263047	1.14726e-27
35.227463	1.23505e-27
35.191879	1.32957e-27
35.156295	1.43131e-27
35.120710	1.54084e-27
35.085126	1.65875e-27
35.049542	1.78569e-27
35.013958	1.92233e-27
34.978374	2.06943e-27
34.942790	2.22779e-27
34.907206	2.39825e-27
34.871621	2.58177e-27
34.836037	2.77932e-27
34.800453	2.99199e-27
34.764869	3.22092e-27
34.729285	3.46737e-27
34.693701	3.73268e-27
34.658116	4.01828e-27
34.622532	4.32574e-27
34.586948	4.65671e-27
34.551364	5.013e-27
34.515780	5.39655e-27
34.480196	5.80945e-27
34.444611	6.25392e-27
34.409027	6.7324e-27
34.373443	7.24749e-27
34.337859	7.80197e-27
34.302275	8.39887e-27
34.266691	9.04143e-27
34.231107	9.73314e-27
34.195522	1.04778e-26
34.159938	1.12793e-26
34.124354	1.21422e-26
34.088770	1.30711e-26
34.053186	1.40711e-26
34.017602	1.51475e-26
33.982017	1.63063e-26
33.946433	1.75537e-26
33.910849	1.88965e-26
33.875265	2.0342e-26
33.839681	2.18981e-26
33.804097	2.35732e-26
33.768513	2.53764e-26
33.732928	2.73175e-26
33.697344	2.94071e-26
33.661760	3.16565e-26
33.626176	3.40779e-26
33.590592	3.66845e-26
33.555008	3.94905e-26
33.519423	4.2511e-26
33.483839	4.57626e-26
33.448255	4.92628e-26
33.412671	5.30307e-26
33.377087	5.70867e-26
33.341503	6.14529e-26
33.305918	6.6153e-26
33.270334	7.12125e-26
33.234750	7.66589e-26
33.199166	8.25217e-26
33.163582	8.8833e-26
33.127998	9.56268e-26
33.092414	1.0294e-25
33.056829	1.10813e-25
33.021245	1.19287e-25
32.985661	1.28409e-25
32.950077	1.38229e-25
32.914493	1.488e-25
32.878909	1.60179e-25
32.843324	1.72428e-25
32.807740	1.85614e-25
32.772156	1.99808e-25
32.736572	2.15087e-25
32.700988	2.31534e-25
32.665404	2.49239e-25
32.629819	2.68297e-25
32.594235	2.88812e-25
32.558651	3.10896e-25
32.523067	3.34668e-25
32.487483	3.60257e-25
32.451899	3.87803e-25
32.416315	4.17455e-25
32.380730	4.49373e-25
32.345146	4.83731e-25
32.309562	5.20716e-25
32.273978	5.60528e-25
32.238394	6.03383e-25
32.202810	6.49515e-25
32.167225	6.99172e-25
32.131641	7.52626e-25
32.096057	8.10165e-25
32.060473	8.72103e-25
32.024889	9.38775e-25
31.989305	1.01054e-24
31.953721	1.0878e-24
31.918136	1.17096e-24
31.882552	1.26047e-24
31.846968	1.35683e-24
31.811384	1.46055e-24
31.775800	1.5722e-24
31.740216	1.69238e-24
31.704631	1.82174e-24
31.669047	1.961e-24
31.633463	2.11089e-24
31.597879	2.27225e-24
31.562295	2.44593e-24
31.526711	2.63289e-24
31.491126	2.83413e-24
31.455542	3.05076e-24
31.419958	3.28393e-24
31.384374	3.53493e-24
31.348790	3.80511e-24
31.313206	4.09593e-24
31.277622	4.40898e-24
31.242037	4.74595e-24
31.206453	5.10866e-24
31.170869	5.4991e-24
31.135285	5.91936e-24
31.099701	6.37174e-24
31.064117	6.85868e-24
31.028532	7.38283e-24
30.992948	7.94703e-24
30.957364	8.55434e-24
30.921780	9.20805e-24
30.886196	9.9117e-24
30.850612	1.06691e-23
30.815028	1.14844e-23
30.779443	1.2362e-23
30.743859	1.33066e-23
30.708275	1.43234e-23
30.672691	1.54178e-23
30.637107	1.65959e-23
30.601523	1.7864e-23
30.565938	1.92289e-23
30.530354	2.06981e-23
30.494770	2.22795e-23
30.459186	2.39818e-23
30.423602	2.58141e-23
30.388018	2.77863e-23
30.352433	2.99092e-23
30.316849	3.21943e-23
30.281265	3.46539e-23
30.245681	3.73013e-23
30.210097	4.0151e-23
30.174513	4.32184e-23
30.138929	4.652e-23
30.103344	5.00738e-23
30.067760	5.3899e-23
30.032176	5.80164e-23
29.996592	6.24482e-23
29.961008	6.72186e-23
29.925424	7.23532e-23
29.889839	7.788e-23
29.854255	8.38288e-23
29.818671	9.0232e-23
29.783087	9.71241e-23
29.747503	1.04543e-22
29.711919	1.12528e-22
29.676335	1.21122e-22
29.640750	1.30373e-22
29.605166	1.40331e-22
29.569582	1.51049e-22
29.533998	1.62585e-22
29.498414	1.75002e-22
29.462830	1.88367e-22
29.427245	2.02753e-22
29.391661	2.18237e-22
29.356077	2.34903e-22
29.320493	2.52842e-22
29.284909	2.7215e-22
29.249325	2.92933e-22
29.213740	3.15302e-22
29.178156	3.3938e-22
29.142572	3.65295e-22
29.106988	3.93188e-22
29.071404	4.23212e-22
29.035820	4.55527e-22
29.000236	4.90309e-22
28.964651	5.27746e-22
28.929067	5.68041e-22
28.893483	6.11412e-22
28.857899	6.58094e-22
28.822315	7.08339e-22
28.786731	7.62419e-22
28.751146	8.20627e-22
28.715562	8.83278e-22
28.679978	9.50712e-22
28.644394	1.02329e-21
28.608810	1.10141e-21
28.573226	1.18549e-21
28.537641	1.27599e-21
28.502057	1.3734e-21
28.466473	1.47824e-21
28.430889	1.59108e-21
28.395305	1.71253e-21
28.359721	1.84325e-21
28.324137	1.98395e-21
28.288552	2.13538e-21
28.252968	2.29837e-21
28.217384	2.4738e-21
28.181800	2.66262e-21
28.146216	2.86584e-21
28.110632	3.08457e-21
28.075047	3.31998e-21
28.039463	3.57337e-21
28.003879	3.84608e-21
27.968295	4.1396e-21
27.932711	4.45552e-21
27.897127	4.79554e-21
27.861543	5.1615e-21
27.825958	5.55538e-21
27.790374	5.97931e-21
27.754790	6.43559e-21
27.719206	6.92667e-21
27.683622	7.45521e-21
27.648038	8.02408e-21
27.612453	8.63634e-21
27.576869	9.29531e-21
27.541285	1.00045e-20
27.505701	1.07679e-20
27.470117	1.15894e-20
27.434533	1.24736e-20
27.398948	1.34253e-20
27.363364	1.44496e-20
27.327780	1.55519e-20
27.292196	1.67384e-20
27.256612	1.80153e-20
27.221028	1.93897e-20
27.185444	2.08688e-20
27.149859	2.24608e-20
27.114275	2.41741e-20
27.078691	2.60181e-20
27.043107	2.80028e-20
27.007523	3.01388e-20
26.971939	3.24376e-20
26.936354	3.49118e-20
26.900770	3.75746e-20
26.865186	4.04405e-20
26.829602	4.35249e-20
26.794018	4.68444e-20
26.758434	5.04171e-20
26.722850	5.42621e-20
26.687265	5.84004e-20
26.651681	6.28541e-20
26.616097	6.76474e-20
26.580513	7.2806e-20
26.544929	7.8358e-20
26.509345	8.43332e-20
26.473760	9.0764e-20
26.438176	9.76849e-20
26.402592	1.05133e-19
26.367008	1.1315e-19
26.331424	1.21777e-19
26.295840	1.31062e-19
26.260255	1.41055e-19
26.224671	1.51809e-19
26.189087	1.63383e-19
26.153503	1.75839e-19
26.117919	1.89245e-19
26.082335	2.03672e-19
26.046751	2.19199e-19
26.011166	2.35909e-19
25.975582	2.53892e-19
25.939998	2.73246e-19
25.904414	2.94074e-19
25.868830	3.1649e-19
25.833246	3.40614e-19
25.797661	3.66576e-19
25.762077	3.94517e-19
25.726493	4.24586e-19
25.690909	4.56947e-19
25.655325	4.91773e-19
25.619741	5.29252e-19
25.584157	5.69587e-19
25.548572	6.12995e-19
25.512988	6.59709e-19
25.477404	7.09983e-19
25.441820	7.64086e-19
25.406236	8.22311e-19
25.370652	8.84971e-19
25.335067	9.52405e-19
25.299483	1.02497e-18
25.263899	1.10307e-18
25.228315	1.18712e-18
25.192731	1.27757e-18
25.157147	1.3749e-18
25.121562	1.47965e-18
25.085978	1.59238e-18
25.050394	1.71369e-18
25.014810	1.84424e-18
24.979226	1.98474e-18
24.943642	2.13593e-18
24.908058	2.29863e-18
24.872473	2.47373e-18
24.836889	2.66216e-18
24.801305	2.86493e-18
24.765721	3.08315e-18
24.730137	3.31798e-18
24.694553	3.57069e-18
24.658968	3.84264e-18
24.623384	4.13529e-18
24.587800	4.45023e-18
24.552216	4.78914e-18
24.516632	5.15385e-18
24.481048	5.54632e-18
24.445463	5.96867e-18
24.409879	6.42317e-18
24.374295	6.91227e-18
24.338711	7.43859e-18
24.303127	8.00497e-18
24.267543	8.61447e-18
24.231959	9.27035e-18
24.196374	9.97615e-18
24.160790	1.07357e-17
24.125206	1.1553e-17
24.089622	1.24325e-17
24.054038	1.33789e-17
24.018454	1.43974e-17
23.982869	1.54934e-17
23.947285	1.66727e-17
23.911701	1.79418e-17
23.876117	1.93074e-17
23.840533	2.0777e-17
23.804949	2.23584e-17
23.769365	2.406e-17
23.733780	2.58912e-17
23.698196	2.78616e-17
23.662612	2.99819e-17
23.627028	3.22636e-17
23.591444	3.47187e-17
23.555860	3.73607e-17
23.520275	4.02036e-17
23.484691	4.32627e-17
23.449107	4.65545e-17
23.413523	5.00966e-17
23.377939	5.39082e-17
23.342355	5.80096e-17
23.306770	6.24229e-17
23.271186	6.71719e-17
23.235602	7.22819e-17
23.200018	7.77806e-17
23.164434	8.36973e-17
23.128850	9.00639e-17
23.093266	9.69146e-17
23.057681	1.04286e-16
23.022097	1.12218e-16
22.986513	1.20753e-16
22.950929	1.29937e-16
22.915345	1.39819e-16
22.879761	1.50452e-16
22.844176	1.61894e-16
22.808592	1.74205e-16
22.773008	1.87452e-16
22.737424	2.01706e-16
22.701840	2.17043e-16
22.666256	2.33546e-16
22.630672	2.51303e-16
22.595087	2.70409e-16
22.559503	2.90968e-16
22.523919	3.13089e-16
22.488335	3.3689e-16
22.452751	3.625e-16
22.417167	3.90056e-16
22.381582	4.19706e-16
22.345998	4.51608e-16
22.310414	4.85934e-16
22.274830	5.22868e-16
22.239246	5.62607e-16
22.203662	6.05366e-16
22.168077	6.51372e-16
22.132493	7.00873e-16
22.096909	7.54134e-16
22.061325	8.1144e-16
22.025741	8.73098e-16
21.990157	9.39439e-16
21.954573	1.01082e-15
21.918988	1.08762e-15
21.883404	1.17025e-15
21.847820	1.25916e-15
21.812236	1.35481e-15
21.776652	1.45773e-15
21.741068	1.56847e-15
21.705483	1.68761e-15
21.669899	1.8158e-15
21.634315	1.95372e-15
21.598731	2.1021e-15
21.563147	2.26176e-15
21.527563	2.43353e-15
21.491979	2.61834e-15
21.456394	2.81717e-15
21.420810	3.0311e-15
21.385226	3.26126e-15
21.349642	3.50889e-15
21.314058	3.77531e-15
21.278474	4.06195e-15
21.242889	4.37033e-15
21.207305	4.70212e-15
21.171721	5.05908e-15
21.136137	5.44312e-15
21.100553	5.8563e-15
21.064969	6.30082e-15
21.029384	6.77907e-15
20.993800	7.29359e-15
20.958216	7.84714e-15
20.922632	8.44268e-15
20.887048	9.08338e-15
20.851464	9.77268e-15
20.815880	1.05142e-14
20.780295	1.13121e-14
20.744711	1.21704e-14
20.709127	1.30937e-14
20.673543	1.40872e-14
20.637959	1.51559e-14
20.602375	1.63056e-14
20.566790	1.75425e-14
20.531206	1.88732e-14
20.495622	2.03048e-14
20.460038	2.18448e-14
20.424454	2.35016e-14
20.388870	2.5284e-14
20.353286	2.72015e-14
20.317701	2.92643e-14
20.282117	3.14834e-14
20.246533	3.38706e-14
20.210949	3.64388e-14
20.175365	3.92015e-14
20.139781	4.21735e-14
20.104196	4.53708e-14
20.068612	4.88102e-14
20.033028	5.25102e-14
19.997444	5.64904e-14
19.961860	6.07722e-14
19.926276	6.53782e-14
19.890691	7.03331e-14
19.855107	7.56633e-14
19.819523	8.13971e-14
19.783939	8.7565e-14
19.748355	9.42001e-14
19.712771	1.01337e-13
19.677187	1.09015e-13
19.641602	1.17274e-13
19.606018	1.26159e-13
19.570434	1.35715e-13
19.534850	1.45995e-13
19.499266	1.57054e-13
19.463682	1.68949e-13
19.428097	1.81744e-13
19.392513	1.95508e-13
19.356929	2.10313e-13
19.321345	2.26239e-13
19.285761	2.43369e-13
19.250177	2.61796e-13
19.214592	2.81617e-13
19.179008	3.02936e-13
19.143424	3.25869e-13
19.107840	3.50536e-13
19.072256	3.77069e-13
19.036672	4.05609e-13
19.001088	4.36306e-13
18.965503	4.69326e-13
18.929919	5.04841e-13
18.894335	5.43042e-13
18.858751	5.84132e-13
18.823167	6.28327e-13
18.787583	6.75864e-13
18.751998	7.26993e-13
18.716414	7.81987e-13
18.680830	8.41138e-13
18.645246	9.04758e-13
18.609662	9.73187e-13
18.574078	1.04679e-12
18.538494	1.12595e-12
18.502909	1.21109e-12
18.467325	1.30266e-12
18.431741	1.40115e-12
18.396157	1.50708e-12
18.360573	1.62101e-12
18.324989	1.74354e-12
18.289404	1.87533e-12
18.253820	2.01707e-12
18.218236	2.16951e-12
18.182652	2.33346e-12
18.147068	2.50979e-12
18.111484	2.69943e-12
18.075899	2.90339e-12
18.040315	3.12274e-12
18.004731	3.35864e-12
17.969147	3.61235e-12
17.933563	3.8852e-12
17.897979	4.17864e-12
17.862395	4.49421e-12
17.826810	4.8336e-12
17.791226	5.19859e-12
17.755642	5.5911e-12
17.720058	6.01323e-12
17.684474	6.46718e-12
17.648890	6.95537e-12
17.613305	7.48038e-12
17.577721	8.04496e-12
17.542137	8.65211e-12
17.506553	9.30503e-12
17.470969	1.00072e-11
17.435385	1.07622e-11
17.399801	1.15742e-11
17.364216	1.24473e-11
17.328632	1.33863e-11
17.293048	1.43959e-11
17.257464	1.54817e-11
17.221880	1.66492e-11
17.186296	1.79047e-11
17.150711	1.92547e-11
17.115127	2.07064e-11
17.079543	2.22674e-11
17.043959	2.39459e-11
17.008375	2.57509e-11
16.972791	2.76916e-11
16.937206	2.97785e-11
16.901622	3.20224e-11
16.866038	3.44352e-11
16.830454	3.70296e-11
16.794870	3.98191e-11
16.759286	4.28186e-11
16.723702	4.60436e-11
16.688117	4.95112e-11
16.652533	5.32397e-11
16.616949	5.72485e-11
16.581365	6.15587e-11
16.545781	6.6193e-11
16.510197	7.11757e-11
16.474612	7.65329e-11
16.439028	8.22927e-11
16.403444	8.84855e-11
16.367860	9.51435e-11
16.332276	1.02302e-10
16.296692	1.09998e-10
16.261108	1.18272e-10
16.225523	1.27168e-10
16.189939	1.36731e-10
16.154355	1.47013e-10
16.118771	1.58067e-10
16.083187	1.6995e-10
16.047603	1.82726e-10
16.012018	1.9646e-10
15.976434	2.11225e-10
15.940850	2.27098e-10
15.905266	2.44161e-10
15.869682	2.62505e-10
15.834098	2.82225e-10
15.798513	3.03423e-10
15.762929	3.26211e-10
15.727345	3.50707e-10
15.691761	3.7704e-10
15.656177	4.05346e-10
15.620593	4.35774e-10
15.585009	4.68482e-10
15.549424	5.0364e-10
15.513840	5.41432e-10
15.478256	5.82055e-10
15.442672	6.25719e-10
15.407088	6.72654e-10
15.371504	7.23102e-10
15.335919	7.77326e-10
15.300335	8.35609e-10
15.264751	8.98253e-10
15.229167	9.65585e-10
15.193583	1.03795e-09
15.157999	1.11573e-09
15.122414	1.19933e-09
15.086830	1.28918e-09
15.051246	1.38575e-09
15.015662	1.48953e-09
14.980078	1.60108e-09
14.944494	1.72095e-09
14.908910	1.84978e-09
14.873325	1.98824e-09
14.837741	2.13704e-09
14.802157	2.29694e-09
14.766573	2.46879e-09
14.730989	2.65346e-09
14.695405	2.85192e-09
14.659820	3.06518e-09
14.624236	3.29436e-09
14.588652	3.54062e-09
14.553068	3.80526e-09
14.517484	4.08963e-09
14.481900	4.39519e-09
14.446316	4.72353e-09
14.410731	5.07633e-09
14.375147	5.45542e-09
14.339563	5.86275e-09
14.303979	6.30041e-09
14.268395	6.77066e-09
14.232811	7.27592e-09
14.197226	7.81878e-09
14.161642	8.40203e-09
14.126058	9.02867e-09
14.090474	9.70191e-09
14.054890	1.04252e-08
14.019306	1.12023e-08
13.983721	1.20371e-08
13.948137	1.2934e-08
13.912553	1.38975e-08
13.876969	1.49326e-08
13.841385	1.60445e-08
13.805801	1.72389e-08
13.770217	1.8522e-08
13.734632	1.99004e-08
13.699048	2.13809e-08
13.663464	2.29713e-08
13.627880	2.46795e-08
13.592296	2.65144e-08
13.556712	2.84852e-08
13.521127	3.06021e-08
13.485543	3.28757e-08
13.449959	3.53176e-08
13.414375	3.79403e-08
13.378791	4.07571e-08
13.343207	4.37822e-08
13.307623	4.70311e-08
13.272038	5.05201e-08
13.236454	5.4267e-08
13.200870	5.82908e-08
13.165286	6.26117e-08
13.129702	6.72517e-08
13.094118	7.22342e-08
13.058533	7.75843e-08
13.022949	8.33291e-08
12.987365	8.94975e-08
12.951781	9.61206e-08
12.916197	1.03232e-07
12.880613	1.10867e-07
12.845028	1.19064e-07
12.809444	1.27864e-07
12.773860	1.37312e-07
12.738276	1.47455e-07
12.702692	1.58344e-07
12.667108	1.70033e-07
12.631524	1.82581e-07
12.595939	1.9605e-07
12.560355	2.10508e-07
12.524771	2.26027e-07
12.489187	2.42684e-07
12.453603	2.60562e-07
12.418019	2.7975e-07
12.382434	3.00344e-07
12.346850	3.22445e-07
12.311266	3.46164e-07
12.275682	3.71617e-07
12.240098	3.98932e-07
12.204514	4.28242e-07
12.168930	4.59693e-07
12.133345	4.9344e-07
12.097761	5.29649e-07
12.062177	5.68499e-07
12.026593	6.1018e-07
11.991009	6.54897e-07
11.955425	7.0287e-07
11.919840	7.54333e-07
11.884256	8.09538e-07
11.848672	8.68756e-07
11.813088	9.32274e-07
11.777504	1.0004e-06
11.741920	1.07347e-06
11.706335	1.15184e-06
11.670751	1.23589e-06
11.635167	1.32602e-06
11.599583	1.42266e-06
11.563999	1.5263e-06
11.528415	1.63742e-06
11.492831	1.75657e-06
11.457246	1.88431e-06
11.421662	2.02125e-06
11.386078	2.16806e-06
11.350494	2.32544e-06
11.314910	2.49413e-06
11.279326	2.67494e-06
11.243741	2.86872e-06
11.208157	3.0764e-06
11.172573	3.29897e-06
11.136989	3.53746e-06
11.101405	3.79301e-06
11.065821	4.06682e-06
11.030236	4.36017e-06
10.994652	4.67443e-06
10.959068	5.01107e-06
10.923484	5.37167e-06
10.887900	5.75788e-06
10.852316	6.17151e-06
10.816732	6.61447e-06
10.781147	7.08878e-06
10.745563	7.59664e-06
10.709979	8.14036e-06
10.674395	8.72243e-06
10.638811	9.34549e-06
10.603227	1.00124e-05
10.567642	1.07261e-05
10.532058	1.14899e-05
10.496474	1.23071e-05
10.460890	1.31814e-05
10.425306	1.41168e-05
10.389722	1.51173e-05
10.354138	1.61874e-05
10.318553	1.73317e-05
10.282969	1.85553e-05
10.247385	1.98634e-05
10.211801	2.12618e-05
10.176217	2.27565e-05
10.140633	2.43537e-05
10.105048	2.60605e-05
10.069464	2.78838e-05
10.033880	2.98315e-05
9.998296	3.19115e-05
9.962712	3.41326e-05
9.927128	3.65038e-05
9.891543	3.90348e-05
9.855959	4.17359e-05
9.820375	4.46178e-05
9.784791	4.7692e-05
9.749207	5.09705e-05
9.713623	5.44661e-05
9.678039	5.81923e-05
9.642454	6.21631e-05
9.606870	6.63934e-05
9.571286	7.08988e-05
9.535702	7.56958e-05
9.500118	8.08016e-05
9.464534	8.6234e-05
9.428949	9.20118e-05
9.393365	9.81547e-05
9.357781	0.000104683
9.322197	0.000111617
9.286613	0.00011898
9.251029	0.000126793
9.215445	0.00013508
9.179860	0.000143863
9.144276	0.000153168
9.108692	0.000163017
9.073108	0.000173435
9.037524	0.000184446
9.001940	0.000196073
8.966355	0.000208338
8.930771	0.000221262
8.895187	0.000234863
8.859603	0.000249159
8.824019	0.00026416
8.788435	0.000279875
8.752850	0.000296305
8.717266	0.000313443
8.681682	0.000331271
8.646098	0.000349759
8.610514	0.000368858
8.574930	0.000388498
8.539346	0.000408575
8.503761	0.000428945
8.468177	0.000449408
8.432593	0.000469675
8.397009	0.000489325
8.361425	0.0005077
8.325841	0.000523639
&
```
