## Supplementary material for "All-at-once RNA folding with 3D motif prediction framed by evolutionary information": RF02458_Virus_CITE_3.cacofold.cov

```
#
# Method Target_E-val [cov_min,cov_max] [FP | TP True Found | Sen PPV F] 
# GTp    0.05           [-1.01,1.58]    [0 | 1 10 1 | 10.00 100.00 18.18] 
#
# in_CaCoFold in_given  left_pos      right_pos  score            E-value       pvalue       substitutions    power
#------------------------------------------------------------------------------------------------------------------------
*	*	        31	       100	1.57841	0.0015016	4.29029e-05	2		0.00
```
