## Supplementary material for "All-at-once RNA folding with 3D motif prediction framed by evolutionary information": RF02458_Virus_CITE_3.cacofold.helixcov

```
# RMs = 3 L = 122

# RM_HELIX NESTED 3-5 10-12, nbp = 3 nbp_cov = 0
# pvals: 0.905762,0.905762,0.905762
# aggregated NONE
NESTED  ::<<<____>>>::::::::::::::::::::::::::::::::::::::::::::::::::::::::::::::::::::::::::::::::::::::::::::::::::::::::::::::
        ::::::::::::::::::::::::::::::::::::::::::::::::::::::::::::::::::::::::::::::::::::::::::::::::::::::::::::::::::::::::::

# RM_HELIX NESTED 29-31 100-102, nbp = 3 nbp_cov = 1
# pvals: 0.905762,0.905762,4.29029e-05
# aggregated NONE
NESTED  ::::::::::::::::::::::::::::<<<____________________________________________________________________>>>::::::::::::::::::::
        ::::::::::::::::::::::::::::::<____________________________________________________________________>::::::::::::::::::::::

# RM_HELIX NESTED 25-28 106-109, nbp = 4 nbp_cov = 0
# pvals: 0.905762,0.905762,0.905762,0.905762
# aggregated NONE
NESTED  ::::::::::::::::::::::::<<<<_____________________________________________________________________________>>>>:::::::::::::
        ::::::::::::::::::::::::::::::::::::::::::::::::::::::::::::::::::::::::::::::::::::::::::::::::::::::::::::::::::::::::::
```
