## Supplementary material for "All-at-once RNA folding with 3D motif prediction framed by evolutionary information": RF02458_Virus_CITE_3.cacofold.power

```
# Power analysis of CaCoFold structure 
#
# Powertype = SINGLE SUBSTITUTIONS
# covary  left_pos      right_pos    substitutions      power
#----------------------------------------------------------------
          3		12		0		0.00
          4		11		0		0.00
          5		10		0		0.00
          25		109		1		0.00
          26		108		1		0.00
          27		107		0		0.00
          28		106		1		0.00
          29		102		1		0.00
          30		101		0		0.00
     *    31		100		2		0.00
#
# BPAIRS 10
# avg substitutions per BP  0.6
# BPAIRS expected to covary 0.0 +/- 0.0
# BPAIRS observed to covary 1
#
```
