## Supplementary material for "All-at-once RNA folding with 3D motif prediction framed by evolutionary information": RF02458_Virus_CITE_3.cov

```
#
# Method Target_E-val [cov_min,cov_max] [FP | TP True Found | Sen PPV F] 
# GTp    0.05           [-1.01,1.58]    [0 | 1 35 1 | 2.86 100.00 5.56] 
#
# #tests = 35 (base pairs) 7346 (others)
# in_given  left_pos       right_pos        score      E-value          pvalue      substitutions      power
#----------------------------------------------------------------------------------------------------------------
*	        31	       100	1.57841	0.0015016	4.29029e-05	2		0.00
```
