## Supplementary material for "All-at-once RNA folding with 3D motif prediction framed by evolutionary information": RF02458_Virus_CITE_3.helixcov

```
# RMs = 7 L = 122

# RM_HELIX NESTED 46-47 52-53, nbp = 2 nbp_cov = 0
# pvals: 0.905762,0.905762
# aggregated NONE
NESTED  :::::::::::::::::::::::::::::::::::::::::::::<<____>>:::::::::::::::::::::::::::::::::::::::::::::::::::::::::::::::::::::
        ::::::::::::::::::::::::::::::::::::::::::::::::::::::::::::::::::::::::::::::::::::::::::::::::::::::::::::::::::::::::::

# RM_HELIX NESTED 38-43 56-62, nbp = 6 nbp_cov = 0
# pvals: 0.905762,0.0171454,0.04245,0.0055408,0.0055408,0.905762
# aggregated NONE
NESTED  :::::::::::::::::::::::::::::::::::::<<<<<<____________>>>->>>::::::::::::::::::::::::::::::::::::::::::::::::::::::::::::
        ::::::::::::::::::::::::::::::::::::::::::::::::::::::::::::::::::::::::::::::::::::::::::::::::::::::::::::::::::::::::::

# RM_HELIX NESTED 77-78 85-86, nbp = 2 nbp_cov = 0
# pvals: 0.905762,0.04245
# aggregated NONE
NESTED  ::::::::::::::::::::::::::::::::::::::::::::::::::::::::::::::::::::::::::::<<______>>::::::::::::::::::::::::::::::::::::
        ::::::::::::::::::::::::::::::::::::::::::::::::::::::::::::::::::::::::::::::::::::::::::::::::::::::::::::::::::::::::::

# RM_HELIX NESTED 70-73 90-93, nbp = 4 nbp_cov = 0
# pvals: 0.905762,0.905762,0.905762,0.905762
# aggregated NONE
NESTED  :::::::::::::::::::::::::::::::::::::::::::::::::::::::::::::::::::::<<<<________________>>>>:::::::::::::::::::::::::::::
        ::::::::::::::::::::::::::::::::::::::::::::::::::::::::::::::::::::::::::::::::::::::::::::::::::::::::::::::::::::::::::

# RM_HELIX NESTED 29-36 95-102, nbp = 8 nbp_cov = 1
# pvals: 0.905762,0.905762,4.29029e-05,0.0055408,0.0125042,0.0101603,0.0055408,0.905762
# aggregated NONE
NESTED  ::::::::::::::::::::::::::::<<<<<<<<__________________________________________________________>>>>>>>>::::::::::::::::::::
        ::::::::::::::::::::::::::::::<____________________________________________________________________>::::::::::::::::::::::

# RM_HELIX NESTED 12-20 105-113, nbp = 9 nbp_cov = 0
# pvals: 0.905762,0.905762,0.0142636,0.0101603,0.035679,0.0125042,0.905762,0.905762,0.905762
# aggregated NONE
NESTED  :::::::::::<<<<<<<<<____________________________________________________________________________________>>>>>>>>>:::::::::
        ::::::::::::::::::::::::::::::::::::::::::::::::::::::::::::::::::::::::::::::::::::::::::::::::::::::::::::::::::::::::::

# RM_HELIX NESTED 1-4 119-122, nbp = 4 nbp_cov = 0
# pvals: 0.905762,0.905762,0.905762,0.905762
# aggregated NONE
NESTED  <<<<__________________________________________________________________________________________________________________>>>>
        ::::::::::::::::::::::::::::::::::::::::::::::::::::::::::::::::::::::::::::::::::::::::::::::::::::::::::::::::::::::::::
```
