## Supplementary material for "All-at-once RNA folding with 3D motif prediction framed by evolutionary information": RF02458_Virus_CITE_3.power

```
# Power analysis of given structure 
#
# Powertype = SINGLE SUBSTITUTIONS
# covary  left_pos      right_pos    substitutions      power
#----------------------------------------------------------------
          1		122		0		0.00
          2		121		0		0.00
          3		120		0		0.00
          4		119		0		0.00
          12		113		0		0.00
          13		112		0		0.00
          14		111		2		0.00
          15		110		2		0.00
          16		109		2		0.00
          17		108		2		0.00
          18		107		0		0.00
          19		106		1		0.00
          20		105		1		0.00
          29		102		1		0.00
          30		101		0		0.00
     *    31		100		2		0.00
          32		99		2		0.00
          33		98		2		0.00
          34		97		2		0.00
          35		96		2		0.00
          36		95		0		0.00
          38		62		0		0.00
          39		61		2		0.00
          40		60		2		0.00
          41		58		2		0.00
          42		57		2		0.00
          43		56		0		0.00
          46		53		0		0.00
          47		52		0		0.00
          70		93		1		0.00
          71		92		1		0.00
          72		91		0		0.00
          73		90		1		0.00
          77		86		0		0.00
          78		85		2		0.00
#
# BPAIRS 35
# avg substitutions per BP  1.0
# BPAIRS expected to covary 0.0 +/- 0.0
# BPAIRS observed to covary 1
#
```
