## Supplementary material for "All-at-once RNA folding with 3D motif prediction framed by evolutionary information": RF02458_Virus_CITE_3.surv

```
1.577550	0.0285714
1.040582	0.142857
0.962001	0.2
0.922711	0.257143
0.876872	0.285714
0.772098	0.314286
0.438130	0.342857
0.300614	0.4
-0.000612	1
&
1.508057	0.000136129
1.505517	0.000272257
1.125711	0.00108903
1.106066	0.00245031
1.040582	0.009529
0.962001	0.0129322
0.922711	0.0186496
0.883420	0.0205554
0.876872	0.021236
0.772098	0.0220528
0.759001	0.0225973
0.752453	0.0234141
0.726259	0.0236864
0.713162	0.0245031
0.706614	0.028587
0.673872	0.029676
0.641130	0.0303567
0.634582	0.0336237
0.516711	0.0344405
0.510162	0.0379799
0.451227	0.0436973
0.444678	0.0461476
0.438130	0.047645
0.431582	0.0495508
0.398840	0.0533624
0.385743	0.0534985
0.300614	0.0559488
0.235130	0.0567656
0.208937	0.0573101
0.202388	0.0586714
0.163098	0.0632998
0.110711	0.0657501
0.051775	0.066703
-0.000612	0.874762
-0.007160	0.922543
-0.013709	0.925538
-0.072644	0.926491
-0.157773	0.926899
-0.177418	0.932208
-0.190515	0.933569
-0.203612	0.938062
-0.229805	0.942145
-0.242902	0.944323
-0.249451	0.945412
-0.262547	0.946229
-0.269096	0.947318
-0.282193	0.947454
-0.321483	0.949088
-0.328031	0.949496
-0.360773	0.950177
-0.386967	0.950721
-0.419709	0.951266
-0.432805	0.951538
-0.445902	0.952083
-0.517935	0.953444
-0.531031	0.958072
-0.544128	0.959706
-0.550676	0.96025
-0.557225	0.96134
-0.583418	0.962973
-0.589967	0.967601
-0.603064	0.970324
-0.681644	0.973183
-0.701289	0.978083
-0.707838	0.979717
-0.727483	0.980806
-0.753676	0.98557
-0.819160	0.989382
-0.871547	0.990471
-0.878096	0.994283
-0.910838	0.995099
-0.995967	0.996188
-1.009064	1
&
1.839485	4.5161e-07
1.832937	9.0322e-07
1.806743	1.35483e-06
1.800195	1.80644e-06
1.793646	2.25805e-06
1.787098	2.70966e-06
1.767453	3.16127e-06
1.754356	3.61288e-06
1.747808	4.5161e-06
1.734711	5.87093e-06
1.728162	6.77415e-06
1.721614	7.22576e-06
1.701969	8.58059e-06
1.688872	1.0387e-05
1.682324	1.08386e-05
1.675775	1.12902e-05
1.669227	1.17419e-05
1.662679	1.35483e-05
1.656130	1.39999e-05
1.649582	1.67096e-05
1.643033	1.80644e-05
1.636485	1.94192e-05
1.629937	2.12257e-05
1.623388	2.25805e-05
1.616840	2.61934e-05
1.610291	2.70966e-05
1.603743	3.02579e-05
1.597195	3.20643e-05
1.590646	3.79352e-05
1.584098	4.06449e-05
1.577550	4.29029e-05
1.571001	4.78707e-05
1.564453	5.23868e-05
1.557904	5.69029e-05
1.551356	6.1419e-05
1.544808	6.95479e-05
1.538259	7.27092e-05
1.531711	7.81285e-05
1.525162	8.49027e-05
1.518614	8.98704e-05
1.512066	9.61929e-05
1.505517	0.000103419
1.498969	0.000109741
1.492420	0.00011787
1.485872	0.000133677
1.479324	0.000143612
1.472775	0.000149935
1.466227	0.000160322
1.459679	0.000172967
1.453130	0.000178838
1.446582	0.000192837
1.440033	0.000204128
1.433485	0.000213612
1.426937	0.000222644
1.420388	0.000234386
1.413840	0.000243418
1.407291	0.000259224
1.400743	0.000270514
1.394195	0.00027774
1.387646	0.00029445
1.381098	0.000304837
1.374550	0.000321546
1.368001	0.000329224
1.361453	0.000343675
1.354904	0.000351353
1.348356	0.000365804
1.341808	0.000376191
1.335259	0.000382514
1.328711	0.000396514
1.322162	0.000400578
1.315614	0.000406449
1.309066	0.000418642
1.302517	0.000432642
1.295969	0.000443481
1.289420	0.000456126
1.282872	0.000467416
1.276324	0.000482771
1.269775	0.000492706
1.263227	0.000499932
1.256679	0.000509868
1.250130	0.00052748
1.243582	0.000553674
1.237033	0.000564061
1.230485	0.000588899
1.223937	0.000600641
1.217388	0.000647157
1.210840	0.000660705
1.204291	0.000676512
1.197743	0.000736124
1.191195	0.00075735
1.184646	0.000797543
1.178098	0.000840446
1.171549	0.00093122
1.165001	0.00100303
1.158453	0.00108748
1.151904	0.00116832
1.145356	0.00130696
1.138808	0.00149031
1.132259	0.0016538
1.125711	0.00184483
1.119162	0.00206883
1.112614	0.00225173
1.106066	0.00242198
1.099517	0.00269747
1.092969	0.00297476
1.086420	0.00333153
1.079872	0.0035754
1.073324	0.00388023
1.066775	0.00423294
1.060227	0.0045861
1.053679	0.00484803
1.047130	0.005147
1.040582	0.0055408
1.034033	0.00581132
1.027485	0.00607732
1.020937	0.00655828
1.014388	0.00697783
1.007840	0.00728357
1.001291	0.00766924
0.994743	0.00809421
0.988195	0.00845369
0.981646	0.00883259
0.975098	0.00925394
0.968549	0.00974303
0.962001	0.0101603
0.955453	0.0105076
0.948904	0.0108838
0.942356	0.0113341
0.935808	0.0117748
0.929259	0.0121844
0.922711	0.0125042
0.916162	0.0127977
0.909614	0.0130877
0.903066	0.0134128
0.896517	0.0136188
0.889969	0.0138242
0.883420	0.0140555
0.876872	0.0142636
0.870324	0.0144619
0.863775	0.0145694
0.857227	0.0147898
0.850679	0.0149478
0.844130	0.0151195
0.837582	0.0152753
0.831033	0.0155268
0.824485	0.0157246
0.817937	0.0158655
0.811388	0.0160272
0.804840	0.0162982
0.798291	0.0164422
0.791743	0.0166215
0.785195	0.0168152
0.778646	0.0169638
0.772098	0.0171454
0.765549	0.0173454
0.759001	0.0175645
0.752453	0.0178675
0.745904	0.0181312
0.739356	0.0185133
0.732808	0.0188719
0.726259	0.0192372
0.719711	0.0196387
0.713162	0.0199878
0.706614	0.0204584
0.700066	0.0209515
0.693517	0.0214677
0.686969	0.0218105
0.680420	0.0223131
0.673872	0.0226835
0.667324	0.0231676
0.660775	0.023542
0.654227	0.023994
0.647678	0.0242415
0.641130	0.0246742
0.634582	0.0250409
0.628033	0.0254004
0.621485	0.0257269
0.614937	0.0260367
0.608388	0.0263799
0.601840	0.026645
0.595291	0.0270022
0.588743	0.0272221
0.582195	0.0276001
0.575646	0.0279063
0.569098	0.0281994
0.562549	0.0285594
0.556001	0.028936
0.549453	0.0291803
0.542904	0.0295376
0.536356	0.0298997
0.529808	0.0302502
0.523259	0.0305126
0.516711	0.0308675
0.510162	0.0313223
0.503614	0.0317301
0.497066	0.0322111
0.490517	0.0325548
0.483969	0.0329115
0.477420	0.0332719
0.470872	0.0336757
0.464324	0.0340622
0.457775	0.034396
0.451227	0.0348304
0.444678	0.0353362
0.438130	0.035679
0.431582	0.036024
0.425033	0.0364219
0.418485	0.0368107
0.411937	0.037238
0.405388	0.0374958
0.398840	0.0378422
0.392291	0.0381547
0.385743	0.0384614
0.379195	0.0387405
0.372646	0.0390575
0.366098	0.0393619
0.359549	0.0395958
0.353001	0.0398763
0.346453	0.0401499
0.339904	0.0404241
0.333356	0.0407569
0.326807	0.0412031
0.320259	0.0415373
0.313711	0.0419094
0.307162	0.0421013
0.300614	0.04245
0.294066	0.0427769
0.287517	0.0430154
0.280969	0.0433744
0.274420	0.0436043
0.267872	0.0438983
0.261324	0.0440988
0.254775	0.0442492
0.248227	0.0444303
0.241678	0.0445847
0.235130	0.044806
0.228582	0.0450327
0.222033	0.0453182
0.215485	0.045511
0.208937	0.0458723
0.202388	0.0461722
0.195840	0.0464937
0.189291	0.0468816
0.182743	0.0472488
0.176195	0.0475681
0.169646	0.0479479
0.163098	0.0483227
0.156549	0.0485955
0.150001	0.0490001
0.143453	0.049379
0.136904	0.0497254
0.130356	0.049981
0.123807	0.0502759
0.117259	0.0506088
0.110711	0.0508861
0.104162	0.0510983
0.097614	0.0513634
0.091066	0.0515296
0.084517	0.0518019
0.077969	0.0520182
0.071420	0.0522504
0.064872	0.0524866
0.058324	0.0527228
0.051775	0.0529626
0.045227	0.053252
0.038678	0.0534476
0.032130	0.053691
0.025582	0.0538829
0.019033	0.0540817
0.012485	0.0543567
0.005936	0.0545446
-0.000612	0.905762
-0.007160	0.942505
-0.013709	0.942715
-0.020257	0.942941
-0.026805	0.943152
-0.033354	0.94339
-0.039902	0.943627
-0.046451	0.943805
-0.052999	0.943971
-0.059547	0.944105
-0.066096	0.944317
-0.072644	0.94458
-0.079193	0.944849
-0.085741	0.945082
-0.092289	0.945335
-0.098838	0.945496
-0.105386	0.945709
-0.111934	0.94602
-0.118483	0.946295
-0.125031	0.946564
-0.131580	0.946873
-0.138128	0.947264
-0.144676	0.947604
-0.151225	0.947967
-0.157773	0.948364
-0.164322	0.948822
-0.170870	0.949252
-0.177418	0.949764
-0.183967	0.950335
-0.190515	0.950911
-0.197064	0.951417
-0.203612	0.95194
-0.210160	0.952471
-0.216709	0.953029
-0.223257	0.953545
-0.229805	0.954004
-0.236354	0.954512
-0.242902	0.955088
-0.249451	0.955483
-0.255999	0.955891
-0.262547	0.956399
-0.269096	0.956798
-0.275644	0.957126
-0.282193	0.957491
-0.288741	0.957827
-0.295289	0.958213
-0.301838	0.95857
-0.308386	0.958838
-0.314935	0.959094
-0.321483	0.959322
-0.328031	0.959572
-0.334580	0.959851
-0.341128	0.960064
-0.347676	0.960316
-0.354225	0.96055
-0.360773	0.960793
-0.367322	0.961023
-0.373870	0.961234
-0.380418	0.961528
-0.386967	0.961726
-0.393515	0.961971
-0.400064	0.96221
-0.406612	0.96241
-0.413160	0.962613
-0.419709	0.962816
-0.426257	0.963066
-0.432805	0.963234
-0.439354	0.963439
-0.445902	0.963674
-0.452451	0.963961
-0.458999	0.964214
-0.465547	0.964573
-0.472096	0.964904
-0.478644	0.965194
-0.485193	0.965636
-0.491741	0.966035
-0.498289	0.966457
-0.504838	0.966912
-0.511386	0.967393
-0.517935	0.967837
-0.524483	0.968445
-0.531031	0.969195
-0.537580	0.969799
-0.544128	0.970362
-0.550676	0.97102
-0.557225	0.971623
-0.563773	0.972365
-0.570322	0.973068
-0.576870	0.97369
-0.583418	0.974251
-0.589967	0.974914
-0.596515	0.975503
-0.603064	0.976189
-0.609612	0.976752
-0.616160	0.977375
-0.622709	0.977977
-0.629257	0.978381
-0.635806	0.978795
-0.642354	0.979365
-0.648902	0.979833
-0.655451	0.980311
-0.661999	0.980735
-0.668547	0.98118
-0.675096	0.981552
-0.681644	0.982102
-0.688193	0.982628
-0.694741	0.983013
-0.701289	0.983542
-0.707838	0.983979
-0.714386	0.984506
-0.720935	0.98492
-0.727483	0.985463
-0.734031	0.985863
-0.740580	0.986285
-0.747128	0.986816
-0.753676	0.987327
-0.760225	0.987844
-0.766773	0.988224
-0.773322	0.988661
-0.779870	0.989127
-0.786418	0.989585
-0.792967	0.990089
-0.799515	0.990527
-0.806064	0.990844
-0.812612	0.991119
-0.819160	0.991505
-0.825709	0.991802
-0.832257	0.992145
-0.838806	0.992485
-0.845354	0.992863
-0.851902	0.993109
-0.858451	0.993328
-0.864999	0.993629
-0.871547	0.993905
-0.878096	0.994248
-0.884644	0.994523
-0.891193	0.994773
-0.897741	0.99505
-0.904289	0.995256
-0.910838	0.99545
-0.917386	0.995591
-0.923935	0.995772
-0.930483	0.995943
-0.937031	0.996158
-0.943580	0.996395
-0.950128	0.996617
-0.956677	0.996816
-0.963225	0.996982
-0.969773	0.997112
-0.976322	0.997306
-0.982870	0.997471
-0.989418	0.997622
-0.995967	0.997725
-1.002515	0.997883
-1.009064	0.998045
-1.015612	0.998231
-1.022160	0.99837
-1.028709	0.998472
-1.035257	0.998558
-1.041806	0.998663
-1.048354	0.998804
-1.054902	0.998871
-1.061451	0.998972
-1.067999	0.999074
-1.074547	0.999154
-1.081096	0.99921
-1.087644	0.999271
-1.094193	0.999332
-1.100741	0.99938
-1.107289	0.999439
-1.113838	0.999486
-1.120386	0.99951
-1.126935	0.999539
-1.133483	0.99955
-1.140031	0.999575
-1.146580	0.999622
-1.153128	0.999659
-1.159677	0.999693
-1.166225	0.999715
-1.172773	0.999723
-1.179322	0.999737
-1.185870	0.999754
-1.192418	0.999778
-1.198967	0.999804
-1.205515	0.99982
-1.212064	0.999839
-1.218612	0.999871
-1.225160	0.999886
-1.231709	0.999903
-1.238257	0.999906
-1.244806	0.999909
-1.251354	0.999921
-1.257902	0.999928
-1.264451	0.999931
-1.270999	0.999936
-1.277548	0.999939
-1.284096	0.999949
-1.290644	0.999961
-1.303741	0.999963
-1.310289	0.999963
-1.316838	0.999971
-1.323386	0.999973
-1.329935	0.999977
-1.343031	0.999979
-1.349580	0.999981
-1.356128	0.999983
-1.362677	0.999986
-1.382322	0.999988
-1.401967	0.999988
-1.434709	0.999991
-1.441257	0.999995
-1.460902	0.999997
-1.506741	1
&
```
