## Supplementary material for "All-at-once RNA folding with 3D motif prediction framed by evolutionary information": RF02459_Virus_CITE_4.cacofold.power

```
# Power analysis of CaCoFold structure 
#
# Powertype = SINGLE SUBSTITUTIONS
# covary  left_pos      right_pos    substitutions      power
#----------------------------------------------------------------
          22		34		0		0.00
          23		33		0		0.00
          24		32		0		0.00
          25		31		0		0.00
          43		64		0		0.00
          44		63		0		0.00
          45		62		3		0.02
          46		61		3		0.02
          47		60		4		0.07
          48		59		2		0.00
          49		58		1		0.00
          50		57		2		0.00
          65		87		0		0.00
          66		86		4		0.07
          67		85		2		0.00
          68		84		0		0.00
          69		83		2		0.00
          70		82		1		0.00
          71		81		2		0.00
          72		80		1		0.00
#
# BPAIRS 20
# avg substitutions per BP  1.4
# BPAIRS expected to covary 0.2 +/- 0.4
# BPAIRS observed to covary 0
#
```
