## Supplementary material for "All-at-once RNA folding with 3D motif prediction framed by evolutionary information": RF02459_Virus_CITE_4.helixcov

```
# RMs = 5 L = 89

# RM_HELIX NESTED 22-25 31-34, nbp = 4 nbp_cov = 0
# pvals: 0.721597,0.721597,0.721597,0.721597
# aggregated NONE
NESTED  ::::::::::::::::::<<<<_____>>>>::::::::::::::::::::::::::::::::::::::::::::::::::::::
        :::::::::::::::::::::::::::::::::::::::::::::::::::::::::::::::::::::::::::::::::::::

# RM_HELIX NESTED 43-48 59-64, nbp = 6 nbp_cov = 0
# pvals: 0.721597,0.721597,0.755504,0.96312,0.833651,0.800097
# aggregated NONE
NESTED  ::::::::::::::::::::::::::::::::::::::<<<<<<__________>>>>>>:::::::::::::::::::::::::
        :::::::::::::::::::::::::::::::::::::::::::::::::::::::::::::::::::::::::::::::::::::

# RM_HELIX NESTED 17-18 67-68, nbp = 2 nbp_cov = 0
# pvals: 0.721597,0.721597
# aggregated NONE
NESTED  :::::::::::::<<_______________________________________________>>:::::::::::::::::::::
        :::::::::::::::::::::::::::::::::::::::::::::::::::::::::::::::::::::::::::::::::::::

# RM_HELIX NESTED 7-15 74-82, nbp = 9 nbp_cov = 0
# pvals: 0.721597,0.936773,0.897824,0.0288543,0.98694,0.988234,0.721597,0.936773,0.721597
# aggregated NONE
NESTED  :::<<<<<<<<<_________________________________________________________>>>>>>>>>:::::::
        :::::::::::::::::::::::::::::::::::::::::::::::::::::::::::::::::::::::::::::::::::::

# RM_HELIX NESTED 1-3 87-89, nbp = 3 nbp_cov = 0
# pvals: 0.989487,0.955679,0.721597
# aggregated NONE
NESTED  <<<_______________________________________________________________________________>>>
        :::::::::::::::::::::::::::::::::::::::::::::::::::::::::::::::::::::::::::::::::::::
```
