## Supplementary material for "All-at-once RNA folding with 3D motif prediction framed by evolutionary information": RF02459_Virus_CITE_4.surv

```
1.187198	0.0416667
-0.003698	0.541667
-0.075873	0.583333
-0.148049	0.625
-0.202180	0.666667
-0.328487	0.708333
-0.436750	0.791667
-0.508926	0.833333
-0.545014	0.875
-0.725452	0.916667
-0.743496	0.958333
-0.761540	1
&
5.662077	0.000282008
3.532900	0.000564016
3.316374	0.000846024
3.244198	0.00112803
3.226155	0.00169205
3.190067	0.00197406
3.135935	0.00225606
3.081804	0.00253807
2.829189	0.00282008
2.811146	0.00310209
2.702882	0.00338409
2.522444	0.00394811
2.450268	0.00451213
2.432224	0.00479413
2.323961	0.00535815
2.269830	0.00564016
2.215698	0.00592217
2.071347	0.00620417
1.999172	0.00648618
1.908952	0.00676819
1.854821	0.0070502
1.782645	0.00733221
1.764601	0.00789622
1.710470	0.00817823
1.692426	0.00846024
1.674382	0.00902425
1.656338	0.00958827
1.638294	0.0101523
1.602206	0.0107163
1.548075	0.0109983
1.530031	0.0112803
1.511987	0.0115623
1.493943	0.0121263
1.457856	0.0124083
1.421768	0.0129724
1.385680	0.0138184
1.367636	0.0141004
1.349592	0.0143824
1.295461	0.0146644
1.277417	0.0149464
1.259373	0.0152284
1.241329	0.0157924
1.223285	0.0169205
1.205241	0.0172025
1.169154	0.0174845
1.151110	0.0177665
1.115022	0.0180485
1.096978	0.0191765
1.060890	0.0197406
1.042847	0.0203046
1.024803	0.0205866
0.988715	0.0211506
0.970671	0.0219966
0.952627	0.0225606
0.934583	0.0236887
0.916540	0.0248167
0.898496	0.0253807
0.880452	0.0256627
0.862408	0.0265087
0.844364	0.0276368
0.826320	0.0287648
0.808276	0.0301748
0.790232	0.0324309
0.772189	0.0332769
0.754145	0.0338409
0.736101	0.034969
0.718057	0.035251
0.681969	0.036097
0.663925	0.036661
0.645882	0.0375071
0.627838	0.0380711
0.609794	0.0383531
0.591750	0.0391991
0.573706	0.0400451
0.555662	0.0408911
0.537618	0.0417372
0.519574	0.0423012
0.501531	0.0434292
0.483487	0.0459673
0.465443	0.0462493
0.447399	0.0485054
0.429355	0.0504794
0.411311	0.0518895
0.393267	0.0532995
0.375224	0.0547095
0.357180	0.0566836
0.339136	0.0580936
0.321092	0.0589397
0.303048	0.0600677
0.285004	0.0611957
0.266960	0.0614777
0.248916	0.0626058
0.230873	0.0637338
0.212829	0.0657078
0.194785	0.0665539
0.176741	0.0693739
0.158697	0.072758
0.140653	0.0747321
0.122609	0.0767061
0.104566	0.0789622
0.086522	0.0809363
0.068478	0.0846024
0.050434	0.0860124
0.032390	0.0888325
0.014346	0.0910886
-0.003698	0.805697
-0.021742	0.808517
-0.039785	0.812183
-0.057829	0.818387
-0.075873	0.823463
-0.093917	0.828539
-0.111961	0.834461
-0.130005	0.84123
-0.148049	0.847152
-0.166092	0.854766
-0.184136	0.858996
-0.202180	0.865764
-0.220224	0.87366
-0.238268	0.882967
-0.256312	0.889735
-0.274356	0.894811
-0.292400	0.900733
-0.310443	0.907219
-0.328487	0.914834
-0.346531	0.91991
-0.364575	0.926396
-0.382619	0.9326
-0.400663	0.939086
-0.418707	0.94388
-0.436750	0.947265
-0.454794	0.952341
-0.472838	0.954597
-0.490882	0.959673
-0.508926	0.963621
-0.526970	0.966441
-0.545014	0.970107
-0.563058	0.971799
-0.581101	0.974901
-0.599145	0.977721
-0.617189	0.980541
-0.635233	0.98308
-0.653277	0.984208
-0.671321	0.985618
-0.689365	0.987874
-0.707408	0.989566
-0.725452	0.99013
-0.743496	0.990976
-0.761540	0.99154
-0.779584	0.99295
-0.797628	0.993514
-0.815672	0.994924
-0.833716	0.995206
-0.851759	0.99577
-0.887847	0.996334
-0.905891	0.996898
-0.923935	0.99718
-0.941979	0.997744
-0.960023	0.99859
-0.978066	0.998872
-0.996110	0.999154
-1.014154	0.999436
-1.104374	1
&
6.852972	1.40056e-06
6.474051	2.80112e-06
6.275568	5.60224e-06
6.203393	7.0028e-06
6.167305	8.40336e-06
6.077086	9.80392e-06
6.059042	1.12045e-05
6.040998	1.2605e-05
6.022954	1.68067e-05
6.004910	1.82073e-05
5.950778	2.2409e-05
5.914691	2.38095e-05
5.842515	2.52101e-05
5.824471	2.66106e-05
5.806427	2.80112e-05
5.788384	2.94118e-05
5.752296	3.08123e-05
5.734252	3.5014e-05
5.716208	3.64146e-05
5.698164	3.92157e-05
5.680120	4.06162e-05
5.662077	4.34174e-05
5.644033	4.62185e-05
5.625989	4.7619e-05
5.607945	5.04202e-05
5.589901	5.32213e-05
5.571857	5.46218e-05
5.553813	6.02241e-05
5.535769	6.44258e-05
5.517726	7.0028e-05
5.499682	7.42297e-05
5.481638	7.98319e-05
5.463594	8.54342e-05
5.445550	8.68347e-05
5.427506	9.38375e-05
5.409462	0.000102241
5.391419	0.000112045
5.373375	0.000116246
5.355331	0.000121849
5.337287	0.000130252
5.319243	0.000137255
5.301199	0.000142857
5.283155	0.000144258
5.265111	0.000147059
5.229024	0.00014986
5.210980	0.000158263
5.192936	0.000166667
5.174892	0.000176471
5.156848	0.000184874
5.120761	0.000196078
5.102717	0.000201681
5.084673	0.000204482
5.066629	0.000212885
5.048585	0.000219888
5.030541	0.000222689
5.012497	0.00022409
4.994453	0.000229692
4.976410	0.000232493
4.958366	0.000236695
4.940322	0.000239496
4.922278	0.000246499
4.904234	0.0002507
4.886190	0.000256303
4.850103	0.000260504
4.832059	0.000264706
4.814015	0.000273109
4.795971	0.000277311
4.777927	0.000280112
4.759883	0.000282913
4.741839	0.000284314
4.723795	0.000295518
4.705752	0.000305322
4.687708	0.000308123
4.669664	0.000309524
4.651620	0.000313725
4.633576	0.000320728
4.615532	0.000329132
4.597488	0.000331933
4.579445	0.000334734
4.561401	0.000344538
4.543357	0.000352941
4.525313	0.000357143
4.507269	0.000364146
4.489225	0.000369748
4.471181	0.00037395
4.453137	0.000378151
4.435094	0.000383754
4.417050	0.000389356
4.399006	0.00039916
4.380962	0.000403361
4.362918	0.000408964
4.344874	0.000413165
4.326830	0.000422969
4.308787	0.000432773
4.290743	0.000436975
4.272699	0.000441176
4.254655	0.000448179
4.236611	0.00044958
4.218567	0.000452381
4.200523	0.000462185
4.182479	0.000469188
4.164436	0.000471989
4.146392	0.000477591
4.128348	0.000485994
4.110304	0.000495798
4.092260	0.0005
4.074216	0.000507003
4.056172	0.000516807
4.038129	0.00052521
4.020085	0.000532213
4.002041	0.000543417
3.983997	0.00055042
3.965953	0.000558824
3.947909	0.000572829
3.929865	0.000579832
3.911821	0.000585434
3.893778	0.00059944
3.875734	0.000609244
3.857690	0.000621849
3.839646	0.000641457
3.821602	0.000651261
3.803558	0.000661064
3.785514	0.000676471
3.767471	0.000707283
3.749427	0.000726891
3.731383	0.0007493
3.713339	0.000784314
3.695295	0.00080112
3.677251	0.000830532
3.659207	0.000862745
3.641163	0.000893557
3.623120	0.000927171
3.605076	0.000981793
3.587032	0.0010084
3.568988	0.00104902
3.550944	0.00108683
3.532900	0.00112325
3.514856	0.00116106
3.496813	0.00123249
3.478769	0.00127871
3.460725	0.00135014
3.442681	0.00139496
3.424637	0.00143697
3.406593	0.0015014
3.388549	0.00157283
3.370505	0.00165126
3.352462	0.00173669
3.334418	0.00185994
3.316374	0.0019958
3.298330	0.00212605
3.280286	0.0022563
3.262242	0.00243838
3.244198	0.00259384
3.226155	0.0027395
3.208111	0.00296919
3.190067	0.00316106
3.172023	0.00334454
3.153979	0.00347759
3.135935	0.00367087
3.117891	0.00385854
3.099847	0.00402661
3.081804	0.00422549
3.063760	0.00439076
3.045716	0.00458683
3.027672	0.00478852
3.009628	0.00492437
2.991584	0.00505462
2.973540	0.00527031
2.955497	0.00542017
2.937453	0.00555882
2.919409	0.00568627
2.901365	0.00582493
2.883321	0.00598039
2.865277	0.00610784
2.847233	0.00622829
2.829189	0.00637815
2.811146	0.00648739
2.793102	0.00662745
2.775058	0.00677451
2.757014	0.00689496
2.738970	0.00704482
2.720926	0.00715686
2.702882	0.00731373
2.684839	0.00745098
2.666795	0.00758263
2.648751	0.00769328
2.630707	0.00779272
2.612663	0.00789636
2.594619	0.0079972
2.576575	0.00811345
2.558531	0.00822409
2.540488	0.00831793
2.522444	0.00843137
2.504400	0.0085098
2.486356	0.00859104
2.468312	0.00869748
2.450268	0.00878711
2.432224	0.00888095
2.414181	0.00897059
2.396137	0.00903641
2.378093	0.00913866
2.360049	0.0092507
2.342005	0.00931653
2.323961	0.00941176
2.305917	0.0094944
2.287873	0.00957563
2.269830	0.00966106
2.251786	0.0097493
2.233742	0.00982353
2.215698	0.00990896
2.197654	0.00997199
2.179610	0.010028
2.161566	0.0100742
2.143522	0.0101275
2.125479	0.0101835
2.107435	0.0102311
2.089391	0.0102899
2.071347	0.0103389
2.053303	0.0103992
2.035259	0.0104384
2.017215	0.0104804
1.999172	0.0105266
1.981128	0.010577
1.963084	0.0106106
1.945040	0.0106471
1.926996	0.0107101
1.908952	0.0107675
1.890908	0.0108361
1.872864	0.0109664
1.854821	0.0111064
1.836777	0.0112241
1.818733	0.0113529
1.800689	0.0115182
1.782645	0.0116905
1.764601	0.0119202
1.746557	0.0121933
1.728514	0.0125028
1.710470	0.0129062
1.692426	0.0133347
1.674382	0.0138627
1.656338	0.0144538
1.638294	0.0150742
1.620250	0.0156527
1.602206	0.0161863
1.584163	0.0167115
1.566119	0.0172871
1.548075	0.0177899
1.530031	0.0182829
1.511987	0.0187787
1.493943	0.0192983
1.475899	0.0197395
1.457856	0.0202199
1.439812	0.0208683
1.421768	0.0215336
1.403724	0.0222059
1.385680	0.0228585
1.367636	0.023556
1.349592	0.0241148
1.331548	0.0248039
1.313505	0.0253613
1.295461	0.025916
1.277417	0.0264482
1.259373	0.0269832
1.241329	0.0275168
1.223285	0.0279944
1.205241	0.0284272
1.187198	0.0288543
1.169154	0.0293053
1.151110	0.0297689
1.133066	0.0301877
1.115022	0.0305616
1.096978	0.030986
1.078934	0.031381
1.060890	0.0318123
1.042847	0.0322577
1.024803	0.0327059
1.006759	0.0330938
0.988715	0.0335434
0.970671	0.0340196
0.952627	0.0344776
0.934583	0.0349412
0.916540	0.0354104
0.898496	0.0358908
0.880452	0.0364188
0.862408	0.036944
0.844364	0.0374664
0.826320	0.0380322
0.808276	0.0385952
0.790232	0.0391555
0.772189	0.0396275
0.754145	0.0401807
0.736101	0.0407423
0.718057	0.0412969
0.700013	0.0418025
0.681969	0.0423669
0.663925	0.0429328
0.645882	0.0435266
0.627838	0.0441317
0.609794	0.0447773
0.591750	0.0454356
0.573706	0.0461246
0.555662	0.0468529
0.537618	0.0476653
0.519574	0.048528
0.501531	0.049458
0.483487	0.0503641
0.465443	0.0512871
0.447399	0.0522283
0.429355	0.0532269
0.411311	0.0542395
0.393267	0.0555168
0.375224	0.0569356
0.357180	0.0582031
0.339136	0.0594132
0.321092	0.0606008
0.303048	0.0618627
0.285004	0.0631443
0.266960	0.0645812
0.248916	0.0659706
0.230873	0.0673838
0.212829	0.0689062
0.194785	0.0704454
0.176741	0.0722101
0.158697	0.0740182
0.140653	0.0759636
0.122609	0.0780378
0.104566	0.0801975
0.086522	0.0824062
0.068478	0.0847843
0.050434	0.0873501
0.032390	0.0901345
0.014346	0.0936555
-0.003698	0.721597
-0.021742	0.727301
-0.039785	0.735791
-0.057829	0.74529
-0.075873	0.755504
-0.093917	0.766339
-0.111961	0.777186
-0.130005	0.788602
-0.148049	0.800097
-0.166092	0.811763
-0.184136	0.822891
-0.202180	0.833651
-0.220224	0.843948
-0.238268	0.85395
-0.256312	0.863566
-0.274356	0.87263
-0.292400	0.881259
-0.310443	0.889758
-0.328487	0.897824
-0.346531	0.905256
-0.364575	0.912036
-0.382619	0.918867
-0.400663	0.925466
-0.418707	0.931276
-0.436750	0.936773
-0.454794	0.941929
-0.472838	0.946916
-0.490882	0.951542
-0.508926	0.955679
-0.526970	0.959464
-0.545014	0.96312
-0.563058	0.966458
-0.581101	0.969678
-0.599145	0.972541
-0.617189	0.975349
-0.635233	0.977735
-0.653277	0.979845
-0.671321	0.981873
-0.689365	0.98373
-0.707408	0.985497
-0.725452	0.98694
-0.743496	0.988234
-0.761540	0.989487
-0.779584	0.990583
-0.797628	0.991741
-0.815672	0.992728
-0.833716	0.993468
-0.851759	0.994261
-0.869803	0.994903
-0.887847	0.995639
-0.905891	0.996162
-0.923935	0.996651
-0.941979	0.99708
-0.960023	0.997476
-0.978066	0.997853
-0.996110	0.998144
-1.014154	0.998391
-1.032198	0.99862
-1.050242	0.998849
-1.068286	0.999018
-1.086330	0.999179
-1.104374	0.999303
-1.122417	0.999389
-1.140461	0.999468
-1.158505	0.999562
-1.176549	0.999637
-1.194593	0.999688
-1.212637	0.999723
-1.230681	0.99977
-1.248725	0.999794
-1.266768	0.999821
-1.284812	0.999846
-1.302856	0.999873
-1.320900	0.999898
-1.338944	0.999906
-1.356988	0.999922
-1.375032	0.999933
-1.393075	0.99995
-1.411119	0.999962
-1.447207	0.999966
-1.465251	0.999972
-1.483295	0.999978
-1.501339	0.999982
-1.519383	0.999985
-1.537426	0.999986
-1.555470	0.999987
-1.573514	0.999989
-1.591558	0.99999
-1.609602	0.999993
-1.645690	0.999996
-1.699821	0.999997
-1.808084	0.999999
-1.844172	1
&
23.868338	3.88706e-20
23.850295	4.02814e-20
23.832251	4.17433e-20
23.814207	4.32582e-20
23.796163	4.48282e-20
23.778119	4.6455e-20
23.760075	4.81409e-20
23.742031	4.98879e-20
23.723987	5.16983e-20
23.705944	5.35744e-20
23.687900	5.55185e-20
23.669856	5.75332e-20
23.651812	5.96209e-20
23.633768	6.17843e-20
23.615724	6.40262e-20
23.597680	6.63494e-20
23.579637	6.87569e-20
23.561593	7.12516e-20
23.543549	7.38369e-20
23.525505	7.65159e-20
23.507461	7.92921e-20
23.489417	8.21689e-20
23.471373	8.51501e-20
23.453329	8.82394e-20
23.435286	9.14407e-20
23.417242	9.47581e-20
23.399198	9.81958e-20
23.381154	1.01758e-19
23.363110	1.0545e-19
23.345066	1.09275e-19
23.327022	1.13239e-19
23.308978	1.17347e-19
23.290935	1.21604e-19
23.272891	1.26015e-19
23.254847	1.30586e-19
23.236803	1.35323e-19
23.218759	1.40231e-19
23.200715	1.45318e-19
23.182671	1.50589e-19
23.164628	1.5605e-19
23.146584	1.6171e-19
23.128540	1.67576e-19
23.110496	1.73653e-19
23.092452	1.79952e-19
23.074408	1.86478e-19
23.056364	1.93241e-19
23.038320	2.00249e-19
23.020277	2.07511e-19
23.002233	2.15037e-19
22.984189	2.22835e-19
22.966145	2.30916e-19
22.948101	2.39289e-19
22.930057	2.47967e-19
22.912013	2.56959e-19
22.893970	2.66276e-19
22.875926	2.75932e-19
22.857882	2.85937e-19
22.839838	2.96305e-19
22.821794	3.07048e-19
22.803750	3.18181e-19
22.785706	3.29718e-19
22.767662	3.41672e-19
22.749619	3.5406e-19
22.731575	3.66897e-19
22.713531	3.80199e-19
22.695487	3.93983e-19
22.677443	4.08266e-19
22.659399	4.23067e-19
22.641355	4.38404e-19
22.623312	4.54297e-19
22.605268	4.70765e-19
22.587224	4.87831e-19
22.569180	5.05515e-19
22.551136	5.23839e-19
22.533092	5.42827e-19
22.515048	5.62504e-19
22.497004	5.82893e-19
22.478961	6.04021e-19
22.460917	6.25914e-19
22.442873	6.486e-19
22.424829	6.72108e-19
22.406785	6.96468e-19
22.388741	7.2171e-19
22.370697	7.47867e-19
22.352654	7.74971e-19
22.334610	8.03056e-19
22.316566	8.32159e-19
22.298522	8.62317e-19
22.280478	8.93566e-19
22.262434	9.25948e-19
22.244390	9.59502e-19
22.226346	9.94271e-19
22.208303	1.0303e-18
22.190259	1.06763e-18
22.172215	1.10632e-18
22.154171	1.14641e-18
22.136127	1.18794e-18
22.118083	1.23099e-18
22.100039	1.27559e-18
22.081996	1.3218e-18
22.063952	1.36969e-18
22.045908	1.41932e-18
22.027864	1.47074e-18
22.009820	1.52402e-18
21.991776	1.57924e-18
21.973732	1.63645e-18
21.955688	1.69573e-18
21.937645	1.75716e-18
21.919601	1.82081e-18
21.901557	1.88677e-18
21.883513	1.95512e-18
21.865469	2.02594e-18
21.847425	2.09932e-18
21.829381	2.17536e-18
21.811338	2.25416e-18
21.793294	2.3358e-18
21.775250	2.4204e-18
21.757206	2.50807e-18
21.739162	2.59891e-18
21.721118	2.69303e-18
21.703074	2.79056e-18
21.685030	2.89163e-18
21.666987	2.99635e-18
21.648943	3.10486e-18
21.630899	3.2173e-18
21.612855	3.33381e-18
21.594811	3.45453e-18
21.576767	3.57963e-18
21.558723	3.70925e-18
21.540680	3.84356e-18
21.522636	3.98273e-18
21.504592	4.12694e-18
21.486548	4.27637e-18
21.468504	4.43121e-18
21.450460	4.59164e-18
21.432416	4.75789e-18
21.414372	4.93015e-18
21.396329	5.10864e-18
21.378285	5.29359e-18
21.360241	5.48523e-18
21.342197	5.68381e-18
21.324153	5.88957e-18
21.306109	6.10277e-18
21.288065	6.32369e-18
21.270022	6.5526e-18
21.251978	6.7898e-18
21.233934	7.03557e-18
21.215890	7.29023e-18
21.197846	7.55411e-18
21.179802	7.82753e-18
21.161758	8.11084e-18
21.143714	8.4044e-18
21.125671	8.70858e-18
21.107627	9.02377e-18
21.089583	9.35035e-18
21.071539	9.68874e-18
21.053495	1.00394e-17
21.035451	1.04027e-17
21.017407	1.07791e-17
20.999364	1.11692e-17
20.981320	1.15734e-17
20.963276	1.19922e-17
20.945232	1.24261e-17
20.927188	1.28757e-17
20.909144	1.33416e-17
20.891100	1.38244e-17
20.873056	1.43246e-17
20.855013	1.48428e-17
20.836969	1.53799e-17
20.818925	1.59363e-17
20.800881	1.65129e-17
20.782837	1.71103e-17
20.764793	1.77293e-17
20.746749	1.83706e-17
20.728706	1.90352e-17
20.710662	1.97238e-17
20.692618	2.04373e-17
20.674574	2.11766e-17
20.656530	2.19426e-17
20.638486	2.27363e-17
20.620442	2.35587e-17
20.602398	2.44108e-17
20.584355	2.52937e-17
20.566311	2.62085e-17
20.548267	2.71564e-17
20.530223	2.81385e-17
20.512179	2.91562e-17
20.494135	3.02106e-17
20.476091	3.13032e-17
20.458048	3.24352e-17
20.440004	3.36081e-17
20.421960	3.48235e-17
20.403916	3.60827e-17
20.385872	3.73874e-17
20.367828	3.87393e-17
20.349784	4.01401e-17
20.331740	4.15914e-17
20.313697	4.30952e-17
20.295653	4.46534e-17
20.277609	4.62678e-17
20.259565	4.79406e-17
20.241521	4.96738e-17
20.223477	5.14696e-17
20.205433	5.33303e-17
20.187390	5.52582e-17
20.169346	5.72558e-17
20.151302	5.93255e-17
20.133258	6.147e-17
20.115214	6.3692e-17
20.097170	6.59942e-17
20.079126	6.83796e-17
20.061082	7.08511e-17
20.043039	7.3412e-17
20.024995	7.60653e-17
20.006951	7.88144e-17
19.988907	8.16629e-17
19.970863	8.46142e-17
19.952819	8.7672e-17
19.934775	9.08404e-17
19.916731	9.41231e-17
19.898688	9.75244e-17
19.880644	1.01049e-16
19.862600	1.047e-16
19.844556	1.08483e-16
19.826512	1.12403e-16
19.808468	1.16464e-16
19.790424	1.20672e-16
19.772381	1.25032e-16
19.754337	1.2955e-16
19.736293	1.3423e-16
19.718249	1.39079e-16
19.700205	1.44104e-16
19.682161	1.4931e-16
19.664117	1.54703e-16
19.646073	1.60292e-16
19.628030	1.66082e-16
19.609986	1.72081e-16
19.591942	1.78297e-16
19.573898	1.84737e-16
19.555854	1.9141e-16
19.537810	1.98323e-16
19.519766	2.05486e-16
19.501723	2.12908e-16
19.483679	2.20597e-16
19.465635	2.28564e-16
19.447591	2.36818e-16
19.429547	2.4537e-16
19.411503	2.54231e-16
19.393459	2.63412e-16
19.375415	2.72923e-16
19.357372	2.82778e-16
19.339328	2.92989e-16
19.321284	3.03568e-16
19.303240	3.14529e-16
19.285196	3.25885e-16
19.267152	3.3765e-16
19.249108	3.49841e-16
19.231065	3.62471e-16
19.213021	3.75556e-16
19.194977	3.89114e-16
19.176933	4.03161e-16
19.158889	4.17714e-16
19.140845	4.32793e-16
19.122801	4.48415e-16
19.104757	4.64601e-16
19.086714	4.8137e-16
19.068670	4.98745e-16
19.050626	5.16745e-16
19.032582	5.35396e-16
19.014538	5.54718e-16
18.996494	5.74738e-16
18.978450	5.95479e-16
18.960407	6.16969e-16
18.942363	6.39233e-16
18.924319	6.623e-16
18.906275	6.86199e-16
18.888231	7.10959e-16
18.870187	7.36612e-16
18.852143	7.6319e-16
18.834099	7.90726e-16
18.816056	8.19255e-16
18.798012	8.48813e-16
18.779968	8.79436e-16
18.761924	9.11163e-16
18.743880	9.44033e-16
18.725836	9.78088e-16
18.707792	1.01337e-15
18.689749	1.04993e-15
18.671705	1.0878e-15
18.653661	1.12703e-15
18.635617	1.16769e-15
18.617573	1.2098e-15
18.599529	1.25344e-15
18.581485	1.29864e-15
18.563441	1.34548e-15
18.545398	1.394e-15
18.527354	1.44427e-15
18.509310	1.49636e-15
18.491266	1.55031e-15
18.473222	1.60622e-15
18.455178	1.66414e-15
18.437134	1.72414e-15
18.419091	1.78631e-15
18.401047	1.85071e-15
18.383003	1.91744e-15
18.364959	1.98657e-15
18.346915	2.05819e-15
18.328871	2.13239e-15
18.310827	2.20926e-15
18.292783	2.2889e-15
18.274740	2.37141e-15
18.256696	2.45689e-15
18.238652	2.54545e-15
18.220608	2.6372e-15
18.202564	2.73225e-15
18.184520	2.83073e-15
18.166476	2.93275e-15
18.148433	3.03845e-15
18.130389	3.14795e-15
18.112345	3.2614e-15
18.094301	3.37893e-15
18.076257	3.50069e-15
18.058213	3.62683e-15
18.040169	3.75752e-15
18.022125	3.89291e-15
18.004082	4.03318e-15
17.986038	4.17849e-15
17.967994	4.32903e-15
17.949950	4.485e-15
17.931906	4.64658e-15
17.913862	4.81397e-15
17.895818	4.98739e-15
17.877775	5.16705e-15
17.859731	5.35318e-15
17.841687	5.546e-15
17.823643	5.74576e-15
17.805599	5.95272e-15
17.787555	6.16712e-15
17.769511	6.38923e-15
17.751467	6.61934e-15
17.733424	6.85772e-15
17.715380	7.10468e-15
17.697336	7.36053e-15
17.679292	7.62558e-15
17.661248	7.90017e-15
17.643204	8.18464e-15
17.625160	8.47934e-15
17.607117	8.78464e-15
17.589073	9.10092e-15
17.571029	9.42858e-15
17.552985	9.76802e-15
17.534941	1.01197e-14
17.516897	1.0484e-14
17.498853	1.08614e-14
17.480809	1.12523e-14
17.462766	1.16574e-14
17.444722	1.2077e-14
17.426678	1.25117e-14
17.408634	1.2962e-14
17.390590	1.34285e-14
17.372546	1.39118e-14
17.354502	1.44124e-14
17.336459	1.49311e-14
17.318415	1.54684e-14
17.300371	1.6025e-14
17.282327	1.66016e-14
17.264283	1.7199e-14
17.246239	1.78178e-14
17.228195	1.84589e-14
17.210151	1.9123e-14
17.192108	1.9811e-14
17.174064	2.05237e-14
17.156020	2.1262e-14
17.137976	2.20268e-14
17.119932	2.28192e-14
17.101888	2.364e-14
17.083844	2.44903e-14
17.065801	2.53712e-14
17.047757	2.62837e-14
17.029713	2.7229e-14
17.011669	2.82082e-14
16.993625	2.92226e-14
16.975581	3.02735e-14
16.957537	3.13621e-14
16.939493	3.24899e-14
16.921450	3.36581e-14
16.903406	3.48683e-14
16.885362	3.6122e-14
16.867318	3.74207e-14
16.849274	3.8766e-14
16.831230	4.01597e-14
16.813186	4.16034e-14
16.795143	4.30989e-14
16.777099	4.46482e-14
16.759055	4.62531e-14
16.741011	4.79156e-14
16.722967	4.96377e-14
16.704923	5.14218e-14
16.686879	5.32698e-14
16.668835	5.51842e-14
16.650792	5.71674e-14
16.632748	5.92217e-14
16.614704	6.13498e-14
16.596660	6.35542e-14
16.578616	6.58378e-14
16.560572	6.82033e-14
16.542528	7.06538e-14
16.524485	7.31921e-14
16.506441	7.58216e-14
16.488397	7.85454e-14
16.470353	8.1367e-14
16.452309	8.42898e-14
16.434265	8.73175e-14
16.416221	9.04538e-14
16.398177	9.37026e-14
16.380134	9.70679e-14
16.362090	1.00554e-13
16.344046	1.04165e-13
16.326002	1.07906e-13
16.307958	1.11781e-13
16.289914	1.15795e-13
16.271870	1.19952e-13
16.253826	1.24259e-13
16.235783	1.28721e-13
16.217739	1.33342e-13
16.199695	1.38129e-13
16.181651	1.43088e-13
16.163607	1.48224e-13
16.145563	1.53545e-13
16.127519	1.59057e-13
16.109476	1.64766e-13
16.091432	1.70679e-13
16.073388	1.76805e-13
16.055344	1.8315e-13
16.037300	1.89723e-13
16.019256	1.96532e-13
16.001212	2.03584e-13
15.983168	2.10889e-13
15.965125	2.18456e-13
15.947081	2.26294e-13
15.929037	2.34413e-13
15.910993	2.42823e-13
15.892949	2.51534e-13
15.874905	2.60558e-13
15.856861	2.69904e-13
15.838818	2.79586e-13
15.820774	2.89614e-13
15.802730	3.00002e-13
15.784686	3.10761e-13
15.766642	3.21906e-13
15.748598	3.33451e-13
15.730554	3.45409e-13
15.712510	3.57795e-13
15.694467	3.70624e-13
15.676423	3.83913e-13
15.658379	3.97678e-13
15.640335	4.11936e-13
15.622291	4.26704e-13
15.604247	4.42001e-13
15.586203	4.57846e-13
15.568160	4.74258e-13
15.550116	4.91257e-13
15.532072	5.08865e-13
15.514028	5.27103e-13
15.495984	5.45995e-13
15.477940	5.65562e-13
15.459896	5.85829e-13
15.441852	6.06822e-13
15.423809	6.28566e-13
15.405765	6.51088e-13
15.387721	6.74416e-13
15.369677	6.98579e-13
15.351633	7.23606e-13
15.333589	7.49529e-13
15.315545	7.76379e-13
15.297502	8.04189e-13
15.279458	8.32994e-13
15.261414	8.6283e-13
15.243370	8.93732e-13
15.225326	9.2574e-13
15.207282	9.58893e-13
15.189238	9.93231e-13
15.171194	1.0288e-12
15.153151	1.06564e-12
15.135107	1.10379e-12
15.117063	1.14331e-12
15.099019	1.18424e-12
15.080975	1.22664e-12
15.062931	1.27055e-12
15.044887	1.31603e-12
15.026844	1.36313e-12
15.008800	1.41192e-12
14.990756	1.46246e-12
14.972712	1.5148e-12
14.954668	1.56901e-12
14.936624	1.62515e-12
14.918580	1.68331e-12
14.900536	1.74354e-12
14.882493	1.80592e-12
14.864449	1.87053e-12
14.846405	1.93745e-12
14.828361	2.00676e-12
14.810317	2.07855e-12
14.792273	2.1529e-12
14.774229	2.22991e-12
14.756186	2.30966e-12
14.738142	2.39227e-12
14.720098	2.47782e-12
14.702054	2.56643e-12
14.684010	2.6582e-12
14.665966	2.75325e-12
14.647922	2.85169e-12
14.629878	2.95365e-12
14.611835	3.05925e-12
14.593791	3.16861e-12
14.575747	3.28188e-12
14.557703	3.39919e-12
14.539659	3.52069e-12
14.521615	3.64652e-12
14.503571	3.77685e-12
14.485528	3.91182e-12
14.467484	4.05161e-12
14.449440	4.19639e-12
14.431396	4.34633e-12
14.413352	4.50162e-12
14.395308	4.66245e-12
14.377264	4.82902e-12
14.359220	5.00153e-12
14.341177	5.18019e-12
14.323133	5.36522e-12
14.305089	5.55685e-12
14.287045	5.75532e-12
14.269001	5.96085e-12
14.250957	6.17372e-12
14.232913	6.39418e-12
14.214870	6.62249e-12
14.196826	6.85895e-12
14.178782	7.10383e-12
14.160738	7.35744e-12
14.142694	7.62008e-12
14.124650	7.89209e-12
14.106606	8.17379e-12
14.088562	8.46553e-12
14.070519	8.76766e-12
14.052475	9.08056e-12
14.034431	9.4046e-12
14.016387	9.74019e-12
13.998343	1.00877e-11
13.980299	1.04476e-11
13.962255	1.08204e-11
13.944212	1.12064e-11
13.926168	1.16061e-11
13.908124	1.20201e-11
13.890080	1.24489e-11
13.872036	1.28929e-11
13.853992	1.33527e-11
13.835948	1.38288e-11
13.817904	1.4322e-11
13.799861	1.48326e-11
13.781817	1.53615e-11
13.763773	1.59091e-11
13.745729	1.64763e-11
13.727685	1.70636e-11
13.709641	1.76719e-11
13.691597	1.83018e-11
13.673554	1.8954e-11
13.655510	1.96295e-11
13.637466	2.0329e-11
13.619422	2.10534e-11
13.601378	2.18036e-11
13.583334	2.25804e-11
13.565290	2.33849e-11
13.547246	2.42179e-11
13.529203	2.50806e-11
13.511159	2.5974e-11
13.493115	2.68991e-11
13.475071	2.78571e-11
13.457027	2.88491e-11
13.438983	2.98764e-11
13.420939	3.09402e-11
13.402896	3.20419e-11
13.384852	3.31826e-11
13.366808	3.43639e-11
13.348764	3.55872e-11
13.330720	3.68539e-11
13.312676	3.81656e-11
13.294632	3.95239e-11
13.276588	4.09305e-11
13.258545	4.2387e-11
13.240501	4.38952e-11
13.222457	4.5457e-11
13.204413	4.70742e-11
13.186369	4.87488e-11
13.168325	5.04829e-11
13.150281	5.22786e-11
13.132238	5.41379e-11
13.114194	5.60633e-11
13.096150	5.8057e-11
13.078106	6.01215e-11
13.060062	6.22592e-11
13.042018	6.44727e-11
13.023974	6.67648e-11
13.005930	6.91381e-11
12.987887	7.15957e-11
12.969843	7.41404e-11
12.951799	7.67754e-11
12.933755	7.95038e-11
12.915711	8.2329e-11
12.897667	8.52543e-11
12.879623	8.82834e-11
12.861579	9.14198e-11
12.843536	9.46674e-11
12.825492	9.80301e-11
12.807448	1.01512e-10
12.789404	1.05117e-10
12.771360	1.0885e-10
12.753316	1.12715e-10
12.735272	1.16718e-10
12.717229	1.20862e-10
12.699185	1.25152e-10
12.681141	1.29595e-10
12.663097	1.34195e-10
12.645053	1.38958e-10
12.627009	1.4389e-10
12.608965	1.48996e-10
12.590921	1.54283e-10
12.572878	1.59757e-10
12.554834	1.65425e-10
12.536790	1.71294e-10
12.518746	1.7737e-10
12.500702	1.83661e-10
12.482658	1.90175e-10
12.464614	1.96919e-10
12.446571	2.03902e-10
12.428527	2.11132e-10
12.410483	2.18618e-10
12.392439	2.26368e-10
12.374395	2.34392e-10
12.356351	2.427e-10
12.338307	2.51302e-10
12.320263	2.60208e-10
12.302220	2.69429e-10
12.284176	2.78976e-10
12.266132	2.8886e-10
12.248088	2.99093e-10
12.230044	3.09688e-10
12.212000	3.20657e-10
12.193956	3.32014e-10
12.175913	3.43772e-10
12.157869	3.55945e-10
12.139825	3.68548e-10
12.121781	3.81596e-10
12.103737	3.95105e-10
12.085693	4.09091e-10
12.067649	4.2357e-10
12.049605	4.38561e-10
12.031562	4.54081e-10
12.013518	4.70148e-10
11.995474	4.86783e-10
11.977430	5.04004e-10
11.959386	5.21833e-10
11.941342	5.40291e-10
11.923298	5.59399e-10
11.905255	5.79182e-10
11.887211	5.99663e-10
11.869167	6.20865e-10
11.851123	6.42815e-10
11.833079	6.65539e-10
11.815035	6.89064e-10
11.796991	7.13418e-10
11.778947	7.3863e-10
11.760904	7.6473e-10
11.742860	7.9175e-10
11.724816	8.19722e-10
11.706772	8.4868e-10
11.688728	8.78657e-10
11.670684	9.0969e-10
11.652640	9.41815e-10
11.634597	9.75072e-10
11.616553	1.0095e-09
11.598509	1.04514e-09
11.580465	1.08203e-09
11.562421	1.12022e-09
11.544377	1.15976e-09
11.526333	1.20069e-09
11.508289	1.24305e-09
11.490246	1.28691e-09
11.472202	1.33231e-09
11.454158	1.37931e-09
11.436114	1.42795e-09
11.418070	1.47831e-09
11.400026	1.53044e-09
11.381982	1.5844e-09
11.363939	1.64026e-09
11.345895	1.69808e-09
11.327851	1.75793e-09
11.309807	1.81989e-09
11.291763	1.88402e-09
11.273719	1.9504e-09
11.255675	2.01911e-09
11.237631	2.09024e-09
11.219588	2.16386e-09
11.201544	2.24007e-09
11.183500	2.31896e-09
11.165456	2.40061e-09
11.147412	2.48512e-09
11.129368	2.57261e-09
11.111324	2.66316e-09
11.093281	2.75688e-09
11.075237	2.8539e-09
11.057193	2.95431e-09
11.039149	3.05825e-09
11.021105	3.16583e-09
11.003061	3.27718e-09
10.985017	3.39243e-09
10.966973	3.51172e-09
10.948930	3.63519e-09
10.930886	3.76299e-09
10.912842	3.89526e-09
10.894798	4.03217e-09
10.876754	4.17387e-09
10.858710	4.32052e-09
10.840666	4.47232e-09
10.822623	4.62942e-09
10.804579	4.79203e-09
10.786535	4.96032e-09
10.768491	5.1345e-09
10.750447	5.31478e-09
10.732403	5.50135e-09
10.714359	5.69446e-09
10.696315	5.89431e-09
10.678272	6.10115e-09
10.660228	6.31522e-09
10.642184	6.53678e-09
10.624140	6.76607e-09
10.606096	7.00337e-09
10.588052	7.24897e-09
10.570008	7.50314e-09
10.551965	7.76618e-09
10.533921	8.03841e-09
10.515877	8.32015e-09
10.497833	8.61171e-09
10.479789	8.91345e-09
10.461745	9.22572e-09
10.443701	9.54888e-09
10.425657	9.88332e-09
10.407614	1.02294e-08
10.389570	1.05876e-08
10.371526	1.09582e-08
10.353482	1.13418e-08
10.335438	1.17387e-08
10.317394	1.21495e-08
10.299350	1.25746e-08
10.281307	1.30145e-08
10.263263	1.34697e-08
10.245219	1.39407e-08
10.227175	1.44282e-08
10.209131	1.49326e-08
10.191087	1.54546e-08
10.173043	1.59947e-08
10.154999	1.65536e-08
10.136956	1.7132e-08
10.118912	1.77305e-08
10.100868	1.83498e-08
10.082824	1.89906e-08
10.064780	1.96537e-08
10.046736	2.03398e-08
10.028692	2.10498e-08
10.010649	2.17844e-08
9.992605	2.25445e-08
9.974561	2.33311e-08
9.956517	2.41449e-08
9.938473	2.4987e-08
9.920429	2.58583e-08
9.902385	2.67599e-08
9.884341	2.76927e-08
9.866298	2.86578e-08
9.848254	2.96565e-08
9.830210	3.06897e-08
9.812166	3.17588e-08
9.794122	3.28649e-08
9.776078	3.40093e-08
9.758034	3.51934e-08
9.739991	3.64184e-08
9.721947	3.76859e-08
9.703903	3.89973e-08
9.685859	4.03541e-08
9.667815	4.17578e-08
9.649771	4.321e-08
9.631727	4.47125e-08
9.613683	4.62669e-08
9.595640	4.78751e-08
9.577596	4.95389e-08
9.559552	5.12601e-08
9.541508	5.30408e-08
9.523464	5.48831e-08
9.505420	5.67889e-08
9.487376	5.87605e-08
9.469333	6.08002e-08
9.451289	6.29103e-08
9.433245	6.50931e-08
9.415201	6.73513e-08
9.397157	6.96873e-08
9.379113	7.21039e-08
9.361069	7.46037e-08
9.343025	7.71897e-08
9.324982	7.98648e-08
9.306938	8.2632e-08
9.288894	8.54944e-08
9.270850	8.84555e-08
9.252806	9.15184e-08
9.234762	9.46867e-08
9.216718	9.79639e-08
9.198674	1.01354e-07
9.180631	1.0486e-07
9.162587	1.08487e-07
9.144543	1.12239e-07
9.126499	1.1612e-07
9.108455	1.20133e-07
9.090411	1.24285e-07
9.072367	1.28579e-07
9.054324	1.33021e-07
9.036280	1.37615e-07
9.018236	1.42366e-07
9.000192	1.4728e-07
8.982148	1.52363e-07
8.964104	1.5762e-07
8.946060	1.63057e-07
8.928016	1.6868e-07
8.909973	1.74496e-07
8.891929	1.8051e-07
8.873885	1.86731e-07
8.855841	1.93164e-07
8.837797	1.99817e-07
8.819753	2.06698e-07
8.801709	2.13814e-07
8.783666	2.21173e-07
8.765622	2.28783e-07
8.747578	2.36654e-07
8.729534	2.44792e-07
8.711490	2.53209e-07
8.693446	2.61912e-07
8.675402	2.70913e-07
8.657358	2.8022e-07
8.639315	2.89844e-07
8.621271	2.99797e-07
8.603227	3.10088e-07
8.585183	3.20729e-07
8.567139	3.31733e-07
8.549095	3.43111e-07
8.531051	3.54875e-07
8.513008	3.6704e-07
8.494964	3.79618e-07
8.476920	3.92624e-07
8.458876	4.06071e-07
8.440832	4.19975e-07
8.422788	4.3435e-07
8.404744	4.49213e-07
8.386700	4.64581e-07
8.368657	4.80469e-07
8.350613	4.96895e-07
8.332569	5.13878e-07
8.314525	5.31436e-07
8.296481	5.49588e-07
8.278437	5.68354e-07
8.260393	5.87755e-07
8.242350	6.07812e-07
8.224306	6.28546e-07
8.206262	6.49981e-07
8.188218	6.72139e-07
8.170174	6.95046e-07
8.152130	7.18725e-07
8.134086	7.43203e-07
8.116042	7.68506e-07
8.097999	7.94661e-07
8.079955	8.21697e-07
8.061911	8.49644e-07
8.043867	8.7853e-07
8.025823	9.08389e-07
8.007779	9.39251e-07
7.989735	9.7115e-07
7.971692	1.00412e-06
7.953648	1.0382e-06
7.935604	1.07342e-06
7.917560	1.10982e-06
7.899516	1.14745e-06
7.881472	1.18633e-06
7.863428	1.22652e-06
7.845384	1.26805e-06
7.827341	1.31097e-06
7.809297	1.35533e-06
7.791253	1.40117e-06
7.773209	1.44854e-06
7.755165	1.49749e-06
7.737121	1.54808e-06
7.719077	1.60035e-06
7.701034	1.65437e-06
7.682990	1.71019e-06
7.664946	1.76786e-06
7.646902	1.82746e-06
7.628858	1.88904e-06
7.610814	1.95266e-06
7.592770	2.0184e-06
7.574726	2.08633e-06
7.556683	2.1565e-06
7.538639	2.22901e-06
7.520595	2.30392e-06
7.502551	2.38131e-06
7.484507	2.46127e-06
7.466463	2.54387e-06
7.448419	2.6292e-06
7.430376	2.71735e-06
7.412332	2.80842e-06
7.394288	2.90249e-06
7.376244	2.99966e-06
7.358200	3.10004e-06
7.340156	3.20373e-06
7.322112	3.31083e-06
7.304068	3.42145e-06
7.286025	3.53571e-06
7.267981	3.65372e-06
7.249937	3.77561e-06
7.231893	3.9015e-06
7.213849	4.03151e-06
7.195805	4.16578e-06
7.177761	4.30446e-06
7.159718	4.44766e-06
7.141674	4.59555e-06
7.123630	4.74827e-06
7.105586	4.90597e-06
7.087542	5.06882e-06
7.069498	5.23697e-06
7.051454	5.4106e-06
7.033410	5.58988e-06
7.015367	5.77498e-06
6.997323	5.9661e-06
6.979279	6.16342e-06
6.961235	6.36714e-06
6.943191	6.57745e-06
6.925147	6.79458e-06
6.907103	7.01873e-06
6.889060	7.25012e-06
6.871016	7.48898e-06
6.852972	7.73554e-06
6.834928	7.99005e-06
6.816884	8.25275e-06
6.798840	8.52389e-06
6.780796	8.80375e-06
6.762752	9.09259e-06
6.744709	9.3907e-06
6.726665	9.69835e-06
6.708621	1.00158e-05
6.690577	1.03435e-05
6.672533	1.06816e-05
6.654489	1.10305e-05
6.636445	1.13905e-05
6.618402	1.17619e-05
6.600358	1.21452e-05
6.582314	1.25406e-05
6.564270	1.29486e-05
6.546226	1.33695e-05
6.528182	1.38037e-05
6.510138	1.42516e-05
6.492094	1.47137e-05
6.474051	1.51903e-05
6.456007	1.5682e-05
6.437963	1.61891e-05
6.419919	1.67121e-05
6.401875	1.72515e-05
6.383831	1.78078e-05
6.365787	1.83815e-05
6.347744	1.89731e-05
6.329700	1.95831e-05
6.311656	2.02121e-05
6.293612	2.08607e-05
6.275568	2.15294e-05
6.257524	2.22188e-05
6.239480	2.29296e-05
6.221436	2.36623e-05
6.203393	2.44176e-05
6.185349	2.51962e-05
6.167305	2.59987e-05
6.149261	2.68258e-05
6.131217	2.76782e-05
6.113173	2.85567e-05
6.095129	2.9462e-05
6.077086	3.03948e-05
6.059042	3.13561e-05
6.040998	3.23465e-05
6.022954	3.33668e-05
6.004910	3.4418e-05
5.986866	3.55009e-05
5.968822	3.66164e-05
5.950778	3.77654e-05
5.932735	3.89488e-05
5.914691	4.01676e-05
5.896647	4.14227e-05
5.878603	4.27152e-05
5.860559	4.4046e-05
5.842515	4.54162e-05
5.824471	4.68269e-05
5.806427	4.82791e-05
5.788384	4.97741e-05
5.770340	5.13128e-05
5.752296	5.28964e-05
5.734252	5.45262e-05
5.716208	5.62034e-05
5.698164	5.79291e-05
5.680120	5.97047e-05
5.662077	6.15314e-05
5.644033	6.34105e-05
5.625989	6.53433e-05
5.607945	6.73313e-05
5.589901	6.93757e-05
5.571857	7.14779e-05
5.553813	7.36395e-05
5.535769	7.58617e-05
5.517726	7.81462e-05
5.499682	8.04943e-05
5.481638	8.29076e-05
5.463594	8.53876e-05
5.445550	8.79359e-05
5.427506	9.0554e-05
5.409462	9.32435e-05
5.391419	9.60059e-05
5.373375	9.8843e-05
5.355331	0.000101756
5.337287	0.000104748
5.319243	0.000107818
5.301199	0.00011097
5.283155	0.000114205
5.265111	0.000117524
5.247068	0.000120929
5.229024	0.000124423
5.210980	0.000128005
5.192936	0.000131679
5.174892	0.000135446
5.156848	0.000139307
5.138804	0.000143264
5.120761	0.000147318
5.102717	0.000151472
5.084673	0.000155726
5.066629	0.000160083
5.048585	0.000164543
5.030541	0.000169108
5.012497	0.00017378
4.994453	0.000178559
4.976410	0.000183446
4.958366	0.000188444
4.940322	0.000193552
4.922278	0.000198772
4.904234	0.000204105
4.886190	0.000209551
4.868146	0.00021511
4.850103	0.000220783
4.832059	0.000226571
4.814015	0.000232473
4.795971	0.000238489
4.777927	0.000244618
4.759883	0.00025086
4.741839	0.000257215
4.723795	0.00026368
4.705752	0.000270254
4.687708	0.000276936
4.669664	0.000283723
4.651620	0.000290612
4.633576	0.0002976
4.615532	0.000304684
4.597488	0.00031186
4.579445	0.000319123
4.561401	0.000326467
4.543357	0.000333887
4.525313	0.000341376
4.507269	0.000348926
4.489225	0.000356529
4.471181	0.000364176
4.453137	0.000371856
4.435094	0.000379557
4.417050	0.000387267
4.399006	0.000394971
4.380962	0.000402654
4.362918	0.000410298
4.344874	0.000417884
4.326830	0.00042539
4.308787	0.000432791
4.290743	0.000440062
4.272699	0.000447172
4.254655	0.000454088
4.236611	0.000460773
4.218567	0.000467183
4.200523	0.000473269
4.182479	0.000478976
4.164436	0.000484238
4.146392	0.000488975
4.128348	0.000493091
4.110304	0.000496456
4.092260	0.000498886
&
```
