## Supplementary material for "All-at-once RNA folding with 3D motif prediction framed by evolutionary information": RF02460_Virus_CITE_5.cacofold.helixcov

```
# RMs = 6 L = 94

# RM_HELIX NESTED 36-39 46-49, nbp = 4 nbp_cov = 1
# pvals: 0.000122779,0.986359,0.986359,0.986359
# aggregated NONE
NESTED  :::::::::::::::::::::::::::::::::::<<<<______>>>>:::::::::::::::::::::::::::::::::::::::::::::
        :::::::::::::::::::::::::::::::::::<____________>:::::::::::::::::::::::::::::::::::::::::::::

# RM_HELIX NESTED 28-35 60-67, nbp = 8 nbp_cov = 0
# pvals: 0.986359,0.986359,0.986359,0.986359,0.986359,0.986359,0.986359,0.997645
# aggregated NONE
NESTED  :::::::::::::::::::::::::::<<<<<<<<________________________>>>>>>>>:::::::::::::::::::::::::::
        ::::::::::::::::::::::::::::::::::::::::::::::::::::::::::::::::::::::::::::::::::::::::::::::

# RM_HELIX NESTED 21-26 71-76, nbp = 6 nbp_cov = 0
# pvals: 0.986359,0.986359,0.986359,0.986359,0.986359,0.986359
# aggregated NONE
NESTED  ::::::::::::::::::::<<<<<<____________________________________________>>>>>>::::::::::::::::::
        ::::::::::::::::::::::::::::::::::::::::::::::::::::::::::::::::::::::::::::::::::::::::::::::

# RM_HELIX NESTED 16-17 80-81, nbp = 2 nbp_cov = 0
# pvals: 0.986359,0.986359
# aggregated NONE
NESTED  :::::::::::::::<<______________________________________________________________>>:::::::::::::
        ::::::::::::::::::::::::::::::::::::::::::::::::::::::::::::::::::::::::::::::::::::::::::::::

# RM_HELIX NESTED 2-9 85-93, nbp = 8 nbp_cov = 0
# pvals: 0.986359,0.986359,0.986359,0.986359,0.986359,0.986359,0.986359,0.986359
# aggregated NONE
NESTED  :<<<<<<<<___________________________________________________________________________>>>>->>>>:
        ::::::::::::::::::::::::::::::::::::::::::::::::::::::::::::::::::::::::::::::::::::::::::::::

# RM_IL K-turn.rot 10-15 82-84, nbp = 0 nbp_cov = 0 nhl_b_cov 0/2
# aggregated NONE
RM_IL   :::::::::xxxxxx::::::::::::::::::::::::::::::::::::::::::::::::::::::::::::::::::xxx:::::::::: K-turn.rot
```
