## Supplementary material for "All-at-once RNA folding with 3D motif prediction framed by evolutionary information": RF02460_Virus_CITE_5.cacofold.power

```
# Power analysis of CaCoFold structure 
#
# Powertype = SINGLE SUBSTITUTIONS
# covary  left_pos      right_pos    substitutions      power
#----------------------------------------------------------------
          2		93		0		0.00
          3		92		0		0.00
          4		91		1		0.00
          5		90		0		0.00
          6		88		1		0.00
          7		87		0		0.00
          8		86		0		0.00
          9		85		1		0.00
          16		81		1		0.00
          17		80		0		0.00
          21		76		0		0.00
          22		75		0		0.00
          23		74		0		0.00
          24		73		0		0.00
          25		72		0		0.00
          26		71		0		0.00
          28		67		0		0.00
          29		66		1		0.00
          30		65		0		0.00
          31		64		0		0.00
          32		63		1		0.00
          33		62		1		0.00
          34		61		1		0.00
          35		60		2		0.00
     *    36		49		2		0.00
          37		48		0		0.00
          38		47		0		0.00
          39		46		0		0.00
#
# BPAIRS 28
# avg substitutions per BP  0.4
# BPAIRS expected to covary 0.0 +/- 0.0
# BPAIRS observed to covary 1
#
```
