## Supplementary material for "All-at-once RNA folding with 3D motif prediction framed by evolutionary information": RF02460_Virus_CITE_5.cov

```
#
# Method Target_E-val [cov_min,cov_max] [FP | TP True Found | Sen PPV F] 
# GTp    0.05           [-1.21,1.72]    [0 | 1 32 1 | 3.12 100.00 6.06] 
#
# #tests = 32 (base pairs) 4339 (others)
# in_given  left_pos       right_pos        score      E-value          pvalue      substitutions      power
#----------------------------------------------------------------------------------------------------------------
*	        36	        49	1.71952	0.00392893	0.000122779	2		0.00
```
