## Supplementary material for "All-at-once RNA folding with 3D motif prediction framed by evolutionary information": RF02460_Virus_CITE_5.helixcov

```
# RMs = 4 L = 94

# RM_HELIX NESTED 36-40 45-49, nbp = 5 nbp_cov = 1
# pvals: 0.000122779,0.986359,0.986359,0.986359,0.986359
# aggregated NONE
NESTED  :::::::::::::::::::::::::::::::::::<<<<<____>>>>>:::::::::::::::::::::::::::::::::::::::::::::
        :::::::::::::::::::::::::::::::::::<____________>:::::::::::::::::::::::::::::::::::::::::::::

# RM_HELIX NESTED 32-35 59-62, nbp = 4 nbp_cov = 0
# pvals: 0.00157859,0.986359,0.0100412,0.986359
# aggregated NONE
NESTED  :::::::::::::::::::::::::::::::<<<<_______________________>>>>::::::::::::::::::::::::::::::::
        ::::::::::::::::::::::::::::::::::::::::::::::::::::::::::::::::::::::::::::::::::::::::::::::

# RM_HELIX NESTED 15-28 64-82, nbp = 14 nbp_cov = 0
# pvals: 0.986359,0.986359,0.986359,0.986359,0.986359,0.986359,0.986359,0.986359,0.986359,0.986359,0.986359,0.986359,0.986359,0.986359
# aggregated NONE
NESTED  ::::::::::::::<<<<<<<<<<<<<<___________________________________>>>>>>-->>-->>>>->>::::::::::::
        ::::::::::::::::::::::::::::::::::::::::::::::::::::::::::::::::::::::::::::::::::::::::::::::

# RM_HELIX NESTED 1-9 85-94, nbp = 9 nbp_cov = 0
# pvals: 0.00555098,0.986359,0.986359,0.986359,0.986359,0.986359,0.986359,0.986359,0.986359
# aggregated NONE
NESTED  <<<<<<<<<___________________________________________________________________________>>>>->>>>>
        ::::::::::::::::::::::::::::::::::::::::::::::::::::::::::::::::::::::::::::::::::::::::::::::
```
