## Supplementary material for "All-at-once RNA folding with 3D motif prediction framed by evolutionary information": RF02460_Virus_CITE_5.power

```
# Power analysis of given structure 
#
# Powertype = SINGLE SUBSTITUTIONS
# covary  left_pos      right_pos    substitutions      power
#----------------------------------------------------------------
          1		94		2		0.00
          2		93		0		0.00
          3		92		0		0.00
          4		91		1		0.00
          5		90		0		0.00
          6		88		1		0.00
          7		87		0		0.00
          8		86		0		0.00
          9		85		1		0.00
          15		82		0		0.00
          16		81		1		0.00
          17		79		0		0.00
          18		78		0		0.00
          19		77		0		0.00
          20		76		0		0.00
          21		73		0		0.00
          22		72		0		0.00
          23		69		0		0.00
          24		68		0		0.00
          25		67		0		0.00
          26		66		0		0.00
          27		65		0		0.00
          28		64		0		0.00
          32		62		2		0.00
          33		61		0		0.00
          34		60		2		0.00
          35		59		1		0.00
     *    36		49		2		0.00
          37		48		0		0.00
          38		47		0		0.00
          39		46		0		0.00
          40		45		0		0.00
#
# BPAIRS 32
# avg substitutions per BP  0.4
# BPAIRS expected to covary 0.0 +/- 0.0
# BPAIRS observed to covary 1
#
```
