## Supplementary material for "All-at-once RNA folding with 3D motif prediction framed by evolutionary information": RF02460_Virus_CITE_5.sorted.cacofold.cov

```
# The predicted CaCoFold structure
# BPAIRS observed to covary 1
#
#
# Method Target_E-val [cov_min,cov_max] [FP | TP True Found | Sen PPV F] 
# GTp    0.05         [-1.21,1.72]     [0 | 1 121 1 | 0.83 100.00 1.64] 
#
# in_fold in_given   left_pos       right_pos      score           E-value    pvalue       substitutions      power
#-----------------------------------------------------------------------------------------------------------------------
*	*	        36	        49	1.71952	0.00392893	0.000122779	2		0.00
```
