## Supplementary material for "All-at-once RNA folding with 3D motif prediction framed by evolutionary information": RF02460_Virus_CITE_5.surv

```
1.714958	0.03125
1.099086	0.0625
0.637182	0.09375
0.262303	0.125
-0.005468	1
&
1.264727	0.000230468
1.259748	0.000460936
1.152640	0.000921871
1.112474	0.00115234
1.099086	0.00184374
1.005366	0.00253515
0.938423	0.00368749
0.871481	0.00414842
0.838009	0.00460936
0.784455	0.00507029
0.637182	0.00553123
0.630487	0.0057617
0.610404	0.00691404
0.556850	0.0071445
0.550156	0.00737497
0.530073	0.00829684
0.509991	0.00875778
0.456436	0.00898825
0.402882	0.00991012
0.376105	0.0101406
0.289080	0.0103711
0.262303	0.0106015
0.255609	0.010832
0.222137	0.0112929
0.081558	0.0119843
0.074864	0.0133671
0.061475	0.0138281
0.014615	0.014289
-0.005468	0.984559
-0.018856	0.98502
-0.038939	0.98525
-0.112576	0.985481
-0.166130	0.986172
-0.199601	0.987555
-0.239767	0.988016
-0.286627	0.988477
-0.293321	0.988707
-0.300015	0.989398
-0.366958	0.989859
-0.387040	0.99009
-0.400429	0.990781
-0.420512	0.991012
-0.427206	0.991703
-0.433900	0.991934
-0.460677	0.992395
-0.467372	0.992625
-0.487454	0.993086
-0.520926	0.993547
-0.614645	0.99516
-0.661505	0.995621
-0.681588	0.995852
-0.715059	0.996082
-0.735142	0.996313
-0.741836	0.997234
-0.788696	0.997695
-0.822167	0.997926
-0.828862	0.998156
-0.855639	0.998617
-0.875722	0.999078
-0.882416	0.999309
-0.915887	0.99977
-1.210435	1
&
2.116613	7.62602e-07
2.036282	1.5252e-06
1.996117	3.81301e-06
1.889008	1.1439e-05
1.862231	1.29642e-05
1.855537	1.75398e-05
1.815372	1.83024e-05
1.808677	2.28781e-05
1.801983	2.51659e-05
1.795289	2.66911e-05
1.735040	2.82163e-05
1.714958	0.000122779
1.708263	0.000125067
1.701569	0.000127355
1.688181	0.000129642
1.674792	0.000130405
1.668098	0.000131168
1.661404	0.00013193
1.654709	0.000132693
1.634627	0.000134218
1.627932	0.000139556
1.621238	0.000140319
1.607849	0.000157096
1.587767	0.000157859
1.574378	0.000193701
1.554295	0.000195989
1.547601	0.000196751
1.540907	0.000199802
1.534213	0.000200564
1.520824	0.000201327
1.507436	0.000202852
1.500741	0.00020514
1.494047	0.000212003
1.487353	0.000214291
1.480658	0.000218867
1.473964	0.00022268
1.453881	0.00022573
1.447187	0.000227255
1.440493	0.000228781
1.433799	0.000230306
1.427104	0.000238694
1.420410	0.000244033
1.413716	0.000249371
1.407022	0.000258522
1.400327	0.000273774
1.393633	0.00027835
1.380245	0.000279112
1.373550	0.000279875
1.366856	0.000285213
1.360162	0.000285976
1.353468	0.000297415
1.346773	0.000306566
1.340079	0.000310379
1.333385	0.000315717
1.326690	0.000321055
1.319996	0.000328681
1.313302	0.000334782
1.306608	0.000345459
1.293219	0.000346984
1.286525	0.000369862
1.279831	0.000381301
1.273136	0.000395028
1.266442	0.000404179
1.259748	0.000594067
1.253054	0.000622283
1.246359	0.00063906
1.239665	0.000639823
1.232971	0.000642111
1.226277	0.000645924
1.219582	0.000667277
1.212888	0.00069473
1.206194	0.000701594
1.199500	0.000705407
1.192805	0.000706932
1.186111	0.000709982
1.179417	0.000725997
1.172722	0.000735911
1.166028	0.000739724
1.159334	0.000741249
1.152640	0.000940288
1.145945	0.000941813
1.139251	0.000949439
1.132557	0.00097003
1.125863	0.000981469
1.119168	0.00103638
1.112474	0.00115382
1.105780	0.00119118
1.099086	0.00157859
1.092391	0.00159536
1.085697	0.00161748
1.079003	0.00164036
1.072309	0.0016457
1.065614	0.00174865
1.058920	0.00176771
1.052226	0.00186304
1.045531	0.00194235
1.038837	0.00196828
1.032143	0.00199573
1.025449	0.0020209
1.018754	0.00203233
1.012060	0.00211088
1.005366	0.00242202
0.998672	0.00245939
0.991977	0.00251964
0.985283	0.00256616
0.978589	0.002602
0.971895	0.00263098
0.965200	0.0027385
0.958506	0.00277816
0.951812	0.0028018
0.945118	0.00283612
0.938423	0.00336384
0.931729	0.00343247
0.925035	0.00347594
0.918341	0.00351331
0.911646	0.00353466
0.904952	0.00357279
0.898258	0.00363075
0.891563	0.00367193
0.884869	0.00374438
0.878175	0.00377641
0.871481	0.0040151
0.864786	0.00406238
0.858092	0.00407687
0.851398	0.00410204
0.844704	0.004115
0.838009	0.00432167
0.831315	0.00433158
0.824621	0.00435522
0.817927	0.00437352
0.811232	0.00438801
0.804538	0.00439716
0.797844	0.00443301
0.791150	0.00444063
0.784455	0.00468085
0.777761	0.00469687
0.771067	0.00470525
0.764373	0.00471746
0.757678	0.00473271
0.750984	0.00474262
0.744290	0.00474872
0.737595	0.00477618
0.730901	0.00479982
0.724207	0.00481126
0.717513	0.00483337
0.710818	0.00489362
0.704124	0.00492107
0.697430	0.00493937
0.690736	0.00501335
0.684041	0.00503317
0.677347	0.00506368
0.670653	0.00507207
0.663959	0.00509647
0.657264	0.00514756
0.650570	0.00518341
0.643876	0.0052467
0.637182	0.00555098
0.630487	0.00566995
0.623793	0.00573324
0.617099	0.00583696
0.610404	0.00632273
0.603710	0.00640433
0.597016	0.00647068
0.590322	0.00656829
0.583627	0.00659498
0.576933	0.00661939
0.570239	0.0066476
0.563545	0.00669488
0.556850	0.0068352
0.550156	0.00695951
0.543462	0.00698391
0.536768	0.00705178
0.530073	0.00747502
0.523379	0.00752307
0.516685	0.00759399
0.509991	0.0078609
0.503296	0.00790742
0.496602	0.00798673
0.489908	0.00800503
0.483214	0.00805155
0.476519	0.00810036
0.469825	0.00818196
0.463131	0.00823
0.456436	0.00839243
0.449742	0.00844048
0.443048	0.00845954
0.436354	0.0084931
0.429659	0.00855258
0.422965	0.00861817
0.416271	0.00865096
0.409577	0.00868604
0.402882	0.00910242
0.396188	0.00910852
0.389494	0.00913521
0.382800	0.00915351
0.376105	0.00932357
0.369411	0.00934035
0.362717	0.00936475
0.356023	0.00938305
0.349328	0.00946008
0.342634	0.00950888
0.335940	0.00952795
0.329246	0.00955159
0.322551	0.00958133
0.315857	0.00959353
0.309163	0.00962709
0.302468	0.00964463
0.295774	0.0096614
0.289080	0.00981698
0.282386	0.00982384
0.275691	0.00982841
0.268997	0.00984519
0.262303	0.0100412
0.255609	0.0101853
0.248914	0.0102151
0.242220	0.0102265
0.235526	0.0102562
0.228832	0.0102738
0.222137	0.0105224
0.215443	0.0105628
0.208749	0.0105956
0.202055	0.0106429
0.195360	0.0106848
0.188666	0.0107336
0.181972	0.0107573
0.175277	0.0108175
0.168583	0.0108495
0.161889	0.010861
0.155195	0.010877
0.148500	0.0108991
0.141806	0.0109677
0.135112	0.0110097
0.128418	0.0110379
0.121723	0.0110562
0.115029	0.0110715
0.108335	0.0111721
0.101641	0.0112209
0.094946	0.0112537
0.088252	0.0113109
0.081558	0.0117037
0.074864	0.0123313
0.068169	0.012496
0.061475	0.0127621
0.054781	0.0128369
0.048087	0.0128735
0.041392	0.0129322
0.034698	0.0130024
0.028004	0.0130291
0.021309	0.0130946
0.014615	0.0133158
0.007921	0.0133799
0.001227	0.0134058
-0.005468	0.986359
-0.012162	0.986418
-0.018856	0.986635
-0.025550	0.986723
-0.032245	0.986756
-0.038939	0.986905
-0.045633	0.986947
-0.052327	0.986988
-0.059022	0.987013
-0.065716	0.987049
-0.072410	0.987108
-0.079104	0.987127
-0.085799	0.987137
-0.092493	0.987158
-0.099187	0.98718
-0.105881	0.987232
-0.112576	0.987367
-0.119270	0.987433
-0.125964	0.987488
-0.132659	0.987505
-0.139353	0.987531
-0.146047	0.98762
-0.152741	0.987643
-0.159436	0.987667
-0.166130	0.987981
-0.172824	0.988012
-0.179518	0.98807
-0.186213	0.988203
-0.192907	0.988232
-0.199601	0.988841
-0.206295	0.988909
-0.212990	0.988945
-0.219684	0.989033
-0.226378	0.989132
-0.233072	0.989144
-0.239767	0.989362
-0.246461	0.98942
-0.253155	0.989504
-0.259850	0.98954
-0.266544	0.989606
-0.273238	0.989629
-0.279932	0.989696
-0.286627	0.989984
-0.293321	0.990098
-0.300015	0.990487
-0.306709	0.990543
-0.313404	0.990573
-0.320098	0.990626
-0.326792	0.990721
-0.333486	0.990806
-0.340181	0.990891
-0.346875	0.99095
-0.353569	0.990984
-0.360263	0.991023
-0.366958	0.991262
-0.373652	0.991323
-0.380346	0.99144
-0.387040	0.991582
-0.393735	0.991617
-0.400429	0.991976
-0.407123	0.992064
-0.413818	0.992129
-0.420512	0.992256
-0.427206	0.992595
-0.433900	0.992754
-0.440595	0.992875
-0.447289	0.992928
-0.453983	0.993047
-0.460677	0.993276
-0.467372	0.993421
-0.474066	0.993506
-0.480760	0.993587
-0.487454	0.993892
-0.494149	0.993955
-0.500843	0.994007
-0.507537	0.994044
-0.514231	0.994079
-0.520926	0.994286
-0.527620	0.994361
-0.534314	0.994406
-0.541008	0.99446
-0.547703	0.994544
-0.554397	0.994587
-0.561091	0.994613
-0.567786	0.994652
-0.574480	0.994713
-0.581174	0.994783
-0.587868	0.994825
-0.594563	0.99489
-0.601257	0.994946
-0.607951	0.99499
-0.614645	0.99572
-0.621340	0.995761
-0.628034	0.995781
-0.634728	0.995807
-0.641422	0.995848
-0.648117	0.995866
-0.654811	0.995906
-0.661505	0.996134
-0.668199	0.996189
-0.674894	0.996336
-0.681588	0.996475
-0.688282	0.996504
-0.694977	0.996638
-0.701671	0.99673
-0.708365	0.996785
-0.715059	0.996904
-0.721754	0.996985
-0.728448	0.997098
-0.735142	0.997246
-0.741836	0.997645
-0.748531	0.997685
-0.755225	0.997729
-0.761919	0.997787
-0.768613	0.997853
-0.775308	0.997856
-0.782002	0.99791
-0.788696	0.998142
-0.795390	0.998152
-0.802085	0.998187
-0.808779	0.99821
-0.815473	0.998251
-0.822167	0.99844
-0.828862	0.998569
-0.835556	0.998598
-0.842250	0.99862
-0.848945	0.998697
-0.855639	0.998906
-0.862333	0.998921
-0.869027	0.998973
-0.875722	0.999184
-0.882416	0.999289
-0.889110	0.999303
-0.895804	0.999316
-0.902499	0.999327
-0.909193	0.999334
-0.915887	0.999536
-0.922581	0.999555
-0.929276	0.999563
-0.935970	0.999574
-0.942664	0.999606
-0.949358	0.999622
-0.956053	0.999628
-0.962747	0.999657
-0.969441	0.999666
-0.976135	0.999672
-0.982830	0.999678
-0.989524	0.999688
-0.996218	0.999694
-1.002913	0.999708
-1.009607	0.999722
-1.016301	0.999725
-1.022995	0.999729
-1.029690	0.999748
-1.036384	0.999757
-1.043078	0.999767
-1.049772	0.999782
-1.056467	0.999783
-1.069855	0.999799
-1.083244	0.999801
-1.089938	0.99981
-1.103326	0.999833
-1.116715	0.99985
-1.123409	0.999854
-1.143492	0.999859
-1.170269	0.999861
-1.176963	0.999863
-1.183658	0.999864
-1.190352	0.999867
-1.197046	0.999867
-1.210435	0.999962
-1.257294	0.999968
-1.263989	0.999973
-1.277377	0.999975
-1.284072	0.999976
-1.290766	0.999982
-1.304154	0.999983
-1.310849	0.999984
-1.344320	0.999986
-1.364403	0.999986
-1.377791	0.999987
-1.397874	0.999989
-1.411262	0.99999
-1.438040	0.999992
-1.444734	0.999994
-1.525065	0.999995
-1.558536	0.999995
-1.638867	0.999999
-1.779447	1
&
```
