## Supplementary material for "All-at-once RNA folding with 3D motif prediction framed by evolutionary information": RF02461_Virus_CITE_6.cacofold.helixcov

```
# RMs = 4 L = 115

# RM_HELIX NESTED 5-9 18-22, nbp = 5 nbp_cov = 0
# pvals: 0.942876,0.942876,0.942876,0.942876,0.942876
# aggregated NONE
NESTED  ::::<<<<<________>>>>>:::::::::::::::::::::::::::::::::::::::::::::::::::::::::::::::::::::::::::::::::::::::::::::
        :::::::::::::::::::::::::::::::::::::::::::::::::::::::::::::::::::::::::::::::::::::::::::::::::::::::::::::::::::

# RM_HELIX NESTED 38-41 67-70, nbp = 4 nbp_cov = 0
# pvals: 0.942876,0.942876,0.942876,0.942876
# aggregated NONE
NESTED  :::::::::::::::::::::::::::::::::::::<<<<_________________________>>>>:::::::::::::::::::::::::::::::::::::::::::::
        :::::::::::::::::::::::::::::::::::::::::::::::::::::::::::::::::::::::::::::::::::::::::::::::::::::::::::::::::::

# RM_HELIX NESTED 29-33 75-79, nbp = 5 nbp_cov = 0
# pvals: 0.942876,0.15214,0.942876,0.942876,0.942876
# aggregated NONE
NESTED  ::::::::::::::::::::::::::::<<<<<_________________________________________>>>>>::::::::::::::::::::::::::::::::::::
        :::::::::::::::::::::::::::::::::::::::::::::::::::::::::::::::::::::::::::::::::::::::::::::::::::::::::::::::::::

# RM_HELIX NESTED 90-96 105-111, nbp = 7 nbp_cov = 0
# pvals: 0.0229347,0.00664378,0.976626,0.976626,0.981474,0.976626,0.981474
# aggregated NONE
NESTED  :::::::::::::::::::::::::::::::::::::::::::::::::::::::::::::::::::::::::::::::::::::::::<<<<<<<________>>>>>>>::::
        :::::::::::::::::::::::::::::::::::::::::::::::::::::::::::::::::::::::::::::::::::::::::::::::::::::::::::::::::::
```
