## Supplementary material for "All-at-once RNA folding with 3D motif prediction framed by evolutionary information": RF02461_Virus_CITE_6.cacofold.power

```
# Power analysis of CaCoFold structure 
#
# Powertype = SINGLE SUBSTITUTIONS
# covary  left_pos      right_pos    substitutions      power
#----------------------------------------------------------------
          5		22		0		0.00
          6		21		0		0.00
          7		20		1		0.00
          8		19		0		0.00
          9		18		0		0.00
          29		79		0		0.00
          30		78		1		0.00
          31		77		0		0.00
          32		76		0		0.00
          33		75		0		0.00
          38		70		1		0.00
          39		69		0		0.00
          40		68		0		0.00
          41		67		0		0.00
          90		111		1		0.00
          91		110		1		0.00
          92		109		0		0.00
          93		108		0		0.00
          94		107		0		0.00
          95		106		0		0.00
          96		105		0		0.00
#
# BPAIRS 21
# avg substitutions per BP  0.2
# BPAIRS expected to covary 0.0 +/- 0.0
# BPAIRS observed to covary 0
#
```
