## Supplementary material for "All-at-once RNA folding with 3D motif prediction framed by evolutionary information": RF02461_Virus_CITE_6.helixcov

```
# RMs = 7 L = 115

# RM_HELIX NESTED 2-4 13-15, nbp = 3 nbp_cov = 0
# pvals: 0.942876,0.942876,0.942876
# aggregated NONE
NESTED  :<<<________>>>::::::::::::::::::::::::::::::::::::::::::::::::::::::::::::::::::::::::::::::::::::::::::::::::::::
        :::::::::::::::::::::::::::::::::::::::::::::::::::::::::::::::::::::::::::::::::::::::::::::::::::::::::::::::::::

# RM_HELIX NESTED 25-28 33-36, nbp = 4 nbp_cov = 0
# pvals: 0.942876,0.942876,0.942876,0.942876
# aggregated NONE
NESTED  ::::::::::::::::::::::::<<<<____>>>>:::::::::::::::::::::::::::::::::::::::::::::::::::::::::::::::::::::::::::::::
        :::::::::::::::::::::::::::::::::::::::::::::::::::::::::::::::::::::::::::::::::::::::::::::::::::::::::::::::::::

# RM_HELIX NESTED 51-55 61-65, nbp = 5 nbp_cov = 0
# pvals: 0.942876,0.15214,0.0698195,0.942876,0.15214
# aggregated NONE
NESTED  ::::::::::::::::::::::::::::::::::::::::::::::::::<<<<<_____>>>>>::::::::::::::::::::::::::::::::::::::::::::::::::
        :::::::::::::::::::::::::::::::::::::::::::::::::::::::::::::::::::::::::::::::::::::::::::::::::::::::::::::::::::

# RM_HELIX NESTED 42-48 67-75, nbp = 7 nbp_cov = 0
# pvals: 0.942876,0.942876,0.15214,0.942876,0.942876,0.942876,0.942876
# aggregated NONE
NESTED  :::::::::::::::::::::::::::::::::::::::::<<<<<<<__________________>>-->>>>>::::::::::::::::::::::::::::::::::::::::
        :::::::::::::::::::::::::::::::::::::::::::::::::::::::::::::::::::::::::::::::::::::::::::::::::::::::::::::::::::

# RM_HELIX NESTED 38-40 79-81, nbp = 3 nbp_cov = 0
# pvals: 0.942876,0.942876,0.942876
# aggregated NONE
NESTED  :::::::::::::::::::::::::::::::::::::<<<______________________________________>>>::::::::::::::::::::::::::::::::::
        :::::::::::::::::::::::::::::::::::::::::::::::::::::::::::::::::::::::::::::::::::::::::::::::::::::::::::::::::::

# RM_HELIX NESTED 22-24 85-87, nbp = 3 nbp_cov = 0
# pvals: 0.942876,0.942876,0.942876
# aggregated NONE
NESTED  :::::::::::::::::::::<<<____________________________________________________________>>>::::::::::::::::::::::::::::
        :::::::::::::::::::::::::::::::::::::::::::::::::::::::::::::::::::::::::::::::::::::::::::::::::::::::::::::::::::

# RM_HELIX NESTED 90-98 103-111, nbp = 9 nbp_cov = 0
# pvals: 0.0229347,0.00664378,0.976626,0.976626,0.981474,0.976626,0.981474,0.965344,0.96924
# aggregated NONE
NESTED  :::::::::::::::::::::::::::::::::::::::::::::::::::::::::::::::::::::::::::::::::::::::::<<<<<<<<<____>>>>>>>>>::::
        :::::::::::::::::::::::::::::::::::::::::::::::::::::::::::::::::::::::::::::::::::::::::::::::::::::::::::::::::::
```
