## Supplementary material for "All-at-once RNA folding with 3D motif prediction framed by evolutionary information": RF02461_Virus_CITE_6.power

```
# Power analysis of given structure 
#
# Powertype = SINGLE SUBSTITUTIONS
# covary  left_pos      right_pos    substitutions      power
#----------------------------------------------------------------
          2		15		0		0.00
          3		14		0		0.00
          4		13		2		0.00
          22		87		0		0.00
          23		86		0		0.00
          24		85		0		0.00
          25		36		0		0.00
          26		35		0		0.00
          27		34		0		0.00
          28		33		0		0.00
          38		81		0		0.00
          39		80		0		0.00
          40		79		0		0.00
          42		75		0		0.00
          43		74		1		0.00
          44		73		1		0.00
          45		72		0		0.00
          46		71		0		0.00
          47		68		0		0.00
          48		67		1		0.00
          51		65		1		0.00
          52		64		1		0.00
          53		63		1		0.00
          54		62		0		0.00
          55		61		1		0.00
          90		111		1		0.00
          91		110		1		0.00
          92		109		0		0.00
          93		108		0		0.00
          94		107		0		0.00
          95		106		0		0.00
          96		105		0		0.00
          97		104		2		0.00
          98		103		2		0.00
#
# BPAIRS 34
# avg substitutions per BP  0.4
# BPAIRS expected to covary 0.0 +/- 0.0
# BPAIRS observed to covary 0
#
```
