## Supplementary material for "All-at-once RNA folding with 3D motif prediction framed by evolutionary information": RF02461_Virus_CITE_6.surv

```
0.908710	0.0294118
0.039962	0.0588235
0.010346	0.0882353
0.000474	0.176471
-0.009398	0.794118
-0.137736	0.823529
-0.177225	0.852941
-0.216713	0.941176
-0.246330	1
&
1.408095	0.000153351
1.402317	0.000306701
1.372701	0.000766754
1.333212	0.00107345
1.313468	0.00184021
1.283851	0.00199356
1.254235	0.00214691
1.224619	0.00291366
1.204874	0.00322036
1.195002	0.00398712
1.175258	0.00414047
1.125897	0.00444717
1.096281	0.00475387
1.007432	0.00490722
0.958071	0.00506057
0.948199	0.00536727
0.928455	0.00552063
0.918582	0.00628738
0.908710	0.00766754
0.898838	0.00874099
0.859350	0.00904769
0.849477	0.00981445
0.829733	0.0099678
0.819861	0.0101211
0.790245	0.0104278
0.780373	0.0119614
0.760628	0.0122681
0.750756	0.0124214
0.731012	0.0139549
0.691523	0.0141083
0.671779	0.0147217
0.642163	0.0153351
0.602674	0.0156418
0.592802	0.0159485
0.582930	0.0161018
0.563186	0.0176353
0.543441	0.0182487
0.484208	0.0184021
0.454592	0.0187088
0.434848	0.0191688
0.415104	0.0194755
0.405231	0.0196289
0.395359	0.0197822
0.385487	0.0199356
0.365743	0.0200889
0.316382	0.0202423
0.286766	0.020549
0.237405	0.0208557
0.178172	0.021009
0.158428	0.0211624
0.148556	0.0214691
0.128812	0.0225426
0.118939	0.023156
0.109067	0.0234627
0.099195	0.0240761
0.089323	0.0243828
0.079451	0.0253029
0.059707	0.0256096
0.049834	0.0259163
0.039962	0.0285232
0.030090	0.0288299
0.010346	0.0729949
0.000474	0.17252
-0.009398	0.935746
-0.019270	0.94326
-0.039015	0.944487
-0.048887	0.945714
-0.058759	0.947861
-0.088375	0.951081
-0.098248	0.952768
-0.108120	0.957675
-0.117992	0.958902
-0.127864	0.960282
-0.137736	0.960436
-0.147608	0.960589
-0.167353	0.960896
-0.187097	0.962582
-0.196969	0.963809
-0.206841	0.969023
-0.216713	0.973164
-0.226585	0.975311
-0.236457	0.977151
-0.246330	0.978991
-0.256202	0.980524
-0.266074	0.982211
-0.275946	0.982518
-0.295690	0.983745
-0.315435	0.983898
-0.325307	0.984205
-0.335179	0.984665
-0.345051	0.984818
-0.354923	0.985432
-0.364795	0.986352
-0.374667	0.987272
-0.384540	0.987579
-0.394412	0.988959
-0.424028	0.990186
-0.463517	0.990646
-0.522749	0.991412
-0.532622	0.991719
-0.552366	0.992486
-0.572110	0.992639
-0.581982	0.994019
-0.601727	0.994173
-0.611599	0.994326
-0.631343	0.994786
-0.641215	0.994939
-0.651087	0.995246
-0.680704	0.995553
-0.710320	0.996166
-0.720192	0.99678
-0.769553	0.996933
-0.818914	0.99724
-0.868274	0.997393
-0.878146	0.9977
-0.927507	0.998313
-0.996612	0.998466
-1.026228	0.99862
-1.105205	0.998773
-1.440858	0.99908
-1.460602	0.999387
-1.529707	0.999693
-1.569196	1
&
3.788976	5.08518e-07
3.781502	1.01704e-06
3.742013	1.52555e-06
3.228662	2.54259e-06
3.179302	3.55962e-06
3.169429	5.08518e-06
3.149685	7.11925e-06
3.139813	1.16959e-05
3.129941	1.32215e-05
3.120069	1.52555e-05
3.110197	1.62726e-05
3.100324	1.88152e-05
3.090452	1.98322e-05
3.050964	2.23748e-05
3.021347	2.33918e-05
3.001603	2.39003e-05
2.971987	2.44088e-05
2.952242	2.49174e-05
2.932498	2.54259e-05
2.922626	2.59344e-05
2.873265	2.64429e-05
2.843649	2.746e-05
2.794288	2.8477e-05
2.774544	2.89855e-05
2.744928	3.00025e-05
2.725183	3.10196e-05
2.705439	3.15281e-05
2.685695	3.30536e-05
2.646206	3.35622e-05
2.636334	3.45792e-05
2.606718	3.50877e-05
2.586973	3.71218e-05
2.557357	3.76303e-05
2.498124	3.81388e-05
2.488252	3.86473e-05
2.448764	3.96644e-05
2.429019	4.01729e-05
2.419147	4.06814e-05
2.399403	4.3224e-05
2.389531	4.52581e-05
2.379659	4.78007e-05
2.369786	5.08518e-05
2.359914	5.44114e-05
2.350042	5.7971e-05
2.340170	6.15306e-05
2.330298	6.40732e-05
2.320426	6.55988e-05
2.310554	6.66158e-05
2.300681	6.81414e-05
2.290809	7.01754e-05
2.271065	7.11925e-05
2.261193	7.1701e-05
2.251321	7.32265e-05
2.241449	7.42436e-05
2.231577	7.57691e-05
2.211832	7.88202e-05
2.201960	8.03458e-05
2.192088	8.28884e-05
2.182216	8.33969e-05
2.172344	8.5431e-05
2.162472	8.59395e-05
2.152599	8.69565e-05
2.142727	8.84821e-05
2.132855	9.00076e-05
2.122983	9.10247e-05
2.113111	9.15332e-05
2.103239	9.20417e-05
2.083494	9.25502e-05
2.063750	9.35673e-05
2.053878	9.40758e-05
2.044006	9.45843e-05
2.024262	9.56013e-05
2.014390	9.66184e-05
2.004517	9.86524e-05
1.994645	9.91609e-05
1.984773	0.000102212
1.974901	0.000102721
1.965029	0.000103738
1.955157	0.000105772
1.945285	0.000107297
1.935412	0.000107806
1.915668	0.000108823
1.905796	0.000110348
1.895924	0.000111365
1.886052	0.000112382
1.866307	0.000112891
1.856435	0.000116959
1.846563	0.000118993
1.826819	0.000122044
1.816947	0.000123061
1.807075	0.00012357
1.797203	0.000126112
1.787330	0.000127638
1.777458	0.000128655
1.767586	0.000130181
1.757714	0.000132215
1.747842	0.000132723
1.737970	0.000133232
1.728098	0.0001373
1.718225	0.000139842
1.698481	0.000140351
1.688609	0.000141368
1.678737	0.000142893
1.668865	0.000143402
1.658993	0.000145945
1.649121	0.000146962
1.639248	0.000147979
1.629376	0.000150013
1.619504	0.000155098
1.609632	0.000156623
1.599760	0.00015764
1.589888	0.000159675
1.580016	0.000162217
1.570143	0.00016476
1.560271	0.000166794
1.550399	0.000167811
1.540527	0.000171879
1.530655	0.000173405
1.520783	0.000175439
1.510911	0.000181032
1.501038	0.0001851
1.491166	0.000192728
1.481294	0.000200356
1.471422	0.000205441
1.461550	0.000207475
1.451678	0.00021256
1.441806	0.000220188
1.431934	0.000232393
1.422061	0.000244597
1.412189	0.000278159
1.402317	0.000365624
1.392445	0.000451055
1.382573	0.000558861
1.372701	0.000663107
1.362829	0.000767353
1.352956	0.000891431
1.343084	0.00100381
1.333212	0.00110501
1.323340	0.00122654
1.313468	0.00135215
1.303596	0.00147877
1.293724	0.00160437
1.283851	0.00172947
1.273979	0.00186575
1.264107	0.00203
1.254235	0.00216883
1.244363	0.00230664
1.234491	0.0024419
1.224619	0.00258632
1.214747	0.00273583
1.204874	0.0028894
1.195002	0.0030389
1.185130	0.00317925
1.175258	0.0032779
1.165386	0.0033852
1.155514	0.00346402
1.145642	0.00354793
1.135769	0.00363387
1.125897	0.00371014
1.116025	0.00380066
1.106153	0.00387084
1.096281	0.00390542
1.086409	0.0039644
1.076537	0.00402848
1.066664	0.00408238
1.056792	0.00413374
1.046920	0.00420748
1.037048	0.00428833
1.027176	0.00439868
1.017304	0.00449631
1.007432	0.00458378
0.997560	0.00469057
0.987687	0.00484668
0.977815	0.00501551
0.967943	0.0051584
0.958071	0.00534147
0.948199	0.00556929
0.938327	0.0058149
0.928455	0.00607018
0.918582	0.00635698
0.908710	0.00664378
0.898838	0.00694788
0.888966	0.00720417
0.879094	0.00748335
0.869222	0.00771574
0.859350	0.00799542
0.849477	0.00825121
0.839605	0.00852428
0.829733	0.00878312
0.819861	0.00900331
0.809989	0.00924129
0.800117	0.00952098
0.790245	0.00979456
0.780373	0.0100163
0.770500	0.0102471
0.760628	0.0105294
0.750756	0.0108207
0.740884	0.0110211
0.731012	0.0112662
0.721140	0.0114467
0.711268	0.0116379
0.701395	0.0118154
0.691523	0.0120188
0.681651	0.0121826
0.671779	0.0123102
0.661907	0.012417
0.652035	0.0125477
0.642163	0.0126789
0.632290	0.0127918
0.622418	0.0128924
0.612546	0.0130272
0.602674	0.0131996
0.592802	0.0134294
0.582930	0.0136425
0.573058	0.0138022
0.563186	0.0139878
0.553313	0.0141897
0.543441	0.0144211
0.533569	0.0146087
0.523697	0.014747
0.513825	0.0148736
0.503953	0.015014
0.494081	0.0151213
0.484208	0.0152352
0.474336	0.015373
0.464464	0.0155098
0.454592	0.0156649
0.444720	0.0157864
0.434848	0.0159319
0.424976	0.0160519
0.415104	0.0161815
0.405231	0.0162924
0.395359	0.0164241
0.385487	0.0165268
0.375615	0.0166453
0.365743	0.0167628
0.355871	0.0168477
0.345999	0.0169301
0.336126	0.0170058
0.326254	0.0170684
0.316382	0.0171243
0.306510	0.0171798
0.296638	0.0172504
0.286766	0.0173033
0.276894	0.0173532
0.267021	0.0174142
0.257149	0.0174549
0.247277	0.0174925
0.237405	0.0175367
0.227533	0.0175795
0.217661	0.0176273
0.207789	0.0176781
0.197917	0.0177249
0.188044	0.0177971
0.178172	0.0178871
0.168300	0.0180549
0.158428	0.0182222
0.148556	0.0184556
0.138684	0.0187796
0.128812	0.0191752
0.118939	0.0196323
0.109067	0.0200386
0.099195	0.0203885
0.089323	0.0207389
0.079451	0.0210562
0.069579	0.0214066
0.059707	0.021851
0.049834	0.0223631
0.039962	0.0229347
0.030090	0.0235611
0.020218	0.0241536
0.010346	0.0698195
0.000474	0.15214
-0.009398	0.942876
-0.019270	0.949093
-0.029143	0.949742
-0.039015	0.950633
-0.048887	0.951715
-0.058759	0.952875
-0.068631	0.953931
-0.078503	0.955112
-0.088375	0.957064
-0.098248	0.958976
-0.108120	0.961153
-0.117992	0.962818
-0.127864	0.964273
-0.137736	0.965344
-0.147608	0.966218
-0.157480	0.967095
-0.167353	0.968001
-0.177225	0.96924
-0.187097	0.970889
-0.196969	0.97257
-0.206841	0.974376
-0.216713	0.976626
-0.226585	0.978622
-0.236457	0.980171
-0.246330	0.981474
-0.256202	0.982566
-0.266074	0.983537
-0.275946	0.98433
-0.285818	0.985009
-0.295690	0.98555
-0.305562	0.986088
-0.315435	0.986565
-0.325307	0.986984
-0.335179	0.987379
-0.345051	0.987771
-0.354923	0.988139
-0.364795	0.988541
-0.374667	0.988938
-0.384540	0.989367
-0.394412	0.989768
-0.404284	0.990116
-0.414156	0.990506
-0.424028	0.990828
-0.433900	0.991167
-0.443772	0.991467
-0.453644	0.991684
-0.463517	0.991927
-0.473389	0.992144
-0.483261	0.992398
-0.493133	0.992658
-0.503005	0.99292
-0.512877	0.993139
-0.522749	0.993379
-0.532622	0.993626
-0.542494	0.993859
-0.552366	0.994078
-0.562238	0.99434
-0.572110	0.994594
-0.581982	0.994777
-0.591854	0.99496
-0.601727	0.995159
-0.611599	0.99534
-0.621471	0.995484
-0.631343	0.995682
-0.641215	0.995844
-0.651087	0.995957
-0.660959	0.996103
-0.670831	0.996224
-0.680704	0.996336
-0.690576	0.996449
-0.700448	0.996618
-0.710320	0.996754
-0.720192	0.996878
-0.730064	0.996997
-0.739936	0.997118
-0.749809	0.997203
-0.759681	0.997275
-0.769553	0.997366
-0.779425	0.997431
-0.789297	0.997508
-0.799169	0.997557
-0.809041	0.997613
-0.818914	0.997684
-0.828786	0.997752
-0.838658	0.997822
-0.848530	0.997872
-0.858402	0.997927
-0.868274	0.997979
-0.878146	0.998018
-0.888018	0.998067
-0.897891	0.998122
-0.907763	0.998169
-0.917635	0.998227
-0.927507	0.99828
-0.937379	0.998333
-0.947251	0.998372
-0.957123	0.99841
-0.966996	0.998454
-0.976868	0.998492
-0.986740	0.998527
-0.996612	0.998562
-1.006484	0.998601
-1.016356	0.998638
-1.026228	0.998667
-1.036100	0.998694
-1.045973	0.998727
-1.055845	0.998749
-1.065717	0.998774
-1.075589	0.998804
-1.085461	0.998826
-1.095333	0.998845
-1.105205	0.998862
-1.115078	0.998882
-1.124950	0.998901
-1.134822	0.998933
-1.144694	0.998947
-1.154566	0.998967
-1.164438	0.998985
-1.174310	0.998999
-1.184183	0.999011
-1.194055	0.999025
-1.203927	0.999041
-1.213799	0.999051
-1.223671	0.99906
-1.233543	0.999075
-1.243415	0.999084
-1.253287	0.999099
-1.263160	0.999107
-1.273032	0.999123
-1.282904	0.999135
-1.292776	0.999149
-1.302648	0.999167
-1.312520	0.999191
-1.322392	0.999218
-1.332265	0.999239
-1.342137	0.999262
-1.352009	0.999281
-1.361881	0.999287
-1.371753	0.999311
-1.381625	0.999337
-1.391497	0.999365
-1.401370	0.999383
-1.411242	0.999417
-1.421114	0.99944
-1.430986	0.999467
-1.440858	0.999493
-1.450730	0.999518
-1.460602	0.99954
-1.470474	0.999559
-1.480347	0.999572
-1.490219	0.999601
-1.500091	0.999619
-1.509963	0.999641
-1.519835	0.999655
-1.529707	0.999675
-1.539579	0.999696
-1.549452	0.999717
-1.559324	0.999729
-1.569196	0.99975
-1.579068	0.999766
-1.588940	0.999781
-1.598812	0.999799
-1.608684	0.999819
-1.618557	0.999832
-1.628429	0.999847
-1.638301	0.999856
-1.648173	0.999865
-1.658045	0.999875
-1.667917	0.999883
-1.677789	0.999888
-1.687661	0.999896
-1.697534	0.999904
-1.707406	0.999907
-1.717278	0.999914
-1.727150	0.999925
-1.737022	0.999934
-1.746894	0.999942
-1.756766	0.999948
-1.766639	0.999951
-1.776511	0.999955
-1.786383	0.99996
-1.796255	0.999962
-1.806127	0.999968
-1.815999	0.99997
-1.825871	0.999974
-1.835744	0.999977
-1.845616	0.99998
-1.855488	0.999982
-1.865360	0.999984
-1.875232	0.999985
-1.885104	0.999986
-1.894976	0.999988
-1.904848	0.999989
-1.914721	0.999989
-1.924593	0.99999
-1.934465	0.999992
-1.944337	0.999993
-1.954209	0.999994
-1.964081	0.999995
-1.983826	0.999996
-1.993698	0.999997
-2.003570	0.999997
-2.013442	0.999998
-2.052931	0.999999
-2.102291	0.999999
-2.329350	1
&
```
