## Supplementary material for "All-at-once RNA folding with 3D motif prediction framed by evolutionary information": RF02462_Telomerase_Asco.cacofold.power

```
# Power analysis of CaCoFold structure
#
# Powertype = SINGLE SUBSTITUTIONS
# covary left_pos right_pos substitutions power
#----------------------------------------------------------------
12		31		1		0.00
13		30		1		0.00
14		29		1		0.00
15		28		0		0.00
16		27		0		0.00
42		1765		1		0.00
43		1764		0		0.00
44		1763		0		0.00
45		1762		1		0.00
46		1761		1		0.00
48		1759		1		0.00
49		1758		1		0.00
53		1754		4		0.07
54		1753		4		0.07
55		1752		2		0.00
56		1751		4		0.07
57		1750		2		0.00
58		1749		2		0.00
59		1748		3		0.02
60		1747		0		0.00
61		1745		3		0.02
62		1744		2		0.00
63		1743		0		0.00
64		1742		3		0.02
65		1741		1		0.00
66		1740		2		0.00
67		1739		2		0.00
68		1738		0		0.00
69		1737		0		0.00
70		1736		1		0.00
71		1735		3		0.02
72		1734		2		0.00
73		1733		0		0.00
80		1729		2		0.00
81		1728		0		0.00
82		1727		1		0.00
83		1726		1		0.00
84		1725		3		0.02
85		1724		2		0.00
86		1722		1		0.00
87		1721		3		0.02
88		1720		1		0.00
89		1719		0		0.00
91		1716		3		0.02
92		1715		0		0.00
93		1714		4		0.07
94		1713		0		0.00
95		1712		2		0.00
96		1711		1		0.00
110		1690		2		0.00
111		1689		2		0.00
112		1688		1		0.00
113		1687		1		0.00
114		1686		2		0.00
115		1685		3		0.02
116		1684		3		0.02
117		1683		0		0.00
118		1682		2		0.00
119		1681		0		0.00
120		1680		2		0.00
121		1679		0		0.00
122		1678		1		0.00
123		1677		3		0.02
124		1676		3		0.02
125		1675		2		0.00
126		1674		4		0.07
127		1673		1		0.00
128		1672		2		0.00
139		1631		2		0.00
140		1630		2		0.00
141		1629		2		0.00
142		1628		2		0.00
143		1627		2		0.00
144		1626		2		0.00
145		1625		3		0.02
146		1624		2		0.00
147		1623		2		0.00
148		1622		2		0.00
149		1621		1		0.00
152		1620		2		0.00
153		1619		0		0.00
154		1618		0		0.00
155		1617		0		0.00
156		1616		1		0.00
157		1615		1		0.00
158		1614		2		0.00
159		1613		0		0.00
160		1612		2		0.00
172		196		3		0.02
173		195		3		0.02
174		194		3		0.02
175		193		0		0.00
176		192		0		0.00
177		191		2		0.00
178		190		2		0.00
179		189		2		0.00
180		188		1		0.00
181		187		1		0.00
200		1611		2		0.00
201		1610		0		0.00
202		1609		0		0.00
204		1608		1		0.00
205		1607		1		0.00
206		1606		1		0.00
207		1605		0		0.00
208		1604		0		0.00
210		1603		2		0.00
211		1602		2		0.00
212		1601		0		0.00
213		1600		3		0.02
214		1599		1		0.00
215		1598		1		0.00
216		1597		0		0.00
217		1596		0		0.00
218		1595		2		0.00
219		1594		0		0.00
220		1593		0		0.00
221		233		2		0.00
222		232		2		0.00
223		231		0		0.00
224		230		2		0.00
246		703		1		0.00
247		702		1		0.00
248		701		0		0.00
249		700		2		0.00
250		699		0		0.00
251		698		2		0.00
252		697		0		0.00
253		696		0		0.00
255		694		0		0.00
256		693		0		0.00
257		692		1		0.00
258		691		0		0.00
259		690		1		0.00
265		460		0		0.00
266		459		0		0.00
267		458		0		0.00
268		457		0		0.00
269		456		0		0.00
272		453		0		0.00
273		452		0		0.00
274		451		3		0.02
275		450		2		0.00
276		449		0		0.00
277		448		0		0.00
281		303		2		0.00
282		302		1		0.00
283		301		2		0.00
284		300		1		0.00
285		299		3		0.02
286		298		0		0.00
287		297		1		0.00
288		296		2		0.00
289		295		0		0.00
305		447		0		0.00
306		446		1		0.00
307		445		0		0.00
308		444		2		0.00
309		443		0		0.00
310		442		4		0.07
311		441		3		0.02
315		438		1		0.00
316		437		1		0.00
317		436		2		0.00
318		435		2		0.00
319		434		1		0.00
320		433		3		0.02
321		432		0		0.00
322		431		0		0.00
323		430		3		0.02
324		429		3		0.02
328		400		0		0.00
329		399		0		0.00
330		398		1		0.00
331		397		0		0.00
332		396		0		0.00
333		395		0		0.00
334		394		0		0.00
335		393		0		0.00
343		365		0		0.00
344		364		0		0.00
345		363		2		0.00
346		362		0		0.00
347		361		0		0.00
348		359		0		0.00
349		358		0		0.00
368		391		1		0.00
369		390		1		0.00
370		389		0		0.00
371		388		0		0.00
372		387		1		0.00
373		386		2		0.00
374		385		1		0.00
375		384		0		0.00
407		426		2		0.00
408		425		2		0.00
409		424		4		0.07
410		423		4		0.07
411		422		0		0.00
412		421		4		0.07
464		487		1		0.00
465		486		0		0.00
466		485		0		0.00
467		484		0		0.00
468		483		0		0.00
500		689		0		0.00
501		688		3		0.02
502		687		2		0.00
503		686		0		0.00
504		685		0		0.00
505		684		0		0.00
506		683		0		0.00
507		682		2		0.00
508		681		1		0.00
509		680		2		0.00
525		650		3		0.02
526		649		4		0.07
527		648		2		0.00
528		647		1		0.00
529		646		1		0.00
530		645		1		0.00
531		644		1		0.00
532		643		1		0.00
533		642		0		0.00
534		641		0		0.00
541		635		0		0.00
542		634		3		0.02
543		633		1		0.00
544		632		1		0.00
545		631		2		0.00
546		630		1		0.00
547		629		0		0.00
548		628		2		0.00
549		627		1		0.00
550		626		4		0.07
551		625		1		0.00
552		624		1		0.00
553		623		4		0.07
556		622		0		0.00
557		621		1		0.00
558		620		3		0.02
559		619		1		0.00
560		618		1		0.00
561		617		2		0.00
563		616		1		0.00
564		615		1		0.00
565		614		2		0.00
566		613		1		0.00
567		612		2		0.00
568		611		3		0.02
569		610		2		0.00
570		609		2		0.00
571		608		0		0.00
572		607		1		0.00
573		606		1		0.00
574		605		2		0.00
575		604		2		0.00
576		601		0		0.00
577		600		2		0.00
578		599		2		0.00
579		598		2		0.00
580		597		1		0.00
581		596		1		0.00
582		595		0		0.00
583		594		2		0.00
584		593		0		0.00
585		592		0		0.00
651		679		0		0.00
652		678		0		0.00
653		677		2		0.00
654		676		0		0.00
658		669		1		0.00
659		668		2		0.00
660		667		2		0.00
661		666		0		0.00
705		774		3		0.02
706		773		2		0.00
707		772		0		0.00
708		771		0		0.00
709		770		0		0.00
712		767		0		0.00
713		766		0		0.00
715		765		2		0.00
716		764		2		0.00
717		763		0		0.00
718		762		3		0.02
719		761		1		0.00
723		757		0		0.00
724		756		2		0.00
725		755		0		0.00
726		754		0		0.00
727		753		0		0.00
728		752		1		0.00
729		751		0		0.00
730		750		0		0.00
731		749		2		0.00
732		747		2		0.00
733		746		0		0.00
734		745		0		0.00
735		744		0		0.00
736		743		0		0.00
781		834		0		0.00
782		833		0		0.00
783		832		1		0.00
784		831		1		0.00
785		830		0		0.00
786		829		1		0.00
787		828		2		0.00
788		827		2		0.00
789		826		1		0.00
790		825		1		0.00
791		824		1		0.00
792		823		2		0.00
793		822		3		0.02
794		821		0		0.00
795		820		0		0.00
836		1284		1		0.00
837		1283		0		0.00
838		1282		1		0.00
839		1281		1		0.00
840		1280		0		0.00
841		1279		1		0.00
842		1278		0		0.00
843		1277		0		0.00
851		1214		3		0.02
852		1213		1		0.00
853		1212		2		0.00
854		1211		2		0.00
855		1210		1		0.00
856		1209		1		0.00
857		1208		1		0.00
858		1207		1		0.00
859		1206		0		0.00
860		1205		3		0.02
861		1204		1		0.00
862		1203		1		0.00
866		905		1		0.00
867		904		2		0.00
868		903		2		0.00
869		902		2		0.00
870		901		1		0.00
871		900		0		0.00
872		899		0		0.00
873		898		1		0.00
874		897		0		0.00
875		896		1		0.00
876		895		1		0.00
913		939		2		0.00
914		938		1		0.00
915		937		4		0.07
916		936		2		0.00
917		935		3		0.02
918		934		3		0.02
919		933		3		0.02
920		932		2		0.00
921		931		1		0.00
922		930		1		0.00
923		929		3		0.02
940		1196		4		0.07
941		1195		2		0.00
942		1194		1		0.00
943		1193		1		0.00
944		1192		3		0.02
945		1191		1		0.00
946		1190		1		0.00
947		1189		1		0.00
948		1188		3		0.02
949		1187		3		0.02
950		1132		1		0.00
951		1131		1		0.00
952		1130		1		0.00
953		1129		0		0.00
954		1128		0		0.00
955		1123		1		0.00
956		1122		0		0.00
957		1121		0		0.00
958		1120		0		0.00
959		1119		1		0.00
960		1118		0		0.00
961		1117		0		0.00
964		1114		0		0.00
965		1113		0		0.00
966		1112		1		0.00
969		1108		2		0.00
970		1107		0		0.00
971		1106		0		0.00
972		1105		0		0.00
989		1082		2		0.00
990		1081		4		0.07
991		1080		3		0.02
992		1079		0		0.00
993		1078		2		0.00
994		1077		0		0.00
995		1076		0		0.00
996		1075		0		0.00
997		1074		0		0.00
1007		1057		1		0.00
1008		1056		1		0.00
1009		1055		0		0.00
1010		1054		1		0.00
1011		1053		3		0.02
1012		1052		1		0.00
1014		1051		0		0.00
1015		1050		0		0.00
1016		1049		0		0.00
1017		1048		2		0.00
1018		1047		1		0.00
1019		1046		0		0.00
1020		1045		1		0.00
1021		1044		1		0.00
1022		1043		0		0.00
1023		1042		0		0.00
1024		1041		0		0.00
1025		1040		2		0.00
1026		1039		2		0.00
1027		1038		1		0.00
1085		1102		0		0.00
1086		1101		3		0.02
1087		1100		1		0.00
1088		1099		2		0.00
1089		1098		0		0.00
1149		1164		1		0.00
1150		1163		1		0.00
1151		1162		0		0.00
1152		1161		0		0.00
1153		1160		1		0.00
1154		1159		0		0.00
1165		1184		2		0.00
1166		1183		2		0.00
1167		1182		0		0.00
1168		1181		1		0.00
1169		1180		0		0.00
1170		1179		0		0.00
1221		1251		0		0.00
1222		1250		2		0.00
1223		1249		0		0.00
1224		1248		0		0.00
1225		1247		1		0.00
1226		1246		3		0.02
1227		1245		2		0.00
1228		1244		2		0.00
1229		1243		0		0.00
1230		1242		2		0.00
1252		1273		0		0.00
1253		1272		0		0.00
1254		1271		0		0.00
1255		1270		2		0.00
1256		1269		4		0.07
1257		1268		1		0.00
1258		1267		3		0.02
1259		1266		1		0.00
1285		1584		0		0.00
1286		1583		0		0.00
1287		1582		2		0.00
1288		1581		2		0.00
1289		1580		1		0.00
1290		1579		0		0.00
1291		1578		0		0.00
1296		1335		0		0.00
1297		1334		2		0.00
1298		1333		4		0.07
1299		1332		1		0.00
1300		1331		2		0.00
1301		1330		1		0.00
1302		1329		0		0.00
1303		1328		2		0.00
1304		1327		1		0.00
1305		1325		1		0.00
1306		1324		0		0.00
1307		1323		0		0.00
1308		1322		0		0.00
1309		1321		0		0.00
1310		1320		1		0.00
1311		1319		0		0.00
1337		1577		0		0.00
1338		1576		1		0.00
1339		1575		1		0.00
1340		1574		0		0.00
1341		1573		0		0.00
1352		1558		1		0.00
1353		1557		0		0.00
1354		1556		0		0.00
1355		1555		0		0.00
1356		1554		1		0.00
1357		1553		2		0.00
1358		1552		0		0.00
1359		1551		0		0.00
1363		1547		0		0.00
1364		1546		0		0.00
1365		1545		0		0.00
1367		1391		3		0.02
1368		1390		0		0.00
1369		1389		0		0.00
1370		1388		0		0.00
1371		1387		2		0.00
1372		1386		1		0.00
1373		1385		1		0.00
1374		1384		1		0.00
1375		1383		3		0.02
1376		1382		2		0.00
1400		1542		2		0.00
1401		1541		4		0.07
1402		1540		0		0.00
1403		1539		4		0.07
1404		1538		1		0.00
1405		1537		3		0.02
1406		1536		1		0.00
1407		1535		1		0.00
1408		1534		2		0.00
1409		1533		3		0.02
1410		1532		2		0.00
1411		1531		2		0.00
1412		1530		1		0.00
1413		1529		3		0.02
1414		1528		2		0.00
1415		1527		2		0.00
1416		1526		1		0.00
1417		1525		1		0.00
1418		1524		3		0.02
1419		1523		1		0.00
1420		1522		2		0.00
1421		1516		3		0.02
1422		1515		1		0.00
1423		1514		0		0.00
1424		1513		0		0.00
1426		1511		0		0.00
1427		1510		0		0.00
1428		1509		0		0.00
1429		1508		0		0.00
1430		1507		2		0.00
1431		1506		3		0.02
1432		1505		1		0.00
1433		1504		2		0.00
1434		1503		1		0.00
1441		1499		0		0.00
1442		1498		0		0.00
1443		1497		2		0.00
1444		1496		1		0.00
1445		1495		2		0.00
1446		1494		2		0.00
1447		1493		2		0.00
1456		1488		0		0.00
1457		1487		0		0.00
1458		1486		1		0.00
1459		1485		0		0.00
1460		1484		0		0.00
1461		1483		0		0.00
1638		1661		1		0.00
1639		1660		1		0.00
1640		1659		2		0.00
1642		1657		1		0.00
1643		1656		1		0.00
1644		1655		0		0.00
1645		1654		0		0.00
1692		1708		3		0.02
1693		1707		2		0.00
1694		1706		4		0.07
1695		1705		3		0.02
1696		1704		0		0.00
1697		1703		0		0.00
1770		2030		2		0.00
1771		2029		2		0.00
1772		2028		0		0.00
1773		2027		2		0.00
1774		2026		1		0.00
1775		2025		1		0.00
1776		2024		2		0.00
1777		2023		2		0.00
1778		2022		0		0.00
1779		2021		1		0.00
1780		2020		0		0.00
1781		2019		2		0.00
1782		1873		1		0.00
1783		1872		1		0.00
1784		1871		2		0.00
1785		1870		2		0.00
1786		1869		2		0.00
1787		1868		3		0.02
1788		1867		0		0.00
1793		1862		4		0.07
1794		1861		0		0.00
1795		1860		0		0.00
1796		1859		0		0.00
1797		1858		0		0.00
1798		1857		0		0.00
1799		1856		0		0.00
1800		1855		1		0.00
1801		1854		0		0.00
1805		1847		1		0.00
1806		1846		1		0.00
1808		1844		0		0.00
1809		1843		1		0.00
1810		1842		2		0.00
1812		1839		1		0.00
1813		1838		1		0.00
1814		1837		1		0.00
1815		1836		0		0.00
1816		1835		0		0.00
1817		1834		0		0.00
1818		1833		0		0.00
1819		1832		1		0.00
1820		1831		0		0.00
1879		2017		1		0.00
1880		2016		3		0.02
1881		2015		2		0.00
1882		2014		1		0.00
1886		2007		2		0.00
1887		2006		0		0.00
1888		2005		2		0.00
1889		2004		3		0.02
1890		2003		0		0.00
1891		2002		0		0.00
1892		2001		3		0.02
1893		2000		3		0.02
1894		1999		0		0.00
1895		1998		3		0.02
1896		1997		2		0.00
1897		1996		1		0.00
1899		1994		0		0.00
1900		1993		0		0.00
1901		1992		1		0.00
1902		1991		1		0.00
1904		1988		1		0.00
1905		1987		2		0.00
1906		1986		2		0.00
1907		1985		4		0.07
1908		1984		0		0.00
1909		1983		0		0.00
1910		1982		2		0.00
1913		1981		3		0.02
1914		1980		3		0.02
1915		1979		1		0.00
1916		1978		3		0.02
1917		1977		2		0.00
1918		1976		0		0.00
1919		1975		1		0.00
1920		1974		1		0.00
1921		1973		2		0.00
1922		1972		3		0.02
1923		1971		4		0.07
1924		1970		2		0.00
1925		1969		2		0.00
1926		1968		0		0.00
1927		1967		0		0.00
1928		1966		0		0.00
1929		1949		0		0.00
1930		1948		0		0.00
1931		1947		0		0.00
1932		1945		0		0.00
1933		1944		0		0.00
1934		1943		0		0.00
1951		1963		0		0.00
1952		1962		0		0.00
1953		1961		0		0.00
1954		1960		3		0.02
2031		2051		3		0.02
2032		2050		3		0.02
2033		2049		1		0.00
2034		2048		0		0.00
2035		2047		2		0.00
2036		2046		2		0.00
2037		2045		0		0.00
2038		2044		1		0.00
2067		2095		3		0.02
2068		2094		0		0.00
2069		2093		1		0.00
2070		2092		0		0.00
2071		2091		0		0.00
2072		2090		0		0.00
2073		2089		2		0.00
2074		2088		1		0.00
2075		2087		1		0.00
2076		2086		1		0.00
2096		2135		0		0.00
2097		2134		0		0.00
2098		2133		0		0.00
2099		2132		0		0.00
2100		2131		0		0.00
2101		2130		1		0.00
2102		2129		0		0.00
2103		2128		0		0.00
2104		2127		2		0.00
2105		2126		0		0.00
2106		2125		0		0.00
2107		2124		2		0.00
2108		2123		2		0.00
2110		2121		0		0.00
2111		2120		0		0.00
2136		2153		0		0.00
2137		2152		0		0.00
2138		2151		0		0.00
2139		2150		0		0.00
2140		2149		3		0.02
#
# BPAIRS 693
# avg substitutions per BP 1.1
# BPAIRS expected to covary 2.6 +/- 1.6
# BPAIRS observed to covary 0
#
```
