## Supplementary material for "All-at-once RNA folding with 3D motif prediction framed by evolutionary information": RF02462_Telomerase_Asco.power

```
# Power analysis of given structure
#
# Powertype = SINGLE SUBSTITUTIONS
# covary left_pos right_pos substitutions power
#----------------------------------------------------------------
240		1582		4		0.07
241		1581		4		0.07
242		1580		1		0.00
243		1579		0		0.00
244		1578		0		0.00
245		1577		0		0.00
249		1575		0		0.00
250		1574		0		0.00
251		1573		0		0.00
260		463		0		0.00
261		462		0		0.00
262		461		0		0.00
266		459		0		0.00
267		458		0		0.00
268		457		0		0.00
269		456		0		0.00
481		1343		4		0.07
482		1342		0		0.00
483		1341		0		0.00
484		1340		0		0.00
485		1339		1		0.00
1350		1401		3		0.02
1351		1400		0		0.00
1352		1399		2		0.00
1359		1394		1		0.00
1360		1393		2		0.00
1361		1392		4		0.07
1362		1391		2		0.00
1364		1387		0		0.00
1365		1386		0		0.00
1366		1385		2		0.00
1367		1384		3		0.02
1372		1381		2		0.00
1373		1380		0		0.00
1374		1379		0		0.00
1405		1453		1		0.00
1406		1452		0		0.00
1407		1449		0		0.00
1408		1448		0		0.00
1409		1447		3		0.02
1410		1446		4		0.07
1411		1445		3		0.02
1414		1442		0		0.00
1415		1441		1		0.00
1416		1440		0		0.00
1417		1439		1		0.00
1418		1437		2		0.00
1419		1436		1		0.00
1420		1435		2		0.00
1421		1434		3		0.02
1425		1430		2		0.00
1471		1566		0		0.00
1472		1565		0		0.00
1473		1564		1		0.00
1474		1561		0		0.00
1475		1560		3		0.02
1477		1559		0		0.00
1478		1558		0		0.00
1479		1557		0		0.00
1480		1556		0		0.00
1481		1555		0		0.00
1482		1554		1		0.00
1498		1551		0		0.00
1499		1550		0		0.00
1500		1548		0		0.00
1501		1547		0		0.00
1502		1546		0		0.00
1503		1545		0		0.00
1517		1543		4		0.07
1518		1542		4		0.07
1519		1541		4		0.07
1520		1540		0		0.00
1523		1539		3		0.02
1524		1538		3		0.02
1525		1537		3		0.02
1526		1536		2		0.00
1527		1535		2		0.00
1528		1534		4		0.07
1529		1533		4		0.07
1929		1949		0		0.00
1930		1948		0		0.00
1931		1947		0		0.00
1932		1945		0		0.00
1933		1944		0		0.00
1934		1943		0		0.00
1951		1963		0		0.00
1952		1962		0		0.00
1953		1961		0		0.00
1954		1960		3		0.02
#
# BPAIRS 89
# avg substitutions per BP 1.1
# BPAIRS expected to covary 0.8 +/- 0.9
# BPAIRS observed to covary 0
#
```
