## Supplementary material for "All-at-once RNA folding with 3D motif prediction framed by evolutionary information": RF02462_Telomerase_Asco.surv

```
2.457505	0.011236
2.158046	0.0224719
2.058226	0.0337079
1.619019	0.0449438
1.539163	0.0561798
1.259668	0.0674157
1.219740	0.0786517
1.119920	0.0898876
1.020101	0.101124
1.000137	0.11236
0.001939	0.157303
-0.018025	0.730337
-0.057953	0.764045
-0.077917	0.786517
-0.137809	0.797753
-0.157773	0.808989
-0.217664	0.820225
-0.317484	0.831461
-0.357412	0.842697
-0.417304	0.865169
-0.577015	0.88764
-0.636907	0.910112
-0.736727	0.921348
-0.816583	0.932584
-0.876475	0.94382
-0.896439	0.955056
-0.976295	0.966292
-1.036186	0.977528
-1.335646	0.988764
-1.475393	1
&
5.633929	4.31678e-07
5.631773	8.63357e-07
5.611809	1.72671e-06
5.591845	2.15839e-06
5.551917	5.61182e-06
5.531953	1.16553e-05
5.511989	1.25187e-05
5.472061	1.76988e-05
5.452097	2.11522e-05
5.432134	2.20156e-05
5.412170	2.46057e-05
5.392206	2.5469e-05
5.372242	2.59007e-05
4.873143	2.63324e-05
4.853179	2.67641e-05
4.833215	2.71957e-05
4.793287	2.84908e-05
4.773323	3.06492e-05
4.753359	4.10095e-05
4.733395	4.66213e-05
4.713431	8.24506e-05
4.693467	9.58326e-05
4.673503	0.000223609
4.653539	0.000234833
4.633576	0.000338004
4.613612	0.000395417
4.593648	0.000432974
4.573684	0.000457579
4.553720	0.000459738
4.533756	0.000546937
4.513792	0.000622912
4.493828	0.000682915
4.473864	0.000796015
4.453900	0.000818894
4.433936	0.000819757
4.413972	0.000869832
4.394008	0.000926814
4.374044	0.000929404
4.354080	0.000939764
4.334116	0.000974298
4.314152	0.00102308
4.294188	0.00102394
4.274224	0.00102524
4.254260	0.00102696
4.234297	0.00102869
4.214333	0.00102955
4.194369	0.00103387
4.174405	0.00103776
4.154441	0.00104164
4.134477	0.00104855
4.114513	0.00105157
4.094549	0.00105589
4.074585	0.00106107
4.054621	0.00106366
4.034657	0.00106538
4.014693	0.00106711
3.994729	0.00106884
3.974765	0.00106927
3.954801	0.00107272
3.934837	0.00107617
3.914873	0.00107704
3.894909	0.00108049
3.874945	0.00108092
3.854981	0.00108265
3.835017	0.0010861
3.815054	0.00108826
3.795090	0.00108999
3.775126	0.00109301
3.755162	0.00109603
3.735198	0.00109949
3.715234	0.00110553
3.695270	0.00110639
3.675306	0.0011133
3.655342	0.00111503
3.635378	0.00112107
3.615414	0.00112193
3.595450	0.00112409
3.575486	0.00112625
3.555522	0.00113186
3.535558	0.0011379
3.515594	0.0011392
3.495630	0.00116424
3.475666	0.0011664
3.455702	0.00120222
3.435738	0.00120784
3.415775	0.00121388
3.395811	0.00121517
3.375847	0.00122251
3.355883	0.00125014
3.335919	0.00127345
3.315955	0.0012877
3.295991	0.0013395
3.276027	0.00139044
3.256063	0.00148109
3.236099	0.00154325
3.216135	0.00162484
3.196171	0.00171161
3.176207	0.00177722
3.156243	0.00185665
3.136279	0.00193694
3.116315	0.00201767
3.096351	0.00206903
3.076387	0.00225682
3.056423	0.002303
3.036459	0.00233236
3.016496	0.00242344
2.996532	0.00247568
2.976568	0.00250071
2.956604	0.00256072
2.936640	0.00261856
2.916676	0.00263842
2.896712	0.00266518
2.876748	0.00270835
2.856784	0.00274116
2.836820	0.00285037
2.816856	0.00286505
2.796892	0.00286807
2.776928	0.00289613
2.756964	0.00296952
2.737000	0.00303729
2.717036	0.00308262
2.697072	0.00309945
2.677108	0.00316895
2.657144	0.00322205
2.637180	0.00324665
2.617217	0.00328032
2.597253	0.00332263
2.577289	0.00334637
2.557325	0.00338263
2.537361	0.00342235
2.517397	0.00344825
2.497433	0.00351991
2.477469	0.00357516
2.457505	0.00366322
2.437541	0.00373704
2.417577	0.00388813
2.397613	0.0039464
2.377649	0.00406166
2.357685	0.00416829
2.337721	0.00424081
2.317757	0.00442211
2.297793	0.00455766
2.277829	0.00465911
2.257865	0.00479681
2.237901	0.00500531
2.217938	0.00518014
2.197974	0.00582723
2.178010	0.00599256
2.158046	0.00616005
2.138082	0.00653216
2.118118	0.00693017
2.098154	0.0069647
2.078190	0.00711579
2.058226	0.0074253
2.038262	0.00755567
2.018298	0.00769424
1.998334	0.0078082
1.978370	0.00805037
1.958406	0.00824635
1.938442	0.00850666
1.918478	0.00871516
1.898514	0.0088697
1.878550	0.00948225
1.858586	0.00964586
1.838622	0.00982328
1.818659	0.0104622
1.798695	0.0108278
1.778731	0.0118358
1.758767	0.0122143
1.738803	0.0125631
1.718839	0.0131213
1.698875	0.0141051
1.678911	0.0145126
1.658947	0.0146814
1.638983	0.0150293
1.619019	0.0152594
1.599055	0.0154321
1.579091	0.0158499
1.559127	0.0160161
1.539163	0.0164077
1.519199	0.0167811
1.499235	0.0170163
1.479271	0.0171273
1.459307	0.0173841
1.439343	0.017679
1.419380	0.0181339
1.399416	0.0185466
1.379452	0.0188264
1.359488	0.0190988
1.339524	0.0193409
1.319560	0.0197635
1.299596	0.0200096
1.279632	0.0204313
1.259668	0.020983
1.239704	0.021302
1.219740	0.0218011
1.199776	0.022196
1.179812	0.0225125
1.159848	0.0228682
1.139884	0.023128
1.119920	0.0234609
1.099956	0.0236771
1.079992	0.0240786
1.060028	0.0245832
1.040064	0.0249027
1.020101	0.0252895
1.000137	0.025618
0.980173	0.0258157
0.960209	0.026082
0.940245	0.0265146
0.920281	0.0273637
0.900317	0.0283431
0.880353	0.0289324
0.860389	0.0295108
0.840425	0.0304795
0.820461	0.0317344
0.800497	0.0326224
0.780533	0.0334067
0.760569	0.0342351
0.740605	0.035155
0.720641	0.0360443
0.700677	0.0370583
0.680713	0.0380175
0.660749	0.0387108
0.640785	0.0392918
0.620822	0.0416004
0.600858	0.0423761
0.580894	0.0439211
0.560930	0.0457117
0.540966	0.0474039
0.521002	0.0484201
0.501038	0.0495519
0.481074	0.0509877
0.461110	0.0521256
0.441146	0.0527917
0.421182	0.053595
0.401218	0.0545339
0.381254	0.055905
0.361290	0.0568607
0.341326	0.0576131
0.321362	0.058764
0.301398	0.0600719
0.281434	0.0614348
0.261470	0.0631796
0.241506	0.064564
0.221543	0.0662661
0.201579	0.0678404
0.181615	0.0692658
0.161651	0.0713478
0.141687	0.0743329
0.121723	0.0768163
0.101759	0.0809764
0.081795	0.0847419
0.061831	0.0878125
0.041867	0.0965052
0.021903	0.122456
0.001939	0.194311
-0.018025	0.769984
-0.037989	0.772936
-0.057953	0.777809
-0.077917	0.787388
-0.097881	0.799343
-0.117845	0.814911
-0.137809	0.828658
-0.157773	0.838096
-0.177736	0.855548
-0.197700	0.866345
-0.217664	0.876311
-0.237628	0.883378
-0.257592	0.893255
-0.277556	0.901904
-0.297520	0.909533
-0.317484	0.916604
-0.337448	0.92183
-0.357412	0.928749
-0.377376	0.934466
-0.397340	0.939892
-0.417304	0.945395
-0.437268	0.950856
-0.457232	0.955022
-0.477196	0.959141
-0.497160	0.961765
-0.517124	0.963956
-0.537088	0.966437
-0.557052	0.96807
-0.577015	0.969989
-0.596979	0.971944
-0.616943	0.973393
-0.636907	0.974776
-0.656871	0.976059
-0.676835	0.977427
-0.696799	0.978697
-0.716763	0.979902
-0.736727	0.980947
-0.756691	0.982148
-0.776655	0.983066
-0.796619	0.983915
-0.816583	0.984692
-0.836547	0.98553
-0.856511	0.986139
-0.876475	0.986898
-0.896439	0.987755
-0.916403	0.988624
-0.936367	0.989521
-0.956331	0.990084
-0.976295	0.99069
-0.996258	0.991234
-1.016222	0.991739
-1.036186	0.992257
-1.056150	0.992737
-1.076114	0.993095
-1.096078	0.993552
-1.116042	0.994108
-1.136006	0.994579
-1.155970	0.994826
-1.175934	0.995089
-1.195898	0.995344
-1.215862	0.995705
-1.235826	0.995921
-1.255790	0.996105
-1.275754	0.996321
-1.295718	0.996484
-1.315682	0.99663
-1.335646	0.996814
-1.355610	0.997006
-1.375574	0.997256
-1.395537	0.997475
-1.415501	0.997659
-1.435465	0.997783
-1.455429	0.997987
-1.475393	0.998139
-1.495357	0.99827
-1.515321	0.998613
-1.535285	0.998689
-1.555249	0.9988
-1.575213	0.998853
-1.595177	0.998969
-1.615141	0.999072
-1.635105	0.999201
-1.655069	0.999308
-1.675033	0.999359
-1.694997	0.999432
-1.714961	0.999606
-1.734925	0.999634
-1.754889	0.999668
-1.774853	0.999697
-1.794816	0.999761
-1.814780	0.999783
-1.834744	0.999915
-1.854708	0.999924
-1.874672	0.999963
-1.894636	0.999964
-1.914600	0.999965
-1.934564	0.999972
-1.954528	0.999975
-2.014420	0.999984
-2.034384	0.999987
-2.114240	1
&
7.029250	2.15831e-08
6.989322	4.31662e-08
6.949394	6.47493e-08
5.971160	2.15831e-07
5.951196	3.02163e-07
5.931232	5.39577e-07
5.911268	1.01441e-06
5.891304	1.55398e-06
5.871340	2.05039e-06
5.851376	2.33097e-06
5.831413	2.54681e-06
5.811449	2.69789e-06
5.791485	2.74105e-06
5.771521	2.91372e-06
5.751557	2.97847e-06
5.731593	3.02163e-06
5.651737	3.04322e-06
5.551917	3.12955e-06
5.492025	3.17271e-06
5.472061	3.1943e-06
5.432134	3.21588e-06
5.412170	3.34538e-06
5.392206	3.38855e-06
5.352278	3.41013e-06
5.192566	3.49646e-06
5.172602	3.53963e-06
5.152638	3.56121e-06
5.132674	3.71229e-06
5.112710	3.82021e-06
5.092746	4.12237e-06
5.072782	4.57562e-06
5.052818	5.35261e-06
5.032855	6.90659e-06
5.012891	9.15123e-06
4.992927	1.1439e-05
4.972963	1.41153e-05
4.952999	1.65974e-05
4.933035	1.89931e-05
4.913071	2.19068e-05
4.893107	2.52738e-05
4.873143	2.92235e-05
4.853179	3.21804e-05
4.833215	3.44682e-05
4.813251	3.74467e-05
4.793287	3.90007e-05
4.773323	4.02741e-05
4.753359	4.20007e-05
4.733395	4.35331e-05
4.713431	4.45691e-05
4.693467	4.5454e-05
4.673503	4.61447e-05
4.653539	4.69864e-05
4.633576	4.73533e-05
4.613612	4.80871e-05
4.593648	4.85835e-05
4.573684	4.91447e-05
4.553720	4.94469e-05
4.533756	4.9598e-05
4.513792	4.97274e-05
4.493828	5.01375e-05
4.473864	5.10009e-05
4.453900	5.24469e-05
4.433936	5.32239e-05
4.413972	5.43246e-05
4.394008	5.55765e-05
4.374044	5.73679e-05
4.354080	5.98068e-05
4.334116	6.35622e-05
4.314152	6.70587e-05
4.294188	7.24113e-05
4.274224	7.63394e-05
4.254260	7.96632e-05
4.234297	8.34402e-05
4.214333	8.74115e-05
4.194369	8.91813e-05
4.174405	9.02821e-05
4.154441	9.10375e-05
4.134477	9.21166e-05
4.114513	9.26562e-05
4.094549	9.298e-05
4.074585	9.36922e-05
4.054621	9.45771e-05
4.034657	9.62174e-05
4.014693	9.8052e-05
3.994729	9.90017e-05
3.974765	0.000100879
3.954801	0.00010239
3.934837	0.000104786
3.914873	0.000106836
3.894909	0.000108757
3.874945	0.000110937
3.854981	0.000112664
3.835017	0.000114455
3.815054	0.000115923
3.795090	0.000117218
3.775126	0.000118362
3.755162	0.000119721
3.735198	0.000120585
3.715234	0.000121815
3.695270	0.000123067
3.675306	0.000124319
3.655342	0.000125268
3.635378	0.000126132
3.615414	0.000126995
3.595450	0.000128678
3.575486	0.000130081
3.555522	0.00013224
3.535558	0.000134873
3.515594	0.000139815
3.495630	0.000145535
3.475666	0.000152398
3.455702	0.000159629
3.435738	0.000168952
3.415775	0.000178017
3.395811	0.000189866
3.375847	0.000203075
3.355883	0.000219737
3.335919	0.000240371
3.315955	0.000284983
3.295991	0.000343387
3.276027	0.000446166
3.256063	0.00054139
3.236099	0.000626773
3.216135	0.000772481
3.196171	0.000881475
3.176207	0.000993168
3.156243	0.00110795
3.136279	0.0012368
3.116315	0.00134115
3.096351	0.0014514
3.076387	0.00152446
3.056423	0.00162769
3.036459	0.00169727
3.016496	0.00176308
2.996532	0.00183823
2.976568	0.00190143
2.956604	0.0019509
2.936640	0.00198385
2.916676	0.0020199
2.896712	0.00208057
2.876748	0.00215641
2.856784	0.00218576
2.836820	0.00222155
2.816856	0.00226625
2.796892	0.0023082
2.776928	0.0024469
2.756964	0.00251203
2.737000	0.00254007
2.717036	0.00256534
2.697072	0.00263851
2.677108	0.00271319
2.657144	0.00282311
2.637180	0.00292086
2.617217	0.00301583
2.597253	0.00310013
2.577289	0.00322158
2.557325	0.00335984
2.537361	0.00351455
2.517397	0.00370616
2.497433	0.003882
2.477469	0.00407308
2.457505	0.00422241
2.437541	0.00440103
2.417577	0.00454969
2.397613	0.00470134
2.377649	0.00484521
2.357685	0.00497991
2.337721	0.00514111
2.317757	0.00529755
2.297793	0.00541941
2.277829	0.00555158
2.257865	0.00570635
2.237901	0.00582107
2.217938	0.00591277
2.197974	0.00601965
2.178010	0.00611067
2.158046	0.00633248
2.138082	0.00665627
2.118118	0.00679321
2.098154	0.00690728
2.078190	0.00727853
2.058226	0.00765354
2.038262	0.00784977
2.018298	0.00814969
1.998334	0.00849083
1.978370	0.00878246
1.958406	0.00904127
1.938442	0.00928882
1.918478	0.00957025
1.898514	0.00982348
1.878550	0.010077
1.858586	0.0103537
1.838622	0.0106327
1.818659	0.0108371
1.798695	0.0110944
1.778731	0.0113156
1.758767	0.0115926
1.738803	0.0118147
1.718839	0.0120083
1.698875	0.0122766
1.678911	0.0126341
1.658947	0.0131553
1.638983	0.0137583
1.619019	0.0143698
1.599055	0.0149835
1.579091	0.0156707
1.559127	0.016379
1.539163	0.0172669
1.519199	0.018176
1.499235	0.0190487
1.479271	0.0198593
1.459307	0.0205647
1.439343	0.0211375
1.419380	0.0218927
1.399416	0.0224935
1.379452	0.0229489
1.359488	0.0234284
1.339524	0.0240928
1.319560	0.0250154
1.299596	0.0259814
1.279632	0.0270564
1.259668	0.0280245
1.239704	0.0287571
1.219740	0.0292182
1.199776	0.0297745
1.179812	0.0301742
1.159848	0.0305239
1.139884	0.0309399
1.119920	0.0313981
1.099956	0.0318745
1.079992	0.0323483
1.060028	0.0328594
1.040064	0.033385
1.020101	0.03398
1.000137	0.0343927
0.980173	0.0346919
0.960209	0.0350725
0.940245	0.0354353
0.920281	0.0358181
0.900317	0.0364619
0.880353	0.0373772
0.860389	0.0381273
0.840425	0.0390452
0.820461	0.0400462
0.800497	0.0405939
0.780533	0.0413429
0.760569	0.0421789
0.740605	0.042845
0.720641	0.0435416
0.700677	0.044093
0.680713	0.0448585
0.660749	0.0456551
0.640785	0.0464317
0.620822	0.0471493
0.600858	0.0481193
0.580894	0.0492117
0.560930	0.0507018
0.540966	0.0522183
0.521002	0.0539076
0.501038	0.0559449
0.481074	0.0578032
0.461110	0.0596719
0.441146	0.0614094
0.421182	0.0636409
0.401218	0.0655896
0.381254	0.0674285
0.361290	0.0692955
0.341326	0.0704168
0.321362	0.0719116
0.301398	0.0733487
0.281434	0.0753336
0.261470	0.0774066
0.241506	0.078895
0.221543	0.0805003
0.201579	0.0818219
0.181615	0.0832963
0.161651	0.0848335
0.141687	0.0865278
0.121723	0.0883469
0.101759	0.0902029
0.081795	0.0924223
0.061831	0.0959608
0.041867	0.103028
0.021903	0.127292
0.001939	0.242402
-0.018025	0.733378
-0.037989	0.739552
-0.057953	0.746282
-0.077917	0.759865
-0.097881	0.77183
-0.117845	0.783076
-0.137809	0.797179
-0.157773	0.814023
-0.177736	0.828219
-0.197700	0.840235
-0.217664	0.853192
-0.237628	0.865439
-0.257592	0.876115
-0.277556	0.886079
-0.297520	0.895565
-0.317484	0.903579
-0.337448	0.910176
-0.357412	0.916986
-0.377376	0.92287
-0.397340	0.928897
-0.417304	0.934519
-0.437268	0.939668
-0.457232	0.944
-0.477196	0.947405
-0.497160	0.950222
-0.517124	0.952841
-0.537088	0.955318
-0.557052	0.95772
-0.577015	0.960405
-0.596979	0.963095
-0.616943	0.965806
-0.636907	0.968376
-0.656871	0.970836
-0.676835	0.973117
-0.696799	0.975373
-0.716763	0.977442
-0.736727	0.97913
-0.756691	0.980603
-0.776655	0.981969
-0.796619	0.983269
-0.816583	0.984497
-0.836547	0.98587
-0.856511	0.987134
-0.876475	0.988188
-0.896439	0.989221
-0.916403	0.990166
-0.936367	0.990977
-0.956331	0.991684
-0.976295	0.992269
-0.996258	0.992805
-1.016222	0.993305
-1.036186	0.993755
-1.056150	0.994213
-1.076114	0.994646
-1.096078	0.994993
-1.116042	0.99533
-1.136006	0.995645
-1.155970	0.995928
-1.175934	0.996249
-1.195898	0.99656
-1.215862	0.996898
-1.235826	0.997169
-1.255790	0.997453
-1.275754	0.997678
-1.295718	0.997887
-1.315682	0.998062
-1.335646	0.998224
-1.355610	0.998356
-1.375574	0.998511
-1.395537	0.998674
-1.415501	0.99881
-1.435465	0.998949
-1.455429	0.999082
-1.475393	0.999202
-1.495357	0.999312
-1.515321	0.999389
-1.535285	0.999457
-1.555249	0.999515
-1.575213	0.999576
-1.595177	0.999632
-1.615141	0.999679
-1.635105	0.999721
-1.655069	0.999761
-1.675033	0.999802
-1.694997	0.999851
-1.714961	0.999879
-1.734925	0.999898
-1.754889	0.999916
-1.774853	0.999928
-1.794816	0.999942
-1.814780	0.999953
-1.834744	0.999962
-1.854708	0.999968
-1.874672	0.999974
-1.894636	0.999977
-1.914600	0.999984
-1.934564	0.99999
-1.954528	0.999994
-1.974492	0.999995
-1.994456	0.999996
-2.014420	0.999997
-2.034384	0.999998
-2.054348	0.999998
-2.074312	0.999999
-2.094276	0.999999
-2.114240	0.999999
-2.134204	1
-2.154168	1
&
24.238175	8.13213e-19
24.218211	8.38951e-19
24.198247	8.65504e-19
24.178283	8.92898e-19
24.158319	9.21159e-19
24.138355	9.50315e-19
24.118391	9.80394e-19
24.098427	1.01143e-18
24.078463	1.04344e-18
24.058499	1.07647e-18
24.038535	1.11054e-18
24.018571	1.14569e-18
23.998607	1.18196e-18
23.978643	1.21937e-18
23.958679	1.25797e-18
23.938715	1.29779e-18
23.918751	1.33887e-18
23.898787	1.38126e-18
23.878824	1.42498e-18
23.858860	1.47009e-18
23.838896	1.51663e-18
23.818932	1.56464e-18
23.798968	1.61417e-18
23.779004	1.66527e-18
23.759040	1.71799e-18
23.739076	1.77238e-18
23.719112	1.82849e-18
23.699148	1.88638e-18
23.679184	1.9461e-18
23.659220	2.00772e-18
23.639256	2.07128e-18
23.619292	2.13686e-18
23.599328	2.20451e-18
23.579364	2.27431e-18
23.559400	2.34632e-18
23.539436	2.42061e-18
23.519472	2.49725e-18
23.499508	2.57632e-18
23.479545	2.65789e-18
23.459581	2.74205e-18
23.439617	2.82888e-18
23.419653	2.91845e-18
23.399689	3.01086e-18
23.379725	3.1062e-18
23.359761	3.20456e-18
23.339797	3.30603e-18
23.319833	3.41072e-18
23.299869	3.51872e-18
23.279905	3.63015e-18
23.259941	3.74511e-18
23.239977	3.86371e-18
23.220013	3.98606e-18
23.200049	4.11229e-18
23.180085	4.24252e-18
23.160121	4.37688e-18
23.140157	4.51549e-18
23.120193	4.65849e-18
23.100229	4.80603e-18
23.080266	4.95824e-18
23.060302	5.11527e-18
23.040338	5.27728e-18
23.020374	5.44442e-18
23.000410	5.61685e-18
22.980446	5.79475e-18
22.960482	5.97828e-18
22.940518	6.16764e-18
22.920554	6.36299e-18
22.900590	6.56453e-18
22.880626	6.77245e-18
22.860662	6.98697e-18
22.840698	7.20828e-18
22.820734	7.43661e-18
22.800770	7.67217e-18
22.780806	7.91519e-18
22.760842	8.16592e-18
22.740878	8.42459e-18
22.720914	8.69146e-18
22.700950	8.96678e-18
22.680987	9.25083e-18
22.661023	9.54389e-18
22.641059	9.84623e-18
22.621095	1.01581e-17
22.601131	1.048e-17
22.581167	1.0812e-17
22.561203	1.11545e-17
22.541239	1.15079e-17
22.521275	1.18725e-17
22.501311	1.22486e-17
22.481347	1.26367e-17
22.461383	1.3037e-17
22.441419	1.34501e-17
22.421455	1.38762e-17
22.401491	1.43159e-17
22.381527	1.47694e-17
22.361563	1.52374e-17
22.341599	1.57202e-17
22.321635	1.62183e-17
22.301671	1.67322e-17
22.281707	1.72624e-17
22.261744	1.78094e-17
22.241780	1.83737e-17
22.221816	1.89559e-17
22.201852	1.95566e-17
22.181888	2.01763e-17
22.161924	2.08156e-17
22.141960	2.14753e-17
22.121996	2.21558e-17
22.102032	2.28579e-17
22.082068	2.35823e-17
22.062104	2.43296e-17
22.042140	2.51007e-17
22.022176	2.58962e-17
22.002212	2.67169e-17
21.982248	2.75636e-17
21.962284	2.84371e-17
21.942320	2.93384e-17
21.922356	3.02683e-17
21.902392	3.12276e-17
21.882428	3.22173e-17
21.862465	3.32384e-17
21.842501	3.42919e-17
21.822537	3.53789e-17
21.802573	3.65002e-17
21.782609	3.76572e-17
21.762645	3.88508e-17
21.742681	4.00823e-17
21.722717	4.13528e-17
21.702753	4.26636e-17
21.682789	4.4016e-17
21.662825	4.54113e-17
21.642861	4.68508e-17
21.622897	4.8336e-17
21.602933	4.98683e-17
21.582969	5.14491e-17
21.563005	5.30801e-17
21.543041	5.47629e-17
21.523077	5.6499e-17
21.503113	5.82902e-17
21.483149	6.01382e-17
21.463186	6.20448e-17
21.443222	6.40118e-17
21.423258	6.60413e-17
21.403294	6.81351e-17
21.383330	7.02954e-17
21.363366	7.25242e-17
21.343402	7.48237e-17
21.323438	7.71961e-17
21.303474	7.96438e-17
21.283510	8.21691e-17
21.263546	8.47745e-17
21.243582	8.74626e-17
21.223618	9.0236e-17
21.203654	9.30973e-17
21.183690	9.60494e-17
21.163726	9.90952e-17
21.143762	1.02238e-16
21.123798	1.0548e-16
21.103834	1.08825e-16
21.083870	1.12276e-16
21.063907	1.15836e-16
21.043943	1.1951e-16
21.023979	1.233e-16
21.004015	1.2721e-16
20.984051	1.31245e-16
20.964087	1.35407e-16
20.944123	1.39702e-16
20.924159	1.44132e-16
20.904195	1.48704e-16
20.884231	1.5342e-16
20.864267	1.58286e-16
20.844303	1.63307e-16
20.824339	1.68487e-16
20.804375	1.73831e-16
20.784411	1.79345e-16
20.764447	1.85034e-16
20.744483	1.90903e-16
20.724519	1.96959e-16
20.704555	2.03206e-16
20.684591	2.09652e-16
20.664628	2.16303e-16
20.644664	2.23165e-16
20.624700	2.30244e-16
20.604736	2.37549e-16
20.584772	2.45085e-16
20.564808	2.5286e-16
20.544844	2.60882e-16
20.524880	2.69159e-16
20.504916	2.77698e-16
20.484952	2.86508e-16
20.464988	2.95599e-16
20.445024	3.04977e-16
20.425060	3.14654e-16
20.405096	3.24637e-16
20.385132	3.34938e-16
20.365168	3.45565e-16
20.345204	3.5653e-16
20.325240	3.67843e-16
20.305276	3.79515e-16
20.285312	3.91558e-16
20.265349	4.03983e-16
20.245385	4.16802e-16
20.225421	4.30029e-16
20.205457	4.43675e-16
20.185493	4.57755e-16
20.165529	4.72282e-16
20.145565	4.8727e-16
20.125601	5.02733e-16
20.105637	5.18688e-16
20.085673	5.3515e-16
20.065709	5.52134e-16
20.045745	5.69658e-16
20.025781	5.87738e-16
20.005817	6.06392e-16
19.985853	6.25639e-16
19.965889	6.45496e-16
19.945925	6.65985e-16
19.925961	6.87124e-16
19.905997	7.08934e-16
19.886033	7.31437e-16
19.866070	7.54655e-16
19.846106	7.7861e-16
19.826142	8.03326e-16
19.806178	8.28827e-16
19.786214	8.55138e-16
19.766250	8.82285e-16
19.746286	9.10294e-16
19.726322	9.39192e-16
19.706358	9.69009e-16
19.686394	9.99773e-16
19.666430	1.03151e-15
19.646466	1.06426e-15
19.626502	1.09805e-15
19.606538	1.13291e-15
19.586574	1.16888e-15
19.566610	1.206e-15
19.546646	1.24429e-15
19.526682	1.2838e-15
19.506718	1.32456e-15
19.486754	1.36662e-15
19.466791	1.41002e-15
19.446827	1.45479e-15
19.426863	1.50099e-15
19.406899	1.54865e-15
19.386935	1.59783e-15
19.366971	1.64857e-15
19.347007	1.70092e-15
19.327043	1.75494e-15
19.307079	1.81067e-15
19.287115	1.86818e-15
19.267151	1.92751e-15
19.247187	1.98873e-15
19.227223	2.05189e-15
19.207259	2.11706e-15
19.187295	2.1843e-15
19.167331	2.25368e-15
19.147367	2.32526e-15
19.127403	2.39912e-15
19.107439	2.47533e-15
19.087475	2.55395e-15
19.067512	2.63508e-15
19.047548	2.71879e-15
19.027584	2.80515e-15
19.007620	2.89426e-15
18.987656	2.9862e-15
18.967692	3.08107e-15
18.947728	3.17895e-15
18.927764	3.27994e-15
18.907800	3.38415e-15
18.887836	3.49166e-15
18.867872	3.60259e-15
18.847908	3.71705e-15
18.827944	3.83515e-15
18.807980	3.95701e-15
18.788016	4.08273e-15
18.768052	4.21246e-15
18.748088	4.34631e-15
18.728124	4.48441e-15
18.708160	4.62691e-15
18.688196	4.77393e-15
18.668233	4.92564e-15
18.648269	5.08216e-15
18.628305	5.24366e-15
18.608341	5.4103e-15
18.588377	5.58224e-15
18.568413	5.75964e-15
18.548449	5.94269e-15
18.528485	6.13155e-15
18.508521	6.32643e-15
18.488557	6.5275e-15
18.468593	6.73496e-15
18.448629	6.94902e-15
18.428665	7.1699e-15
18.408701	7.39779e-15
18.388737	7.63294e-15
18.368773	7.87556e-15
18.348809	8.1259e-15
18.328845	8.3842e-15
18.308881	8.65072e-15
18.288917	8.92572e-15
18.268954	9.20947e-15
18.248990	9.50224e-15
18.229026	9.80432e-15
18.209062	1.0116e-14
18.189098	1.04376e-14
18.169134	1.07695e-14
18.149170	1.11119e-14
18.129206	1.14652e-14
18.109242	1.18297e-14
18.089278	1.22058e-14
18.069314	1.25939e-14
18.049350	1.29944e-14
18.029386	1.34076e-14
18.009422	1.38339e-14
17.989458	1.42738e-14
17.969494	1.47277e-14
17.949530	1.5196e-14
17.929566	1.56793e-14
17.909602	1.61779e-14
17.889638	1.66924e-14
17.869675	1.72233e-14
17.849711	1.7771e-14
17.829747	1.83362e-14
17.809783	1.89194e-14
17.789819	1.95212e-14
17.769855	2.01421e-14
17.749891	2.07827e-14
17.729927	2.14438e-14
17.709963	2.21259e-14
17.689999	2.28297e-14
17.670035	2.35559e-14
17.650071	2.43052e-14
17.630107	2.50784e-14
17.610143	2.58762e-14
17.590179	2.66994e-14
17.570215	2.75488e-14
17.550251	2.84252e-14
17.530287	2.93295e-14
17.510323	3.02627e-14
17.490359	3.12255e-14
17.470395	3.2219e-14
17.450432	3.32441e-14
17.430468	3.43019e-14
17.410504	3.53934e-14
17.390540	3.65196e-14
17.370576	3.76817e-14
17.350612	3.88807e-14
17.330648	4.0118e-14
17.310684	4.13947e-14
17.290720	4.2712e-14
17.270756	4.40713e-14
17.250792	4.54738e-14
17.230828	4.69211e-14
17.210864	4.84144e-14
17.190900	4.99553e-14
17.170936	5.15452e-14
17.150972	5.31859e-14
17.131008	5.48787e-14
17.111044	5.66255e-14
17.091080	5.8428e-14
17.071116	6.02878e-14
17.051153	6.22069e-14
17.031189	6.41872e-14
17.011225	6.62305e-14
16.991261	6.8339e-14
16.971297	7.05146e-14
16.951333	7.27595e-14
16.931369	7.50759e-14
16.911405	7.74662e-14
16.891441	7.99326e-14
16.871477	8.24776e-14
16.851513	8.51037e-14
16.831549	8.78135e-14
16.811585	9.06096e-14
16.791621	9.34949e-14
16.771657	9.64721e-14
16.751693	9.95441e-14
16.731729	1.02714e-13
16.711765	1.05985e-13
16.691801	1.0936e-13
16.671837	1.12843e-13
16.651874	1.16437e-13
16.631910	1.20145e-13
16.611946	1.23972e-13
16.591982	1.27921e-13
16.572018	1.31995e-13
16.552054	1.36199e-13
16.532090	1.40538e-13
16.512126	1.45014e-13
16.492162	1.49634e-13
16.472198	1.544e-13
16.452234	1.59319e-13
16.432270	1.64394e-13
16.412306	1.69632e-13
16.392342	1.75036e-13
16.372378	1.80613e-13
16.352414	1.86367e-13
16.332450	1.92305e-13
16.312486	1.98432e-13
16.292522	2.04755e-13
16.272558	2.11279e-13
16.252595	2.18011e-13
16.232631	2.24958e-13
16.212667	2.32127e-13
16.192703	2.39524e-13
16.172739	2.47158e-13
16.152775	2.55034e-13
16.132811	2.63162e-13
16.112847	2.71549e-13
16.092883	2.80204e-13
16.072919	2.89135e-13
16.052955	2.9835e-13
16.032991	3.0786e-13
16.013027	3.17673e-13
15.993063	3.27799e-13
15.973099	3.38249e-13
15.953135	3.49031e-13
15.933171	3.60158e-13
15.913207	3.7164e-13
15.893243	3.83488e-13
15.873279	3.95714e-13
15.853316	4.0833e-13
15.833352	4.21349e-13
15.813388	4.34783e-13
15.793424	4.48646e-13
15.773460	4.62952e-13
15.753496	4.77714e-13
15.733532	4.92947e-13
15.713568	5.08667e-13
15.693604	5.24888e-13
15.673640	5.41627e-13
15.653676	5.589e-13
15.633712	5.76725e-13
15.613748	5.95118e-13
15.593784	6.14099e-13
15.573820	6.33686e-13
15.553856	6.53898e-13
15.533892	6.74756e-13
15.513928	6.96279e-13
15.493964	7.1849e-13
15.474000	7.4141e-13
15.454037	7.65061e-13
15.434073	7.89468e-13
15.414109	8.14655e-13
15.394145	8.40645e-13
15.374181	8.67466e-13
15.354217	8.95143e-13
15.334253	9.23705e-13
15.314289	9.53178e-13
15.294325	9.83593e-13
15.274361	1.01498e-12
15.254397	1.04737e-12
15.234433	1.08079e-12
15.214469	1.11528e-12
15.194505	1.15087e-12
15.174541	1.1876e-12
15.154577	1.22551e-12
15.134613	1.26462e-12
15.114649	1.30499e-12
15.094685	1.34664e-12
15.074721	1.38962e-12
15.054758	1.43398e-12
15.034794	1.47976e-12
15.014830	1.527e-12
14.994866	1.57574e-12
14.974902	1.62605e-12
14.954938	1.67796e-12
14.934974	1.73154e-12
14.915010	1.78682e-12
14.895046	1.84387e-12
14.875082	1.90275e-12
14.855118	1.96351e-12
14.835154	2.0262e-12
14.815190	2.09091e-12
14.795226	2.15768e-12
14.775262	2.22659e-12
14.755298	2.2977e-12
14.735334	2.37108e-12
14.715370	2.44681e-12
14.695406	2.52496e-12
14.675442	2.60561e-12
14.655479	2.68884e-12
14.635515	2.77473e-12
14.615551	2.86337e-12
14.595587	2.95484e-12
14.575623	3.04923e-12
14.555659	3.14665e-12
14.535695	3.24718e-12
14.515731	3.35093e-12
14.495767	3.45799e-12
14.475803	3.56849e-12
14.455839	3.68251e-12
14.435875	3.80018e-12
14.415911	3.92162e-12
14.395947	4.04694e-12
14.375983	4.17627e-12
14.356019	4.30974e-12
14.336055	4.44748e-12
14.316091	4.58963e-12
14.296127	4.73633e-12
14.276163	4.88772e-12
14.256200	5.04395e-12
14.236236	5.20519e-12
14.216272	5.37158e-12
14.196308	5.5433e-12
14.176344	5.72052e-12
14.156380	5.90341e-12
14.136416	6.09215e-12
14.116452	6.28694e-12
14.096488	6.48796e-12
14.076524	6.69541e-12
14.056560	6.90951e-12
14.036596	7.13046e-12
14.016632	7.35849e-12
13.996668	7.59382e-12
13.976704	7.83668e-12
13.956740	8.08732e-12
13.936776	8.34598e-12
13.916812	8.61293e-12
13.896848	8.88843e-12
13.876884	9.17275e-12
13.856921	9.46618e-12
13.836957	9.76901e-12
13.816993	1.00815e-11
13.797029	1.04041e-11
13.777065	1.07369e-11
13.757101	1.10805e-11
13.737137	1.1435e-11
13.717173	1.18009e-11
13.697209	1.21785e-11
13.677245	1.25683e-11
13.657281	1.29705e-11
13.637317	1.33856e-11
13.617353	1.3814e-11
13.597389	1.42561e-11
13.577425	1.47124e-11
13.557461	1.51833e-11
13.537497	1.56693e-11
13.517533	1.61709e-11
13.497569	1.66886e-11
13.477605	1.72229e-11
13.457642	1.77743e-11
13.437678	1.83433e-11
13.417714	1.89306e-11
13.397750	1.95368e-11
13.377786	2.01624e-11
13.357822	2.0808e-11
13.337858	2.14744e-11
13.317894	2.21621e-11
13.297930	2.28718e-11
13.277966	2.36044e-11
13.258002	2.43604e-11
13.238038	2.51407e-11
13.218074	2.5946e-11
13.198110	2.67771e-11
13.178146	2.76349e-11
13.158182	2.85202e-11
13.138218	2.9434e-11
13.118254	3.0377e-11
13.098290	3.13503e-11
13.078326	3.23548e-11
13.058362	3.33916e-11
13.038399	3.44616e-11
13.018435	3.5566e-11
12.998471	3.67058e-11
12.978507	3.78822e-11
12.958543	3.90963e-11
12.938579	4.03495e-11
12.918615	4.16428e-11
12.898651	4.29777e-11
12.878687	4.43554e-11
12.858723	4.57774e-11
12.838759	4.7245e-11
12.818795	4.87597e-11
12.798831	5.03231e-11
12.778867	5.19367e-11
12.758903	5.36021e-11
12.738939	5.5321e-11
12.718975	5.70951e-11
12.699011	5.89261e-11
12.679047	6.0816e-11
12.659083	6.27666e-11
12.639120	6.47799e-11
12.619156	6.68578e-11
12.599192	6.90025e-11
12.579228	7.12162e-11
12.559264	7.35009e-11
12.539300	7.58591e-11
12.519336	7.8293e-11
12.499372	8.08052e-11
12.479408	8.33981e-11
12.459444	8.60743e-11
12.439480	8.88366e-11
12.419516	9.16876e-11
12.399552	9.46303e-11
12.379588	9.76676e-11
12.359624	1.00803e-10
12.339660	1.04038e-10
12.319696	1.07378e-10
12.299732	1.10825e-10
12.279768	1.14383e-10
12.259804	1.18056e-10
12.239841	1.21846e-10
12.219877	1.25759e-10
12.199913	1.29797e-10
12.179949	1.33966e-10
12.159985	1.38268e-10
12.140021	1.42709e-10
12.120057	1.47292e-10
12.100093	1.52024e-10
12.080129	1.56907e-10
12.060165	1.61947e-10
12.040201	1.6715e-10
12.020237	1.7252e-10
12.000273	1.78063e-10
11.980309	1.83785e-10
11.960345	1.89691e-10
11.940381	1.95786e-10
11.920417	2.02078e-10
11.900453	2.08573e-10
11.880489	2.15276e-10
11.860525	2.22196e-10
11.840562	2.29338e-10
11.820598	2.36711e-10
11.800634	2.44321e-10
11.780670	2.52176e-10
11.760706	2.60284e-10
11.740742	2.68653e-10
11.720778	2.77291e-10
11.700814	2.86209e-10
11.680850	2.95413e-10
11.660886	3.04914e-10
11.640922	3.14721e-10
11.620958	3.24844e-10
11.600994	3.35294e-10
11.581030	3.4608e-10
11.561066	3.57214e-10
11.541102	3.68707e-10
11.521138	3.8057e-10
11.501174	3.92816e-10
11.481210	4.05457e-10
11.461246	4.18505e-10
11.441283	4.31974e-10
11.421319	4.45877e-10
11.401355	4.60229e-10
11.381391	4.75044e-10
11.361427	4.90337e-10
11.341463	5.06123e-10
11.321499	5.22418e-10
11.301535	5.39239e-10
11.281571	5.56603e-10
11.261607	5.74527e-10
11.241643	5.93029e-10
11.221679	6.12129e-10
11.201715	6.31845e-10
11.181751	6.52197e-10
11.161787	6.73207e-10
11.141823	6.94895e-10
11.121859	7.17283e-10
11.101895	7.40394e-10
11.081931	7.64251e-10
11.061967	7.88878e-10
11.042004	8.14301e-10
11.022040	8.40546e-10
11.002076	8.67638e-10
10.982112	8.95605e-10
10.962148	9.24475e-10
10.942184	9.54279e-10
10.922220	9.85045e-10
10.902256	1.01681e-09
10.882292	1.04959e-09
10.862328	1.08344e-09
10.842364	1.11838e-09
10.822400	1.15445e-09
10.802436	1.19169e-09
10.782472	1.23013e-09
10.762508	1.26981e-09
10.742544	1.31078e-09
10.722580	1.35307e-09
10.702616	1.39673e-09
10.682652	1.4418e-09
10.662688	1.48833e-09
10.642725	1.53636e-09
10.622761	1.58595e-09
10.602797	1.63715e-09
10.582833	1.69e-09
10.562869	1.74456e-09
10.542905	1.80088e-09
10.522941	1.85903e-09
10.502977	1.91906e-09
10.483013	1.98104e-09
10.463049	2.04502e-09
10.443085	2.11107e-09
10.423121	2.17927e-09
10.403157	2.24967e-09
10.383193	2.32235e-09
10.363229	2.39738e-09
10.343265	2.47485e-09
10.323301	2.55483e-09
10.303337	2.6374e-09
10.283373	2.72264e-09
10.263409	2.81065e-09
10.243446	2.9015e-09
10.223482	2.99531e-09
10.203518	3.09215e-09
10.183554	3.19214e-09
10.163590	3.29536e-09
10.143626	3.40194e-09
10.123662	3.51197e-09
10.103698	3.62557e-09
10.083734	3.74285e-09
10.063770	3.86394e-09
10.043806	3.98896e-09
10.023842	4.11803e-09
10.003878	4.2513e-09
9.983914	4.38889e-09
9.963950	4.53094e-09
9.943986	4.67761e-09
9.924022	4.82903e-09
9.904058	4.98538e-09
9.884094	5.1468e-09
9.864130	5.31346e-09
9.844167	5.48554e-09
9.824203	5.6632e-09
9.804239	5.84664e-09
9.784275	6.03604e-09
9.764311	6.23159e-09
9.744347	6.4335e-09
9.724383	6.64197e-09
9.704419	6.85721e-09
9.684455	7.07946e-09
9.664491	7.30893e-09
9.644527	7.54586e-09
9.624563	7.7905e-09
9.604599	8.04309e-09
9.584635	8.3039e-09
9.564671	8.57319e-09
9.544707	8.85125e-09
9.524743	9.13836e-09
9.504779	9.4348e-09
9.484815	9.7409e-09
9.464851	1.0057e-08
9.444888	1.03833e-08
9.424924	1.07203e-08
9.404960	1.10682e-08
9.384996	1.14275e-08
9.365032	1.17985e-08
9.345068	1.21816e-08
9.325104	1.25771e-08
9.305140	1.29856e-08
9.285176	1.34073e-08
9.265212	1.38428e-08
9.245248	1.42925e-08
9.225284	1.47569e-08
9.205320	1.52364e-08
9.185356	1.57315e-08
9.165392	1.62428e-08
9.145428	1.67708e-08
9.125464	1.7316e-08
9.105500	1.7879e-08
9.085536	1.84603e-08
9.065572	1.90607e-08
9.045609	1.96806e-08
9.025645	2.03208e-08
9.005681	2.09818e-08
8.985717	2.16645e-08
8.965753	2.23694e-08
8.945789	2.30974e-08
8.925825	2.38492e-08
8.905861	2.46255e-08
8.885897	2.54272e-08
8.865933	2.62552e-08
8.845969	2.71101e-08
8.826005	2.79931e-08
8.806041	2.89049e-08
8.786077	2.98465e-08
8.766113	3.0819e-08
8.746149	3.18232e-08
8.726185	3.28603e-08
8.706221	3.39314e-08
8.686257	3.50375e-08
8.666293	3.61799e-08
8.646330	3.73596e-08
8.626366	3.8578e-08
8.606402	3.98362e-08
8.586438	4.11357e-08
8.566474	4.24778e-08
8.546510	4.38639e-08
8.526546	4.52954e-08
8.506582	4.67738e-08
8.486618	4.83007e-08
8.466654	4.98777e-08
8.446690	5.15064e-08
8.426726	5.31885e-08
8.406762	5.49258e-08
8.386798	5.67201e-08
8.366834	5.85734e-08
8.346870	6.04874e-08
8.326906	6.24644e-08
8.306942	6.45062e-08
8.286978	6.66151e-08
8.267014	6.87933e-08
8.247050	7.10431e-08
8.227087	7.33668e-08
8.207123	7.57669e-08
8.187159	7.82459e-08
8.167195	8.08065e-08
8.147231	8.34512e-08
8.127267	8.6183e-08
8.107303	8.90046e-08
8.087339	9.19192e-08
8.067375	9.49296e-08
8.047411	9.80392e-08
8.027447	1.01251e-07
8.007483	1.04569e-07
7.987519	1.07996e-07
7.967555	1.11536e-07
7.947591	1.15193e-07
7.927627	1.1897e-07
7.907663	1.22872e-07
7.887699	1.26902e-07
7.867735	1.31066e-07
7.847771	1.35367e-07
7.827808	1.3981e-07
7.807844	1.44399e-07
7.787880	1.4914e-07
7.767916	1.54038e-07
7.747952	1.59097e-07
7.727988	1.64323e-07
7.708024	1.69723e-07
7.688060	1.753e-07
7.668096	1.81063e-07
7.648132	1.87015e-07
7.628168	1.93165e-07
7.608204	1.99518e-07
7.588240	2.06082e-07
7.568276	2.12862e-07
7.548312	2.19868e-07
7.528348	2.27105e-07
7.508384	2.34582e-07
7.488420	2.42307e-07
7.468456	2.50288e-07
7.448492	2.58533e-07
7.428529	2.67052e-07
7.408565	2.75854e-07
7.388601	2.84948e-07
7.368637	2.94344e-07
7.348673	3.04051e-07
7.328709	3.14081e-07
7.308745	3.24444e-07
7.288781	3.35152e-07
7.268817	3.46216e-07
7.248853	3.57647e-07
7.228889	3.69459e-07
7.208925	3.81663e-07
7.188961	3.94274e-07
7.168997	4.07305e-07
7.149033	4.20769e-07
7.129069	4.34682e-07
7.109105	4.49059e-07
7.089141	4.63915e-07
7.069177	4.79266e-07
7.049213	4.95129e-07
7.029250	5.11522e-07
7.009286	5.28461e-07
6.989322	5.45966e-07
6.969358	5.64056e-07
6.949394	5.8275e-07
6.929430	6.02069e-07
6.909466	6.22034e-07
6.889502	6.42666e-07
6.869538	6.63989e-07
6.849574	6.86025e-07
6.829610	7.08799e-07
6.809646	7.32336e-07
6.789682	7.56661e-07
6.769718	7.81802e-07
6.749754	8.07786e-07
6.729790	8.34641e-07
6.709826	8.62397e-07
6.689862	8.91085e-07
6.669898	9.20736e-07
6.649934	9.51384e-07
6.629971	9.83061e-07
6.610007	1.0158e-06
6.590043	1.04965e-06
6.570079	1.08463e-06
6.550115	1.12079e-06
6.530151	1.15817e-06
6.510187	1.19681e-06
6.490223	1.23675e-06
6.470259	1.27803e-06
6.450295	1.32071e-06
6.430331	1.36483e-06
6.410367	1.41044e-06
6.390403	1.45759e-06
6.370439	1.50634e-06
6.350475	1.55673e-06
6.330511	1.60883e-06
6.310547	1.66269e-06
6.290583	1.71837e-06
6.270619	1.77595e-06
6.250655	1.83547e-06
6.230692	1.89701e-06
6.210728	1.96064e-06
6.190764	2.02643e-06
6.170800	2.09446e-06
6.150836	2.1648e-06
6.130872	2.23753e-06
6.110908	2.31273e-06
6.090944	2.3905e-06
6.070980	2.47091e-06
6.051016	2.55406e-06
6.031052	2.64005e-06
6.011088	2.72898e-06
5.991124	2.82094e-06
5.971160	2.91604e-06
5.951196	3.0144e-06
5.931232	3.11612e-06
5.911268	3.22132e-06
5.891304	3.33012e-06
5.871340	3.44265e-06
5.851376	3.55904e-06
5.831413	3.67943e-06
5.811449	3.80395e-06
5.791485	3.93275e-06
5.771521	4.06598e-06
5.751557	4.20379e-06
5.731593	4.34635e-06
5.711629	4.49382e-06
5.691665	4.64638e-06
5.671701	4.80421e-06
5.651737	4.96749e-06
5.631773	5.13641e-06
5.611809	5.31117e-06
5.591845	5.49199e-06
5.571881	5.67908e-06
5.551917	5.87265e-06
5.531953	6.07294e-06
5.511989	6.28019e-06
5.492025	6.49465e-06
5.472061	6.71657e-06
5.452097	6.94622e-06
5.432134	7.18388e-06
5.412170	7.42983e-06
5.392206	7.68437e-06
5.372242	7.94782e-06
5.352278	8.22048e-06
5.332314	8.5027e-06
5.312350	8.79482e-06
5.292386	9.09719e-06
5.272422	9.41019e-06
5.252458	9.7342e-06
5.232494	1.00696e-05
5.212530	1.04169e-05
5.192566	1.07764e-05
5.172602	1.11486e-05
5.152638	1.1534e-05
5.132674	1.1933e-05
5.112710	1.23462e-05
5.092746	1.27741e-05
5.072782	1.32172e-05
5.052818	1.3676e-05
5.032855	1.41513e-05
5.012891	1.46435e-05
4.992927	1.51532e-05
4.972963	1.56813e-05
4.952999	1.62283e-05
4.933035	1.67949e-05
4.913071	1.73819e-05
4.893107	1.799e-05
4.873143	1.86201e-05
4.853179	1.9273e-05
4.833215	1.99495e-05
4.813251	2.06505e-05
4.793287	2.1377e-05
4.773323	2.21299e-05
4.753359	2.29102e-05
4.733395	2.37191e-05
4.713431	2.45575e-05
4.693467	2.54267e-05
4.673503	2.63279e-05
4.653539	2.72622e-05
4.633576	2.82309e-05
4.613612	2.92355e-05
4.593648	3.02773e-05
4.573684	3.13578e-05
4.553720	3.24785e-05
4.533756	3.36411e-05
4.513792	3.48471e-05
4.493828	3.60984e-05
4.473864	3.73967e-05
4.453900	3.8744e-05
4.433936	4.01422e-05
4.413972	4.15935e-05
4.394008	4.31e-05
4.374044	4.46639e-05
4.354080	4.62877e-05
4.334116	4.79738e-05
4.314152	4.97249e-05
4.294188	5.15437e-05
4.274224	5.34331e-05
4.254260	5.53961e-05
4.234297	5.74358e-05
4.214333	5.95556e-05
4.194369	6.1759e-05
4.174405	6.40495e-05
4.154441	6.64312e-05
4.134477	6.89081e-05
4.114513	7.14843e-05
4.094549	7.41645e-05
4.074585	7.69535e-05
4.054621	7.98561e-05
4.034657	8.28778e-05
4.014693	8.60242e-05
3.994729	8.93013e-05
3.974765	9.27152e-05
3.954801	9.62728e-05
3.934837	9.99812e-05
3.914873	0.000103848
3.894909	0.000107881
3.874945	0.000112089
3.854981	0.000116481
3.835017	0.000121067
3.815054	0.000125858
3.795090	0.000130865
3.775126	0.0001361
3.755162	0.000141576
3.735198	0.000147308
3.715234	0.000153311
3.695270	0.000159602
3.675306	0.000166199
3.655342	0.000173123
3.635378	0.000180396
3.615414	0.000188042
3.595450	0.000196088
3.575486	0.000204566
3.555522	0.00021351
3.535558	0.000222958
3.515594	0.000232956
3.495630	0.000243554
3.475666	0.000254813
3.455702	0.000266803
3.435738	0.000279609
3.415775	0.000293336
3.395811	0.000308112
3.375847	0.000324105
3.355883	0.000341535
3.335919	0.000360709
3.315955	0.00038208
3.295991	0.000406378
3.276027	0.000434956
3.256063	0.000471084
&
```
