## Supplementary material for "All-at-once RNA folding with 3D motif prediction framed by evolutionary information": RF02463_Ms_AS-1.cacofold.helixcov

```
# RMs = 4 L = 99

# RM_HELIX NESTED 19-22 27-30, nbp = 4 nbp_cov = 0
# pvals: 0.864832,0.94992,0.02172,0.864832
# aggregated NONE
NESTED  :::::::::::::::::<<<<____>>>>:::::::::::::::::::::::::::::::::::::::::::::::::::::::::::::::::::::
        ::::::::::::::::::::::::::::::::::::::::::::::::::::::::::::::::::::::::::::::::::::::::::::::::::

# RM_HELIX NESTED 1-12 35-46, nbp = 11 nbp_cov = 0
# pvals: 0.0382327,0.864832,0.864832,0.864832,0.864832,0.864832,0.0435788,0.864832,0.992758,0.864832,0.864832
# aggregated NONE
NESTED  <<<<<<<<<<<______________________>>>>>>->>>>>:::::::::::::::::::::::::::::::::::::::::::::::::::::
        ::::::::::::::::::::::::::::::::::::::::::::::::::::::::::::::::::::::::::::::::::::::::::::::::::

# RM_HELIX NESTED 58-69 78-89, nbp = 12 nbp_cov = 0
# pvals: 0.864832,0.864832,0.864832,0.864832,0.864832,0.864832,0.864832,0.864832,0.864832,0.864832,0.866725,0.864832
# aggregated NONE
NESTED  ::::::::::::::::::::::::::::::::::::::::::::::::::::::::<<<<<<<<<<<<________>>>>>>>>>>>>::::::::::
        ::::::::::::::::::::::::::::::::::::::::::::::::::::::::::::::::::::::::::::::::::::::::::::::::::

# RM_HELIX NESTED 47-50 96-99, nbp = 4 nbp_cov = 0
# pvals: 0.864832,0.864832,0.909125,0.864832
# aggregated NONE
NESTED  :::::::::::::::::::::::::::::::::::::::::::::<<<<_____________________________________________>>>>
        ::::::::::::::::::::::::::::::::::::::::::::::::::::::::::::::::::::::::::::::::::::::::::::::::::
```
