## Supplementary material for "All-at-once RNA folding with 3D motif prediction framed by evolutionary information": RF02463_Ms_AS-1.helixcov

```
# RMs = 4 L = 99

# RM_HELIX NESTED 19-22 27-30, nbp = 4 nbp_cov = 0
# pvals: 0.864832,0.94992,0.02172,0.864832
# aggregated NONE
NESTED  :::::::::::::::::<<<<____>>>>:::::::::::::::::::::::::::::::::::::::::::::::::::::::::::::::::::::
        ::::::::::::::::::::::::::::::::::::::::::::::::::::::::::::::::::::::::::::::::::::::::::::::::::

# RM_HELIX NESTED 6-16 33-40, nbp = 8 nbp_cov = 0
# pvals: 0.864832,0.0435788,0.864832,0.992758,0.864832,0.864832,0.864832,0.864832
# aggregated NONE
NESTED  :::::<<<<<<--<<________________>>>>>>>>:::::::::::::::::::::::::::::::::::::::::::::::::::::::::::
        ::::::::::::::::::::::::::::::::::::::::::::::::::::::::::::::::::::::::::::::::::::::::::::::::::

# RM_HELIX NESTED 44-47 52-55, nbp = 4 nbp_cov = 0
# pvals: 0.864832,0.864832,0.864832,0.864832
# aggregated NONE
NESTED  ::::::::::::::::::::::::::::::::::::::::::<<<<____>>>>::::::::::::::::::::::::::::::::::::::::::::
        ::::::::::::::::::::::::::::::::::::::::::::::::::::::::::::::::::::::::::::::::::::::::::::::::::

# RM_HELIX NESTED 79-83 88-92, nbp = 5 nbp_cov = 0
# pvals: 0.864832,0.864832,0.864832,0.864832,0.864832
# aggregated NONE
NESTED  :::::::::::::::::::::::::::::::::::::::::::::::::::::::::::::::::::::::::::::<<<<<____>>>>>:::::::
        ::::::::::::::::::::::::::::::::::::::::::::::::::::::::::::::::::::::::::::::::::::::::::::::::::
```
