## Supplementary material for "All-at-once RNA folding with 3D motif prediction framed by evolutionary information": RF02463_Ms_AS-1.power

```
# Power analysis of given structure 
#
# Powertype = SINGLE SUBSTITUTIONS
# covary  left_pos      right_pos    substitutions      power
#----------------------------------------------------------------
          6		40		1		0.00
          7		39		3		0.02
          8		38		0		0.00
          10		37		2		0.00
          11		36		0		0.00
          12		35		0		0.00
          15		34		2		0.00
          16		33		0		0.00
          19		30		1		0.00
          20		29		2		0.00
          21		28		2		0.00
          22		27		1		0.00
          44		55		2		0.00
          45		54		0		0.00
          46		53		1		0.00
          47		52		3		0.02
          79		92		3		0.02
          80		91		0		0.00
          81		90		2		0.00
          82		89		1		0.00
          83		88		1		0.00
#
# BPAIRS 21
# avg substitutions per BP  1.3
# BPAIRS expected to covary 0.0 +/- 0.2
# BPAIRS observed to covary 0
#
```
