## Supplementary material for "All-at-once RNA folding with 3D motif prediction framed by evolutionary information": RF02463_Ms_AS-1.surv

```
0.571917	0.047619
0.075712	0.0952381
-0.006989	0.904762
-0.379142	0.952381
-0.806429	1
&
5.671799	0.000211327
5.340995	0.000422654
4.968842	0.000633981
4.638039	0.00105664
4.555338	0.00126796
3.287259	0.00147929
3.259692	0.00190194
3.232125	0.00211327
3.052940	0.00253593
2.997807	0.00295858
2.984023	0.00316991
2.928889	0.00338123
2.501602	0.00359256
2.418901	0.00380389
2.170799	0.00422654
2.005397	0.0046492
1.908913	0.00486052
1.853779	0.00507185
1.757295	0.00528318
1.715944	0.00549451
1.633244	0.00570583
1.605677	0.00591716
1.522976	0.00612849
1.398925	0.00655114
1.302441	0.00676247
1.288657	0.0069738
1.261090	0.00760778
1.233523	0.00803043
1.219740	0.00824176
1.178389	0.00887574
1.150822	0.00908707
1.123255	0.00950972
1.095689	0.00972105
1.040555	0.00993238
0.944070	0.0101437
0.930287	0.010355
0.916504	0.0107777
0.902720	0.010989
0.888937	0.0114117
0.875153	0.011623
0.861370	0.0118343
0.847586	0.0120456
0.833803	0.012257
0.806236	0.0126796
0.792452	0.012891
0.778669	0.0131023
0.764885	0.0135249
0.751102	0.0137363
0.737318	0.0141589
0.723535	0.0145816
0.709752	0.0147929
0.695968	0.0156382
0.682185	0.0164835
0.668401	0.0166948
0.654618	0.0169062
0.627051	0.0177515
0.613267	0.0181741
0.599484	0.0188081
0.571917	0.0194421
0.558133	0.0198648
0.544350	0.0200761
0.530567	0.0202874
0.516783	0.0204987
0.503000	0.021344
0.489216	0.0215554
0.475433	0.0217667
0.461649	0.021978
0.434082	0.0230347
0.420299	0.023246
0.406515	0.0234573
0.392732	0.0236686
0.378948	0.02388
0.365165	0.0247253
0.351381	0.0259932
0.337598	0.0262046
0.323815	0.0268385
0.310031	0.0274725
0.296248	0.0278952
0.282464	0.0285292
0.268681	0.0289518
0.254897	0.0295858
0.241114	0.0304311
0.227330	0.0308538
0.213547	0.0316991
0.199763	0.0319104
0.185980	0.0325444
0.172196	0.0344463
0.158413	0.034869
0.144630	0.0361369
0.130846	0.0376162
0.117063	0.0380389
0.103279	0.0395182
0.089496	0.0405748
0.075712	0.0412088
0.061929	0.0418428
0.048145	0.0424768
0.034362	0.0437447
0.020578	0.0441674
0.006795	0.0443787
-0.006989	0.905325
-0.020772	0.908707
-0.034556	0.910609
-0.048339	0.911454
-0.062122	0.913779
-0.075906	0.915046
-0.089689	0.920118
-0.103473	0.922443
-0.117256	0.924979
-0.131040	0.927937
-0.144823	0.930685
-0.158607	0.933643
-0.172390	0.936813
-0.186174	0.938292
-0.199957	0.94104
-0.213741	0.942942
-0.227524	0.9459
-0.241307	0.946534
-0.255091	0.948014
-0.268874	0.94907
-0.282658	0.950972
-0.296441	0.953508
-0.310225	0.955199
-0.324008	0.958157
-0.337792	0.958791
-0.351575	0.960693
-0.365359	0.961961
-0.379142	0.964074
-0.392926	0.966399
-0.406709	0.96661
-0.420493	0.967667
-0.434276	0.968301
-0.448059	0.970203
-0.461843	0.97126
-0.475626	0.973795
-0.489410	0.975909
-0.503193	0.976965
-0.516977	0.978022
-0.530760	0.978867
-0.544544	0.979713
-0.558327	0.980769
-0.572111	0.982037
-0.585894	0.983094
-0.599678	0.983939
-0.613461	0.985418
-0.627244	0.98732
-0.641028	0.987743
-0.654811	0.988166
-0.668595	0.9888
-0.682378	0.989645
-0.709945	0.989856
-0.723729	0.990279
-0.737512	0.99049
-0.751296	0.991336
-0.806429	0.992181
-0.820213	0.992392
-0.833996	0.993238
-0.861563	0.99366
-0.889130	0.993872
-0.902914	0.994294
-0.930481	0.994505
-0.958048	0.995139
-0.985615	0.995351
-0.999398	0.996407
-1.013181	0.996619
-1.040748	0.99683
-1.054532	0.997041
-1.082099	0.997253
-1.095882	0.997464
-1.109666	0.997675
-1.151016	0.997887
-1.164800	0.998309
-1.206150	0.998732
-1.357768	0.998943
-1.412902	0.999366
-1.481819	0.999577
-1.550737	1
&
6.099086	1.05197e-06
6.016385	2.10393e-06
6.002602	4.20787e-06
5.906117	5.25984e-06
5.892334	6.3118e-06
5.850984	7.36377e-06
5.837200	8.41574e-06
5.823417	1.05197e-05
5.809633	1.26236e-05
5.782066	1.36756e-05
5.768283	1.47275e-05
5.740716	1.68315e-05
5.726932	1.89354e-05
5.713149	1.99874e-05
5.699366	2.10393e-05
5.685582	2.20913e-05
5.671799	2.52472e-05
5.658015	2.73511e-05
5.630448	2.84031e-05
5.589098	2.94551e-05
5.561531	3.2611e-05
5.547747	3.36629e-05
5.520180	3.47149e-05
5.506397	3.57669e-05
5.492614	3.78708e-05
5.478830	3.99748e-05
5.451263	4.20787e-05
5.437480	4.41826e-05
5.423696	4.52346e-05
5.382346	4.83905e-05
5.368562	5.04944e-05
5.354779	5.36503e-05
5.340995	5.57543e-05
5.313429	5.99621e-05
5.299645	6.20661e-05
5.285862	6.5222e-05
5.272078	6.62739e-05
5.244511	7.15338e-05
5.230728	7.57416e-05
5.216944	7.99495e-05
5.203161	8.73133e-05
5.189377	9.15211e-05
5.175594	9.88849e-05
5.161810	0.000104145
5.148027	0.000105197
5.134244	0.000111509
5.120460	0.000114664
5.106677	0.000119924
5.092893	0.000122028
5.079110	0.000125184
5.065326	0.000130444
5.051543	0.0001336
5.037759	0.000139912
5.023976	0.000145171
5.010192	0.000151483
4.996409	0.000163055
4.982625	0.000168315
4.968842	0.000174627
4.955058	0.000183042
4.941275	0.000194614
4.927492	0.00019777
4.913708	0.000205134
4.899925	0.000215653
4.886141	0.000225121
4.872358	0.000233537
4.858574	0.000237745
4.844791	0.00024616
4.831007	0.000253524
4.817224	0.000262992
4.803440	0.000268252
4.789657	0.000275615
4.775873	0.000285083
4.762090	0.000290343
4.748307	0.000307174
4.734523	0.000317694
4.720740	0.00033137
4.706956	0.000342941
4.693173	0.000353461
4.679389	0.000363981
4.665606	0.000382916
4.651822	0.000397644
4.638039	0.000415527
4.624255	0.000426047
4.610472	0.000442878
4.596688	0.000458658
4.582905	0.000480749
4.569121	0.000498632
4.555338	0.000515464
4.541555	0.000527036
4.527771	0.000545971
4.513988	0.000554387
4.500204	0.00057227
4.486421	0.000594361
4.472637	0.000608037
4.458854	0.000632232
4.445070	0.000649064
4.431287	0.000666947
4.417503	0.000683779
4.403720	0.000706922
4.389936	0.000718494
4.376153	0.000730065
4.362370	0.000753208
4.348586	0.000766884
4.334803	0.000787923
4.321019	0.000814223
4.307236	0.00083947
4.293452	0.000857353
4.279669	0.000873133
4.265885	0.00088786
4.252102	0.000909952
4.238318	0.000927835
4.224535	0.000958342
4.210751	0.000972018
4.196968	0.00100042
4.183184	0.00102462
4.169401	0.0010446
4.155618	0.00105407
4.141834	0.0010688
4.128051	0.00109299
4.114267	0.00111824
4.100484	0.00113823
4.086700	0.00116137
4.072917	0.00118136
4.059133	0.00121713
4.045350	0.00122554
4.031566	0.00124343
4.017783	0.00126236
4.003999	0.00126552
3.990216	0.00127604
3.976433	0.00129813
3.962649	0.00132443
3.948866	0.00134021
3.935082	0.00136335
3.921299	0.00137282
3.907515	0.00138649
3.893732	0.00139912
3.879948	0.00140648
3.866165	0.00140964
3.852381	0.00142962
3.838598	0.00144856
3.824814	0.00146329
3.811031	0.00147381
3.797247	0.00149485
3.783464	0.00152009
3.769681	0.00153482
3.755897	0.00153903
3.742114	0.00156217
3.728330	0.00159583
3.714547	0.00161687
3.700763	0.00164738
3.686980	0.00166632
3.673196	0.00170103
3.659413	0.00171891
3.645629	0.00175258
3.631846	0.00177256
3.618062	0.00179992
3.604279	0.00182727
3.590496	0.00185672
3.576712	0.00187987
3.562929	0.00190722
3.549145	0.0019251
3.535362	0.00197665
3.521578	0.00201662
3.507795	0.00207343
3.494011	0.00214707
3.480228	0.0021902
3.466444	0.00223333
3.452661	0.00230381
3.438877	0.00238165
3.425094	0.0024574
3.411310	0.00253945
3.397527	0.00261414
3.383744	0.00268357
3.369960	0.00276878
3.356177	0.00284242
3.342393	0.00295498
3.328610	0.00304755
3.314826	0.00315695
3.301043	0.00326636
3.287259	0.00340837
3.273476	0.00352304
3.259692	0.00362087
3.245909	0.00375131
3.232125	0.00387019
3.218342	0.00399116
3.204559	0.00413002
3.190775	0.004251
3.176992	0.00440353
3.163208	0.00452346
3.149425	0.00466232
3.135641	0.00478645
3.121858	0.00491163
3.108074	0.00502104
3.094291	0.00513465
3.080507	0.00525247
3.066724	0.00537029
3.052940	0.00545235
3.039157	0.00554913
3.025374	0.00564906
3.011590	0.00571744
2.997807	0.00581422
2.984023	0.00591732
2.970240	0.00599621
2.956456	0.00609615
2.942673	0.00621397
2.928889	0.00628761
2.915106	0.00636545
2.901322	0.00642752
2.887539	0.00648748
2.873755	0.00654113
2.859972	0.00659899
2.846188	0.00666211
2.832405	0.0067105
2.818622	0.00675994
2.804838	0.00682622
2.791055	0.00687987
2.777271	0.00692826
2.763488	0.00695666
2.749704	0.00699453
2.735921	0.0070303
2.722137	0.00706186
2.708354	0.00710499
2.694570	0.00713655
2.680787	0.00717968
2.667003	0.00721755
2.653220	0.00726804
2.639437	0.00729644
2.625653	0.00731854
2.611870	0.00733747
2.598086	0.00736482
2.584303	0.00739954
2.570519	0.00742794
2.556736	0.00743846
2.542952	0.0074616
2.529169	0.00747528
2.515385	0.00749632
2.501602	0.00750684
2.487818	0.00753103
2.474035	0.00754155
2.460251	0.00756364
2.446468	0.00757732
2.432685	0.00758574
2.418901	0.00759836
2.405118	0.00761729
2.391334	0.00763097
2.377551	0.00764044
2.363767	0.00765727
2.349984	0.00767094
2.336200	0.00768672
2.322417	0.00769619
2.308633	0.00770882
2.294850	0.00772144
2.281066	0.00773511
2.267283	0.00774984
2.253500	0.00776667
2.239716	0.00777614
2.225933	0.00778876
2.212149	0.00781086
2.198366	0.0078319
2.184582	0.00785293
2.170799	0.00786661
2.157015	0.00788344
2.143232	0.00790448
2.129448	0.00791921
2.115665	0.00793183
2.101881	0.00796129
2.088098	0.00798443
2.074314	0.0079939
2.060531	0.0080202
2.046748	0.00803598
2.032964	0.00806228
2.019181	0.00808963
2.005397	0.00810436
1.991614	0.00812013
1.977830	0.00813591
1.964047	0.00815169
1.950263	0.00817799
1.936480	0.00820534
1.922696	0.00823059
1.908913	0.00825268
1.895129	0.00826741
1.881346	0.00829266
1.867563	0.00832106
1.853779	0.00834
1.839996	0.00835893
1.826212	0.00838313
1.812429	0.00840732
1.798645	0.00843362
1.784862	0.00846413
1.771078	0.00850515
1.757295	0.00853566
1.743511	0.00856617
1.729728	0.00859668
1.715944	0.00864296
1.702161	0.00869451
1.688377	0.00876394
1.674594	0.00887965
1.660811	0.00910162
1.647027	0.00923838
1.633244	0.00938881
1.619460	0.00958237
1.605677	0.00979697
1.591893	0.0100558
1.578110	0.0102609
1.564326	0.0104681
1.550543	0.0106501
1.536759	0.0108027
1.522976	0.0109163
1.509192	0.011093
1.495409	0.0112297
1.481626	0.0113381
1.467842	0.0114444
1.454059	0.0115411
1.440275	0.0116242
1.426492	0.0117231
1.412708	0.0118273
1.398925	0.0119177
1.385141	0.0120377
1.371358	0.0121313
1.357574	0.0122712
1.343791	0.0123638
1.330007	0.01249
1.316224	0.0126068
1.302441	0.0127414
1.288657	0.0128635
1.274874	0.0129802
1.261090	0.0131338
1.247307	0.0132853
1.233523	0.0134
1.219740	0.013522
1.205956	0.0136135
1.192173	0.013745
1.178389	0.013887
1.164606	0.0139996
1.150822	0.0141069
1.137039	0.0142352
1.123255	0.0143667
1.109472	0.014474
1.095689	0.0145645
1.081905	0.0146581
1.068122	0.0147349
1.054338	0.0148085
1.040555	0.0148769
1.026771	0.0149674
1.012988	0.0150894
0.999204	0.0152072
0.985421	0.0153293
0.971637	0.0154608
0.957854	0.0155975
0.944070	0.0157374
0.930287	0.0158721
0.916504	0.0160246
0.902720	0.016174
0.888937	0.016315
0.875153	0.0164875
0.861370	0.0166684
0.847586	0.0168609
0.833803	0.0170093
0.820019	0.0171976
0.806236	0.017388
0.792452	0.0175889
0.778669	0.0177782
0.764885	0.0179897
0.751102	0.0181906
0.737318	0.0184199
0.723535	0.0187061
0.709752	0.0189491
0.695968	0.0191973
0.682185	0.0194908
0.668401	0.0197612
0.654618	0.0200442
0.640834	0.0203303
0.627051	0.0205902
0.613267	0.0208773
0.599484	0.0211856
0.585700	0.0214591
0.571917	0.02172
0.558133	0.022044
0.544350	0.0224458
0.530567	0.0227982
0.516783	0.0231286
0.503000	0.0234862
0.489216	0.0238386
0.475433	0.0242068
0.461649	0.0245603
0.447866	0.0249137
0.434082	0.0252356
0.420299	0.0256028
0.406515	0.025932
0.392732	0.0263255
0.378948	0.0267557
0.365165	0.0272018
0.351381	0.0276794
0.337598	0.0283726
0.323815	0.0291753
0.310031	0.030161
0.296248	0.0311898
0.282464	0.0322796
0.268681	0.033179
0.254897	0.0339491
0.241114	0.0346634
0.227330	0.0353787
0.213547	0.0361424
0.199763	0.0369093
0.185980	0.0375626
0.172196	0.0382327
0.158413	0.039008
0.144630	0.0397949
0.130846	0.0405376
0.117063	0.0412781
0.103279	0.0420282
0.089496	0.0427698
0.075712	0.0435788
0.061929	0.0445445
0.048145	0.0455996
0.034362	0.0469135
0.020578	0.0484231
0.006795	0.0498254
-0.006989	0.864832
-0.020772	0.866725
-0.034556	0.869374
-0.048339	0.872297
-0.062122	0.87521
-0.075906	0.878234
-0.089689	0.881513
-0.103473	0.885258
-0.117256	0.889266
-0.131040	0.893449
-0.144823	0.897455
-0.158607	0.901564
-0.172390	0.905556
-0.186174	0.909125
-0.199957	0.912494
-0.213741	0.915745
-0.227524	0.91891
-0.241307	0.922036
-0.255091	0.925121
-0.268874	0.928158
-0.282658	0.931098
-0.296441	0.933908
-0.310225	0.936873
-0.324008	0.93965
-0.337792	0.942351
-0.351575	0.944989
-0.365359	0.947375
-0.379142	0.94992
-0.392926	0.952325
-0.406709	0.954638
-0.420493	0.95685
-0.434276	0.959175
-0.448059	0.961359
-0.461843	0.963462
-0.475626	0.965506
-0.489410	0.967294
-0.503193	0.969174
-0.516977	0.970889
-0.530760	0.972547
-0.544544	0.974145
-0.558327	0.97561
-0.572111	0.977093
-0.585894	0.97858
-0.599678	0.979845
-0.613461	0.981075
-0.627244	0.982243
-0.641028	0.983341
-0.654811	0.984416
-0.668595	0.985443
-0.682378	0.986363
-0.696162	0.987308
-0.709945	0.988194
-0.723729	0.989031
-0.737512	0.98979
-0.751296	0.990523
-0.765079	0.991131
-0.778863	0.991735
-0.792646	0.992238
-0.806429	0.992758
-0.820213	0.993306
-0.833996	0.993849
-0.847780	0.994246
-0.861563	0.994603
-0.875347	0.995016
-0.889130	0.995428
-0.902914	0.995735
-0.916697	0.996082
-0.930481	0.996347
-0.944264	0.99666
-0.958048	0.996921
-0.971831	0.997174
-0.985615	0.997411
-0.999398	0.997609
-1.013181	0.997759
-1.026965	0.997953
-1.040748	0.998132
-1.054532	0.998287
-1.068315	0.998455
-1.082099	0.998579
-1.095882	0.998699
-1.109666	0.998807
-1.123449	0.998922
-1.137233	0.999001
-1.151016	0.999084
-1.164800	0.999145
-1.178583	0.999214
-1.192366	0.999279
-1.206150	0.999346
-1.219933	0.999431
-1.233717	0.9995
-1.247500	0.99956
-1.261284	0.999596
-1.275067	0.99963
-1.288851	0.999676
-1.302634	0.999705
-1.316418	0.99974
-1.330201	0.999754
-1.343985	0.999773
-1.357768	0.999798
-1.371552	0.99983
-1.385335	0.999849
-1.399118	0.999864
-1.412902	0.999887
-1.426685	0.999899
-1.440469	0.999911
-1.454252	0.999924
-1.468036	0.999933
-1.481819	0.999936
-1.495603	0.999942
-1.509386	0.999955
-1.523170	0.999958
-1.536953	0.99996
-1.550737	0.999965
-1.564520	0.999966
-1.578303	0.999968
-1.592087	0.999972
-1.605870	0.999977
-1.633437	0.999982
-1.661004	0.999985
-1.688571	0.999986
-1.702355	0.999988
-1.716138	0.999992
-1.729922	0.999996
-1.757489	0.999998
-1.785055	0.999999
-1.936674	1
&
22.322223	1.14064e-29
22.308440	1.19493e-29
22.294656	1.2518e-29
22.280873	1.31138e-29
22.267089	1.37379e-29
22.253306	1.43917e-29
22.239522	1.50767e-29
22.225739	1.57942e-29
22.211955	1.65459e-29
22.198172	1.73334e-29
22.184389	1.81583e-29
22.170605	1.90225e-29
22.156822	1.99278e-29
22.143038	2.08762e-29
22.129255	2.18698e-29
22.115471	2.29106e-29
22.101688	2.40009e-29
22.087904	2.51432e-29
22.074121	2.63398e-29
22.060337	2.75933e-29
22.046554	2.89065e-29
22.032770	3.02822e-29
22.018987	3.17233e-29
22.005203	3.3233e-29
21.991420	3.48146e-29
21.977637	3.64714e-29
21.963853	3.82071e-29
21.950070	4.00254e-29
21.936286	4.19302e-29
21.922503	4.39256e-29
21.908719	4.6016e-29
21.894936	4.82058e-29
21.881152	5.04999e-29
21.867369	5.29031e-29
21.853585	5.54207e-29
21.839802	5.80581e-29
21.826018	6.08209e-29
21.812235	6.37153e-29
21.798452	6.67473e-29
21.784668	6.99237e-29
21.770885	7.32512e-29
21.757101	7.6737e-29
21.743318	8.03887e-29
21.729534	8.42142e-29
21.715751	8.82217e-29
21.701967	9.24198e-29
21.688184	9.68178e-29
21.674400	1.01425e-28
21.660617	1.06251e-28
21.646833	1.11307e-28
21.633050	1.16604e-28
21.619266	1.22153e-28
21.605483	1.27966e-28
21.591700	1.34055e-28
21.577916	1.40434e-28
21.564133	1.47116e-28
21.550349	1.54117e-28
21.536566	1.6145e-28
21.522782	1.69133e-28
21.508999	1.77181e-28
21.495215	1.85612e-28
21.481432	1.94444e-28
21.467648	2.03697e-28
21.453865	2.13389e-28
21.440081	2.23543e-28
21.426298	2.3418e-28
21.412515	2.45323e-28
21.398731	2.56996e-28
21.384948	2.69225e-28
21.371164	2.82035e-28
21.357381	2.95455e-28
21.343597	3.09513e-28
21.329814	3.24241e-28
21.316030	3.39669e-28
21.302247	3.55831e-28
21.288463	3.72762e-28
21.274680	3.90498e-28
21.260896	4.09078e-28
21.247113	4.28543e-28
21.233329	4.48933e-28
21.219546	4.70294e-28
21.205763	4.9267e-28
21.191979	5.16112e-28
21.178196	5.40668e-28
21.164412	5.66393e-28
21.150629	5.93342e-28
21.136845	6.21573e-28
21.123062	6.51147e-28
21.109278	6.82128e-28
21.095495	7.14583e-28
21.081711	7.48582e-28
21.067928	7.84199e-28
21.054144	8.2151e-28
21.040361	8.60596e-28
21.026578	9.01541e-28
21.012794	9.44435e-28
20.999011	9.89369e-28
20.985227	1.03644e-27
20.971444	1.08575e-27
20.957660	1.13741e-27
20.943877	1.19152e-27
20.930093	1.24821e-27
20.916310	1.3076e-27
20.902526	1.36981e-27
20.888743	1.43498e-27
20.874959	1.50325e-27
20.861176	1.57477e-27
20.847392	1.64969e-27
20.833609	1.72817e-27
20.819826	1.81039e-27
20.806042	1.89652e-27
20.792259	1.98675e-27
20.778475	2.08127e-27
20.764692	2.18028e-27
20.750908	2.28401e-27
20.737125	2.39267e-27
20.723341	2.5065e-27
20.709558	2.62574e-27
20.695774	2.75066e-27
20.681991	2.88152e-27
20.668207	3.0186e-27
20.654424	3.1622e-27
20.640641	3.31264e-27
20.626857	3.47023e-27
20.613074	3.63532e-27
20.599290	3.80826e-27
20.585507	3.98942e-27
20.571723	4.17921e-27
20.557940	4.37802e-27
20.544156	4.58629e-27
20.530373	4.80446e-27
20.516589	5.03302e-27
20.502806	5.27244e-27
20.489022	5.52326e-27
20.475239	5.786e-27
20.461456	6.06124e-27
20.447672	6.34958e-27
20.433889	6.65163e-27
20.420105	6.96804e-27
20.406322	7.29951e-27
20.392538	7.64674e-27
20.378755	8.01049e-27
20.364971	8.39155e-27
20.351188	8.79072e-27
20.337404	9.20888e-27
20.323621	9.64694e-27
20.309837	1.01058e-26
20.296054	1.05865e-26
20.282270	1.10901e-26
20.268487	1.16176e-26
20.254704	1.21703e-26
20.240920	1.27492e-26
20.227137	1.33556e-26
20.213353	1.39909e-26
20.199570	1.46564e-26
20.185786	1.53535e-26
20.172003	1.60839e-26
20.158219	1.68489e-26
20.144436	1.76503e-26
20.130652	1.84899e-26
20.116869	1.93694e-26
20.103085	2.02907e-26
20.089302	2.12558e-26
20.075519	2.22668e-26
20.061735	2.33259e-26
20.047952	2.44354e-26
20.034168	2.55977e-26
20.020385	2.68152e-26
20.006601	2.80906e-26
19.992818	2.94267e-26
19.979034	3.08263e-26
19.965251	3.22925e-26
19.951467	3.38285e-26
19.937684	3.54374e-26
19.923900	3.71229e-26
19.910117	3.88886e-26
19.896333	4.07382e-26
19.882550	4.26758e-26
19.868767	4.47055e-26
19.854983	4.68318e-26
19.841200	4.90591e-26
19.827416	5.13925e-26
19.813633	5.38367e-26
19.799849	5.63972e-26
19.786066	5.90795e-26
19.772282	6.18893e-26
19.758499	6.48328e-26
19.744715	6.79162e-26
19.730932	7.11463e-26
19.717148	7.45299e-26
19.703365	7.80745e-26
19.689582	8.17877e-26
19.675798	8.56774e-26
19.662015	8.97521e-26
19.648231	9.40205e-26
19.634448	9.84919e-26
19.620664	1.03176e-25
19.606881	1.08083e-25
19.593097	1.13223e-25
19.579314	1.18608e-25
19.565530	1.24248e-25
19.551747	1.30157e-25
19.537963	1.36347e-25
19.524180	1.42831e-25
19.510396	1.49623e-25
19.496613	1.56739e-25
19.482830	1.64193e-25
19.469046	1.72001e-25
19.455263	1.8018e-25
19.441479	1.88749e-25
19.427696	1.97725e-25
19.413912	2.07128e-25
19.400129	2.16977e-25
19.386345	2.27295e-25
19.372562	2.38104e-25
19.358778	2.49427e-25
19.344995	2.61288e-25
19.331211	2.73713e-25
19.317428	2.86729e-25
19.303645	3.00364e-25
19.289861	3.14647e-25
19.276078	3.29609e-25
19.262294	3.45283e-25
19.248511	3.61701e-25
19.234727	3.78901e-25
19.220944	3.96918e-25
19.207160	4.15792e-25
19.193377	4.35563e-25
19.179593	4.56275e-25
19.165810	4.77971e-25
19.152026	5.00698e-25
19.138243	5.24506e-25
19.124459	5.49447e-25
19.110676	5.75572e-25
19.096893	6.02941e-25
19.083109	6.3161e-25
19.069326	6.61642e-25
19.055542	6.93102e-25
19.041759	7.26058e-25
19.027975	7.60581e-25
19.014192	7.96745e-25
19.000408	8.34628e-25
18.986625	8.74312e-25
18.972841	9.15884e-25
18.959058	9.59431e-25
18.945274	1.00505e-24
18.931491	1.05284e-24
18.917708	1.10289e-24
18.903924	1.15533e-24
18.890141	1.21026e-24
18.876357	1.26781e-24
18.862574	1.32808e-24
18.848790	1.39123e-24
18.835007	1.45737e-24
18.821223	1.52666e-24
18.807440	1.59925e-24
18.793656	1.67528e-24
18.779873	1.75493e-24
18.766089	1.83837e-24
18.752306	1.92577e-24
18.738522	2.01733e-24
18.724739	2.11324e-24
18.710956	2.2137e-24
18.697172	2.31895e-24
18.683389	2.4292e-24
18.669605	2.54468e-24
18.655822	2.66566e-24
18.642038	2.79239e-24
18.628255	2.92515e-24
18.614471	3.06421e-24
18.600688	3.20988e-24
18.586904	3.36248e-24
18.573121	3.52234e-24
18.559337	3.68979e-24
18.545554	3.8652e-24
18.531771	4.04895e-24
18.517987	4.24143e-24
18.504204	4.44306e-24
18.490420	4.65428e-24
18.476637	4.87554e-24
18.462853	5.10731e-24
18.449070	5.3501e-24
18.435286	5.60443e-24
18.421503	5.87085e-24
18.407719	6.14994e-24
18.393936	6.44228e-24
18.380152	6.74853e-24
18.366369	7.06933e-24
18.352586	7.40538e-24
18.338802	7.7574e-24
18.325019	8.12615e-24
18.311235	8.51243e-24
18.297452	8.91707e-24
18.283668	9.34094e-24
18.269885	9.78495e-24
18.256101	1.02501e-23
18.242318	1.07373e-23
18.228534	1.12477e-23
18.214751	1.17823e-23
18.200967	1.23424e-23
18.187184	1.2929e-23
18.173400	1.35436e-23
18.159617	1.41874e-23
18.145834	1.48617e-23
18.132050	1.55681e-23
18.118267	1.63081e-23
18.104483	1.70832e-23
18.090700	1.78952e-23
18.076916	1.87458e-23
18.063133	1.96368e-23
18.049349	2.05701e-23
18.035566	2.15478e-23
18.021782	2.2572e-23
18.007999	2.36448e-23
17.994215	2.47687e-23
17.980432	2.59459e-23
17.966649	2.71791e-23
17.952865	2.84708e-23
17.939082	2.9824e-23
17.925298	3.12415e-23
17.911515	3.27263e-23
17.897731	3.42817e-23
17.883948	3.5911e-23
17.870164	3.76177e-23
17.856381	3.94056e-23
17.842597	4.12784e-23
17.828814	4.32401e-23
17.815030	4.52952e-23
17.801247	4.74478e-23
17.787463	4.97028e-23
17.773680	5.20649e-23
17.759897	5.45393e-23
17.746113	5.71312e-23
17.732330	5.98463e-23
17.718546	6.26904e-23
17.704763	6.56697e-23
17.690979	6.87905e-23
17.677196	7.20596e-23
17.663412	7.54841e-23
17.649629	7.90712e-23
17.635845	8.28288e-23
17.622062	8.6765e-23
17.608278	9.08882e-23
17.594495	9.52073e-23
17.580712	9.97316e-23
17.566928	1.04471e-22
17.553145	1.09435e-22
17.539361	1.14636e-22
17.525578	1.20083e-22
17.511794	1.25789e-22
17.498011	1.31767e-22
17.484227	1.38028e-22
17.470444	1.44587e-22
17.456660	1.51458e-22
17.442877	1.58655e-22
17.429093	1.66194e-22
17.415310	1.74091e-22
17.401526	1.82363e-22
17.387743	1.91028e-22
17.373960	2.00105e-22
17.360176	2.09613e-22
17.346393	2.19573e-22
17.332609	2.30006e-22
17.318826	2.40935e-22
17.305042	2.52383e-22
17.291259	2.64375e-22
17.277475	2.76937e-22
17.263692	2.90095e-22
17.249908	3.03878e-22
17.236125	3.18317e-22
17.222341	3.33441e-22
17.208558	3.49284e-22
17.194775	3.65879e-22
17.180991	3.83263e-22
17.167208	4.01472e-22
17.153424	4.20547e-22
17.139641	4.40527e-22
17.125857	4.61457e-22
17.112074	4.83381e-22
17.098290	5.06347e-22
17.084507	5.30404e-22
17.070723	5.55603e-22
17.056940	5.81999e-22
17.043156	6.0965e-22
17.029373	6.38613e-22
17.015589	6.68953e-22
17.001806	7.00733e-22
16.988023	7.34024e-22
16.974239	7.68895e-22
16.960456	8.05423e-22
16.946672	8.43686e-22
16.932889	8.83767e-22
16.919105	9.25752e-22
16.905322	9.6973e-22
16.891538	1.0158e-21
16.877755	1.06405e-21
16.863971	1.1146e-21
16.850188	1.16755e-21
16.836404	1.22301e-21
16.822621	1.28111e-21
16.808838	1.34197e-21
16.795054	1.40572e-21
16.781271	1.47249e-21
16.767487	1.54244e-21
16.753704	1.61571e-21
16.739920	1.69246e-21
16.726137	1.77285e-21
16.712353	1.85707e-21
16.698570	1.94528e-21
16.684786	2.03768e-21
16.671003	2.13447e-21
16.657219	2.23586e-21
16.643436	2.34206e-21
16.629653	2.45331e-21
16.615869	2.56984e-21
16.602086	2.6919e-21
16.588302	2.81976e-21
16.574519	2.9537e-21
16.560735	3.09399e-21
16.546952	3.24095e-21
16.533168	3.39488e-21
16.519385	3.55613e-21
16.505601	3.72503e-21
16.491818	3.90195e-21
16.478034	4.08728e-21
16.464251	4.28141e-21
16.450467	4.48475e-21
16.436684	4.69775e-21
16.422901	4.92087e-21
16.409117	5.15458e-21
16.395334	5.39939e-21
16.381550	5.65582e-21
16.367767	5.92443e-21
16.353983	6.2058e-21
16.340200	6.50053e-21
16.326416	6.80925e-21
16.312633	7.13263e-21
16.298849	7.47137e-21
16.285066	7.82619e-21
16.271282	8.19786e-21
16.257499	8.58717e-21
16.243716	8.99497e-21
16.229932	9.42214e-21
16.216149	9.86959e-21
16.202365	1.03383e-20
16.188582	1.08292e-20
16.174798	1.13435e-20
16.161015	1.18822e-20
16.147231	1.24464e-20
16.133448	1.30374e-20
16.119664	1.36565e-20
16.105881	1.4305e-20
16.092097	1.49843e-20
16.078314	1.56959e-20
16.064530	1.64412e-20
16.050747	1.72219e-20
16.036964	1.80397e-20
16.023180	1.88962e-20
16.009397	1.97935e-20
15.995613	2.07334e-20
15.981830	2.17178e-20
15.968046	2.27491e-20
15.954263	2.38292e-20
15.940479	2.49607e-20
15.926696	2.61458e-20
15.912912	2.73873e-20
15.899129	2.86876e-20
15.885345	3.00497e-20
15.871562	3.14765e-20
15.857779	3.2971e-20
15.843995	3.45364e-20
15.830212	3.61761e-20
15.816428	3.78937e-20
15.802645	3.96928e-20
15.788861	4.15773e-20
15.775078	4.35513e-20
15.761294	4.5619e-20
15.747511	4.77848e-20
15.733727	5.00534e-20
15.719944	5.24297e-20
15.706160	5.49188e-20
15.692377	5.75261e-20
15.678593	6.02571e-20
15.664810	6.31178e-20
15.651027	6.61142e-20
15.637243	6.92528e-20
15.623460	7.25405e-20
15.609676	7.59841e-20
15.595893	7.95912e-20
15.582109	8.33696e-20
15.568326	8.73272e-20
15.554542	9.14727e-20
15.540759	9.58149e-20
15.526975	1.00363e-19
15.513192	1.05127e-19
15.499408	1.10118e-19
15.485625	1.15345e-19
15.471842	1.2082e-19
15.458058	1.26555e-19
15.444275	1.32563e-19
15.430491	1.38855e-19
15.416708	1.45446e-19
15.402924	1.5235e-19
15.389141	1.59581e-19
15.375357	1.67156e-19
15.361574	1.7509e-19
15.347790	1.834e-19
15.334007	1.92105e-19
15.320223	2.01223e-19
15.306440	2.10774e-19
15.292656	2.20778e-19
15.278873	2.31257e-19
15.265090	2.42233e-19
15.251306	2.53729e-19
15.237523	2.65772e-19
15.223739	2.78385e-19
15.209956	2.91598e-19
15.196172	3.05437e-19
15.182389	3.19933e-19
15.168605	3.35117e-19
15.154822	3.51021e-19
15.141038	3.6768e-19
15.127255	3.85129e-19
15.113471	4.03406e-19
15.099688	4.22551e-19
15.085905	4.42603e-19
15.072121	4.63608e-19
15.058338	4.85608e-19
15.044554	5.08653e-19
15.030771	5.32791e-19
15.016987	5.58074e-19
15.003204	5.84557e-19
14.989420	6.12296e-19
14.975637	6.41352e-19
14.961853	6.71785e-19
14.948070	7.03663e-19
14.934286	7.37053e-19
14.920503	7.72027e-19
14.906719	8.0866e-19
14.892936	8.47032e-19
14.879153	8.87223e-19
14.865369	9.29321e-19
14.851586	9.73417e-19
14.837802	1.0196e-18
14.824019	1.06798e-18
14.810235	1.11866e-18
14.796452	1.17173e-18
14.782668	1.22733e-18
14.768885	1.28556e-18
14.755101	1.34655e-18
14.741318	1.41044e-18
14.727534	1.47736e-18
14.713751	1.54745e-18
14.699968	1.62087e-18
14.686184	1.69777e-18
14.672401	1.77831e-18
14.658617	1.86268e-18
14.644834	1.95105e-18
14.631050	2.04361e-18
14.617267	2.14056e-18
14.603483	2.24211e-18
14.589700	2.34848e-18
14.575916	2.45989e-18
14.562133	2.57659e-18
14.548349	2.69881e-18
14.534566	2.82684e-18
14.520783	2.96094e-18
14.506999	3.1014e-18
14.493216	3.24852e-18
14.479432	3.40262e-18
14.465649	3.56402e-18
14.451865	3.73308e-18
14.438082	3.91016e-18
14.424298	4.09564e-18
14.410515	4.28991e-18
14.396731	4.49339e-18
14.382948	4.70652e-18
14.369164	4.92977e-18
14.355381	5.16359e-18
14.341597	5.40851e-18
14.327814	5.66504e-18
14.314031	5.93373e-18
14.300247	6.21517e-18
14.286464	6.50995e-18
14.272680	6.8187e-18
14.258897	7.1421e-18
14.245113	7.48084e-18
14.231330	7.83563e-18
14.217546	8.20725e-18
14.203763	8.59649e-18
14.189979	9.00418e-18
14.176196	9.4312e-18
14.162412	9.87848e-18
14.148629	1.0347e-17
14.134846	1.08376e-17
14.121062	1.13516e-17
14.107279	1.18899e-17
14.093495	1.24538e-17
14.079712	1.30443e-17
14.065928	1.36629e-17
14.052145	1.43108e-17
14.038361	1.49894e-17
14.024578	1.57002e-17
14.010794	1.64447e-17
13.997011	1.72245e-17
13.983227	1.80412e-17
13.969444	1.88967e-17
13.955660	1.97927e-17
13.941877	2.07312e-17
13.928094	2.17142e-17
13.914310	2.27437e-17
13.900527	2.38221e-17
13.886743	2.49516e-17
13.872960	2.61347e-17
13.859176	2.73738e-17
13.845393	2.86716e-17
13.831609	3.0031e-17
13.817826	3.14548e-17
13.804042	3.29461e-17
13.790259	3.4508e-17
13.776475	3.6144e-17
13.762692	3.78576e-17
13.748909	3.96524e-17
13.735125	4.15322e-17
13.721342	4.35011e-17
13.707558	4.55633e-17
13.693775	4.77233e-17
13.679991	4.99856e-17
13.666208	5.23552e-17
13.652424	5.48371e-17
13.638641	5.74365e-17
13.624857	6.01592e-17
13.611074	6.30109e-17
13.597290	6.59977e-17
13.583507	6.91261e-17
13.569723	7.24027e-17
13.555940	7.58346e-17
13.542157	7.94291e-17
13.528373	8.3194e-17
13.514590	8.71373e-17
13.500806	9.12674e-17
13.487023	9.55932e-17
13.473239	1.00124e-16
13.459456	1.04869e-16
13.445672	1.0984e-16
13.431889	1.15046e-16
13.418105	1.20498e-16
13.404322	1.26209e-16
13.390538	1.3219e-16
13.376755	1.38455e-16
13.362972	1.45017e-16
13.349188	1.51889e-16
13.335405	1.59087e-16
13.321621	1.66626e-16
13.307838	1.74523e-16
13.294054	1.82793e-16
13.280271	1.91455e-16
13.266487	2.00528e-16
13.252704	2.1003e-16
13.238920	2.19983e-16
13.225137	2.30406e-16
13.211353	2.41324e-16
13.197570	2.52759e-16
13.183786	2.64736e-16
13.170003	2.7728e-16
13.156220	2.90418e-16
13.142436	3.04178e-16
13.128653	3.1859e-16
13.114869	3.33685e-16
13.101086	3.49495e-16
13.087302	3.66054e-16
13.073519	3.83397e-16
13.059735	4.01561e-16
13.045952	4.20586e-16
13.032168	4.40512e-16
13.018385	4.61381e-16
13.004601	4.83239e-16
12.990818	5.06132e-16
12.977035	5.3011e-16
12.963251	5.55222e-16
12.949468	5.81525e-16
12.935684	6.09072e-16
12.921901	6.37925e-16
12.908117	6.68143e-16
12.894334	6.99793e-16
12.880550	7.32941e-16
12.866767	7.67659e-16
12.852983	8.04021e-16
12.839200	8.42105e-16
12.825416	8.81992e-16
12.811633	9.23768e-16
12.797850	9.67522e-16
12.784066	1.01335e-15
12.770283	1.06134e-15
12.756499	1.11161e-15
12.742716	1.16426e-15
12.728932	1.2194e-15
12.715149	1.27715e-15
12.701365	1.33764e-15
12.687582	1.40099e-15
12.673798	1.46733e-15
12.660015	1.53682e-15
12.646231	1.6096e-15
12.632448	1.68583e-15
12.618664	1.76566e-15
12.604881	1.84927e-15
12.591098	1.93684e-15
12.577314	2.02856e-15
12.563531	2.12461e-15
12.549747	2.22522e-15
12.535964	2.33058e-15
12.522180	2.44094e-15
12.508397	2.55651e-15
12.494613	2.67756e-15
12.480830	2.80434e-15
12.467046	2.93712e-15
12.453263	3.07618e-15
12.439479	3.22182e-15
12.425696	3.37436e-15
12.411913	3.53411e-15
12.398129	3.70143e-15
12.384346	3.87666e-15
12.370562	4.06019e-15
12.356779	4.25241e-15
12.342995	4.45372e-15
12.329212	4.66455e-15
12.315428	4.88536e-15
12.301645	5.11663e-15
12.287861	5.35883e-15
12.274078	5.6125e-15
12.260294	5.87817e-15
12.246511	6.15641e-15
12.232727	6.44782e-15
12.218944	6.75301e-15
12.205161	7.07265e-15
12.191377	7.40741e-15
12.177594	7.758e-15
12.163810	8.12519e-15
12.150027	8.50974e-15
12.136243	8.91249e-15
12.122460	9.3343e-15
12.108676	9.77606e-15
12.094893	1.02387e-14
12.081109	1.07233e-14
12.067326	1.12307e-14
12.053542	1.17622e-14
12.039759	1.23188e-14
12.025976	1.29018e-14
12.012192	1.35123e-14
11.998409	1.41517e-14
11.984625	1.48213e-14
11.970842	1.55226e-14
11.957058	1.62571e-14
11.943275	1.70263e-14
11.929491	1.7832e-14
11.915708	1.86757e-14
11.901924	1.95593e-14
11.888141	2.04847e-14
11.874357	2.14538e-14
11.860574	2.24689e-14
11.846790	2.35319e-14
11.833007	2.46451e-14
11.819224	2.58111e-14
11.805440	2.70321e-14
11.791657	2.83109e-14
11.777873	2.96502e-14
11.764090	3.10528e-14
11.750306	3.25217e-14
11.736523	3.406e-14
11.722739	3.56712e-14
11.708956	3.73584e-14
11.695172	3.91255e-14
11.681389	4.09761e-14
11.667605	4.29142e-14
11.653822	4.49439e-14
11.640039	4.70696e-14
11.626255	4.92958e-14
11.612472	5.16272e-14
11.598688	5.40689e-14
11.584905	5.66259e-14
11.571121	5.93039e-14
11.557338	6.21084e-14
11.543554	6.50455e-14
11.529771	6.81214e-14
11.515987	7.13427e-14
11.502204	7.47163e-14
11.488420	7.82493e-14
11.474637	8.19493e-14
11.460853	8.58242e-14
11.447070	8.98822e-14
11.433287	9.4132e-14
11.419503	9.85827e-14
11.405720	1.03244e-13
11.391936	1.08125e-13
11.378153	1.13237e-13
11.364369	1.1859e-13
11.350586	1.24197e-13
11.336802	1.30068e-13
11.323019	1.36217e-13
11.309235	1.42656e-13
11.295452	1.494e-13
11.281668	1.56462e-13
11.267885	1.63858e-13
11.254102	1.71604e-13
11.240318	1.79715e-13
11.226535	1.88209e-13
11.212751	1.97105e-13
11.198968	2.06421e-13
11.185184	2.16177e-13
11.171401	2.26394e-13
11.157617	2.37094e-13
11.143834	2.48299e-13
11.130050	2.60034e-13
11.116267	2.72322e-13
11.102483	2.85191e-13
11.088700	2.98668e-13
11.074916	3.12782e-13
11.061133	3.27562e-13
11.047350	3.4304e-13
11.033566	3.59249e-13
11.019783	3.76224e-13
11.005999	3.94e-13
10.992216	4.12616e-13
10.978432	4.32111e-13
10.964649	4.52526e-13
10.950865	4.73905e-13
10.937082	4.96294e-13
10.923298	5.1974e-13
10.909515	5.44293e-13
10.895731	5.70006e-13
10.881948	5.96932e-13
10.868165	6.2513e-13
10.854381	6.54659e-13
10.840598	6.85582e-13
10.826814	7.17965e-13
10.813031	7.51876e-13
10.799247	7.87389e-13
10.785464	8.24578e-13
10.771680	8.63522e-13
10.757897	9.04305e-13
10.744113	9.47012e-13
10.730330	9.91735e-13
10.716546	1.03857e-12
10.702763	1.08761e-12
10.688980	1.13897e-12
10.675196	1.19276e-12
10.661413	1.24908e-12
10.647629	1.30806e-12
10.633846	1.36982e-12
10.620062	1.4345e-12
10.606279	1.50223e-12
10.592495	1.57315e-12
10.578712	1.64742e-12
10.564928	1.7252e-12
10.551145	1.80664e-12
10.537361	1.89193e-12
10.523578	1.98124e-12
10.509794	2.07477e-12
10.496011	2.17271e-12
10.482228	2.27527e-12
10.468444	2.38266e-12
10.454661	2.49512e-12
10.440877	2.61289e-12
10.427094	2.73621e-12
10.413310	2.86535e-12
10.399527	3.00058e-12
10.385743	3.14219e-12
10.371960	3.29047e-12
10.358176	3.44575e-12
10.344393	3.60836e-12
10.330609	3.77863e-12
10.316826	3.95693e-12
10.303043	4.14364e-12
10.289259	4.33915e-12
10.275476	4.54388e-12
10.261692	4.75826e-12
10.247909	4.98276e-12
10.234125	5.21783e-12
10.220342	5.46399e-12
10.206558	5.72176e-12
10.192775	5.99167e-12
10.178991	6.27432e-12
10.165208	6.57028e-12
10.151424	6.8802e-12
10.137641	7.20472e-12
10.123857	7.54454e-12
10.110074	7.90038e-12
10.096291	8.27299e-12
10.082507	8.66316e-12
10.068724	9.07171e-12
10.054940	9.49952e-12
10.041157	9.9475e-12
10.027373	1.04166e-11
10.013590	1.09078e-11
9.999806	1.14221e-11
9.986023	1.19607e-11
9.972239	1.25246e-11
9.958456	1.31151e-11
9.944672	1.37334e-11
9.930889	1.43809e-11
9.917106	1.50589e-11
9.903322	1.57688e-11
9.889539	1.65121e-11
9.875755	1.72905e-11
9.861972	1.81055e-11
9.848188	1.89589e-11
9.834405	1.98525e-11
9.820621	2.07882e-11
9.806838	2.17679e-11
9.793054	2.27938e-11
9.779271	2.3868e-11
9.765487	2.49928e-11
9.751704	2.61705e-11
9.737920	2.74037e-11
9.724137	2.8695e-11
9.710354	3.0047e-11
9.696570	3.14628e-11
9.682787	3.29451e-11
9.669003	3.44973e-11
9.655220	3.61225e-11
9.641436	3.78242e-11
9.627653	3.9606e-11
9.613869	4.14717e-11
9.600086	4.34252e-11
9.586302	4.54706e-11
9.572519	4.76123e-11
9.558735	4.98548e-11
9.544952	5.22028e-11
9.531169	5.46613e-11
9.517385	5.72355e-11
9.503602	5.99308e-11
9.489818	6.27529e-11
9.476035	6.57078e-11
9.462251	6.88017e-11
9.448468	7.20411e-11
9.434684	7.5433e-11
9.420901	7.89844e-11
9.407117	8.27028e-11
9.393334	8.65962e-11
9.379550	9.06726e-11
9.365767	9.49408e-11
9.351983	9.94097e-11
9.338200	1.04089e-10
9.324417	1.08988e-10
9.310633	1.14117e-10
9.296850	1.19488e-10
9.283066	1.25111e-10
9.269283	1.30999e-10
9.255499	1.37163e-10
9.241716	1.43617e-10
9.227932	1.50374e-10
9.214149	1.5745e-10
9.200365	1.64857e-10
9.186582	1.72613e-10
9.172798	1.80733e-10
9.159015	1.89235e-10
9.145232	1.98137e-10
9.131448	2.07457e-10
9.117665	2.17215e-10
9.103881	2.27431e-10
9.090098	2.38127e-10
9.076314	2.49326e-10
9.062531	2.61051e-10
9.048747	2.73326e-10
9.034964	2.86179e-10
9.021180	2.99635e-10
9.007397	3.13723e-10
8.993613	3.28473e-10
8.979830	3.43915e-10
8.966047	3.60083e-10
8.952263	3.77009e-10
8.938480	3.94731e-10
8.924696	4.13285e-10
8.910913	4.3271e-10
8.897129	4.53047e-10
8.883346	4.74338e-10
8.869562	4.96629e-10
8.855779	5.19967e-10
8.841995	5.44399e-10
8.828212	5.69979e-10
8.814428	5.96759e-10
8.800645	6.24796e-10
8.786861	6.54148e-10
8.773078	6.84878e-10
8.759295	7.17049e-10
8.745511	7.5073e-10
8.731728	7.85992e-10
8.717944	8.22907e-10
8.704161	8.61554e-10
8.690377	9.02014e-10
8.676594	9.44371e-10
8.662810	9.88715e-10
8.649027	1.03514e-09
8.635243	1.08374e-09
8.621460	1.13462e-09
8.607676	1.18788e-09
8.593893	1.24365e-09
8.580110	1.30202e-09
8.566326	1.36314e-09
8.552543	1.42711e-09
8.538759	1.49409e-09
8.524976	1.56421e-09
8.511192	1.63761e-09
8.497409	1.71445e-09
8.483625	1.79489e-09
8.469842	1.87911e-09
8.456058	1.96726e-09
8.442275	2.05955e-09
8.428491	2.15616e-09
8.414708	2.2573e-09
8.400924	2.36317e-09
8.387141	2.474e-09
8.373358	2.59003e-09
8.359574	2.71148e-09
8.345791	2.83862e-09
8.332007	2.97172e-09
8.318224	3.11105e-09
8.304440	3.2569e-09
8.290657	3.40958e-09
8.276873	3.5694e-09
8.263090	3.7367e-09
8.249306	3.91184e-09
8.235523	4.09517e-09
8.221739	4.28707e-09
8.207956	4.48796e-09
8.194173	4.69825e-09
8.180389	4.91837e-09
8.166606	5.14879e-09
8.152822	5.38999e-09
8.139039	5.64247e-09
8.125255	5.90675e-09
8.111472	6.1834e-09
8.097688	6.47298e-09
8.083905	6.77609e-09
8.070121	7.09338e-09
8.056338	7.4255e-09
8.042554	7.77315e-09
8.028771	8.13704e-09
8.014987	8.51794e-09
8.001204	8.91663e-09
7.987421	9.33396e-09
7.973637	9.77078e-09
7.959854	1.0228e-08
7.946070	1.07066e-08
7.932287	1.12075e-08
7.918503	1.17319e-08
7.904720	1.22807e-08
7.890936	1.28551e-08
7.877153	1.34564e-08
7.863369	1.40858e-08
7.849586	1.47445e-08
7.835802	1.54339e-08
7.822019	1.61556e-08
7.808236	1.69109e-08
7.794452	1.77014e-08
7.780669	1.85289e-08
7.766885	1.93949e-08
7.753102	2.03014e-08
7.739318	2.12501e-08
7.725535	2.22431e-08
7.711751	2.32823e-08
7.697968	2.437e-08
7.684184	2.55085e-08
7.670401	2.67e-08
7.656617	2.7947e-08
7.642834	2.92522e-08
7.629050	3.06182e-08
7.615267	3.20478e-08
7.601484	3.3544e-08
7.587700	3.511e-08
7.573917	3.67489e-08
7.560133	3.84641e-08
7.546350	4.02591e-08
7.532566	4.21378e-08
7.518783	4.41039e-08
7.504999	4.61616e-08
7.491216	4.8315e-08
7.477432	5.05686e-08
7.463649	5.29271e-08
7.449865	5.53953e-08
7.436082	5.79784e-08
7.422299	6.06816e-08
7.408515	6.35105e-08
7.394732	6.6471e-08
7.380948	6.95691e-08
7.367165	7.28113e-08
7.353381	7.62042e-08
7.339598	7.97547e-08
7.325814	8.34703e-08
7.312031	8.73585e-08
7.298247	9.14273e-08
7.284464	9.56851e-08
7.270680	1.00141e-07
7.256897	1.04803e-07
7.243113	1.09682e-07
7.229330	1.14788e-07
7.215547	1.2013e-07
7.201763	1.2572e-07
7.187980	1.3157e-07
7.174196	1.37691e-07
7.160413	1.44096e-07
7.146629	1.50799e-07
7.132846	1.57811e-07
7.119062	1.6515e-07
7.105279	1.72828e-07
7.091495	1.80862e-07
7.077712	1.89268e-07
7.063928	1.98064e-07
7.050145	2.07268e-07
7.036362	2.16898e-07
7.022578	2.26973e-07
7.008795	2.37515e-07
6.995011	2.48545e-07
6.981228	2.60086e-07
6.967444	2.72161e-07
6.953661	2.84794e-07
6.939877	2.98012e-07
6.926094	3.11841e-07
6.912310	3.2631e-07
6.898527	3.41447e-07
6.884743	3.57284e-07
6.870960	3.73853e-07
6.857177	3.91188e-07
6.843393	4.09323e-07
6.829610	4.28296e-07
6.815826	4.48145e-07
6.802043	4.6891e-07
6.788259	4.90634e-07
6.774476	5.1336e-07
6.760692	5.37134e-07
6.746909	5.62005e-07
6.733125	5.88023e-07
6.719342	6.1524e-07
6.705558	6.43712e-07
6.691775	6.73496e-07
6.677991	7.04652e-07
6.664208	7.37243e-07
6.650425	7.71335e-07
6.636641	8.06996e-07
6.622858	8.44299e-07
6.609074	8.83318e-07
6.595291	9.24132e-07
6.581507	9.66823e-07
6.567724	1.01148e-06
6.553940	1.05818e-06
6.540157	1.10703e-06
6.526373	1.15813e-06
6.512590	1.21157e-06
6.498806	1.26747e-06
6.485023	1.32593e-06
6.471240	1.38708e-06
6.457456	1.45103e-06
6.443673	1.51791e-06
6.429889	1.58786e-06
6.416106	1.66102e-06
6.402322	1.73752e-06
6.388539	1.81753e-06
6.374755	1.90121e-06
6.360972	1.98871e-06
6.347188	2.08022e-06
6.333405	2.17591e-06
6.319621	2.27598e-06
6.305838	2.38062e-06
6.292054	2.49005e-06
6.278271	2.60447e-06
6.264488	2.72412e-06
6.250704	2.84922e-06
6.236921	2.98004e-06
6.223137	3.11682e-06
6.209354	3.25984e-06
6.195570	3.40937e-06
6.181787	3.56571e-06
6.168003	3.72918e-06
6.154220	3.90008e-06
6.140436	4.07876e-06
6.126653	4.26557e-06
6.112869	4.46086e-06
6.099086	4.66503e-06
6.085303	4.87847e-06
6.071519	5.1016e-06
6.057736	5.33485e-06
6.043952	5.57868e-06
6.030169	5.83356e-06
6.016385	6.09999e-06
6.002602	6.37848e-06
5.988818	6.66958e-06
5.975035	6.97384e-06
5.961251	7.29185e-06
5.947468	7.62424e-06
5.933684	7.97163e-06
5.919901	8.3347e-06
5.906117	8.71414e-06
5.892334	9.11069e-06
5.878551	9.5251e-06
5.864767	9.95817e-06
5.850984	1.04107e-05
5.837200	1.08836e-05
5.823417	1.13778e-05
5.809633	1.18941e-05
5.795850	1.24336e-05
5.782066	1.29973e-05
5.768283	1.35862e-05
5.754499	1.42016e-05
5.740716	1.48444e-05
5.726932	1.5516e-05
5.713149	1.62175e-05
5.699366	1.69504e-05
5.685582	1.7716e-05
5.671799	1.85156e-05
5.658015	1.93509e-05
5.644232	2.02233e-05
5.630448	2.11345e-05
5.616665	2.20861e-05
5.602881	2.30799e-05
5.589098	2.41177e-05
5.575314	2.52015e-05
5.561531	2.63331e-05
5.547747	2.75147e-05
5.533964	2.87485e-05
5.520180	3.00366e-05
5.506397	3.13814e-05
5.492614	3.27852e-05
5.478830	3.42508e-05
5.465047	3.57805e-05
5.451263	3.73772e-05
5.437480	3.90437e-05
5.423696	4.0783e-05
5.409913	4.2598e-05
5.396129	4.44921e-05
5.382346	4.64685e-05
5.368562	4.85306e-05
5.354779	5.0682e-05
5.340995	5.29264e-05
5.327212	5.52677e-05
5.313429	5.77098e-05
5.299645	6.02569e-05
5.285862	6.29133e-05
5.272078	6.56833e-05
5.258295	6.85718e-05
5.244511	7.15833e-05
5.230728	7.47228e-05
5.216944	7.79955e-05
5.203161	8.14067e-05
5.189377	8.49618e-05
5.175594	8.86664e-05
5.161810	9.25264e-05
5.148027	9.65478e-05
5.134244	0.000100737
5.120460	0.0001051
5.106677	0.000109643
5.092893	0.000114374
5.079110	0.0001193
5.065326	0.000124426
5.051543	0.000129762
5.037759	0.000135313
5.023976	0.000141089
5.010192	0.000147096
4.996409	0.000153343
4.982625	0.000159837
4.968842	0.000166587
4.955058	0.000173601
4.941275	0.000180888
4.927492	0.000188455
4.913708	0.000196312
4.899925	0.000204466
4.886141	0.000212925
4.872358	0.000221697
4.858574	0.000230791
4.844791	0.000240213
4.831007	0.000249971
4.817224	0.00026007
4.803440	0.000270516
4.789657	0.000281314
4.775873	0.000292467
4.762090	0.000303978
4.748307	0.000315845
4.734523	0.000328068
4.720740	0.000340641
4.706956	0.000353557
4.693173	0.000366802
4.679389	0.000380357
4.665606	0.000394199
4.651822	0.000408292
4.638039	0.00042259
4.624255	0.000437027
4.610472	0.000451515
4.596688	0.000465929
4.582905	0.000480079
4.569121	0.000493664
4.555338	0.000506109
&
```
