## Supplementary material for "All-at-once RNA folding with 3D motif prediction framed by evolutionary information": RF02464_Ms_AS-4.cacofold.helixcov

```
# RMs = 4 L = 87

# RM_HELIX NESTED 41-45 55-59, nbp = 5 nbp_cov = 0
# pvals: 0.690569,0.690569,0.690569,0.690569,0.690569
# aggregated NONE
NESTED  :::::::::::::::::::::::::::::::::::::<<<<<_________>>>>>::::::::::::::::::::::::::
        ::::::::::::::::::::::::::::::::::::::::::::::::::::::::::::::::::::::::::::::::::

# RM_HELIX NESTED 22-33 63-75, nbp = 12 nbp_cov = 0
# pvals: 0.690569,0.0670988,0.690569,0.690569,0.690569,0.931361,0.0769919,0.708238,0.703556,0.690569,0.690569,0.690569
# aggregated NONE
NESTED  :::::::::::::::::::<<<<<<<<<<<<____________________________>>>>>>>>>>>>:::::::::::
        ::::::::::::::::::::::::::::::::::::::::::::::::::::::::::::::::::::::::::::::::::

# RM_HELIX NESTED 16-19 80-84, nbp = 4 nbp_cov = 1
# pvals: 0.0191539,0.690569,0.690569,4.07107e-06
# aggregated NONE
NESTED  :::::::::::::::<<<<________________________________________________________>>>>:::
        ::::::::::::::::::<________________________________________________________>::::::

# RM_IL K-turn.rot 34-40 60-62, nbp = 0 nbp_cov = 0 nhl_b_cov 0/2
# aggregated NONE
RM_IL   :::::::::::::::::::::::::::::::xxxxxx:::::::::::::::::::xxx::::::::::::::::::::::: K-turn.rot
```
