## Supplementary material for "All-at-once RNA folding with 3D motif prediction framed by evolutionary information": RF02464_Ms_AS-4.cacofold.power

```
# Power analysis of CaCoFold structure 
#
# Powertype = SINGLE SUBSTITUTIONS
# covary  left_pos      right_pos    substitutions      power
#----------------------------------------------------------------
          16		84		4		0.07
          17		83		1		0.00
          18		82		1		0.00
     *    19		80		6		0.16
          22		75		0		0.00
          23		74		7		0.20
          24		73		2		0.00
          25		72		0		0.00
          26		71		3		0.02
          27		70		5		0.11
          28		69		3		0.02
          29		68		4		0.07
          30		67		3		0.02
          31		66		2		0.00
          32		64		2		0.00
          33		63		2		0.00
          41		59		1		0.00
          42		58		1		0.00
          43		57		4		0.07
          44		56		2		0.00
          45		55		0		0.00
#
# BPAIRS 21
# avg substitutions per BP  2.5
# BPAIRS expected to covary 0.7 +/- 0.8
# BPAIRS observed to covary 1
#
```
