## Supplementary material for "All-at-once RNA folding with 3D motif prediction framed by evolutionary information": RF02464_Ms_AS-4.helixcov

```
# RMs = 3 L = 87

# RM_HELIX NESTED 18-27 33-41, nbp = 8 nbp_cov = 0
# pvals: 0.690569,0.690569,0.690569,0.0656022,0.821902,0.690569,0.690569,0.708238
# aggregated NONE
NESTED  :::::::::::::::::<<<<<<<<_____>>>>>>>>::::::::::::::::::::::::::::::::::::::::::::
        ::::::::::::::::::::::::::::::::::::::::::::::::::::::::::::::::::::::::::::::::::

# RM_HELIX NESTED 8-13 42-47, nbp = 6 nbp_cov = 0
# pvals: 0.690569,0.95746,0.690569,0.0687218,0.0352153,0.690569
# aggregated NONE
NESTED  :::::::<<<<<<_________________________>>>>>>::::::::::::::::::::::::::::::::::::::
        ::::::::::::::::::::::::::::::::::::::::::::::::::::::::::::::::::::::::::::::::::

# RM_HELIX NESTED 58-67 76-84, nbp = 8 nbp_cov = 0
# pvals: 0.900863,0.812076,0.690569,0.690569,0.690569,0.690569,0.0391749,0.690569
# aggregated NONE
NESTED  ::::::::::::::::::::::::::::::::::::::::::::::::::::::<<<-<<<<<________>>>>>>>>:::
        ::::::::::::::::::::::::::::::::::::::::::::::::::::::::::::::::::::::::::::::::::
```
