## Supplementary material for "All-at-once RNA folding with 3D motif prediction framed by evolutionary information": RF02464_Ms_AS-4.power

```
# Power analysis of given structure 
#
# Powertype = SINGLE SUBSTITUTIONS
# covary  left_pos      right_pos    substitutions      power
#----------------------------------------------------------------
          8		47		3		0.02
          9		46		3		0.02
          10		45		1		0.00
          11		44		4		0.07
          12		43		6		0.16
          13		42		0		0.00
          18		41		1		0.00
          19		40		3		0.02
          22		39		0		0.00
          23		37		4		0.07
          24		36		3		0.02
          25		35		1		0.00
          26		34		1		0.00
          27		33		4		0.07
          58		84		3		0.02
          59		83		2		0.00
          60		82		0		0.00
          62		80		3		0.02
          63		79		0		0.00
          64		78		2		0.00
          66		77		4		0.07
          67		76		2		0.00
#
# BPAIRS 22
# avg substitutions per BP  2.3
# BPAIRS expected to covary 0.5 +/- 0.7
# BPAIRS observed to covary 0
#
```
