## Supplementary material for "All-at-once RNA folding with 3D motif prediction framed by evolutionary information": RF02464_Ms_AS-4.surv

```
3.377525	0.0454545
2.908138	0.0909091
1.466450	0.136364
1.332340	0.181818
-0.008766	0.772727
-0.209931	0.818182
-0.612263	0.863636
-0.645791	0.909091
-0.947539	0.954545
-1.383399	1
&
10.585966	0.000303122
8.339615	0.000606244
8.306087	0.000909366
7.769645	0.00121249
6.361484	0.00181873
6.227374	0.00212186
5.590349	0.00242498
5.456238	0.00333434
5.355655	0.00363747
5.322128	0.00394059
5.255072	0.00484995
5.188017	0.00515308
4.886269	0.0054562
4.785686	0.00575932
4.752158	0.00606244
4.718630	0.00697181
4.618047	0.00727493
4.483937	0.0081843
4.450409	0.00879054
4.383354	0.00969991
4.349826	0.0103062
4.282771	0.0106093
4.148661	0.0115186
4.014550	0.0133374
3.947495	0.0154592
3.645746	0.0157624
3.612219	0.0163686
3.578691	0.0166717
3.545163	0.017278
3.444580	0.0175811
3.343997	0.0178842
3.310470	0.0190967
3.109304	0.0193998
3.075776	0.0200061
3.042249	0.0206123
3.008721	0.0209154
2.774028	0.0212186
2.740500	0.0215217
2.706972	0.0218248
2.673445	0.0221279
2.572862	0.0227342
2.539334	0.0230373
2.472279	0.0236435
2.438751	0.0239467
2.304641	0.0245529
2.271113	0.0266747
2.237586	0.0278872
2.137003	0.0281904
2.103475	0.0290997
2.069947	0.0300091
2.002892	0.0306153
1.969365	0.0309185
1.868782	0.0321309
1.835254	0.0327372
1.734671	0.0336466
1.701144	0.0351622
1.667616	0.0360715
1.634088	0.0378903
1.600561	0.0391028
1.567033	0.0415277
1.533505	0.0430433
1.499978	0.0436496
1.466450	0.0448621
1.432922	0.0454683
1.399395	0.0466808
1.365867	0.0472871
1.332340	0.0481964
1.298812	0.0503183
1.265284	0.0518339
1.231757	0.0530464
1.198229	0.054562
1.164701	0.0554714
1.131174	0.056987
1.097646	0.0578963
1.064119	0.0585026
1.030591	0.0603213
0.997063	0.0609276
0.963536	0.0618369
0.930008	0.06214
0.896480	0.0624432
0.862953	0.0633525
0.829425	0.0639588
0.795897	0.0642619
0.762370	0.0648681
0.728842	0.0654744
0.695315	0.06699
0.661787	0.0678994
0.594732	0.0688087
0.561204	0.0700212
0.527676	0.0715368
0.494149	0.0721431
0.460621	0.0736587
0.427094	0.0751743
0.393566	0.0760837
0.360038	0.0785086
0.326511	0.0791149
0.292983	0.0803274
0.259455	0.0815399
0.225928	0.0824492
0.192400	0.0830555
0.158872	0.0839648
0.125345	0.0851773
0.091817	0.0857836
0.058290	0.0869961
0.024762	0.0882085
-0.008766	0.817824
-0.042293	0.819036
-0.075821	0.822067
-0.109349	0.824189
-0.142876	0.828433
-0.176404	0.831767
-0.209931	0.837527
-0.243459	0.841467
-0.276987	0.845408
-0.310514	0.850864
-0.344042	0.852683
-0.377570	0.858745
-0.411097	0.860564
-0.444625	0.864808
-0.478153	0.868445
-0.511680	0.87087
-0.545208	0.876629
-0.578735	0.881176
-0.612263	0.886026
-0.645791	0.890573
-0.679318	0.894817
-0.712846	0.898757
-0.746374	0.903304
-0.779901	0.907245
-0.813429	0.910882
-0.846957	0.915126
-0.880484	0.918157
-0.914012	0.92331
-0.947539	0.925735
-0.981067	0.928766
-1.014595	0.930888
-1.048122	0.932707
-1.081650	0.939376
-1.115178	0.940891
-1.148705	0.944226
-1.182233	0.945438
-1.215760	0.950288
-1.249288	0.953925
-1.282816	0.956654
-1.316343	0.958472
-1.349871	0.960291
-1.383399	0.963019
-1.416926	0.96696
-1.450454	0.967869
-1.483982	0.968475
-1.517509	0.969688
-1.551037	0.970597
-1.584564	0.971507
-1.618092	0.973022
-1.651620	0.974538
-1.685147	0.976356
-1.718675	0.978478
-1.752203	0.979388
-1.785730	0.981813
-1.819258	0.982722
-1.852785	0.983631
-1.886313	0.985147
-1.919841	0.986663
-1.953368	0.988178
-1.986896	0.989391
-2.020424	0.989997
-2.053951	0.9903
-2.087479	0.991209
-2.121007	0.991513
-2.154534	0.991816
-2.188062	0.992119
-2.255117	0.993028
-2.288645	0.994544
-2.322172	0.994847
-2.355700	0.995756
-2.422755	0.996363
-2.456283	0.997272
-2.758032	0.997878
-2.791559	0.998484
-2.825087	0.999091
-3.328001	0.999394
-3.495639	0.999697
-3.696805	1
&
11.960599	1.50557e-06
11.893544	3.01114e-06
10.753604	4.51671e-06
10.317745	6.02228e-06
10.015996	7.52785e-06
9.915413	1.20446e-05
9.848358	1.35501e-05
9.781303	1.50557e-05
9.747775	1.95724e-05
9.714248	2.1078e-05
9.680720	2.25836e-05
9.613665	2.55947e-05
9.580137	2.86058e-05
9.546609	3.31226e-05
9.513082	3.91448e-05
9.479554	4.06504e-05
9.446026	4.66727e-05
9.412499	4.96838e-05
9.378971	5.42005e-05
9.311916	6.02228e-05
9.278388	6.17284e-05
9.244861	6.62451e-05
9.211333	6.92562e-05
9.177805	7.22674e-05
9.144278	7.97952e-05
9.110750	8.73231e-05
9.077223	9.03342e-05
9.043695	9.48509e-05
9.010167	0.000102379
8.976640	0.000106896
8.943112	0.00011894
8.909584	0.000123457
8.876057	0.000127974
8.842529	0.000129479
8.809001	0.000141524
8.775474	0.000147546
8.741946	0.000158085
8.708419	0.000168624
8.674891	0.000173141
8.641363	0.000180668
8.607836	0.000186691
8.574308	0.000201746
8.540780	0.000207769
8.507253	0.000216802
8.473725	0.00022433
8.440198	0.000240891
8.406670	0.00025143
8.373142	0.000257453
8.339615	0.000275519
8.306087	0.000290575
8.272559	0.000304125
8.239032	0.000325203
8.205504	0.000344776
8.171976	0.000361337
8.138449	0.000374887
8.104921	0.00039446
8.071394	0.000403493
8.037866	0.000426076
8.004338	0.000450166
7.970811	0.000471244
7.937283	0.000486299
7.903755	0.000499849
7.870228	0.000511894
7.836700	0.000534478
7.803173	0.000549533
7.769645	0.000572117
7.736117	0.000590184
7.702590	0.000609756
7.669062	0.000657934
7.635534	0.000682023
7.602007	0.000709124
7.568479	0.000739235
7.534951	0.000763324
7.501424	0.000796447
7.467896	0.000831075
7.434369	0.000868714
7.400841	0.00089732
7.367313	0.000915387
7.333786	0.000940982
7.300258	0.000966576
7.266730	0.00100572
7.233203	0.00103734
7.199675	0.00107046
7.166148	0.00109606
7.132620	0.00115026
7.099092	0.00119843
7.065565	0.00123156
7.032037	0.00125565
6.998509	0.0012963
6.964982	0.00134146
6.931454	0.00138211
6.897926	0.00142879
6.864399	0.00147696
6.830871	0.00153568
6.797344	0.00158386
6.763816	0.00161397
6.730288	0.00165011
6.696761	0.00168624
6.663233	0.00171786
6.629705	0.00175399
6.596178	0.00178862
6.562650	0.00181722
6.529123	0.0018383
6.495595	0.00187594
6.462067	0.00190605
6.428540	0.00194971
6.395012	0.00199187
6.361484	0.00203854
6.327957	0.00207317
6.294429	0.00211984
6.260901	0.00216049
6.227374	0.00220114
6.193846	0.00224932
6.160319	0.00228847
6.126791	0.0023517
6.093263	0.00238633
6.059736	0.00242246
6.026208	0.00248118
5.992680	0.00253689
5.959153	0.0025956
5.925625	0.00264679
5.892098	0.00274315
5.858570	0.00277928
5.825042	0.00284703
5.791515	0.00292231
5.757987	0.00305029
5.724459	0.00317224
5.690932	0.00331226
5.657404	0.00357724
5.623876	0.00393857
5.590349	0.00426378
5.556821	0.00472147
5.523294	0.00529058
5.489766	0.00610509
5.456238	0.007028
5.422711	0.00794188
5.389183	0.00880157
5.355655	0.00954983
5.322128	0.0103523
5.288600	0.0111096
5.255072	0.0117209
5.221545	0.0122584
5.188017	0.0127582
5.154490	0.0131361
5.120962	0.0135637
5.087434	0.0137459
5.053907	0.0139265
5.020379	0.0142307
4.986851	0.0145092
4.953324	0.0147501
4.919796	0.0150512
4.886269	0.0153839
4.852741	0.015679
4.819213	0.0160539
4.785686	0.0164875
4.752158	0.0169858
4.718630	0.0174706
4.685103	0.0179584
4.651575	0.0185923
4.618047	0.0191539
4.584520	0.0197651
4.550992	0.0204396
4.517465	0.0209967
4.483937	0.0216576
4.450409	0.0222117
4.416882	0.0227989
4.383354	0.0233439
4.349826	0.02391
4.316299	0.0245393
4.282771	0.0252033
4.249244	0.0258386
4.215716	0.0263595
4.182188	0.026879
4.148661	0.0274014
4.115133	0.0278139
4.081605	0.0282791
4.048078	0.028639
4.014550	0.0289777
3.981022	0.0293135
3.947495	0.0296914
3.913967	0.0300437
3.880440	0.0303975
3.846912	0.0307031
3.813384	0.031084
3.779857	0.0313957
3.746329	0.0316772
3.712801	0.0320069
3.679274	0.0322674
3.645746	0.0326347
3.612219	0.0330142
3.578691	0.033389
3.545163	0.0337293
3.511636	0.0340816
3.478108	0.0343737
3.444580	0.0346673
3.411053	0.0349789
3.377525	0.0352153
3.343997	0.03553
3.310470	0.0358266
3.276942	0.0361111
3.243415	0.0364032
3.209887	0.0367465
3.176359	0.0370656
3.142832	0.0373171
3.109304	0.0376182
3.075776	0.0378892
3.042249	0.0381873
3.008721	0.0384432
2.975194	0.0386495
2.941666	0.0389265
2.908138	0.0391749
2.874611	0.0394535
2.841083	0.0398208
2.807555	0.0401415
2.774028	0.0405194
2.740500	0.0408491
2.706972	0.0413159
2.673445	0.0418142
2.639917	0.0423833
2.606390	0.0429298
2.572862	0.0434237
2.539334	0.0439837
2.505807	0.0446146
2.472279	0.0452454
2.438751	0.0458868
2.405224	0.0464679
2.371696	0.047031
2.338169	0.0475203
2.304641	0.0480126
2.271113	0.0486224
2.237586	0.0491283
2.204058	0.0497651
2.170530	0.0504803
2.137003	0.0510464
2.103475	0.0517329
2.069947	0.0523216
2.036420	0.0529901
2.002892	0.0536646
1.969365	0.0543436
1.935837	0.0550828
1.902309	0.0559877
1.868782	0.0567269
1.835254	0.0574737
1.801726	0.0581286
1.768199	0.0588482
1.734671	0.0595227
1.701144	0.0604005
1.667616	0.0613294
1.634088	0.0621891
1.600561	0.0629359
1.567033	0.0635908
1.533505	0.0642698
1.499978	0.0648961
1.466450	0.0656022
1.432922	0.0662993
1.399395	0.0670988
1.365867	0.0679073
1.332340	0.0687218
1.298812	0.0694535
1.265284	0.0701792
1.231757	0.0709169
1.198229	0.0716637
1.164701	0.0725083
1.131174	0.07338
1.097646	0.074199
1.064119	0.0751114
1.030591	0.0759937
0.997063	0.0769919
0.963536	0.0778636
0.930008	0.0788257
0.896480	0.0797983
0.862953	0.0808567
0.829425	0.0819091
0.795897	0.0830066
0.762370	0.0840665
0.728842	0.085125
0.695315	0.0861337
0.661787	0.0871093
0.628259	0.0880985
0.594732	0.0890018
0.561204	0.0900361
0.527676	0.0910449
0.494149	0.0920099
0.460621	0.0929871
0.427094	0.0939175
0.393566	0.0949172
0.360038	0.0959545
0.326511	0.0970431
0.292983	0.0981195
0.259455	0.0992788
0.225928	0.100394
0.192400	0.101469
0.158872	0.102785
0.125345	0.104095
0.091817	0.105539
0.058290	0.106918
0.024762	0.108311
-0.008766	0.690569
-0.042293	0.69223
-0.075821	0.694112
-0.109349	0.696305
-0.142876	0.699601
-0.176404	0.703556
-0.209931	0.708238
-0.243459	0.713016
-0.276987	0.718514
-0.310514	0.724577
-0.344042	0.731369
-0.377570	0.739005
-0.411097	0.747683
-0.444625	0.757246
-0.478153	0.767718
-0.511680	0.778669
-0.545208	0.789792
-0.578735	0.800632
-0.612263	0.812076
-0.645791	0.821902
-0.679318	0.831956
-0.712846	0.842683
-0.746374	0.852272
-0.779901	0.86139
-0.813429	0.871195
-0.846957	0.879645
-0.880484	0.88707
-0.914012	0.894092
-0.947539	0.900863
-0.981067	0.906618
-1.014595	0.912326
-1.048122	0.917413
-1.081650	0.921971
-1.115178	0.926667
-1.148705	0.931361
-1.182233	0.935849
-1.215760	0.939682
-1.249288	0.943683
-1.282816	0.947353
-1.316343	0.951155
-1.349871	0.954455
-1.383399	0.95746
-1.416926	0.96056
-1.450454	0.963481
-1.483982	0.966089
-1.517509	0.968574
-1.551037	0.970577
-1.584564	0.972618
-1.618092	0.974547
-1.651620	0.976179
-1.685147	0.977862
-1.718675	0.979434
-1.752203	0.980799
-1.785730	0.982213
-1.819258	0.983395
-1.852785	0.984368
-1.886313	0.98541
-1.919841	0.986317
-1.953368	0.987183
-1.986896	0.988098
-2.020424	0.988806
-2.053951	0.989517
-2.087479	0.990233
-2.121007	0.990821
-2.154534	0.991379
-2.188062	0.991978
-2.221589	0.992508
-2.255117	0.993019
-2.288645	0.993497
-2.322172	0.993911
-2.355700	0.994393
-2.389228	0.994727
-2.422755	0.995152
-2.456283	0.995513
-2.489810	0.995852
-2.523338	0.996197
-2.556866	0.9965
-2.590393	0.996743
-2.623921	0.997008
-2.657449	0.997273
-2.690976	0.997499
-2.724504	0.997678
-2.758032	0.997843
-2.791559	0.998016
-2.825087	0.998198
-2.858614	0.998342
-2.892142	0.998485
-2.925670	0.998601
-2.959197	0.998735
-2.992725	0.99882
-3.026253	0.998928
-3.059780	0.999017
-3.093308	0.999104
-3.126835	0.999185
-3.160363	0.999249
-3.193891	0.999316
-3.227418	0.999386
-3.260946	0.999446
-3.294474	0.999472
-3.328001	0.999538
-3.361529	0.999572
-3.395057	0.999609
-3.428584	0.999649
-3.462112	0.999678
-3.495639	0.999706
-3.529167	0.999744
-3.562695	0.999767
-3.596222	0.999792
-3.629750	0.999803
-3.663278	0.999819
-3.696805	0.999837
-3.730333	0.999854
-3.763860	0.999875
-3.797388	0.99989
-3.830916	0.999899
-3.864443	0.999902
-3.897971	0.999914
-3.931499	0.999929
-3.965026	0.999935
-3.998554	0.999941
-4.032082	0.999949
-4.065609	0.99995
-4.099137	0.999958
-4.132664	0.999967
-4.166192	0.999974
-4.199720	0.99998
-4.233247	0.999982
-4.300303	0.999983
-4.333830	0.999986
-4.367358	0.999992
-4.467941	0.999994
-4.568524	0.999995
-4.635579	0.999998
-4.669107	1
&
34.222946	6.64272e-28
34.189419	7.1406e-28
34.155891	7.6758e-28
34.122364	8.2511e-28
34.088836	8.86951e-28
34.055308	9.53426e-28
34.021781	1.02488e-27
33.988253	1.10169e-27
33.954725	1.18426e-27
33.921198	1.27301e-27
33.887670	1.36841e-27
33.854142	1.47097e-27
33.820615	1.5812e-27
33.787087	1.6997e-27
33.753560	1.82707e-27
33.720032	1.96399e-27
33.686504	2.11116e-27
33.652977	2.26936e-27
33.619449	2.43942e-27
33.585921	2.62221e-27
33.552394	2.8187e-27
33.518866	3.02991e-27
33.485339	3.25695e-27
33.451811	3.50099e-27
33.418283	3.76331e-27
33.384756	4.04529e-27
33.351228	4.34839e-27
33.317700	4.6742e-27
33.284173	5.02441e-27
33.250645	5.40085e-27
33.217117	5.8055e-27
33.183590	6.24045e-27
33.150062	6.70799e-27
33.116535	7.21055e-27
33.083007	7.75075e-27
33.049479	8.33141e-27
33.015952	8.95557e-27
32.982424	9.62648e-27
32.948896	1.03476e-26
32.915369	1.11228e-26
32.881841	1.1956e-26
32.848314	1.28517e-26
32.814786	1.38144e-26
32.781258	1.48492e-26
32.747731	1.59615e-26
32.714203	1.71571e-26
32.680675	1.84423e-26
32.647148	1.98237e-26
32.613620	2.13086e-26
32.580092	2.29046e-26
32.546565	2.46202e-26
32.513037	2.64642e-26
32.479510	2.84464e-26
32.445982	3.05769e-26
32.412454	3.28671e-26
32.378927	3.53286e-26
32.345399	3.79746e-26
32.311871	4.08186e-26
32.278344	4.38756e-26
32.244816	4.71614e-26
32.211289	5.06934e-26
32.177761	5.44897e-26
32.144233	5.85703e-26
32.110706	6.29564e-26
32.077178	6.76709e-26
32.043650	7.27384e-26
32.010123	7.81852e-26
31.976595	8.40399e-26
31.943067	9.03328e-26
31.909540	9.70969e-26
31.876012	1.04367e-25
31.842485	1.12182e-25
31.808957	1.20582e-25
31.775429	1.2961e-25
31.741902	1.39315e-25
31.708374	1.49746e-25
31.674846	1.60957e-25
31.641319	1.73008e-25
31.607791	1.85961e-25
31.574264	1.99883e-25
31.540736	2.14848e-25
31.507208	2.30933e-25
31.473681	2.48221e-25
31.440153	2.66804e-25
31.406625	2.86777e-25
31.373098	3.08245e-25
31.339570	3.3132e-25
31.306042	3.56122e-25
31.272515	3.8278e-25
31.238987	4.11433e-25
31.205460	4.42231e-25
31.171932	4.75333e-25
31.138404	5.10913e-25
31.104877	5.49155e-25
31.071349	5.90259e-25
31.037821	6.34438e-25
31.004294	6.81924e-25
30.970766	7.32963e-25
30.937238	7.87821e-25
30.903711	8.46784e-25
30.870183	9.10159e-25
30.836656	9.78275e-25
30.803128	1.05149e-24
30.769600	1.13018e-24
30.736073	1.21476e-24
30.702545	1.30567e-24
30.669017	1.40337e-24
30.635490	1.50839e-24
30.601962	1.62127e-24
30.568435	1.74259e-24
30.534907	1.87298e-24
30.501379	2.01313e-24
30.467852	2.16377e-24
30.434324	2.32567e-24
30.400796	2.49969e-24
30.367269	2.68672e-24
30.333741	2.88774e-24
30.300213	3.1038e-24
30.266686	3.33603e-24
30.233158	3.58562e-24
30.199631	3.85388e-24
30.166103	4.1422e-24
30.132575	4.45209e-24
30.099048	4.78516e-24
30.065520	5.14314e-24
30.031992	5.52789e-24
29.998465	5.94142e-24
29.964937	6.38587e-24
29.931410	6.86357e-24
29.897882	7.37699e-24
29.864354	7.9288e-24
29.830827	8.52188e-24
29.797299	9.15931e-24
29.763771	9.8444e-24
29.730244	1.05807e-23
29.696716	1.13721e-23
29.663188	1.22227e-23
29.629661	1.31368e-23
29.596133	1.41194e-23
29.562606	1.51753e-23
29.529078	1.63103e-23
29.495550	1.75301e-23
29.462023	1.8841e-23
29.428495	2.025e-23
29.394967	2.17644e-23
29.361440	2.33919e-23
29.327912	2.51412e-23
29.294385	2.70212e-23
29.260857	2.90417e-23
29.227329	3.12133e-23
29.193802	3.35472e-23
29.160274	3.60556e-23
29.126746	3.87515e-23
29.093219	4.1649e-23
29.059691	4.4763e-23
29.026163	4.81097e-23
28.992636	5.17066e-23
28.959108	5.55723e-23
28.925581	5.9727e-23
28.892053	6.41922e-23
28.858525	6.89911e-23
28.824998	7.41487e-23
28.791470	7.96917e-23
28.757942	8.5649e-23
28.724415	9.20515e-23
28.690887	9.89324e-23
28.657360	1.06328e-22
28.623832	1.14275e-22
28.590304	1.22817e-22
28.556777	1.31997e-22
28.523249	1.41863e-22
28.489721	1.52466e-22
28.456194	1.63861e-22
28.422666	1.76108e-22
28.389138	1.8927e-22
28.355611	2.03415e-22
28.322083	2.18617e-22
28.288556	2.34954e-22
28.255028	2.52513e-22
28.221500	2.71383e-22
28.187973	2.91662e-22
28.154445	3.13457e-22
28.120917	3.3688e-22
28.087390	3.62052e-22
28.053862	3.89105e-22
28.020335	4.18178e-22
27.986807	4.49424e-22
27.953279	4.83003e-22
27.919752	5.1909e-22
27.886224	5.57872e-22
27.852696	5.99552e-22
27.819169	6.44344e-22
27.785641	6.92481e-22
27.752113	7.44213e-22
27.718586	7.99809e-22
27.685058	8.59557e-22
27.651531	9.23766e-22
27.618003	9.92771e-22
27.584475	1.06693e-21
27.550948	1.14662e-21
27.517420	1.23227e-21
27.483892	1.32431e-21
27.450365	1.42322e-21
27.416837	1.52952e-21
27.383310	1.64376e-21
27.349782	1.76652e-21
27.316254	1.89845e-21
27.282727	2.04023e-21
27.249199	2.19259e-21
27.215671	2.35633e-21
27.182144	2.5323e-21
27.148616	2.72139e-21
27.115088	2.92461e-21
27.081561	3.14299e-21
27.048033	3.37768e-21
27.014506	3.62988e-21
26.980978	3.90091e-21
26.947450	4.19216e-21
26.913923	4.50516e-21
26.880395	4.84151e-21
26.846867	5.20297e-21
26.813340	5.59141e-21
26.779812	6.00883e-21
26.746285	6.4574e-21
26.712757	6.93945e-21
26.679229	7.45748e-21
26.645702	8.01416e-21
26.612174	8.61237e-21
26.578646	9.25523e-21
26.545119	9.94605e-21
26.511591	1.06884e-20
26.478063	1.14862e-20
26.444536	1.23435e-20
26.411008	1.32647e-20
26.377481	1.42547e-20
26.343953	1.53185e-20
26.310425	1.64617e-20
26.276898	1.76901e-20
26.243370	1.90103e-20
26.209842	2.04288e-20
26.176315	2.19532e-20
26.142787	2.35913e-20
26.109260	2.53516e-20
26.075732	2.72432e-20
26.042204	2.92759e-20
26.008677	3.14602e-20
25.975149	3.38074e-20
25.941621	3.63296e-20
25.908094	3.90399e-20
25.874566	4.19524e-20
25.841038	4.5082e-20
25.807511	4.8445e-20
25.773983	5.20588e-20
25.740456	5.59421e-20
25.706928	6.01149e-20
25.673400	6.45989e-20
25.639873	6.94171e-20
25.606345	7.45946e-20
25.572817	8.01581e-20
25.539290	8.61364e-20
25.505762	9.25604e-20
25.472235	9.94632e-20
25.438707	1.06881e-19
25.405179	1.14851e-19
25.371652	1.23416e-19
25.338124	1.32618e-19
25.304596	1.42507e-19
25.271069	1.53133e-19
25.237541	1.64551e-19
25.204013	1.7682e-19
25.170486	1.90003e-19
25.136958	2.04169e-19
25.103431	2.1939e-19
25.069903	2.35746e-19
25.036375	2.5332e-19
25.002848	2.72205e-19
24.969320	2.92496e-19
24.935792	3.14299e-19
24.902265	3.37727e-19
24.868737	3.629e-19
24.835209	3.89948e-19
24.801682	4.19012e-19
24.768154	4.50241e-19
24.734627	4.83797e-19
24.701099	5.19852e-19
24.667571	5.58593e-19
24.634044	6.0022e-19
24.600516	6.44948e-19
24.566988	6.93007e-19
24.533461	7.44645e-19
24.499933	8.0013e-19
24.466406	8.59747e-19
24.432878	9.23804e-19
24.399350	9.92631e-19
24.365823	1.06658e-18
24.332295	1.14604e-18
24.298767	1.23142e-18
24.265240	1.32315e-18
24.231712	1.42172e-18
24.198184	1.52762e-18
24.164657	1.64141e-18
24.131129	1.76367e-18
24.097602	1.89503e-18
24.064074	2.03617e-18
24.030546	2.18782e-18
23.997019	2.35076e-18
23.963491	2.52583e-18
23.929963	2.71392e-18
23.896436	2.91602e-18
23.862908	3.13316e-18
23.829381	3.36646e-18
23.795853	3.61713e-18
23.762325	3.88645e-18
23.728798	4.17581e-18
23.695270	4.4867e-18
23.661742	4.82073e-18
23.628215	5.17962e-18
23.594687	5.56521e-18
23.561159	5.97949e-18
23.527632	6.42459e-18
23.494104	6.90281e-18
23.460577	7.4166e-18
23.427049	7.96862e-18
23.393521	8.56171e-18
23.359994	9.19891e-18
23.326466	9.88351e-18
23.292938	1.0619e-17
23.259411	1.14093e-17
23.225883	1.22583e-17
23.192356	1.31704e-17
23.158828	1.41504e-17
23.125300	1.52033e-17
23.091773	1.63344e-17
23.058245	1.75497e-17
23.024717	1.88553e-17
22.991190	2.02581e-17
22.957662	2.17651e-17
22.924134	2.33842e-17
22.890607	2.51236e-17
22.857079	2.69923e-17
22.823552	2.9e-17
22.790024	3.11569e-17
22.756496	3.34742e-17
22.722969	3.59637e-17
22.689441	3.86382e-17
22.655913	4.15115e-17
22.622386	4.45984e-17
22.588858	4.79147e-17
22.555331	5.14774e-17
22.521803	5.53049e-17
22.488275	5.94168e-17
22.454748	6.38342e-17
22.421220	6.85798e-17
22.387692	7.36781e-17
22.354165	7.91551e-17
22.320637	8.5039e-17
22.287109	9.13601e-17
22.253582	9.81506e-17
22.220054	1.05446e-16
22.186527	1.13283e-16
22.152999	1.21701e-16
22.119471	1.30746e-16
22.085944	1.40462e-16
22.052416	1.50899e-16
22.018888	1.62112e-16
21.985361	1.74157e-16
21.951833	1.87097e-16
21.918306	2.00997e-16
21.884778	2.1593e-16
21.851250	2.31971e-16
21.817723	2.49203e-16
21.784195	2.67714e-16
21.750667	2.876e-16
21.717140	3.08961e-16
21.683612	3.31909e-16
21.650084	3.56559e-16
21.616557	3.83039e-16
21.583029	4.11484e-16
21.549502	4.4204e-16
21.515974	4.74864e-16
21.482446	5.10123e-16
21.448919	5.47998e-16
21.415391	5.88684e-16
21.381863	6.32388e-16
21.348336	6.79335e-16
21.314808	7.29765e-16
21.281281	7.83935e-16
21.247753	8.42123e-16
21.214225	9.04628e-16
21.180698	9.71769e-16
21.147170	1.04389e-15
21.113642	1.12136e-15
21.080115	1.20457e-15
21.046587	1.29396e-15
21.013059	1.38997e-15
20.979532	1.4931e-15
20.946004	1.60388e-15
20.912477	1.72287e-15
20.878949	1.85068e-15
20.845421	1.98796e-15
20.811894	2.13543e-15
20.778366	2.29382e-15
20.744838	2.46395e-15
20.711311	2.64669e-15
20.677783	2.84298e-15
20.644256	3.05381e-15
20.610728	3.28026e-15
20.577200	3.52349e-15
20.543673	3.78474e-15
20.510145	4.06535e-15
20.476617	4.36675e-15
20.443090	4.69047e-15
20.409562	5.03817e-15
20.376034	5.41163e-15
20.342507	5.81275e-15
20.308979	6.24358e-15
20.275452	6.70631e-15
20.241924	7.20331e-15
20.208396	7.73711e-15
20.174869	8.31043e-15
20.141341	8.9262e-15
20.107813	9.58756e-15
20.074286	1.02979e-14
20.040758	1.10608e-14
20.007231	1.18802e-14
19.973703	1.27602e-14
19.940175	1.37053e-14
19.906648	1.47204e-14
19.873120	1.58106e-14
19.839592	1.69815e-14
19.806065	1.8239e-14
19.772537	1.95896e-14
19.739009	2.10401e-14
19.705482	2.25978e-14
19.671954	2.42709e-14
19.638427	2.60676e-14
19.604899	2.79973e-14
19.571371	3.00696e-14
19.537844	3.22952e-14
19.504316	3.46854e-14
19.470788	3.72523e-14
19.437261	4.00091e-14
19.403733	4.29696e-14
19.370206	4.6149e-14
19.336678	4.95634e-14
19.303150	5.32302e-14
19.269623	5.7168e-14
19.236095	6.13968e-14
19.202567	6.59381e-14
19.169040	7.0815e-14
19.135512	7.60523e-14
19.101984	8.16765e-14
19.068457	8.77162e-14
19.034929	9.42021e-14
19.001402	1.01167e-13
18.967874	1.08646e-13
18.934346	1.16678e-13
18.900819	1.25303e-13
18.867291	1.34565e-13
18.833763	1.44511e-13
18.800236	1.55191e-13
18.766708	1.66659e-13
18.733181	1.78975e-13
18.699653	1.92199e-13
18.666125	2.06399e-13
18.632598	2.21647e-13
18.599070	2.38021e-13
18.565542	2.55603e-13
18.532015	2.74482e-13
18.498487	2.94754e-13
18.464959	3.16522e-13
18.431432	3.39895e-13
18.397904	3.64992e-13
18.364377	3.91941e-13
18.330849	4.20877e-13
18.297321	4.51946e-13
18.263794	4.85307e-13
18.230266	5.21127e-13
18.196738	5.59588e-13
18.163211	6.00884e-13
18.129683	6.45224e-13
18.096155	6.92832e-13
18.062628	7.43949e-13
18.029100	7.98833e-13
17.995573	8.5776e-13
17.962045	9.2103e-13
17.928517	9.8896e-13
17.894990	1.06189e-12
17.861462	1.1402e-12
17.827934	1.22427e-12
17.794407	1.31454e-12
17.760879	1.41145e-12
17.727352	1.5155e-12
17.693824	1.6272e-12
17.660296	1.74713e-12
17.626769	1.87589e-12
17.593241	2.01413e-12
17.559713	2.16254e-12
17.526186	2.32186e-12
17.492658	2.49291e-12
17.459130	2.67655e-12
17.425603	2.87369e-12
17.392075	3.08534e-12
17.358548	3.31255e-12
17.325020	3.55647e-12
17.291492	3.81833e-12
17.257965	4.09944e-12
17.224437	4.40121e-12
17.190909	4.72517e-12
17.157382	5.07294e-12
17.123854	5.44627e-12
17.090327	5.84703e-12
17.056799	6.27724e-12
17.023271	6.73906e-12
16.989744	7.2348e-12
16.956216	7.76696e-12
16.922688	8.33819e-12
16.889161	8.95138e-12
16.855633	9.60959e-12
16.822105	1.03161e-11
16.788578	1.10745e-11
16.755050	1.18886e-11
16.721523	1.27624e-11
16.687995	1.37004e-11
16.654467	1.47071e-11
16.620940	1.57878e-11
16.587412	1.69476e-11
16.553884	1.81926e-11
16.520357	1.95289e-11
16.486829	2.09632e-11
16.453302	2.25026e-11
16.419774	2.41549e-11
16.386246	2.59283e-11
16.352719	2.78316e-11
16.319191	2.98745e-11
16.285663	3.2067e-11
16.252136	3.44202e-11
16.218608	3.69458e-11
16.185080	3.96563e-11
16.151553	4.25653e-11
16.118025	4.56874e-11
16.084498	4.9038e-11
16.050970	5.26339e-11
16.017442	5.6493e-11
15.983915	6.06345e-11
15.950387	6.5079e-11
15.916859	6.98487e-11
15.883332	7.49674e-11
15.849804	8.04604e-11
15.816277	8.63551e-11
15.782749	9.26808e-11
15.749221	9.9469e-11
15.715694	1.06753e-10
15.682166	1.1457e-10
15.648638	1.22958e-10
15.615111	1.31959e-10
15.581583	1.41617e-10
15.548055	1.51981e-10
15.514528	1.63102e-10
15.481000	1.75034e-10
15.447473	1.87838e-10
15.413945	2.01576e-10
15.380417	2.16317e-10
15.346890	2.32134e-10
15.313362	2.49104e-10
15.279834	2.67313e-10
15.246307	2.86849e-10
15.212779	3.0781e-10
15.179252	3.30299e-10
15.145724	3.54427e-10
15.112196	3.80314e-10
15.078669	4.08087e-10
15.045141	4.37884e-10
15.011613	4.69851e-10
14.978086	5.04146e-10
14.944558	5.40938e-10
14.911030	5.80408e-10
14.877503	6.22752e-10
14.843975	6.68177e-10
14.810448	7.16907e-10
14.776920	7.69182e-10
14.743392	8.25259e-10
14.709865	8.85413e-10
14.676337	9.49941e-10
14.642809	1.01916e-09
14.609282	1.09341e-09
14.575754	1.17305e-09
14.542227	1.25848e-09
14.508699	1.35011e-09
14.475171	1.44839e-09
14.441644	1.55381e-09
14.408116	1.66689e-09
14.374588	1.78816e-09
14.341061	1.91824e-09
14.307533	2.05775e-09
14.274005	2.20737e-09
14.240478	2.36784e-09
14.206950	2.53995e-09
14.173423	2.72452e-09
14.139895	2.92247e-09
14.106367	3.13475e-09
14.072840	3.3624e-09
14.039312	3.60654e-09
14.005784	3.86834e-09
13.972257	4.14909e-09
13.938729	4.45015e-09
13.905202	4.77297e-09
13.871674	5.11914e-09
13.838146	5.49034e-09
13.804619	5.88835e-09
13.771091	6.31512e-09
13.737563	6.77271e-09
13.704036	7.26335e-09
13.670508	7.78939e-09
13.636980	8.35341e-09
13.603453	8.95811e-09
13.569925	9.60642e-09
13.536398	1.03015e-08
13.502870	1.10466e-08
13.469342	1.18455e-08
13.435815	1.27019e-08
13.402287	1.362e-08
13.368759	1.46041e-08
13.335232	1.56592e-08
13.301704	1.67901e-08
13.268177	1.80023e-08
13.234649	1.93017e-08
13.201121	2.06946e-08
13.167594	2.21875e-08
13.134066	2.37876e-08
13.100538	2.55026e-08
13.067011	2.73408e-08
13.033483	2.93108e-08
12.999955	3.14221e-08
12.966428	3.36849e-08
12.932900	3.61098e-08
12.899373	3.87085e-08
12.865845	4.14933e-08
12.832317	4.44775e-08
12.798790	4.76753e-08
12.765262	5.11019e-08
12.731734	5.47735e-08
12.698207	5.87076e-08
12.664679	6.29228e-08
12.631152	6.74391e-08
12.597624	7.22778e-08
12.564096	7.74619e-08
12.530569	8.30158e-08
12.497041	8.89657e-08
12.463513	9.53397e-08
12.429986	1.02168e-07
12.396458	1.09482e-07
12.362930	1.17317e-07
12.329403	1.25709e-07
12.295875	1.34698e-07
12.262348	1.44326e-07
12.228820	1.54638e-07
12.195292	1.65683e-07
12.161765	1.7751e-07
12.128237	1.90177e-07
12.094709	2.03742e-07
12.061182	2.18268e-07
12.027654	2.33823e-07
11.994126	2.50479e-07
11.960599	2.68313e-07
11.927071	2.87408e-07
11.893544	3.07852e-07
11.860016	3.2974e-07
11.826488	3.53173e-07
11.792961	3.78258e-07
11.759433	4.05112e-07
11.725905	4.33858e-07
11.692378	4.64627e-07
11.658850	4.9756e-07
11.625323	5.3281e-07
11.591795	5.70536e-07
11.558267	6.1091e-07
11.524740	6.54118e-07
11.491212	7.00355e-07
11.457684	7.49831e-07
11.424157	8.02772e-07
11.390629	8.59415e-07
11.357101	9.20019e-07
11.323574	9.84855e-07
11.290046	1.05422e-06
11.256519	1.12841e-06
11.222991	1.20778e-06
11.189463	1.29268e-06
11.155936	1.38348e-06
11.122408	1.48058e-06
11.088880	1.58444e-06
11.055353	1.69549e-06
11.021825	1.81424e-06
10.988298	1.94122e-06
10.954770	2.07697e-06
10.921242	2.22211e-06
10.887715	2.37727e-06
10.854187	2.54312e-06
10.820659	2.7204e-06
10.787132	2.90988e-06
10.753604	3.11238e-06
10.720076	3.32878e-06
10.686549	3.56002e-06
10.653021	3.80709e-06
10.619494	4.07107e-06
10.585966	4.35308e-06
10.552438	4.65432e-06
10.518911	4.97609e-06
10.485383	5.31976e-06
10.451855	5.68677e-06
10.418328	6.07869e-06
10.384800	6.49715e-06
10.351273	6.94392e-06
10.317745	7.42086e-06
10.284217	7.92996e-06
10.250690	8.47332e-06
10.217162	9.0532e-06
10.183634	9.67198e-06
10.150107	1.03322e-05
10.116579	1.10365e-05
10.083051	1.17879e-05
10.049524	1.25892e-05
10.015996	1.34438e-05
9.982469	1.4355e-05
9.948941	1.53265e-05
9.915413	1.63622e-05
9.881886	1.7466e-05
9.848358	1.86423e-05
9.814830	1.98958e-05
9.781303	2.12311e-05
9.747775	2.26535e-05
9.714248	2.41684e-05
9.680720	2.57814e-05
9.647192	2.74987e-05
9.613665	2.93266e-05
9.580137	3.12719e-05
9.546609	3.33416e-05
9.513082	3.55434e-05
9.479554	3.7885e-05
9.446026	4.03749e-05
9.412499	4.30217e-05
9.378971	4.58347e-05
9.345444	4.88236e-05
9.311916	5.19983e-05
9.278388	5.53697e-05
9.244861	5.89488e-05
9.211333	6.27473e-05
9.177805	6.67772e-05
9.144278	7.10512e-05
9.110750	7.55826e-05
9.077223	8.03851e-05
9.043695	8.54727e-05
9.010167	9.08604e-05
8.976640	9.65632e-05
8.943112	0.000102597
8.909584	0.000108977
8.876057	0.000115721
8.842529	0.000122845
8.809001	0.000130366
8.775474	0.000138301
8.741946	0.000146668
8.708419	0.000155483
8.674891	0.000164764
8.641363	0.000174527
8.607836	0.000184787
8.574308	0.000195561
8.540780	0.000206861
8.507253	0.0002187
8.473725	0.000231087
8.440198	0.00024403
8.406670	0.000257534
8.373142	0.000271599
8.339615	0.000286219
8.306087	0.000301385
8.272559	0.000317079
8.239032	0.000333274
8.205504	0.000349933
8.171976	0.000367005
8.138449	0.000384423
8.104921	0.0004021
8.071394	0.000419924
8.037866	0.000437751
8.004338	0.000455394
7.970811	0.000472614
7.937283	0.000489093
7.903755	0.000504402
7.870228	0.000517928
7.836700	0.000528697
&
```
