## Supplementary material for "All-at-once RNA folding with 3D motif prediction framed by evolutionary information": RF02465_Ms_AS-5.cacofold.helixcov

```
# RMs = 2 L = 45

# RM_HELIX NESTED 10-19 25-34, nbp = 10 nbp_cov = 0
# pvals: 0.954414,0.847091,0.847091,0.0282475,0.847091,0.847091,0.847091,0.847091,0.847091,0.847091
# aggregated NONE
NESTED  :::::::::<<<<<<<<<<_____>>>>>>>>>>:::::::::::
        :::::::::::::::::::::::::::::::::::::::::::::

# RM_HELIX NESTED 1-6 35-40, nbp = 6 nbp_cov = 0
# pvals: 0.884207,0.847091,0.847091,0.98999,0.847091,0.847091
# aggregated NONE
NESTED  <<<<<<____________________________>>>>>>:::::
        :::::::::::::::::::::::::::::::::::::::::::::
```
