## Supplementary material for "All-at-once RNA folding with 3D motif prediction framed by evolutionary information": RF02465_Ms_AS-5.cacofold.power

```
# Power analysis of CaCoFold structure 
#
# Powertype = SINGLE SUBSTITUTIONS
# covary  left_pos      right_pos    substitutions      power
#----------------------------------------------------------------
          1		40		3		0.02
          2		39		0		0.00
          3		38		0		0.00
          4		37		5		0.11
          5		36		0		0.00
          6		35		0		0.00
          10		34		5		0.11
          11		33		0		0.00
          12		32		0		0.00
          13		31		6		0.16
          14		30		0		0.00
          15		29		0		0.00
          16		28		2		0.00
          17		27		0		0.00
          18		26		0		0.00
          19		25		2		0.00
#
# BPAIRS 16
# avg substitutions per BP  1.4
# BPAIRS expected to covary 0.4 +/- 0.6
# BPAIRS observed to covary 0
#
```
