## Supplementary material for "All-at-once RNA folding with 3D motif prediction framed by evolutionary information": RF02465_Ms_AS-5.surv

```
0.352028	0.142857
-0.011437	1
&
2.142431	0.00101729
1.792427	0.00203459
1.455885	0.00305188
1.240499	0.00508647
1.119344	0.00610376
0.903957	0.00712106
0.769340	0.00813835
0.755878	0.00915565
0.540492	0.0101729
0.500107	0.0111902
0.446260	0.0122075
0.365490	0.0142421
0.338566	0.0152594
0.311643	0.0162767
0.284720	0.0183113
0.257796	0.0193286
0.217411	0.0203459
0.123180	0.0213632
0.109718	0.0223805
-0.011437	0.946083
-0.038360	0.952187
-0.051822	0.956256
-0.065284	0.957274
-0.092207	0.960326
-0.105669	0.965412
-0.119131	0.967447
-0.132592	0.968464
-0.146054	0.972533
-0.172977	0.97355
-0.186439	0.976602
-0.226824	0.978637
-0.240286	0.979654
-0.253747	0.980671
-0.280671	0.985758
-0.321056	0.986775
-0.334517	0.987792
-0.361441	0.989827
-0.374902	0.990844
-0.415287	0.992879
-0.455672	0.993896
-0.617213	0.994914
-0.630674	0.995931
-0.644136	0.996948
-0.765291	0.997965
-0.940293	0.998983
-1.128756	1
&
9.479044	5.05051e-06
9.223272	1.0101e-05
9.102117	1.51515e-05
8.954038	2.0202e-05
8.832883	2.52525e-05
8.684805	3.0303e-05
8.617497	4.0404e-05
8.577112	4.54545e-05
8.523265	5.05051e-05
8.482880	5.55556e-05
8.429033	6.06061e-05
8.402110	7.07071e-05
8.388648	8.08081e-05
8.321340	8.58586e-05
8.307878	9.09091e-05
8.267493	0.00010101
8.254031	0.000106061
8.240570	0.000111111
8.213646	0.000116162
8.200185	0.000121212
8.186723	0.000126263
8.146338	0.000131313
8.132876	0.000136364
8.105953	0.000156566
8.092491	0.000166667
8.079030	0.000176768
8.025183	0.000181818
7.971336	0.000186869
7.904028	0.000191919
7.877104	0.00020202
7.863643	0.000207071
7.836719	0.000217172
7.823258	0.000222222
7.796334	0.000227273
7.769411	0.000232323
7.742488	0.000237374
7.702103	0.000242424
7.607871	0.000247475
7.580948	0.000252525
7.567486	0.000262626
7.527101	0.000267677
7.513639	0.000277778
7.500178	0.000282828
7.486716	0.000292929
7.473254	0.00029798
7.446331	0.00030303
7.419407	0.000313131
7.405946	0.000318182
7.352099	0.000328283
7.338637	0.000333333
7.311714	0.000338384
7.271329	0.000343434
7.230944	0.000353535
7.217482	0.000363636
7.163636	0.000368687
7.150174	0.000378788
7.136712	0.000388889
7.109789	0.000393939
7.096327	0.00039899
7.082866	0.000409091
7.029019	0.000414141
6.988634	0.000419192
6.921326	0.000424242
6.894402	0.000429293
6.880940	0.000434343
6.867479	0.000444444
6.854017	0.000454545
6.800170	0.000464646
6.759785	0.000469697
6.732862	0.000474747
6.719400	0.000479798
6.692477	0.000484848
6.638630	0.000489899
6.625169	0.000494949
6.611707	0.000505051
6.598245	0.000510101
6.571322	0.000520202
6.557860	0.000530303
6.517475	0.000540404
6.490552	0.000555556
6.436705	0.000560606
6.409782	0.000565657
6.396320	0.000570707
6.382859	0.000575758
6.342473	0.000585859
6.302088	0.000590909
6.288627	0.00059596
6.261703	0.00060101
6.234780	0.000606061
6.059778	0.000611111
5.952085	0.000616162
5.844392	0.000621212
5.817468	0.000626263
5.804006	0.000631313
5.763621	0.000636364
5.696313	0.000641414
5.682851	0.000646465
5.642466	0.000656566
5.588620	0.000666667
5.454003	0.000676768
5.427080	0.000681818
5.413618	0.000686869
5.400156	0.000691919
5.332848	0.00069697
5.238616	0.000707071
5.198231	0.000712121
5.144384	0.000717172
5.117461	0.000722222
5.036691	0.000727273
5.009768	0.000732323
4.996306	0.000737374
4.969383	0.000742424
4.928998	0.000747475
4.902074	0.000752525
4.875151	0.000757576
4.780919	0.000767677
4.740534	0.000777778
4.727072	0.000782828
4.659764	0.000787879
4.605917	0.000792929
4.592456	0.00079798
4.578994	0.00080303
4.525147	0.000808081
4.511686	0.000813131
4.498224	0.000818182
4.444377	0.000823232
4.363607	0.000833333
4.350146	0.000843434
4.336684	0.000848485
4.323222	0.000853535
4.309761	0.000863636
4.296299	0.000873737
4.269376	0.000878788
4.255914	0.000888889
4.242452	0.000893939
4.228990	0.00090404
4.215529	0.000909091
4.202067	0.000924242
4.188605	0.000939394
4.175144	0.000949495
4.161682	0.000974747
4.148220	0.000979798
4.134759	0.000989899
4.121297	0.0010101
4.094374	0.00101515
4.080912	0.00103535
4.067450	0.00105051
4.053989	0.00106061
4.040527	0.00108081
4.027065	0.00110101
4.013604	0.00111111
4.000142	0.00113131
3.986680	0.00113636
3.973219	0.00117172
3.959757	0.00118687
3.946295	0.00121212
3.932834	0.00121717
3.919372	0.00122727
3.905910	0.00123737
3.892449	0.00125758
3.878987	0.00126263
3.865525	0.00127778
3.852064	0.00129798
3.838602	0.00132323
3.825140	0.00139394
3.811679	0.00141414
3.798217	0.0014596
3.784755	0.00149495
3.771294	0.00153535
3.757832	0.00155051
3.744370	0.00160101
3.730909	0.00163636
3.717447	0.00167677
3.703985	0.00170202
3.690523	0.00173737
3.677062	0.00176263
3.663600	0.00179293
3.650138	0.00181818
3.636677	0.00184848
3.623215	0.00185354
3.609753	0.00187374
3.596292	0.00190404
3.582830	0.00193939
3.569368	0.0019697
3.555907	0.00197475
3.542445	0.0019899
3.528983	0.00199495
3.515522	0.0020303
3.502060	0.00204545
3.475137	0.00207576
3.461675	0.00208586
3.448213	0.00209596
3.434752	0.00211616
3.421290	0.00213636
3.407828	0.00216667
3.394367	0.00218182
3.380905	0.00219192
3.367443	0.00220707
3.353982	0.00223232
3.340520	0.00224747
3.327058	0.00226768
3.313597	0.00228788
3.300135	0.00231818
3.286673	0.00233838
3.273212	0.00235354
3.259750	0.00236364
3.246288	0.00237374
3.232827	0.00239899
3.219365	0.00241414
3.205903	0.00242424
3.192442	0.00243939
3.178980	0.00245455
3.165518	0.00246465
3.152056	0.00249495
3.138595	0.00251515
3.125133	0.00255556
3.111671	0.00257576
3.098210	0.00265152
3.084748	0.00265657
3.071286	0.00267677
3.057825	0.00273232
3.044363	0.00276263
3.030901	0.00278283
3.017440	0.00280808
3.003978	0.00283838
2.990516	0.00286869
2.977055	0.00288889
2.963593	0.00290909
2.950131	0.00294444
2.936670	0.00297475
2.923208	0.00300505
2.909746	0.0030303
2.896285	0.00304545
2.882823	0.00308586
2.869361	0.00313131
2.855900	0.00316162
2.842438	0.00319192
2.828976	0.00321717
2.815515	0.00324242
2.802053	0.00325253
2.788591	0.00326768
2.775130	0.00330808
2.761668	0.00331818
2.748206	0.00334343
2.734745	0.00337374
2.721283	0.00337879
2.707821	0.00340909
2.694360	0.00342424
2.680898	0.00343939
2.667436	0.00345455
2.653975	0.0034596
2.640513	0.0034899
2.627051	0.0035101
2.613589	0.00355051
2.600128	0.00359091
2.586666	0.00361616
2.573204	0.00365657
2.559743	0.00371212
2.546281	0.00375758
2.532819	0.00380808
2.519358	0.00384343
2.505896	0.00392929
2.492434	0.0040101
2.478973	0.00406061
2.465511	0.00409596
2.452049	0.00414646
2.438588	0.00418182
2.425126	0.00426263
2.411664	0.00432323
2.398203	0.00434848
2.384741	0.00440404
2.371279	0.0044596
2.357818	0.00454545
2.344356	0.00458081
2.330894	0.00461616
2.317433	0.00467172
2.303971	0.00471717
2.290509	0.00476768
2.277048	0.00480808
2.263586	0.00484848
2.250124	0.00488889
2.236663	0.00489899
2.223201	0.00493434
2.209739	0.00497475
2.196278	0.00502525
2.182816	0.00507071
2.169354	0.00512626
2.155893	0.00518182
2.142431	0.00522222
2.128969	0.00528283
2.115508	0.00537374
2.102046	0.00543434
2.088584	0.0055404
2.075122	0.00570707
2.061661	0.00579293
2.048199	0.00591919
2.034737	0.00601515
2.021276	0.00610101
2.007814	0.00619192
1.994352	0.00632323
1.980891	0.00642424
1.967429	0.0065303
1.953967	0.00664646
1.940506	0.00673232
1.927044	0.00685859
1.913582	0.00693434
1.900121	0.00702525
1.886659	0.00714646
1.873197	0.00727778
1.859736	0.00739394
1.846274	0.00747475
1.832812	0.00762626
1.819351	0.00775253
1.805889	0.00793434
1.792427	0.00808586
1.778966	0.00820707
1.765504	0.00838889
1.752042	0.00855051
1.738581	0.00865657
1.725119	0.00873232
1.711657	0.00884343
1.698196	0.00893434
1.684734	0.0090303
1.671272	0.00915152
1.657811	0.00924242
1.644349	0.00938889
1.630887	0.00948485
1.617426	0.00956566
1.603964	0.00964141
1.590502	0.00979293
1.577041	0.00993939
1.563579	0.0100707
1.550117	0.0101818
1.536655	0.0103384
1.523194	0.0104394
1.509732	0.0105707
1.496270	0.0107222
1.482809	0.0108232
1.469347	0.0110051
1.455885	0.0111515
1.442424	0.0113434
1.428962	0.0114697
1.415500	0.0116162
1.402039	0.0117222
1.388577	0.0118636
1.375115	0.0120051
1.361654	0.0121616
1.348192	0.0122929
1.334730	0.0124495
1.321269	0.0126263
1.307807	0.0128535
1.294345	0.0130505
1.280884	0.0132475
1.267422	0.0134646
1.253960	0.0136364
1.240499	0.0137727
1.227037	0.013899
1.213575	0.0140556
1.200114	0.0142222
1.186652	0.0144192
1.173190	0.0145707
1.159729	0.0147374
1.146267	0.0148788
1.132805	0.0150101
1.119344	0.0151212
1.105882	0.0152677
1.092420	0.0153889
1.078959	0.0155152
1.065497	0.0156162
1.052035	0.0158081
1.038574	0.0159192
1.025112	0.0160808
1.011650	0.0161818
0.998188	0.016298
0.984727	0.0164192
0.971265	0.0166162
0.957803	0.0167929
0.944342	0.0169596
0.930880	0.0170808
0.917418	0.0172071
0.903957	0.0173283
0.890495	0.0174394
0.877033	0.0175859
0.863572	0.0177071
0.850110	0.0178737
0.836648	0.0180101
0.823187	0.0181364
0.809725	0.0182475
0.796263	0.0184192
0.782802	0.0185606
0.769340	0.0187323
0.755878	0.0188586
0.742417	0.0189949
0.728955	0.0191717
0.715493	0.0193636
0.702032	0.0196717
0.688570	0.0198485
0.675108	0.0200808
0.661647	0.0203636
0.648185	0.0206717
0.634723	0.021
0.621262	0.021303
0.607800	0.0215657
0.594338	0.0217778
0.580877	0.0220303
0.567415	0.0223434
0.553953	0.0226667
0.540492	0.023
0.527030	0.0232727
0.513568	0.0235556
0.500107	0.0238687
0.486645	0.0242727
0.473183	0.0246111
0.459721	0.0249192
0.446260	0.0253131
0.432798	0.0257273
0.419336	0.0261263
0.405875	0.0265455
0.392413	0.0269343
0.378951	0.0273384
0.365490	0.0277222
0.352028	0.0282475
0.338566	0.028803
0.325105	0.0292727
0.311643	0.0298333
0.298181	0.0305202
0.284720	0.0312525
0.271258	0.0321515
0.257796	0.0327626
0.244335	0.0333889
0.230873	0.0341414
0.217411	0.034904
0.203950	0.0357828
0.190488	0.0365505
0.177026	0.0376061
0.163565	0.0386061
0.150103	0.0397626
0.136641	0.0408737
0.123180	0.0419091
0.109718	0.0433434
0.096256	0.0449293
0.082795	0.0465657
0.069333	0.0488485
0.055871	0.0517273
0.042410	0.0543586
0.028948	0.0573535
0.015486	0.0600859
0.002025	0.0639141
-0.011437	0.847091
-0.024899	0.858379
-0.038360	0.869167
-0.051822	0.877798
-0.065284	0.884207
-0.078746	0.889697
-0.092207	0.894545
-0.105669	0.899455
-0.119131	0.904237
-0.132592	0.908803
-0.146054	0.912914
-0.159516	0.917146
-0.172977	0.921596
-0.186439	0.925419
-0.199901	0.929081
-0.213362	0.932566
-0.226824	0.935768
-0.240286	0.939056
-0.253747	0.941753
-0.267209	0.944606
-0.280671	0.947177
-0.294132	0.949581
-0.307594	0.952045
-0.321056	0.954414
-0.334517	0.956687
-0.347979	0.958652
-0.361441	0.960692
-0.374902	0.962545
-0.388364	0.964308
-0.401826	0.96596
-0.415287	0.96746
-0.428749	0.968934
-0.442211	0.970606
-0.455672	0.97201
-0.469134	0.973323
-0.482596	0.974571
-0.496057	0.975848
-0.509519	0.977091
-0.522981	0.978157
-0.536442	0.979116
-0.549904	0.980096
-0.563366	0.981076
-0.576827	0.981904
-0.590289	0.982636
-0.603751	0.983419
-0.617213	0.984222
-0.630674	0.984904
-0.644136	0.98551
-0.657598	0.986066
-0.671059	0.986611
-0.684521	0.987101
-0.697983	0.987631
-0.711444	0.988152
-0.724906	0.988677
-0.738368	0.989141
-0.751829	0.989551
-0.765291	0.98999
-0.778753	0.990359
-0.792214	0.990753
-0.805676	0.991157
-0.819138	0.991444
-0.832599	0.991758
-0.846061	0.992
-0.859523	0.992293
-0.872984	0.992576
-0.886446	0.992909
-0.899908	0.993157
-0.913369	0.993485
-0.926831	0.993763
-0.940293	0.99397
-0.953754	0.994247
-0.967216	0.99448
-0.980678	0.994702
-0.994139	0.994919
-1.007601	0.995096
-1.021063	0.995298
-1.034524	0.995444
-1.047986	0.995652
-1.061448	0.995798
-1.074909	0.99596
-1.088371	0.996101
-1.101833	0.996293
-1.115294	0.996419
-1.128756	0.996551
-1.142218	0.996672
-1.155680	0.996843
-1.169141	0.996985
-1.182603	0.997152
-1.196065	0.997253
-1.209526	0.997429
-1.222988	0.997545
-1.236450	0.997677
-1.249911	0.997803
-1.263373	0.997894
-1.276835	0.99798
-1.290296	0.998111
-1.303758	0.998227
-1.317220	0.998298
-1.330681	0.998414
-1.344143	0.998505
-1.357605	0.998616
-1.371066	0.998692
-1.384528	0.998753
-1.397990	0.998864
-1.411451	0.998929
-1.424913	0.998965
-1.438375	0.99903
-1.451836	0.999061
-1.465298	0.999096
-1.478760	0.999126
-1.492221	0.999182
-1.505683	0.999217
-1.519145	0.999253
-1.532606	0.999283
-1.546068	0.999328
-1.559530	0.999348
-1.572991	0.999404
-1.586453	0.999455
-1.599915	0.999485
-1.613376	0.999505
-1.626838	0.999535
-1.640300	0.999566
-1.653761	0.999581
-1.667223	0.999601
-1.680685	0.999611
-1.694147	0.999631
-1.707608	0.999667
-1.721070	0.999692
-1.734532	0.999712
-1.747993	0.999717
-1.761455	0.999732
-1.788378	0.999737
-1.801840	0.999768
-1.815302	0.999783
-1.828763	0.999798
-1.842225	0.999828
-1.855687	0.999838
-1.869148	0.999854
-1.882610	0.999864
-1.896072	0.999874
-1.922995	0.999879
-1.936457	0.999904
-1.949918	0.999909
-1.963380	0.999924
-1.976842	0.999934
-1.990303	0.999939
-2.003765	0.999944
-2.017227	0.999949
-2.057612	0.999955
-2.097997	0.99996
-2.138382	0.99997
-2.151843	0.99998
-2.232614	0.999985
-2.326845	0.99999
-2.353769	0.999995
-2.394154	1
&
29.079243	5.92465e-20
29.065781	6.06584e-20
29.052319	6.2104e-20
29.038858	6.3584e-20
29.025396	6.50992e-20
29.011934	6.66506e-20
28.998473	6.82388e-20
28.985011	6.98649e-20
28.971549	7.15298e-20
28.958088	7.32342e-20
28.944626	7.49793e-20
28.931164	7.67659e-20
28.917702	7.85951e-20
28.904241	8.04678e-20
28.890779	8.23851e-20
28.877317	8.43481e-20
28.863856	8.63578e-20
28.850394	8.84154e-20
28.836932	9.0522e-20
28.823471	9.26787e-20
28.810009	9.48868e-20
28.796547	9.71474e-20
28.783086	9.94619e-20
28.769624	1.01832e-19
28.756162	1.04258e-19
28.742701	1.06741e-19
28.729239	1.09284e-19
28.715777	1.11888e-19
28.702316	1.14553e-19
28.688854	1.17282e-19
28.675392	1.20076e-19
28.661931	1.22936e-19
28.648469	1.25865e-19
28.635007	1.28863e-19
28.621546	1.31932e-19
28.608084	1.35075e-19
28.594622	1.38292e-19
28.581161	1.41586e-19
28.567699	1.44959e-19
28.554237	1.48412e-19
28.540776	1.51946e-19
28.527314	1.55565e-19
28.513852	1.59271e-19
28.500391	1.63064e-19
28.486929	1.66948e-19
28.473467	1.70924e-19
28.460006	1.74995e-19
28.446544	1.79162e-19
28.433082	1.83429e-19
28.419621	1.87797e-19
28.406159	1.9227e-19
28.392697	1.96848e-19
28.379235	2.01536e-19
28.365774	2.06335e-19
28.352312	2.11249e-19
28.338850	2.16279e-19
28.325389	2.2143e-19
28.311927	2.26702e-19
28.298465	2.321e-19
28.285004	2.37627e-19
28.271542	2.43285e-19
28.258080	2.49078e-19
28.244619	2.55009e-19
28.231157	2.6108e-19
28.217695	2.67297e-19
28.204234	2.73661e-19
28.190772	2.80176e-19
28.177310	2.86847e-19
28.163849	2.93676e-19
28.150387	3.00668e-19
28.136925	3.07826e-19
28.123464	3.15155e-19
28.110002	3.22657e-19
28.096540	3.30339e-19
28.083079	3.38203e-19
28.069617	3.46254e-19
28.056155	3.54496e-19
28.042694	3.62935e-19
28.029232	3.71575e-19
28.015770	3.8042e-19
28.002309	3.89475e-19
27.988847	3.98746e-19
27.975385	4.08237e-19
27.961924	4.17954e-19
27.948462	4.27903e-19
27.935000	4.38088e-19
27.921539	4.48515e-19
27.908077	4.5919e-19
27.894615	4.70119e-19
27.881154	4.81308e-19
27.867692	4.92763e-19
27.854230	5.04491e-19
27.840768	5.16497e-19
27.827307	5.2879e-19
27.813845	5.41374e-19
27.800383	5.54258e-19
27.786922	5.67448e-19
27.773460	5.80952e-19
27.759998	5.94777e-19
27.746537	6.0893e-19
27.733075	6.23421e-19
27.719613	6.38255e-19
27.706152	6.53443e-19
27.692690	6.68992e-19
27.679228	6.8491e-19
27.665767	7.01207e-19
27.652305	7.17892e-19
27.638843	7.34973e-19
27.625382	7.52461e-19
27.611920	7.70364e-19
27.598458	7.88693e-19
27.584997	8.07457e-19
27.571535	8.26668e-19
27.558073	8.46336e-19
27.544612	8.66471e-19
27.531150	8.87085e-19
27.517688	9.08189e-19
27.504227	9.29794e-19
27.490765	9.51913e-19
27.477303	9.74559e-19
27.463842	9.97742e-19
27.450380	1.02148e-18
27.436918	1.04578e-18
27.423457	1.07065e-18
27.409995	1.09612e-18
27.396533	1.12219e-18
27.383072	1.14889e-18
27.369610	1.17621e-18
27.356148	1.20419e-18
27.342687	1.23283e-18
27.329225	1.26215e-18
27.315763	1.29217e-18
27.302301	1.32291e-18
27.288840	1.35437e-18
27.275378	1.38658e-18
27.261916	1.41956e-18
27.248455	1.45332e-18
27.234993	1.48788e-18
27.221531	1.52326e-18
27.208070	1.55949e-18
27.194608	1.59658e-18
27.181146	1.63454e-18
27.167685	1.67341e-18
27.154223	1.71321e-18
27.140761	1.75394e-18
27.127300	1.79565e-18
27.113838	1.83835e-18
27.100376	1.88206e-18
27.086915	1.92681e-18
27.073453	1.97263e-18
27.059991	2.01953e-18
27.046530	2.06755e-18
27.033068	2.1167e-18
27.019606	2.16703e-18
27.006145	2.21855e-18
26.992683	2.2713e-18
26.979221	2.3253e-18
26.965760	2.38058e-18
26.952298	2.43717e-18
26.938836	2.49511e-18
26.925375	2.55443e-18
26.911913	2.61515e-18
26.898451	2.67732e-18
26.884990	2.74096e-18
26.871528	2.80612e-18
26.858066	2.87282e-18
26.844605	2.94111e-18
26.831143	3.01102e-18
26.817681	3.08259e-18
26.804220	3.15586e-18
26.790758	3.23087e-18
26.777296	3.30766e-18
26.763834	3.38628e-18
26.750373	3.46676e-18
26.736911	3.54915e-18
26.723449	3.63351e-18
26.709988	3.71986e-18
26.696526	3.80826e-18
26.683064	3.89877e-18
26.669603	3.99142e-18
26.656141	4.08628e-18
26.642679	4.18338e-18
26.629218	4.2828e-18
26.615756	4.38457e-18
26.602294	4.48876e-18
26.588833	4.59542e-18
26.575371	4.70462e-18
26.561909	4.81641e-18
26.548448	4.93085e-18
26.534986	5.04801e-18
26.521524	5.16795e-18
26.508063	5.29074e-18
26.494601	5.41645e-18
26.481139	5.54514e-18
26.467678	5.67688e-18
26.454216	5.81175e-18
26.440754	5.94983e-18
26.427293	6.09118e-18
26.413831	6.23589e-18
26.400369	6.38403e-18
26.386908	6.53569e-18
26.373446	6.69095e-18
26.359984	6.84989e-18
26.346523	7.01261e-18
26.333061	7.17919e-18
26.319599	7.34972e-18
26.306138	7.5243e-18
26.292676	7.70302e-18
26.279214	7.88599e-18
26.265753	8.0733e-18
26.252291	8.26505e-18
26.238829	8.46136e-18
26.225367	8.66232e-18
26.211906	8.86806e-18
26.198444	9.07867e-18
26.184982	9.29428e-18
26.171521	9.51501e-18
26.158059	9.74098e-18
26.144597	9.97231e-18
26.131136	1.02091e-17
26.117674	1.04516e-17
26.104212	1.06998e-17
26.090751	1.09538e-17
26.077289	1.1214e-17
26.063827	1.14802e-17
26.050366	1.17528e-17
26.036904	1.20319e-17
26.023442	1.23176e-17
26.009981	1.26101e-17
25.996519	1.29095e-17
25.983057	1.3216e-17
25.969596	1.35297e-17
25.956134	1.3851e-17
25.942672	1.41798e-17
25.929211	1.45164e-17
25.915749	1.48611e-17
25.902287	1.52139e-17
25.888826	1.55751e-17
25.875364	1.59448e-17
25.861902	1.63233e-17
25.848441	1.67108e-17
25.834979	1.71075e-17
25.821517	1.75136e-17
25.808056	1.79293e-17
25.794594	1.83549e-17
25.781132	1.87905e-17
25.767671	1.92365e-17
25.754209	1.96931e-17
25.740747	2.01605e-17
25.727286	2.0639e-17
25.713824	2.11289e-17
25.700362	2.16303e-17
25.686900	2.21437e-17
25.673439	2.26692e-17
25.659977	2.32072e-17
25.646515	2.37579e-17
25.633054	2.43217e-17
25.619592	2.48989e-17
25.606130	2.54897e-17
25.592669	2.60946e-17
25.579207	2.67138e-17
25.565745	2.73477e-17
25.552284	2.79966e-17
25.538822	2.86609e-17
25.525360	2.93409e-17
25.511899	3.00371e-17
25.498437	3.07498e-17
25.484975	3.14793e-17
25.471514	3.22262e-17
25.458052	3.29907e-17
25.444590	3.37734e-17
25.431129	3.45747e-17
25.417667	3.53949e-17
25.404205	3.62346e-17
25.390744	3.70941e-17
25.377282	3.79741e-17
25.363820	3.88749e-17
25.350359	3.97971e-17
25.336897	4.07411e-17
25.323435	4.17075e-17
25.309974	4.26967e-17
25.296512	4.37095e-17
25.283050	4.47462e-17
25.269589	4.58075e-17
25.256127	4.6894e-17
25.242665	4.80062e-17
25.229204	4.91447e-17
25.215742	5.03102e-17
25.202280	5.15034e-17
25.188819	5.27248e-17
25.175357	5.39752e-17
25.161895	5.52551e-17
25.148433	5.65655e-17
25.134972	5.79068e-17
25.121510	5.928e-17
25.108048	6.06856e-17
25.094587	6.21246e-17
25.081125	6.35977e-17
25.067663	6.51056e-17
25.054202	6.66493e-17
25.040740	6.82296e-17
25.027278	6.98472e-17
25.013817	7.15033e-17
25.000355	7.31985e-17
24.986893	7.49339e-17
24.973432	7.67104e-17
24.959970	7.85289e-17
24.946508	8.03906e-17
24.933047	8.22963e-17
24.919585	8.42472e-17
24.906123	8.62443e-17
24.892662	8.82887e-17
24.879200	9.03814e-17
24.865738	9.25238e-17
24.852277	9.47169e-17
24.838815	9.69619e-17
24.825353	9.92601e-17
24.811892	1.01613e-16
24.798430	1.04021e-16
24.784968	1.06486e-16
24.771507	1.0901e-16
24.758045	1.11594e-16
24.744583	1.14238e-16
24.731122	1.16945e-16
24.717660	1.19717e-16
24.704198	1.22554e-16
24.690737	1.25458e-16
24.677275	1.28431e-16
24.663813	1.31474e-16
24.650352	1.34589e-16
24.636890	1.37779e-16
24.623428	1.41043e-16
24.609966	1.44385e-16
24.596505	1.47806e-16
24.583043	1.51308e-16
24.569581	1.54893e-16
24.556120	1.58562e-16
24.542658	1.62319e-16
24.529196	1.66164e-16
24.515735	1.70101e-16
24.502273	1.7413e-16
24.488811	1.78255e-16
24.475350	1.82478e-16
24.461888	1.86801e-16
24.448426	1.91226e-16
24.434965	1.95755e-16
24.421503	2.00392e-16
24.408041	2.05138e-16
24.394580	2.09997e-16
24.381118	2.14971e-16
24.367656	2.20062e-16
24.354195	2.25274e-16
24.340733	2.3061e-16
24.327271	2.36071e-16
24.313810	2.41662e-16
24.300348	2.47385e-16
24.286886	2.53243e-16
24.273425	2.5924e-16
24.259963	2.65379e-16
24.246501	2.71663e-16
24.233040	2.78096e-16
24.219578	2.84681e-16
24.206116	2.91421e-16
24.192655	2.98321e-16
24.179193	3.05385e-16
24.165731	3.12615e-16
24.152270	3.20016e-16
24.138808	3.27593e-16
24.125346	3.35349e-16
24.111885	3.43288e-16
24.098423	3.51415e-16
24.084961	3.59734e-16
24.071499	3.68249e-16
24.058038	3.76967e-16
24.044576	3.8589e-16
24.031114	3.95024e-16
24.017653	4.04375e-16
24.004191	4.13946e-16
23.990729	4.23744e-16
23.977268	4.33773e-16
23.963806	4.4404e-16
23.950344	4.54549e-16
23.936883	4.65307e-16
23.923421	4.76319e-16
23.909959	4.87592e-16
23.896498	4.99131e-16
23.883036	5.10943e-16
23.869574	5.23034e-16
23.856113	5.35411e-16
23.842651	5.4808e-16
23.829189	5.61049e-16
23.815728	5.74325e-16
23.802266	5.87914e-16
23.788804	6.01825e-16
23.775343	6.16064e-16
23.761881	6.3064e-16
23.748419	6.45561e-16
23.734958	6.60834e-16
23.721496	6.76468e-16
23.708034	6.92471e-16
23.694573	7.08853e-16
23.681111	7.25622e-16
23.667649	7.42787e-16
23.654188	7.60358e-16
23.640726	7.78344e-16
23.627264	7.96755e-16
23.613803	8.15601e-16
23.600341	8.34892e-16
23.586879	8.54639e-16
23.573418	8.74853e-16
23.559956	8.95544e-16
23.546494	9.16724e-16
23.533032	9.38405e-16
23.519571	9.60598e-16
23.506109	9.83315e-16
23.492647	1.00657e-15
23.479186	1.03037e-15
23.465724	1.05474e-15
23.452262	1.07968e-15
23.438801	1.10521e-15
23.425339	1.13134e-15
23.411877	1.15809e-15
23.398416	1.18547e-15
23.384954	1.2135e-15
23.371492	1.24219e-15
23.358031	1.27156e-15
23.344569	1.30162e-15
23.331107	1.33239e-15
23.317646	1.36389e-15
23.304184	1.39614e-15
23.290722	1.42914e-15
23.277261	1.46292e-15
23.263799	1.4975e-15
23.250337	1.5329e-15
23.236876	1.56913e-15
23.223414	1.60622e-15
23.209952	1.64419e-15
23.196491	1.68305e-15
23.183029	1.72282e-15
23.169567	1.76354e-15
23.156106	1.80522e-15
23.142644	1.84788e-15
23.129182	1.89155e-15
23.115721	1.93625e-15
23.102259	1.98201e-15
23.088797	2.02884e-15
23.075336	2.07678e-15
23.061874	2.12586e-15
23.048412	2.17609e-15
23.034951	2.2275e-15
23.021489	2.28013e-15
23.008027	2.33401e-15
22.994565	2.38915e-15
22.981104	2.44559e-15
22.967642	2.50337e-15
22.954180	2.56251e-15
22.940719	2.62305e-15
22.927257	2.68501e-15
22.913795	2.74843e-15
22.900334	2.81336e-15
22.886872	2.87981e-15
22.873410	2.94783e-15
22.859949	3.01746e-15
22.846487	3.08873e-15
22.833025	3.16168e-15
22.819564	3.23635e-15
22.806102	3.31279e-15
22.792640	3.39102e-15
22.779179	3.47111e-15
22.765717	3.55308e-15
22.752255	3.63698e-15
22.738794	3.72287e-15
22.725332	3.81078e-15
22.711870	3.90076e-15
22.698409	3.99287e-15
22.684947	4.08714e-15
22.671485	4.18364e-15
22.658024	4.28242e-15
22.644562	4.38353e-15
22.631100	4.48702e-15
22.617639	4.59295e-15
22.604177	4.70138e-15
22.590715	4.81236e-15
22.577254	4.92596e-15
22.563792	5.04224e-15
22.550330	5.16127e-15
22.536869	5.2831e-15
22.523407	5.4078e-15
22.509945	5.53544e-15
22.496484	5.66609e-15
22.483022	5.79982e-15
22.469560	5.9367e-15
22.456098	6.07681e-15
22.442637	6.22022e-15
22.429175	6.36701e-15
22.415713	6.51726e-15
22.402252	6.67105e-15
22.388790	6.82847e-15
22.375328	6.9896e-15
22.361867	7.15452e-15
22.348405	7.32334e-15
22.334943	7.49613e-15
22.321482	7.67299e-15
22.308020	7.85402e-15
22.294558	8.03931e-15
22.281097	8.22897e-15
22.267635	8.4231e-15
22.254173	8.62181e-15
22.240712	8.82519e-15
22.227250	9.03337e-15
22.213788	9.24645e-15
22.200327	9.46456e-15
22.186865	9.6878e-15
22.173403	9.9163e-15
22.159942	1.01502e-14
22.146480	1.03896e-14
22.133018	1.06346e-14
22.119557	1.08854e-14
22.106095	1.11421e-14
22.092633	1.14049e-14
22.079172	1.16738e-14
22.065710	1.19491e-14
22.052248	1.22309e-14
22.038787	1.25192e-14
22.025325	1.28144e-14
22.011863	1.31166e-14
21.998402	1.34258e-14
21.984940	1.37424e-14
21.971478	1.40664e-14
21.958017	1.4398e-14
21.944555	1.47374e-14
21.931093	1.50848e-14
21.917631	1.54404e-14
21.904170	1.58044e-14
21.890708	1.61769e-14
21.877246	1.65582e-14
21.863785	1.69485e-14
21.850323	1.7348e-14
21.836861	1.77568e-14
21.823400	1.81753e-14
21.809938	1.86037e-14
21.796476	1.90421e-14
21.783015	1.94909e-14
21.769553	1.99502e-14
21.756091	2.04203e-14
21.742630	2.09015e-14
21.729168	2.1394e-14
21.715706	2.18981e-14
21.702245	2.2414e-14
21.688783	2.29421e-14
21.675321	2.34826e-14
21.661860	2.40359e-14
21.648398	2.46021e-14
21.634936	2.51817e-14
21.621475	2.57749e-14
21.608013	2.63821e-14
21.594551	2.70035e-14
21.581090	2.76396e-14
21.567628	2.82906e-14
21.554166	2.8957e-14
21.540705	2.9639e-14
21.527243	3.03371e-14
21.513781	3.10516e-14
21.500320	3.17828e-14
21.486858	3.25313e-14
21.473396	3.32974e-14
21.459935	3.40815e-14
21.446473	3.48841e-14
21.433011	3.57055e-14
21.419550	3.65462e-14
21.406088	3.74067e-14
21.392626	3.82874e-14
21.379164	3.91888e-14
21.365703	4.01115e-14
21.352241	4.10558e-14
21.338779	4.20223e-14
21.325318	4.30116e-14
21.311856	4.40241e-14
21.298394	4.50604e-14
21.284933	4.6121e-14
21.271471	4.72066e-14
21.258009	4.83177e-14
21.244548	4.94549e-14
21.231086	5.06189e-14
21.217624	5.18102e-14
21.204163	5.30295e-14
21.190701	5.42774e-14
21.177239	5.55547e-14
21.163778	5.6862e-14
21.150316	5.82e-14
21.136854	5.95695e-14
21.123393	6.09711e-14
21.109931	6.24056e-14
21.096469	6.38739e-14
21.083008	6.53767e-14
21.069546	6.69147e-14
21.056084	6.84889e-14
21.042623	7.01001e-14
21.029161	7.17491e-14
21.015699	7.34369e-14
21.002238	7.51643e-14
20.988776	7.69322e-14
20.975314	7.87417e-14
20.961853	8.05937e-14
20.948391	8.24892e-14
20.934929	8.44292e-14
20.921468	8.64148e-14
20.908006	8.84469e-14
20.894544	9.05268e-14
20.881083	9.26556e-14
20.867621	9.48343e-14
20.854159	9.70642e-14
20.840697	9.93464e-14
20.827236	1.01682e-13
20.813774	1.04073e-13
20.800312	1.0652e-13
20.786851	1.09024e-13
20.773389	1.11587e-13
20.759927	1.1421e-13
20.746466	1.16895e-13
20.733004	1.19642e-13
20.719542	1.22455e-13
20.706081	1.25333e-13
20.692619	1.28279e-13
20.679157	1.31293e-13
20.665696	1.34379e-13
20.652234	1.37537e-13
20.638772	1.40769e-13
20.625311	1.44077e-13
20.611849	1.47463e-13
20.598387	1.50928e-13
20.584926	1.54474e-13
20.571464	1.58104e-13
20.558002	1.61819e-13
20.544541	1.6562e-13
20.531079	1.69511e-13
20.517617	1.73494e-13
20.504156	1.77569e-13
20.490694	1.81741e-13
20.477232	1.8601e-13
20.463771	1.90379e-13
20.450309	1.94851e-13
20.436847	1.99427e-13
20.423386	2.04111e-13
20.409924	2.08905e-13
20.396462	2.13811e-13
20.383001	2.18832e-13
20.369539	2.23971e-13
20.356077	2.2923e-13
20.342616	2.34613e-13
20.329154	2.40122e-13
20.315692	2.4576e-13
20.302230	2.5153e-13
20.288769	2.57435e-13
20.275307	2.63479e-13
20.261845	2.69665e-13
20.248384	2.75995e-13
20.234922	2.82474e-13
20.221460	2.89105e-13
20.207999	2.95891e-13
20.194537	3.02836e-13
20.181075	3.09944e-13
20.167614	3.17218e-13
20.154152	3.24663e-13
20.140690	3.32282e-13
20.127229	3.4008e-13
20.113767	3.4806e-13
20.100305	3.56228e-13
20.086844	3.64586e-13
20.073382	3.73141e-13
20.059920	3.81896e-13
20.046459	3.90856e-13
20.032997	4.00026e-13
20.019535	4.09411e-13
20.006074	4.19015e-13
19.992612	4.28844e-13
19.979150	4.38904e-13
19.965689	4.49199e-13
19.952227	4.59735e-13
19.938765	4.70518e-13
19.925304	4.81554e-13
19.911842	4.92847e-13
19.898380	5.04406e-13
19.884919	5.16234e-13
19.871457	5.2834e-13
19.857995	5.40729e-13
19.844534	5.53408e-13
19.831072	5.66384e-13
19.817610	5.79664e-13
19.804148	5.93254e-13
19.790687	6.07163e-13
19.777225	6.21397e-13
19.763763	6.35964e-13
19.750302	6.50872e-13
19.736840	6.66129e-13
19.723378	6.81742e-13
19.709917	6.97722e-13
19.696455	7.14075e-13
19.682993	7.3081e-13
19.669532	7.47937e-13
19.656070	7.65465e-13
19.642608	7.83403e-13
19.629147	8.0176e-13
19.615685	8.20547e-13
19.602223	8.39774e-13
19.588762	8.5945e-13
19.575300	8.79586e-13
19.561838	9.00193e-13
19.548377	9.21282e-13
19.534915	9.42864e-13
19.521453	9.64951e-13
19.507992	9.87554e-13
19.494530	1.01069e-12
19.481068	1.03436e-12
19.467607	1.05858e-12
19.454145	1.08338e-12
19.440683	1.10875e-12
19.427222	1.13471e-12
19.413760	1.16129e-12
19.400298	1.18848e-12
19.386837	1.21631e-12
19.373375	1.24479e-12
19.359913	1.27393e-12
19.346452	1.30376e-12
19.332990	1.33428e-12
19.319528	1.36551e-12
19.306067	1.39748e-12
19.292605	1.43019e-12
19.279143	1.46367e-12
19.265681	1.49793e-12
19.252220	1.53299e-12
19.238758	1.56887e-12
19.225296	1.60558e-12
19.211835	1.64316e-12
19.198373	1.68161e-12
19.184911	1.72096e-12
19.171450	1.76123e-12
19.157988	1.80244e-12
19.144526	1.84461e-12
19.131065	1.88776e-12
19.117603	1.93193e-12
19.104141	1.97712e-12
19.090680	2.02338e-12
19.077218	2.07071e-12
19.063756	2.11914e-12
19.050295	2.16871e-12
19.036833	2.21943e-12
19.023371	2.27134e-12
19.009910	2.32446e-12
18.996448	2.37881e-12
18.982986	2.43444e-12
18.969525	2.49137e-12
18.956063	2.54962e-12
18.942601	2.60923e-12
18.929140	2.67024e-12
18.915678	2.73267e-12
18.902216	2.79655e-12
18.888755	2.86193e-12
18.875293	2.92883e-12
18.861831	2.99729e-12
18.848370	3.06734e-12
18.834908	3.13904e-12
18.821446	3.2124e-12
18.807985	3.28748e-12
18.794523	3.3643e-12
18.781061	3.44292e-12
18.767600	3.52337e-12
18.754138	3.6057e-12
18.740676	3.68994e-12
18.727214	3.77616e-12
18.713753	3.86438e-12
18.700291	3.95466e-12
18.686829	4.04704e-12
18.673368	4.14157e-12
18.659906	4.23831e-12
18.646444	4.33731e-12
18.632983	4.43861e-12
18.619521	4.54228e-12
18.606059	4.64836e-12
18.592598	4.75691e-12
18.579136	4.86799e-12
18.565674	4.98166e-12
18.552213	5.09798e-12
18.538751	5.217e-12
18.525289	5.33881e-12
18.511828	5.46344e-12
18.498366	5.59099e-12
18.484904	5.7215e-12
18.471443	5.85505e-12
18.457981	5.99172e-12
18.444519	6.13157e-12
18.431058	6.27467e-12
18.417596	6.42111e-12
18.404134	6.57096e-12
18.390673	6.72429e-12
18.377211	6.8812e-12
18.363749	7.04176e-12
18.350288	7.20606e-12
18.336826	7.37418e-12
18.323364	7.54622e-12
18.309903	7.72226e-12
18.296441	7.9024e-12
18.282979	8.08673e-12
18.269518	8.27535e-12
18.256056	8.46836e-12
18.242594	8.66587e-12
18.229133	8.86796e-12
18.215671	9.07477e-12
18.202209	9.28638e-12
18.188747	9.50292e-12
18.175286	9.72449e-12
18.161824	9.95122e-12
18.148362	1.01832e-11
18.134901	1.04206e-11
18.121439	1.06635e-11
18.107977	1.09121e-11
18.094516	1.11665e-11
18.081054	1.14267e-11
18.067592	1.16931e-11
18.054131	1.19656e-11
18.040669	1.22444e-11
18.027207	1.25298e-11
18.013746	1.28217e-11
18.000284	1.31205e-11
17.986822	1.34262e-11
17.973361	1.3739e-11
17.959899	1.4059e-11
17.946437	1.43866e-11
17.932976	1.47217e-11
17.919514	1.50646e-11
17.906052	1.54155e-11
17.892591	1.57745e-11
17.879129	1.61419e-11
17.865667	1.65178e-11
17.852206	1.69025e-11
17.838744	1.7296e-11
17.825282	1.76988e-11
17.811821	1.81108e-11
17.798359	1.85325e-11
17.784897	1.89639e-11
17.771436	1.94054e-11
17.757974	1.98571e-11
17.744512	2.03193e-11
17.731051	2.07922e-11
17.717589	2.12762e-11
17.704127	2.17713e-11
17.690666	2.22779e-11
17.677204	2.27964e-11
17.663742	2.33268e-11
17.650280	2.38695e-11
17.636819	2.44249e-11
17.623357	2.49931e-11
17.609895	2.55746e-11
17.596434	2.61695e-11
17.582972	2.67782e-11
17.569510	2.7401e-11
17.556049	2.80383e-11
17.542587	2.86904e-11
17.529125	2.93576e-11
17.515664	3.00403e-11
17.502202	3.07388e-11
17.488740	3.14535e-11
17.475279	3.21848e-11
17.461817	3.2933e-11
17.448355	3.36986e-11
17.434894	3.4482e-11
17.421432	3.52835e-11
17.407970	3.61036e-11
17.394509	3.69427e-11
17.381047	3.78013e-11
17.367585	3.86797e-11
17.354124	3.95785e-11
17.340662	4.04982e-11
17.327200	4.14392e-11
17.313739	4.24019e-11
17.300277	4.3387e-11
17.286815	4.43949e-11
17.273354	4.54262e-11
17.259892	4.64813e-11
17.246430	4.75609e-11
17.232969	4.86655e-11
17.219507	4.97957e-11
17.206045	5.0952e-11
17.192584	5.21352e-11
17.179122	5.33457e-11
17.165660	5.45843e-11
17.152199	5.58515e-11
17.138737	5.71481e-11
17.125275	5.84747e-11
17.111813	5.9832e-11
17.098352	6.12207e-11
17.084890	6.26416e-11
17.071428	6.40954e-11
17.057967	6.55828e-11
17.044505	6.71046e-11
17.031043	6.86616e-11
17.017582	7.02547e-11
17.004120	7.18846e-11
16.990658	7.35523e-11
16.977197	7.52585e-11
16.963735	7.70041e-11
16.950273	7.87902e-11
16.936812	8.06176e-11
16.923350	8.24872e-11
16.909888	8.44001e-11
16.896427	8.63571e-11
16.882965	8.83595e-11
16.869503	9.04081e-11
16.856042	9.25041e-11
16.842580	9.46486e-11
16.829118	9.68426e-11
16.815657	9.90873e-11
16.802195	1.01384e-10
16.788733	1.03734e-10
16.775272	1.06138e-10
16.761810	1.08597e-10
16.748348	1.11113e-10
16.734887	1.13688e-10
16.721425	1.16322e-10
16.707963	1.19017e-10
16.694502	1.21774e-10
16.681040	1.24594e-10
16.667578	1.2748e-10
16.654117	1.30433e-10
16.640655	1.33454e-10
16.627193	1.36544e-10
16.613732	1.39706e-10
16.600270	1.42941e-10
16.586808	1.4625e-10
16.573346	1.49636e-10
16.559885	1.531e-10
16.546423	1.56644e-10
16.532961	1.60269e-10
16.519500	1.63979e-10
16.506038	1.67774e-10
16.492576	1.71656e-10
16.479115	1.75628e-10
16.465653	1.79692e-10
16.452191	1.83849e-10
16.438730	1.88103e-10
16.425268	1.92454e-10
16.411806	1.96906e-10
16.398345	2.0146e-10
16.384883	2.0612e-10
16.371421	2.10886e-10
16.357960	2.15763e-10
16.344498	2.20752e-10
16.331036	2.25856e-10
16.317575	2.31078e-10
16.304113	2.3642e-10
16.290651	2.41885e-10
16.277190	2.47476e-10
16.263728	2.53196e-10
16.250266	2.59048e-10
16.236805	2.65035e-10
16.223343	2.71159e-10
16.209881	2.77424e-10
16.196420	2.83834e-10
16.182958	2.90391e-10
16.169496	2.971e-10
16.156035	3.03963e-10
16.142573	3.10983e-10
16.129111	3.18166e-10
16.115650	3.25513e-10
16.102188	3.3303e-10
16.088726	3.4072e-10
16.075265	3.48587e-10
16.061803	3.56635e-10
16.048341	3.64868e-10
16.034879	3.7329e-10
16.021418	3.81906e-10
16.007956	3.90721e-10
15.994494	3.99738e-10
15.981033	4.08962e-10
15.967571	4.18399e-10
15.954109	4.28052e-10
15.940648	4.37928e-10
15.927186	4.4803e-10
15.913724	4.58365e-10
15.900263	4.68937e-10
15.886801	4.79753e-10
15.873339	4.90817e-10
15.859878	5.02135e-10
15.846416	5.13713e-10
15.832954	5.25557e-10
15.819493	5.37674e-10
15.806031	5.50069e-10
15.792569	5.62748e-10
15.779108	5.75719e-10
15.765646	5.88987e-10
15.752184	6.0256e-10
15.738723	6.16445e-10
15.725261	6.30649e-10
15.711799	6.45178e-10
15.698338	6.60042e-10
15.684876	6.75246e-10
15.671414	6.90799e-10
15.657953	7.0671e-10
15.644491	7.22985e-10
15.631029	7.39634e-10
15.617568	7.56664e-10
15.604106	7.74086e-10
15.590644	7.91907e-10
15.577183	8.10136e-10
15.563721	8.28784e-10
15.550259	8.47859e-10
15.536798	8.67372e-10
15.523336	8.87332e-10
15.509874	9.0775e-10
15.496412	9.28636e-10
15.482951	9.5e-10
15.469489	9.71854e-10
15.456027	9.94209e-10
15.442566	1.01708e-09
15.429104	1.04047e-09
15.415642	1.06439e-09
15.402181	1.08887e-09
15.388719	1.1139e-09
15.375257	1.13951e-09
15.361796	1.16571e-09
15.348334	1.1925e-09
15.334872	1.21991e-09
15.321411	1.24795e-09
15.307949	1.27662e-09
15.294487	1.30596e-09
15.281026	1.33596e-09
15.267564	1.36666e-09
15.254102	1.39805e-09
15.240641	1.43016e-09
15.227179	1.46301e-09
15.213717	1.49661e-09
15.200256	1.53097e-09
15.186794	1.56613e-09
15.173332	1.60208e-09
15.159871	1.63886e-09
15.146409	1.67648e-09
15.132947	1.71496e-09
15.119486	1.75432e-09
15.106024	1.79458e-09
15.092562	1.83575e-09
15.079101	1.87787e-09
15.065639	1.92095e-09
15.052177	1.96502e-09
15.038716	2.01009e-09
15.025254	2.05619e-09
15.011792	2.10335e-09
14.998331	2.15158e-09
14.984869	2.20091e-09
14.971407	2.25137e-09
14.957945	2.30298e-09
14.944484	2.35577e-09
14.931022	2.40976e-09
14.917560	2.46498e-09
14.904099	2.52147e-09
14.890637	2.57924e-09
14.877175	2.63833e-09
14.863714	2.69877e-09
14.850252	2.76059e-09
14.836790	2.82382e-09
14.823329	2.88849e-09
14.809867	2.95463e-09
14.796405	3.02228e-09
14.782944	3.09147e-09
14.769482	3.16224e-09
14.756020	3.23463e-09
14.742559	3.30866e-09
14.729097	3.38438e-09
14.715635	3.46182e-09
14.702174	3.54103e-09
14.688712	3.62204e-09
14.675250	3.70489e-09
14.661789	3.78964e-09
14.648327	3.87631e-09
14.634865	3.96495e-09
14.621404	4.05561e-09
14.607942	4.14834e-09
14.594480	4.24317e-09
14.581019	4.34017e-09
14.567557	4.43937e-09
14.554095	4.54082e-09
14.540634	4.64458e-09
14.527172	4.75071e-09
14.513710	4.85924e-09
14.500249	4.97025e-09
14.486787	5.08377e-09
14.473325	5.19988e-09
14.459864	5.31863e-09
14.446402	5.44007e-09
14.432940	5.56428e-09
14.419478	5.6913e-09
14.406017	5.82121e-09
14.392555	5.95407e-09
14.379093	6.08995e-09
14.365632	6.22892e-09
14.352170	6.37103e-09
14.338708	6.51638e-09
14.325247	6.66502e-09
14.311785	6.81704e-09
14.298323	6.97251e-09
14.284862	7.1315e-09
14.271400	7.2941e-09
14.257938	7.46039e-09
14.244477	7.63045e-09
14.231015	7.80437e-09
14.217553	7.98223e-09
14.204092	8.16412e-09
14.190630	8.35014e-09
14.177168	8.54037e-09
14.163707	8.73491e-09
14.150245	8.93387e-09
14.136783	9.13732e-09
14.123322	9.34539e-09
14.109860	9.55817e-09
14.096398	9.77577e-09
14.082937	9.99829e-09
14.069475	1.02259e-08
14.056013	1.04586e-08
14.042552	1.06965e-08
14.029090	1.09399e-08
14.015628	1.11888e-08
14.002167	1.14433e-08
13.988705	1.17035e-08
13.975243	1.19697e-08
13.961782	1.22419e-08
13.948320	1.25202e-08
13.934858	1.28048e-08
13.921397	1.30958e-08
13.907935	1.33934e-08
13.894473	1.36978e-08
13.881011	1.4009e-08
13.867550	1.43273e-08
13.854088	1.46527e-08
13.840626	1.49855e-08
13.827165	1.53258e-08
13.813703	1.56738e-08
13.800241	1.60296e-08
13.786780	1.63935e-08
13.773318	1.67656e-08
13.759856	1.71461e-08
13.746395	1.75351e-08
13.732933	1.7933e-08
13.719471	1.83398e-08
13.706010	1.87558e-08
13.692548	1.91811e-08
13.679086	1.96161e-08
13.665625	2.00608e-08
13.652163	2.05156e-08
13.638701	2.09806e-08
13.625240	2.14562e-08
13.611778	2.19424e-08
13.598316	2.24395e-08
13.584855	2.29479e-08
13.571393	2.34677e-08
13.557931	2.39992e-08
13.544470	2.45426e-08
13.531008	2.50983e-08
13.517546	2.56665e-08
13.504085	2.62475e-08
13.490623	2.68416e-08
13.477161	2.7449e-08
13.463700	2.807e-08
13.450238	2.8705e-08
13.436776	2.93543e-08
13.423315	3.00182e-08
13.409853	3.0697e-08
13.396391	3.13911e-08
13.382930	3.21007e-08
13.369468	3.28263e-08
13.356006	3.35682e-08
13.342544	3.43267e-08
13.329083	3.51022e-08
13.315621	3.58952e-08
13.302159	3.67059e-08
13.288698	3.75348e-08
13.275236	3.83824e-08
13.261774	3.92489e-08
13.248313	4.01349e-08
13.234851	4.10407e-08
13.221389	4.19668e-08
13.207928	4.29137e-08
13.194466	4.38818e-08
13.181004	4.48716e-08
13.167543	4.58835e-08
13.154081	4.69181e-08
13.140619	4.79759e-08
13.127158	4.90573e-08
13.113696	5.0163e-08
13.100234	5.12934e-08
13.086773	5.24491e-08
13.073311	5.36306e-08
13.059849	5.48386e-08
13.046388	5.60735e-08
13.032926	5.73361e-08
13.019464	5.86269e-08
13.006003	5.99466e-08
12.992541	6.12957e-08
12.979079	6.26749e-08
12.965618	6.4085e-08
12.952156	6.55266e-08
12.938694	6.70003e-08
12.925233	6.85069e-08
12.911771	7.00472e-08
12.898309	7.16218e-08
12.884848	7.32316e-08
12.871386	7.48772e-08
12.857924	7.65595e-08
12.844463	7.82794e-08
12.831001	8.00376e-08
12.817539	8.18349e-08
12.804077	8.36724e-08
12.790616	8.55507e-08
12.777154	8.74709e-08
12.763692	8.94338e-08
12.750231	9.14404e-08
12.736769	9.34917e-08
12.723307	9.55886e-08
12.709846	9.77322e-08
12.696384	9.99235e-08
12.682922	1.02163e-07
12.669461	1.04453e-07
12.655999	1.06794e-07
12.642537	1.09187e-07
12.629076	1.11633e-07
12.615614	1.14133e-07
12.602152	1.16688e-07
12.588691	1.19301e-07
12.575229	1.21971e-07
12.561767	1.24701e-07
12.548306	1.27491e-07
12.534844	1.30344e-07
12.521382	1.33259e-07
12.507921	1.36239e-07
12.494459	1.39285e-07
12.480997	1.42399e-07
12.467536	1.45582e-07
12.454074	1.48835e-07
12.440612	1.5216e-07
12.427151	1.55559e-07
12.413689	1.59033e-07
12.400227	1.62584e-07
12.386766	1.66214e-07
12.373304	1.69924e-07
12.359842	1.73716e-07
12.346381	1.77591e-07
12.332919	1.81553e-07
12.319457	1.85602e-07
12.305996	1.8974e-07
12.292534	1.9397e-07
12.279072	1.98294e-07
12.265610	2.02712e-07
12.252149	2.07229e-07
12.238687	2.11845e-07
12.225225	2.16562e-07
12.211764	2.21384e-07
12.198302	2.26312e-07
12.184840	2.31349e-07
12.171379	2.36497e-07
12.157917	2.41758e-07
12.144455	2.47136e-07
12.130994	2.52631e-07
12.117532	2.58248e-07
12.104070	2.63988e-07
12.090609	2.69854e-07
12.077147	2.7585e-07
12.063685	2.81977e-07
12.050224	2.8824e-07
12.036762	2.94639e-07
12.023300	3.0118e-07
12.009839	3.07864e-07
11.996377	3.14695e-07
11.982915	3.21676e-07
11.969454	3.2881e-07
11.955992	3.36101e-07
11.942530	3.43551e-07
11.929069	3.51165e-07
11.915607	3.58946e-07
11.902145	3.66898e-07
11.888684	3.75024e-07
11.875222	3.83328e-07
11.861760	3.91813e-07
11.848299	4.00485e-07
11.834837	4.09346e-07
11.821375	4.18401e-07
11.807914	4.27655e-07
11.794452	4.3711e-07
11.780990	4.46773e-07
11.767529	4.56646e-07
11.754067	4.66736e-07
11.740605	4.77045e-07
11.727143	4.8758e-07
11.713682	4.98345e-07
11.700220	5.09344e-07
11.686758	5.20584e-07
11.673297	5.32069e-07
11.659835	5.43804e-07
11.646373	5.55794e-07
11.632912	5.68046e-07
11.619450	5.80565e-07
11.605988	5.93357e-07
11.592527	6.06427e-07
11.579065	6.19781e-07
11.565603	6.33426e-07
11.552142	6.47368e-07
11.538680	6.61612e-07
11.525218	6.76166e-07
11.511757	6.91037e-07
11.498295	7.0623e-07
11.484833	7.21753e-07
11.471372	7.37613e-07
11.457910	7.53817e-07
11.444448	7.70372e-07
11.430987	7.87286e-07
11.417525	8.04567e-07
11.404063	8.22222e-07
11.390602	8.4026e-07
11.377140	8.58688e-07
11.363678	8.77514e-07
11.350217	8.96748e-07
11.336755	9.16398e-07
11.323293	9.36473e-07
11.309832	9.56982e-07
11.296370	9.77933e-07
11.282908	9.99337e-07
11.269447	1.0212e-06
11.255985	1.04354e-06
11.242523	1.06636e-06
11.229062	1.08967e-06
11.215600	1.11349e-06
11.202138	1.13781e-06
11.188676	1.16266e-06
11.175215	1.18805e-06
11.161753	1.21398e-06
11.148291	1.24047e-06
11.134830	1.26753e-06
11.121368	1.29517e-06
11.107906	1.32341e-06
11.094445	1.35225e-06
11.080983	1.38171e-06
11.067521	1.4118e-06
11.054060	1.44254e-06
11.040598	1.47393e-06
11.027136	1.506e-06
11.013675	1.53876e-06
11.000213	1.57222e-06
10.986751	1.60639e-06
10.973290	1.6413e-06
10.959828	1.67695e-06
10.946366	1.71336e-06
10.932905	1.75056e-06
10.919443	1.78854e-06
10.905981	1.82734e-06
10.892520	1.86696e-06
10.879058	1.90743e-06
10.865596	1.94877e-06
10.852135	1.99098e-06
10.838673	2.03409e-06
10.825211	2.07812e-06
10.811750	2.12309e-06
10.798288	2.16902e-06
10.784826	2.21592e-06
10.771365	2.26381e-06
10.757903	2.31273e-06
10.744441	2.36268e-06
10.730980	2.41369e-06
10.717518	2.46579e-06
10.704056	2.51899e-06
10.690595	2.57331e-06
10.677133	2.62879e-06
10.663671	2.68544e-06
10.650209	2.74329e-06
10.636748	2.80236e-06
10.623286	2.86268e-06
10.609824	2.92428e-06
10.596363	2.98717e-06
10.582901	3.0514e-06
10.569439	3.11697e-06
10.555978	3.18393e-06
10.542516	3.2523e-06
10.529054	3.32211e-06
10.515593	3.39339e-06
10.502131	3.46617e-06
10.488669	3.54048e-06
10.475208	3.61634e-06
10.461746	3.69381e-06
10.448284	3.77289e-06
10.434823	3.85364e-06
10.421361	3.93608e-06
10.407899	4.02024e-06
10.394438	4.10617e-06
10.380976	4.1939e-06
10.367514	4.28346e-06
10.354053	4.37489e-06
10.340591	4.46823e-06
10.327129	4.56353e-06
10.313668	4.66081e-06
10.300206	4.76011e-06
10.286744	4.86149e-06
10.273283	4.96498e-06
10.259821	5.07062e-06
10.246359	5.17846e-06
10.232898	5.28854e-06
10.219436	5.4009e-06
10.205974	5.5156e-06
10.192513	5.63268e-06
10.179051	5.75219e-06
10.165589	5.87417e-06
10.152128	5.99867e-06
10.138666	6.12575e-06
10.125204	6.25546e-06
10.111742	6.38785e-06
10.098281	6.52298e-06
10.084819	6.66089e-06
10.071357	6.80164e-06
10.057896	6.94529e-06
10.044434	7.0919e-06
10.030972	7.24153e-06
10.017511	7.39423e-06
10.004049	7.55007e-06
9.990587	7.70911e-06
9.977126	7.87141e-06
9.963664	8.03704e-06
9.950202	8.20606e-06
9.936741	8.37854e-06
9.923279	8.55454e-06
9.909817	8.73415e-06
9.896356	8.91741e-06
9.882894	9.10442e-06
9.869432	9.29524e-06
9.855971	9.48995e-06
9.842509	9.68862e-06
9.829047	9.89133e-06
9.815586	1.00982e-05
9.802124	1.03092e-05
9.788662	1.05245e-05
9.775201	1.07442e-05
9.761739	1.09683e-05
9.748277	1.11969e-05
9.734816	1.14302e-05
9.721354	1.16682e-05
9.707892	1.1911e-05
9.694431	1.21586e-05
9.680969	1.24113e-05
9.667507	1.26691e-05
9.654046	1.2932e-05
9.640584	1.32002e-05
9.627122	1.34738e-05
9.613661	1.37529e-05
9.600199	1.40376e-05
9.586737	1.43279e-05
9.573275	1.46241e-05
9.559814	1.49262e-05
9.546352	1.52343e-05
9.532890	1.55485e-05
9.519429	1.5869e-05
9.505967	1.61959e-05
9.492505	1.65293e-05
9.479044	1.68693e-05
9.465582	1.7216e-05
9.452120	1.75696e-05
9.438659	1.79301e-05
9.425197	1.82979e-05
9.411735	1.86728e-05
9.398274	1.90552e-05
9.384812	1.9445e-05
9.371350	1.98426e-05
9.357889	2.0248e-05
9.344427	2.06613e-05
9.330965	2.10827e-05
9.317504	2.15123e-05
9.304042	2.19504e-05
9.290580	2.2397e-05
9.277119	2.28523e-05
9.263657	2.33165e-05
9.250195	2.37898e-05
9.236734	2.42722e-05
9.223272	2.47639e-05
9.209810	2.52653e-05
9.196349	2.57763e-05
9.182887	2.62971e-05
9.169425	2.68281e-05
9.155964	2.73692e-05
9.142502	2.79208e-05
9.129040	2.8483e-05
9.115579	2.90559e-05
9.102117	2.96399e-05
9.088655	3.0235e-05
9.075194	3.08415e-05
9.061732	3.14596e-05
9.048270	3.20894e-05
9.034808	3.27312e-05
9.021347	3.33852e-05
9.007885	3.40516e-05
8.994423	3.47306e-05
8.980962	3.54224e-05
8.967500	3.61273e-05
8.954038	3.68455e-05
8.940577	3.75771e-05
8.927115	3.83225e-05
8.913653	3.90819e-05
8.900192	3.98555e-05
8.886730	4.06435e-05
8.873268	4.14462e-05
8.859807	4.22638e-05
8.846345	4.30967e-05
8.832883	4.39449e-05
8.819422	4.48089e-05
8.805960	4.56888e-05
8.792498	4.65849e-05
8.779037	4.74975e-05
8.765575	4.84269e-05
8.752113	4.93732e-05
8.738652	5.03369e-05
8.725190	5.13182e-05
8.711728	5.23173e-05
8.698267	5.33345e-05
8.684805	5.43702e-05
8.671343	5.54247e-05
8.657882	5.64981e-05
8.644420	5.75909e-05
8.630958	5.87033e-05
8.617497	5.98356e-05
8.604035	6.09881e-05
8.590573	6.21612e-05
8.577112	6.33552e-05
8.563650	6.45704e-05
8.550188	6.5807e-05
8.536727	6.70655e-05
8.523265	6.83461e-05
8.509803	6.96492e-05
8.496341	7.09751e-05
8.482880	7.23242e-05
8.469418	7.36967e-05
8.455956	7.50931e-05
8.442495	7.65136e-05
8.429033	7.79587e-05
8.415571	7.94285e-05
8.402110	8.09237e-05
8.388648	8.24443e-05
8.375186	8.39909e-05
8.361725	8.55637e-05
8.348263	8.71632e-05
8.334801	8.87896e-05
8.321340	9.04434e-05
8.307878	9.21249e-05
8.294416	9.38345e-05
8.280955	9.55725e-05
8.267493	9.73393e-05
8.254031	9.91353e-05
8.240570	0.000100961
8.227108	0.000102816
8.213646	0.000104702
8.200185	0.000106618
8.186723	0.000108565
8.173261	0.000110544
8.159800	0.000112555
8.146338	0.000114597
8.132876	0.000116672
8.119415	0.00011878
8.105953	0.000120921
8.092491	0.000123095
8.079030	0.000125304
8.065568	0.000127546
8.052106	0.000129823
8.038645	0.000132136
8.025183	0.000134483
8.011721	0.000136866
7.998260	0.000139285
7.984798	0.00014174
7.971336	0.000144232
7.957874	0.000146761
7.944413	0.000149327
7.930951	0.00015193
7.917489	0.000154572
7.904028	0.000157251
7.890566	0.000159969
7.877104	0.000162725
7.863643	0.000165521
7.850181	0.000168355
7.836719	0.000171229
7.823258	0.000174142
7.809796	0.000177095
7.796334	0.000180088
7.782873	0.000183122
7.769411	0.000186195
7.755949	0.000189309
7.742488	0.000192464
7.729026	0.00019566
7.715564	0.000198896
7.702103	0.000202173
7.688641	0.000205491
7.675179	0.00020885
7.661718	0.00021225
7.648256	0.00021569
7.634794	0.000219172
7.621333	0.000222694
7.607871	0.000226257
7.594409	0.000229861
7.580948	0.000233505
7.567486	0.000237189
7.554024	0.000240914
7.540563	0.000244677
7.527101	0.000248481
7.513639	0.000252323
7.500178	0.000256203
7.486716	0.000260122
7.473254	0.000264079
7.459793	0.000268073
7.446331	0.000272103
7.432869	0.000276169
7.419407	0.000280271
7.405946	0.000284407
7.392484	0.000288577
7.379022	0.000292779
7.365561	0.000297014
7.352099	0.000301279
7.338637	0.000305574
7.325176	0.000309898
7.311714	0.00031425
7.298252	0.000318627
7.284791	0.00032303
7.271329	0.000327456
7.257867	0.000331903
7.244406	0.000336371
7.230944	0.000340857
7.217482	0.00034536
7.204021	0.000349878
7.190559	0.000354408
7.177097	0.000358948
7.163636	0.000363497
7.150174	0.000368051
7.136712	0.000372609
7.123251	0.000377167
7.109789	0.000381722
7.096327	0.000386273
7.082866	0.000390815
7.069404	0.000395346
7.055942	0.000399861
7.042481	0.000404358
7.029019	0.000408833
7.015557	0.000413282
7.002096	0.0004177
6.988634	0.000422083
6.975172	0.000426427
6.961711	0.000430728
6.948249	0.000434979
6.934787	0.000439176
6.921326	0.000443314
6.907864	0.000447386
6.894402	0.000451388
6.880940	0.000455311
6.867479	0.000459151
6.854017	0.000462901
6.840555	0.000466552
6.827094	0.000470099
6.813632	0.000473532
6.800170	0.000476845
6.786709	0.000480028
6.773247	0.000483072
6.759785	0.000485968
6.746324	0.000488707
6.732862	0.000491279
6.719400	0.000493671
6.705939	0.000495874
6.692477	0.000497875
6.679015	0.000499662
6.665554	0.000501221
6.652092	0.000502538
6.638630	0.000503598
6.625169	0.000504384
6.611707	0.000504876
&
```
