## Supplementary material for "All-at-once RNA folding with 3D motif prediction framed by evolutionary information": RF02466_Ms_AS-8.cacofold.helixcov

```
# RMs = 3 L = 80

# RM_HELIX NESTED 3-7 31-35, nbp = 5 nbp_cov = 0
# pvals: 0.621303,0.621303,0.621303,0.621303,0.621303
# aggregated NONE
NESTED  ::<<<<<__________________>>>>>::::::::::::::::::::::::::::::::::::::::::::
        ::::::::::::::::::::::::::::::::::::::::::::::::::::::::::::::::::::::::::

# RM_HELIX NESTED 46-52 63-69, nbp = 6 nbp_cov = 0
# pvals: 0.621303,0.621303,0.621303,0.621303,0.621303,0.621303
# aggregated NONE
NESTED  ::::::::::::::::::::::::::::::::::::::::<<<<-<<__________>>>>>>:::::::::::
        ::::::::::::::::::::::::::::::::::::::::::::::::::::::::::::::::::::::::::

# RM_HELIX NESTED 37-42 73-78, nbp = 6 nbp_cov = 0
# pvals: 0.669639,0.621303,0.0327879,0.621303,0.621303,0.621303
# aggregated NONE
NESTED  :::::::::::::::::::::::::::::::<<<<<<_____________________________>>>>>>::
        ::::::::::::::::::::::::::::::::::::::::::::::::::::::::::::::::::::::::::
```
