## Supplementary material for "All-at-once RNA folding with 3D motif prediction framed by evolutionary information": RF02466_Ms_AS-8.power

```
# Power analysis of given structure 
#
# Powertype = SINGLE SUBSTITUTIONS
# covary  left_pos      right_pos    substitutions      power
#----------------------------------------------------------------
          3		35		0		0.00
          4		34		0		0.00
          5		33		0		0.00
          6		32		0		0.00
          7		31		0		0.00
          8		24		5		0.11
          9		23		3		0.02
          10		22		2		0.00
          43		60		0		0.00
          44		59		0		0.00
          45		58		1		0.00
          46		57		1		0.00
          47		56		1		0.00
          48		55		1		0.00
          49		54		0		0.00
#
# BPAIRS 15
# avg substitutions per BP  0.9
# BPAIRS expected to covary 0.1 +/- 0.3
# BPAIRS observed to covary 0
#
```
