## Supplementary material for "All-at-once RNA folding with 3D motif prediction framed by evolutionary information": RF02466_Ms_AS-8.surv

```
2.886952	0.0666667
-0.014139	0.8
-0.227904	0.866667
-0.808122	0.933333
-1.296727	1
&
9.513654	0.000372301
7.895151	0.000744602
6.948479	0.0011169
6.093421	0.0014892
5.452127	0.00260611
5.177287	0.00297841
5.055136	0.00335071
5.024598	0.00372301
4.871909	0.00409531
4.810833	0.00446761
4.719220	0.00483991
4.688682	0.00521221
4.658144	0.00558451
4.627606	0.00595681
4.597069	0.00632911
4.474917	0.00670141
4.413842	0.00707372
4.383304	0.00781832
4.230615	0.00856292
4.047388	0.00893522
4.016850	0.00930752
3.925237	0.00967982
3.894699	0.0100521
3.772548	0.0104244
3.742010	0.011169
3.680935	0.0115413
3.650397	0.0119136
3.619859	0.0130305
3.589321	0.014892
3.345019	0.0156366
3.314481	0.0163812
3.253405	0.0167535
3.192330	0.0171258
3.039641	0.0182427
2.917490	0.018615
2.856414	0.0189873
2.795338	0.0201042
2.764801	0.0208488
2.642649	0.0212211
2.581574	0.0219657
2.459423	0.0227103
2.428885	0.0230827
2.398347	0.023455
2.367809	0.0249442
2.337271	0.0253165
2.306734	0.0264334
2.215120	0.0268057
2.184582	0.0275503
2.154045	0.0290395
2.123507	0.0297841
2.092969	0.0305287
2.062431	0.030901
2.031893	0.0323902
1.940280	0.0327625
1.909742	0.0331348
1.879204	0.0342517
1.848667	0.034624
1.818129	0.0353686
1.757053	0.0361132
1.726515	0.0364855
1.695978	0.0376024
1.573826	0.038347
1.451675	0.0390916
1.421137	0.0398362
1.390600	0.0409531
1.268448	0.0413254
1.237911	0.04207
1.176835	0.0428146
1.146297	0.0443038
1.115759	0.0450484
1.085222	0.0454207
1.054684	0.0480268
1.024146	0.0487714
0.993608	0.0506329
0.963070	0.0517498
0.932533	0.0521221
0.901995	0.0547282
0.871457	0.0562174
0.810381	0.0580789
0.779844	0.0588235
0.749306	0.0591958
0.718768	0.0599404
0.688230	0.0621742
0.627155	0.0647803
0.596617	0.0658972
0.566079	0.0662695
0.535541	0.068131
0.505003	0.0685034
0.474466	0.0699926
0.443928	0.0722264
0.413390	0.072971
0.382852	0.0744602
0.352314	0.0755771
0.321777	0.0778109
0.291239	0.0785555
0.260701	0.0800447
0.230163	0.0819062
0.199625	0.0822785
0.169088	0.0833954
0.138550	0.08414
0.108012	0.0856292
0.077474	0.0867461
0.046936	0.0882353
0.016399	0.0889799
-0.014139	0.831348
-0.044677	0.833954
-0.075215	0.838049
-0.105753	0.842889
-0.136290	0.849963
-0.166828	0.860015
-0.197366	0.865227
-0.227904	0.867089
-0.258442	0.868578
-0.288980	0.874535
-0.319517	0.879375
-0.350055	0.884214
-0.380593	0.889054
-0.411131	0.892405
-0.441669	0.895756
-0.472206	0.900968
-0.502744	0.903946
-0.533282	0.906925
-0.563820	0.909159
-0.594358	0.91102
-0.624895	0.913999
-0.655433	0.915115
-0.685971	0.919583
-0.716509	0.923306
-0.747047	0.924051
-0.777584	0.92554
-0.808122	0.929635
-0.838660	0.934103
-0.869198	0.936337
-0.899736	0.938943
-0.930273	0.940432
-0.960811	0.942293
-0.991349	0.944899
-1.021887	0.947506
-1.052425	0.94825
-1.082962	0.948622
-1.113500	0.948995
-1.144038	0.951229
-1.174576	0.951601
-1.205114	0.953835
-1.235651	0.955696
-1.266189	0.95793
-1.296727	0.959047
-1.327265	0.959419
-1.357803	0.961281
-1.388340	0.962025
-1.418878	0.962398
-1.449416	0.963142
-1.479954	0.963515
-1.510492	0.965748
-1.541029	0.96761
-1.571567	0.970961
-1.602105	0.972822
-1.632643	0.973194
-1.663181	0.975428
-1.693718	0.976173
-1.724256	0.976917
-1.815870	0.977662
-1.846407	0.978779
-1.876945	0.979151
-1.907483	0.979896
-1.938021	0.983619
-1.968559	0.985108
-1.999096	0.985853
-2.029634	0.986225
-2.060172	0.986969
-2.090710	0.988086
-2.121248	0.988459
-2.151785	0.99032
-2.212861	0.991065
-2.273937	0.991437
-2.335012	0.991809
-2.365550	0.992182
-2.396088	0.992554
-2.426626	0.994043
-2.457163	0.994788
-2.518239	0.99516
-2.548777	0.995905
-2.579315	0.996277
-2.640390	0.996649
-2.854155	0.997022
-3.037382	0.997394
-3.067919	0.998138
-3.098457	0.998511
-3.128995	0.998883
-3.159533	0.999255
-3.648138	0.999628
-3.861902	1
&
12.445283	1.85117e-06
11.223771	3.70233e-06
11.193233	5.5535e-06
11.071082	7.40466e-06
10.918393	9.25583e-06
10.887855	1.1107e-05
10.796242	1.66605e-05
10.735166	1.85117e-05
10.704629	2.03628e-05
10.521402	2.2214e-05
10.429788	2.40652e-05
10.399251	2.59163e-05
10.368713	2.77675e-05
10.307637	3.14698e-05
10.277099	3.51722e-05
10.246562	3.70233e-05
10.216024	4.25768e-05
10.124410	4.62792e-05
10.093873	4.99815e-05
10.002259	5.5535e-05
9.971721	5.73862e-05
9.941184	5.92373e-05
9.880108	6.10885e-05
9.849570	6.84932e-05
9.819032	7.03443e-05
9.788495	8.14513e-05
9.757957	8.51536e-05
9.727419	9.25583e-05
9.696881	9.44095e-05
9.666343	9.81118e-05
9.635806	9.9963e-05
9.605268	0.000105516
9.574730	0.000109219
9.544192	0.000114772
9.513654	0.000122177
9.483117	0.000129582
9.452579	0.000136986
9.422041	0.000148093
9.391503	0.000161051
9.360965	0.000162903
9.330428	0.000177712
9.299890	0.000194372
9.269352	0.000209182
9.238814	0.000218438
9.208276	0.000235098
9.177739	0.000242503
9.147201	0.000251759
9.116663	0.000261014
9.086125	0.00027027
9.055587	0.000281377
9.025050	0.000286931
8.994512	0.000298038
8.963974	0.000307294
8.933436	0.000312847
8.902898	0.000314698
8.872361	0.000323954
8.841823	0.000344317
8.811285	0.000355424
8.780747	0.000373936
8.750209	0.000392447
8.719672	0.000403554
8.689134	0.000418364
8.658596	0.000438726
8.628058	0.000459089
8.597520	0.000479452
8.566983	0.000505368
8.536445	0.000531285
8.505907	0.00055535
8.475369	0.000588671
8.444831	0.00060348
8.414294	0.000620141
8.383756	0.000638652
8.353218	0.000673825
8.322680	0.000692336
8.292142	0.000716401
8.261605	0.000736764
8.231067	0.000755276
8.200529	0.00077749
8.169991	0.000812662
8.139453	0.000836727
8.108916	0.000879304
8.078378	0.000910774
8.047840	0.000938541
8.017302	0.00096816
7.986764	0.000988523
7.956227	0.00102184
7.925689	0.00104776
7.895151	0.00108849
7.864613	0.00111625
7.834075	0.00116253
7.803538	0.00119956
7.773000	0.00123288
7.742462	0.00129026
7.711924	0.00132914
7.681386	0.00136431
7.650849	0.00139208
7.620311	0.00144576
7.589773	0.00148834
7.559235	0.00154943
7.528697	0.00163458
7.498160	0.00168456
7.467622	0.0017401
7.437084	0.00178638
7.406546	0.00183451
7.376008	0.00188078
7.345471	0.00192521
7.314933	0.00199556
7.284395	0.00204554
7.253857	0.00210292
7.223319	0.00216401
7.192782	0.00222325
7.162244	0.00225657
7.131706	0.0023047
7.101168	0.00234913
7.070630	0.00239171
7.040093	0.0024565
7.009555	0.00252869
6.979017	0.00256387
6.948479	0.00261385
6.917941	0.00267494
6.887404	0.00270641
6.856866	0.00276009
6.826328	0.00279896
6.795790	0.00285265
6.765252	0.00291559
6.734715	0.00300259
6.704177	0.00305257
6.673639	0.00313958
6.643101	0.00321177
6.612563	0.00328027
6.582026	0.00334506
6.551488	0.00344132
6.520950	0.0035672
6.490412	0.00366346
6.459874	0.00379859
6.429337	0.00392817
6.398799	0.00403739
6.368261	0.00415957
6.337723	0.00433173
6.307185	0.00447057
6.276648	0.00461681
6.246110	0.00475194
6.215572	0.00497779
6.185034	0.00514439
6.154496	0.00534432
6.123959	0.00554795
6.093421	0.00567012
6.062883	0.00583858
6.032345	0.0060311
6.001807	0.00629211
5.971270	0.00646242
5.940732	0.00660496
5.910194	0.00677897
5.879656	0.0069826
5.849118	0.00723436
5.818581	0.00738615
5.788043	0.00753425
5.757505	0.00769715
5.726967	0.00796927
5.696429	0.00814883
5.665892	0.00840059
5.635354	0.00858571
5.604816	0.00881896
5.574278	0.00913736
5.543740	0.00945576
5.513203	0.00975565
5.482665	0.0100852
5.452127	0.0103499
5.421589	0.0107127
5.391051	0.0111051
5.360514	0.0114476
5.329976	0.0117975
5.299438	0.0121844
5.268900	0.0125768
5.238362	0.012923
5.207825	0.0133117
5.177287	0.0137357
5.146749	0.014104
5.116211	0.0144817
5.085673	0.014876
5.055136	0.015224
5.024598	0.0155054
4.994060	0.0158219
4.963522	0.0161311
4.932984	0.0165513
4.902447	0.0168623
4.871909	0.0172917
4.841371	0.0176657
4.810833	0.0180118
4.780295	0.0184024
4.749758	0.0187264
4.719220	0.0191096
4.688682	0.019528
4.658144	0.0198741
4.627606	0.0202851
4.597069	0.0206886
4.566531	0.0211311
4.535993	0.0215531
4.505455	0.0218993
4.474917	0.0222547
4.444380	0.0225916
4.413842	0.0229989
4.383304	0.0234783
4.352766	0.0238412
4.322228	0.0242133
4.291691	0.0245909
4.261153	0.0249889
4.230615	0.0253462
4.200077	0.0256886
4.169539	0.0260718
4.139002	0.0264013
4.108464	0.0267271
4.077926	0.0271511
4.047388	0.0274695
4.016850	0.0278452
3.986313	0.0282173
3.955775	0.0285468
3.925237	0.0289208
3.894699	0.0292743
3.864161	0.0296705
3.833624	0.0300518
3.803086	0.0303832
3.772548	0.030709
3.742010	0.0309848
3.711472	0.031318
3.680935	0.0317512
3.650397	0.0320992
3.619859	0.0324121
3.589321	0.0327879
3.558783	0.0330989
3.528246	0.0334358
3.497708	0.0338245
3.467170	0.0341337
3.436632	0.0345243
3.406094	0.0349056
3.375557	0.0352462
3.345019	0.0356072
3.314481	0.0359848
3.283943	0.0363754
3.253405	0.0366938
3.222868	0.0370529
3.192330	0.0373825
3.161792	0.037749
3.131254	0.0380526
3.100716	0.0384321
3.070179	0.0388652
3.039641	0.0392484
3.009103	0.0396335
2.978565	0.0399482
2.948027	0.0403628
2.917490	0.0407405
2.886952	0.041157
2.856414	0.0415883
2.825876	0.04209
2.795338	0.0425361
2.764801	0.0430007
2.734263	0.0435505
2.703725	0.0440726
2.673187	0.0446242
2.642649	0.0453295
2.612112	0.0458941
2.581574	0.0465031
2.551036	0.0471233
2.520498	0.0477934
2.489960	0.0484469
2.459423	0.0491114
2.428885	0.0497464
2.398347	0.0503036
2.367809	0.0508738
2.337271	0.0514624
2.306734	0.0520159
2.276196	0.0526213
2.245658	0.0532581
2.215120	0.0539023
2.184582	0.0546187
2.154045	0.0553628
2.123507	0.0561126
2.092969	0.0568178
2.062431	0.0575139
2.031893	0.0582581
2.001356	0.059017
1.970818	0.0599241
1.940280	0.0608108
1.909742	0.0615402
1.879204	0.0624861
1.848667	0.0634876
1.818129	0.0643465
1.787591	0.0650907
1.757053	0.0658552
1.726515	0.0667512
1.695978	0.0676601
1.665440	0.0685135
1.634902	0.0694058
1.604364	0.0706312
1.573826	0.071977
1.543289	0.0729582
1.512751	0.0741003
1.482213	0.0753258
1.451675	0.0764365
1.421137	0.0775546
1.390600	0.0787301
1.360062	0.0798945
1.329524	0.0810552
1.298986	0.0822195
1.268448	0.0834395
1.237911	0.084652
1.207373	0.0857867
1.176835	0.0868845
1.146297	0.0879137
1.115759	0.0890115
1.085222	0.0900185
1.054684	0.0910089
1.024146	0.0920104
0.993608	0.0931636
0.963070	0.0943854
0.932533	0.0955331
0.901995	0.0967068
0.871457	0.0978749
0.840919	0.0989893
0.810381	0.100181
0.779844	0.101411
0.749306	0.102636
0.718768	0.103882
0.688230	0.105298
0.657692	0.10659
0.627155	0.108038
0.596617	0.10938
0.566079	0.110737
0.535541	0.112234
0.505003	0.113691
0.474466	0.115255
0.443928	0.116701
0.413390	0.118336
0.382852	0.119998
0.352314	0.121997
0.321777	0.12391
0.291239	0.125763
0.260701	0.127829
0.230163	0.129859
0.199625	0.131864
0.169088	0.133954
0.138550	0.136087
0.108012	0.138356
0.077474	0.140698
0.046936	0.143317
0.016399	0.14582
-0.014139	0.621303
-0.044677	0.627316
-0.075215	0.636833
-0.105753	0.648317
-0.136290	0.659047
-0.166828	0.669639
-0.197366	0.679676
-0.227904	0.689223
-0.258442	0.698045
-0.288980	0.70722
-0.319517	0.716818
-0.350055	0.726113
-0.380593	0.7352
-0.411131	0.74398
-0.441669	0.75298
-0.472206	0.761749
-0.502744	0.769991
-0.533282	0.778382
-0.563820	0.786457
-0.594358	0.794528
-0.624895	0.803099
-0.655433	0.811662
-0.685971	0.819967
-0.716509	0.827806
-0.747047	0.83574
-0.777584	0.843626
-0.808122	0.851039
-0.838660	0.858128
-0.869198	0.864685
-0.899736	0.87115
-0.930273	0.877482
-0.960811	0.883317
-0.991349	0.888441
-1.021887	0.893449
-1.052425	0.898328
-1.082962	0.902906
-1.113500	0.907323
-1.144038	0.91149
-1.174576	0.915768
-1.205114	0.919741
-1.235651	0.923956
-1.266189	0.927584
-1.296727	0.931157
-1.327265	0.934632
-1.357803	0.937799
-1.388340	0.940889
-1.418878	0.943471
-1.449416	0.946185
-1.479954	0.948563
-1.510492	0.950955
-1.541029	0.953317
-1.571567	0.955692
-1.602105	0.958016
-1.632643	0.960159
-1.663181	0.962131
-1.693718	0.964061
-1.724256	0.965846
-1.754794	0.967519
-1.785332	0.969134
-1.815870	0.970635
-1.846407	0.972197
-1.876945	0.973575
-1.907483	0.974996
-1.938021	0.976411
-1.968559	0.977627
-1.999096	0.978765
-2.029634	0.979896
-2.060172	0.981
-2.090710	0.98197
-2.121248	0.982991
-2.151785	0.984034
-2.182323	0.9851
-2.212861	0.985983
-2.243399	0.986768
-2.273937	0.987521
-2.304474	0.988269
-2.335012	0.988954
-2.365550	0.989635
-2.396088	0.99025
-2.426626	0.990879
-2.457163	0.991474
-2.487701	0.991931
-2.518239	0.992405
-2.548777	0.992886
-2.579315	0.99334
-2.609852	0.993758
-2.640390	0.994221
-2.670928	0.994598
-2.701466	0.99495
-2.732004	0.995244
-2.762541	0.995548
-2.793079	0.995837
-2.823617	0.996131
-2.854155	0.996387
-2.884693	0.996636
-2.915230	0.99686
-2.945768	0.99712
-2.976306	0.997331
-3.006844	0.997488
-3.037382	0.99766
-3.067919	0.997836
-3.098457	0.997975
-3.128995	0.998134
-3.159533	0.998273
-3.190071	0.99838
-3.220608	0.998482
-3.251146	0.998601
-3.281684	0.998702
-3.312222	0.998769
-3.342760	0.998843
-3.373297	0.998941
-3.403835	0.999
-3.434373	0.999063
-3.464911	0.99911
-3.495449	0.999171
-3.525986	0.999224
-3.556524	0.999271
-3.587062	0.999326
-3.617600	0.999374
-3.648138	0.999424
-3.678675	0.999472
-3.709213	0.999515
-3.739751	0.999548
-3.770289	0.99958
-3.800827	0.999617
-3.831364	0.999652
-3.861902	0.999678
-3.892440	0.9997
-3.922978	0.999722
-3.953516	0.999745
-3.984053	0.999765
-4.014591	0.999783
-4.045129	0.999798
-4.075667	0.999817
-4.106205	0.999843
-4.136742	0.999856
-4.167280	0.99987
-4.197818	0.999887
-4.228356	0.999896
-4.258894	0.999907
-4.289431	0.999909
-4.319969	0.999913
-4.350507	0.999928
-4.381045	0.999937
-4.411583	0.99995
-4.442120	0.999959
-4.472658	0.999963
-4.503196	0.999974
-4.533734	0.999976
-4.564272	0.999978
-4.594809	0.999983
-4.625347	0.999985
-4.655885	0.999987
-4.716961	0.999991
-4.747498	0.999993
-4.778036	0.999996
-4.961263	0.999998
-6.091162	1
&
35.165407	1.94964e-25
35.134869	2.0659e-25
35.104331	2.18909e-25
35.073793	2.31962e-25
35.043255	2.45793e-25
35.012718	2.60449e-25
34.982180	2.75979e-25
34.951642	2.92435e-25
34.921104	3.09871e-25
34.890566	3.28348e-25
34.860029	3.47925e-25
34.829491	3.6867e-25
34.798953	3.90652e-25
34.768415	4.13944e-25
34.737877	4.38624e-25
34.707340	4.64776e-25
34.676802	4.92487e-25
34.646264	5.2185e-25
34.615726	5.52963e-25
34.585188	5.85931e-25
34.554651	6.20864e-25
34.524113	6.57879e-25
34.493575	6.97101e-25
34.463037	7.38661e-25
34.432499	7.82698e-25
34.401962	8.29361e-25
34.371424	8.78805e-25
34.340886	9.31196e-25
34.310348	9.8671e-25
34.279810	1.04553e-24
34.249273	1.10786e-24
34.218735	1.17391e-24
34.188197	1.24389e-24
34.157659	1.31804e-24
34.127121	1.39661e-24
34.096584	1.47986e-24
34.066046	1.56808e-24
34.035508	1.66156e-24
34.004970	1.7606e-24
33.974432	1.86555e-24
33.943895	1.97676e-24
33.913357	2.09459e-24
33.882819	2.21944e-24
33.852281	2.35174e-24
33.821743	2.49192e-24
33.791206	2.64046e-24
33.760668	2.79784e-24
33.730130	2.96461e-24
33.699592	3.14132e-24
33.669054	3.32855e-24
33.638517	3.52695e-24
33.607979	3.73716e-24
33.577441	3.95991e-24
33.546903	4.19593e-24
33.516365	4.44601e-24
33.485828	4.711e-24
33.455290	4.99178e-24
33.424752	5.28929e-24
33.394214	5.60453e-24
33.363676	5.93856e-24
33.333139	6.29248e-24
33.302601	6.6675e-24
33.272063	7.06487e-24
33.241525	7.48591e-24
33.210987	7.93204e-24
33.180450	8.40476e-24
33.149912	8.90564e-24
33.119374	9.43636e-24
33.088836	9.99871e-24
33.058298	1.05946e-23
33.027761	1.12259e-23
32.997223	1.18949e-23
32.966685	1.26037e-23
32.936147	1.33548e-23
32.905609	1.41506e-23
32.875072	1.49939e-23
32.844534	1.58873e-23
32.813996	1.6834e-23
32.783458	1.78371e-23
32.752920	1.89e-23
32.722383	2.00262e-23
32.691845	2.12195e-23
32.661307	2.24839e-23
32.630769	2.38236e-23
32.600231	2.52431e-23
32.569694	2.67472e-23
32.539156	2.83409e-23
32.508618	3.00295e-23
32.478080	3.18187e-23
32.447542	3.37145e-23
32.417005	3.57233e-23
32.386467	3.78517e-23
32.355929	4.01069e-23
32.325391	4.24964e-23
32.294853	4.50283e-23
32.264316	4.77109e-23
32.233778	5.05534e-23
32.203240	5.35652e-23
32.172702	5.67564e-23
32.142164	6.01377e-23
32.111627	6.37204e-23
32.081089	6.75165e-23
32.050551	7.15387e-23
32.020013	7.58005e-23
31.989475	8.03161e-23
31.958938	8.51007e-23
31.928400	9.01702e-23
31.897862	9.55417e-23
31.867324	1.01233e-22
31.836786	1.07263e-22
31.806249	1.13653e-22
31.775711	1.20423e-22
31.745173	1.27596e-22
31.714635	1.35197e-22
31.684097	1.4325e-22
31.653560	1.51783e-22
31.623022	1.60823e-22
31.592484	1.70403e-22
31.561946	1.80553e-22
31.531408	1.91307e-22
31.500871	2.02701e-22
31.470333	2.14775e-22
31.439795	2.27567e-22
31.409257	2.41121e-22
31.378719	2.55482e-22
31.348182	2.70698e-22
31.317644	2.8682e-22
31.287106	3.03902e-22
31.256568	3.22002e-22
31.226030	3.41179e-22
31.195493	3.61498e-22
31.164955	3.83027e-22
31.134417	4.05838e-22
31.103879	4.30007e-22
31.073341	4.55615e-22
31.042804	4.82748e-22
31.012266	5.11496e-22
30.981728	5.41956e-22
30.951190	5.74229e-22
30.920652	6.08424e-22
30.890115	6.44655e-22
30.859577	6.83043e-22
30.829039	7.23716e-22
30.798501	7.66811e-22
30.767963	8.12472e-22
30.737426	8.6085e-22
30.706888	9.12109e-22
30.676350	9.6642e-22
30.645812	1.02396e-21
30.615274	1.08493e-21
30.584737	1.14953e-21
30.554199	1.21798e-21
30.523661	1.29049e-21
30.493123	1.36733e-21
30.462585	1.44874e-21
30.432048	1.53499e-21
30.401510	1.62638e-21
30.370972	1.72321e-21
30.340434	1.82581e-21
30.309896	1.93451e-21
30.279359	2.04968e-21
30.248821	2.1717e-21
30.218283	2.30099e-21
30.187745	2.43797e-21
30.157207	2.58311e-21
30.126670	2.73688e-21
30.096132	2.89981e-21
30.065594	3.07243e-21
30.035056	3.25533e-21
30.004518	3.44911e-21
29.973981	3.65443e-21
29.943443	3.87197e-21
29.912905	4.10245e-21
29.882367	4.34664e-21
29.851829	4.60537e-21
29.821292	4.8795e-21
29.790754	5.16994e-21
29.760216	5.47767e-21
29.729678	5.8037e-21
29.699140	6.14914e-21
29.668603	6.51514e-21
29.638065	6.90291e-21
29.607527	7.31376e-21
29.576989	7.74905e-21
29.546451	8.21025e-21
29.515914	8.69889e-21
29.485376	9.2166e-21
29.454838	9.76512e-21
29.424300	1.03463e-20
29.393762	1.0962e-20
29.363225	1.16144e-20
29.332687	1.23056e-20
29.302149	1.30379e-20
29.271611	1.38137e-20
29.241073	1.46358e-20
29.210536	1.55067e-20
29.179998	1.64295e-20
29.149460	1.74071e-20
29.118922	1.8443e-20
29.088384	1.95404e-20
29.057847	2.07031e-20
29.027309	2.1935e-20
28.996771	2.32402e-20
28.966233	2.4623e-20
28.935695	2.60881e-20
28.905158	2.76403e-20
28.874620	2.92849e-20
28.844082	3.10273e-20
28.813544	3.28733e-20
28.783006	3.48292e-20
28.752469	3.69014e-20
28.721931	3.90968e-20
28.691393	4.14228e-20
28.660855	4.38872e-20
28.630317	4.64981e-20
28.599780	4.92644e-20
28.569242	5.21951e-20
28.538704	5.53002e-20
28.508166	5.85899e-20
28.477628	6.20753e-20
28.447091	6.5768e-20
28.416553	6.96803e-20
28.386015	7.38252e-20
28.355477	7.82167e-20
28.324939	8.28693e-20
28.294402	8.77986e-20
28.263864	9.3021e-20
28.233326	9.85539e-20
28.202788	1.04416e-19
28.172250	1.10626e-19
28.141713	1.17206e-19
28.111175	1.24177e-19
28.080637	1.31563e-19
28.050099	1.39388e-19
28.019561	1.47678e-19
27.989024	1.56461e-19
27.958486	1.65766e-19
27.927948	1.75625e-19
27.897410	1.86069e-19
27.866872	1.97135e-19
27.836335	2.08858e-19
27.805797	2.21279e-19
27.775259	2.34437e-19
27.744721	2.48379e-19
27.714183	2.63149e-19
27.683646	2.78797e-19
27.653108	2.95375e-19
27.622570	3.12939e-19
27.592032	3.31547e-19
27.561494	3.51261e-19
27.530957	3.72147e-19
27.500419	3.94274e-19
27.469881	4.17717e-19
27.439343	4.42553e-19
27.408805	4.68866e-19
27.378268	4.96742e-19
27.347730	5.26275e-19
27.317192	5.57564e-19
27.286654	5.90713e-19
27.256116	6.25831e-19
27.225579	6.63037e-19
27.195041	7.02454e-19
27.164503	7.44214e-19
27.133965	7.88456e-19
27.103427	8.35326e-19
27.072890	8.84983e-19
27.042352	9.3759e-19
27.011814	9.93323e-19
26.981276	1.05237e-18
26.950738	1.11492e-18
26.920201	1.18119e-18
26.889663	1.2514e-18
26.859125	1.32579e-18
26.828587	1.40459e-18
26.798049	1.48807e-18
26.767512	1.57651e-18
26.736974	1.67021e-18
26.706436	1.76948e-18
26.675898	1.87464e-18
26.645360	1.98606e-18
26.614823	2.10409e-18
26.584285	2.22913e-18
26.553747	2.3616e-18
26.523209	2.50195e-18
26.492671	2.65063e-18
26.462134	2.80814e-18
26.431596	2.97501e-18
26.401058	3.1518e-18
26.370520	3.33908e-18
26.339982	3.53749e-18
26.309445	3.74769e-18
26.278907	3.97037e-18
26.248369	4.20628e-18
26.217831	4.4562e-18
26.187293	4.72097e-18
26.156756	5.00146e-18
26.126218	5.29861e-18
26.095680	5.61341e-18
26.065142	5.94691e-18
26.034604	6.30021e-18
26.004067	6.6745e-18
25.973529	7.07102e-18
25.942991	7.49108e-18
25.912453	7.93609e-18
25.881915	8.40753e-18
25.851378	8.90696e-18
25.820840	9.43605e-18
25.790302	9.99656e-18
25.759764	1.05903e-17
25.729226	1.12194e-17
25.698689	1.18858e-17
25.668151	1.25918e-17
25.637613	1.33397e-17
25.607075	1.4132e-17
25.576537	1.49713e-17
25.546000	1.58605e-17
25.515462	1.68024e-17
25.484924	1.78003e-17
25.454386	1.88574e-17
25.423848	1.99773e-17
25.393311	2.11637e-17
25.362773	2.24205e-17
25.332235	2.37519e-17
25.301697	2.51623e-17
25.271159	2.66564e-17
25.240622	2.82393e-17
25.210084	2.99161e-17
25.179546	3.16924e-17
25.149008	3.35742e-17
25.118470	3.55677e-17
25.087933	3.76794e-17
25.057395	3.99165e-17
25.026857	4.22864e-17
24.996319	4.4797e-17
24.965781	4.74565e-17
24.935244	5.02738e-17
24.904706	5.32584e-17
24.874168	5.64201e-17
24.843630	5.97694e-17
24.813092	6.33174e-17
24.782555	6.7076e-17
24.752017	7.10576e-17
24.721479	7.52754e-17
24.690941	7.97435e-17
24.660403	8.44768e-17
24.629866	8.94909e-17
24.599328	9.48024e-17
24.568790	1.00429e-16
24.538252	1.0639e-16
24.507714	1.12704e-16
24.477177	1.19392e-16
24.446639	1.26478e-16
24.416101	1.33984e-16
24.385563	1.41935e-16
24.355025	1.50358e-16
24.324488	1.5928e-16
24.293950	1.68732e-16
24.263412	1.78744e-16
24.232874	1.8935e-16
24.202336	2.00585e-16
24.171799	2.12487e-16
24.141261	2.25094e-16
24.110723	2.3845e-16
24.080185	2.52597e-16
24.049647	2.67583e-16
24.019110	2.83458e-16
23.988572	3.00275e-16
23.958034	3.18088e-16
23.927496	3.36958e-16
23.896958	3.56947e-16
23.866421	3.78121e-16
23.835883	4.00551e-16
23.805345	4.24311e-16
23.774807	4.49479e-16
23.744269	4.7614e-16
23.713732	5.04381e-16
23.683194	5.34296e-16
23.652656	5.65986e-16
23.622118	5.99553e-16
23.591580	6.35111e-16
23.561043	6.72777e-16
23.530505	7.12675e-16
23.499967	7.54939e-16
23.469429	7.99707e-16
23.438891	8.4713e-16
23.408354	8.97363e-16
23.377816	9.50574e-16
23.347278	1.00694e-15
23.316740	1.06664e-15
23.286202	1.12989e-15
23.255665	1.19688e-15
23.225127	1.26784e-15
23.194589	1.34301e-15
23.164051	1.42263e-15
23.133513	1.50697e-15
23.102976	1.5963e-15
23.072438	1.69093e-15
23.041900	1.79117e-15
23.011362	1.89735e-15
22.980824	2.00981e-15
22.950287	2.12895e-15
22.919749	2.25513e-15
22.889211	2.3888e-15
22.858673	2.53038e-15
22.828135	2.68035e-15
22.797598	2.83921e-15
22.767060	3.00747e-15
22.736522	3.18571e-15
22.705984	3.3745e-15
22.675446	3.57447e-15
22.644909	3.78628e-15
22.614371	4.01065e-15
22.583833	4.2483e-15
22.553295	4.50002e-15
22.522757	4.76665e-15
22.492220	5.04907e-15
22.461682	5.34822e-15
22.431144	5.66508e-15
22.400606	6.00071e-15
22.370068	6.3562e-15
22.339531	6.73275e-15
22.308993	7.13159e-15
22.278455	7.55405e-15
22.247917	8.00152e-15
22.217379	8.47548e-15
22.186842	8.9775e-15
22.156304	9.50924e-15
22.125766	1.00725e-14
22.095228	1.0669e-14
22.064690	1.13009e-14
22.034153	1.19702e-14
22.003615	1.2679e-14
21.973077	1.34299e-14
21.942539	1.42252e-14
21.912001	1.50675e-14
21.881464	1.59597e-14
21.850926	1.69047e-14
21.820388	1.79057e-14
21.789850	1.89658e-14
21.759312	2.00887e-14
21.728775	2.12781e-14
21.698237	2.25378e-14
21.667699	2.3872e-14
21.637161	2.52852e-14
21.606623	2.6782e-14
21.576086	2.83673e-14
21.545548	3.00465e-14
21.515010	3.18249e-14
21.484472	3.37086e-14
21.453934	3.57037e-14
21.423397	3.78168e-14
21.392859	4.00549e-14
21.362321	4.24254e-14
21.331783	4.49361e-14
21.301245	4.75952e-14
21.270708	5.04117e-14
21.240170	5.33946e-14
21.209632	5.6554e-14
21.179094	5.99002e-14
21.148556	6.34443e-14
21.118019	6.71979e-14
21.087481	7.11735e-14
21.056943	7.53841e-14
21.026405	7.98437e-14
20.995867	8.45669e-14
20.965330	8.95693e-14
20.934792	9.48675e-14
20.904254	1.00479e-13
20.873716	1.06422e-13
20.843178	1.12716e-13
20.812641	1.19382e-13
20.782103	1.26443e-13
20.751565	1.3392e-13
20.721027	1.4184e-13
20.690489	1.50227e-13
20.659952	1.59111e-13
20.629414	1.68519e-13
20.598876	1.78483e-13
20.568338	1.89035e-13
20.537800	2.00212e-13
20.507263	2.12048e-13
20.476725	2.24584e-13
20.446187	2.3786e-13
20.415649	2.51921e-13
20.385111	2.66812e-13
20.354574	2.82583e-13
20.324036	2.99286e-13
20.293498	3.16975e-13
20.262960	3.35708e-13
20.232422	3.55548e-13
20.201885	3.7656e-13
20.171347	3.98812e-13
20.140809	4.22379e-13
20.110271	4.47337e-13
20.079733	4.73768e-13
20.049196	5.0176e-13
20.018658	5.31405e-13
19.988120	5.628e-13
19.957582	5.96049e-13
19.927044	6.3126e-13
19.896507	6.68549e-13
19.865969	7.0804e-13
19.835431	7.49861e-13
19.804893	7.94151e-13
19.774355	8.41054e-13
19.743818	8.90726e-13
19.713280	9.43329e-13
19.682742	9.99035e-13
19.652204	1.05803e-12
19.621666	1.1205e-12
19.591129	1.18666e-12
19.560591	1.25673e-12
19.530053	1.33093e-12
19.499515	1.4095e-12
19.468977	1.49271e-12
19.438440	1.58083e-12
19.407902	1.67414e-12
19.377364	1.77296e-12
19.346826	1.8776e-12
19.316288	1.98842e-12
19.285750	2.10577e-12
19.255213	2.23005e-12
19.224675	2.36165e-12
19.194137	2.501e-12
19.163599	2.64858e-12
19.133061	2.80485e-12
19.102524	2.97034e-12
19.071986	3.14559e-12
19.041448	3.33116e-12
19.010910	3.52767e-12
18.980372	3.73576e-12
18.949835	3.95612e-12
18.919297	4.18946e-12
18.888759	4.43655e-12
18.858221	4.6982e-12
18.827683	4.97527e-12
18.797146	5.26866e-12
18.766608	5.57934e-12
18.736070	5.90832e-12
18.705532	6.25668e-12
18.674994	6.62556e-12
18.644457	7.01617e-12
18.613919	7.42978e-12
18.583381	7.86776e-12
18.552843	8.33152e-12
18.522305	8.82259e-12
18.491768	9.34258e-12
18.461230	9.89319e-12
18.430692	1.04762e-11
18.400154	1.10936e-11
18.369616	1.17472e-11
18.339079	1.24394e-11
18.308541	1.31723e-11
18.278003	1.39484e-11
18.247465	1.47701e-11
18.216927	1.56402e-11
18.186390	1.65614e-11
18.155852	1.75369e-11
18.125314	1.85698e-11
18.094776	1.96635e-11
18.064238	2.08215e-11
18.033701	2.20476e-11
18.003163	2.33458e-11
17.972625	2.47204e-11
17.942087	2.61758e-11
17.911549	2.77169e-11
17.881012	2.93485e-11
17.850474	3.10761e-11
17.819936	3.29053e-11
17.789398	3.4842e-11
17.758860	3.68926e-11
17.728323	3.90637e-11
17.697785	4.13625e-11
17.667247	4.37963e-11
17.636709	4.63732e-11
17.606171	4.91015e-11
17.575634	5.19902e-11
17.545096	5.50486e-11
17.514558	5.82867e-11
17.484020	6.1715e-11
17.453482	6.53448e-11
17.422945	6.91877e-11
17.392407	7.32564e-11
17.361869	7.7564e-11
17.331331	8.21246e-11
17.300793	8.69531e-11
17.270256	9.2065e-11
17.239718	9.74771e-11
17.209180	1.03207e-10
17.178642	1.09273e-10
17.148104	1.15695e-10
17.117567	1.22495e-10
17.087029	1.29693e-10
17.056491	1.37313e-10
17.025953	1.45381e-10
16.995415	1.53923e-10
16.964878	1.62965e-10
16.934340	1.72538e-10
16.903802	1.82672e-10
16.873264	1.93401e-10
16.842726	2.04759e-10
16.812189	2.16783e-10
16.781651	2.29512e-10
16.751113	2.42988e-10
16.720575	2.57253e-10
16.690037	2.72355e-10
16.659500	2.88342e-10
16.628962	3.05266e-10
16.598424	3.23182e-10
16.567886	3.42148e-10
16.537348	3.62226e-10
16.506811	3.83479e-10
16.476273	4.05978e-10
16.445735	4.29794e-10
16.415197	4.55006e-10
16.384659	4.81694e-10
16.354122	5.09945e-10
16.323584	5.39851e-10
16.293046	5.71507e-10
16.262508	6.05016e-10
16.231970	6.40487e-10
16.201433	6.78035e-10
16.170895	7.17779e-10
16.140357	7.5985e-10
16.109819	8.04382e-10
16.079281	8.5152e-10
16.048744	9.01415e-10
16.018206	9.54229e-10
15.987668	1.01013e-09
15.957130	1.0693e-09
15.926592	1.13194e-09
15.896055	1.19823e-09
15.865517	1.2684e-09
15.834979	1.34267e-09
15.804441	1.42128e-09
15.773903	1.50449e-09
15.743366	1.59256e-09
15.712828	1.68577e-09
15.682290	1.78443e-09
15.651752	1.88886e-09
15.621214	1.99938e-09
15.590677	2.11636e-09
15.560139	2.24016e-09
15.529601	2.3712e-09
15.499063	2.50989e-09
15.468525	2.65667e-09
15.437988	2.81201e-09
15.407450	2.97642e-09
15.376912	3.15043e-09
15.346374	3.33459e-09
15.315836	3.52949e-09
15.285299	3.73575e-09
15.254761	3.95405e-09
15.224223	4.18507e-09
15.193685	4.42956e-09
15.163147	4.68831e-09
15.132610	4.96213e-09
15.102072	5.25192e-09
15.071534	5.55858e-09
15.040996	5.88312e-09
15.010458	6.22656e-09
14.979921	6.59e-09
14.949383	6.9746e-09
14.918845	7.3816e-09
14.888307	7.8123e-09
14.857769	8.26806e-09
14.827232	8.75035e-09
14.796694	9.2607e-09
14.766156	9.80074e-09
14.735618	1.03722e-08
14.705080	1.09769e-08
14.674543	1.16168e-08
14.644005	1.22938e-08
14.613467	1.30102e-08
14.582929	1.37683e-08
14.552391	1.45704e-08
14.521854	1.54192e-08
14.491316	1.63172e-08
14.460778	1.72674e-08
14.430240	1.82728e-08
14.399702	1.93365e-08
14.369165	2.0462e-08
14.338627	2.16528e-08
14.308089	2.29128e-08
14.277551	2.42458e-08
14.247013	2.56562e-08
14.216476	2.71483e-08
14.185938	2.8727e-08
14.155400	3.03973e-08
14.124862	3.21643e-08
14.094324	3.40337e-08
14.063787	3.60115e-08
14.033249	3.81038e-08
14.002711	4.03174e-08
13.972173	4.26591e-08
13.941635	4.51363e-08
13.911098	4.7757e-08
13.880560	5.05293e-08
13.850022	5.34621e-08
13.819484	5.65644e-08
13.788946	5.98462e-08
13.758409	6.33177e-08
13.727871	6.69899e-08
13.697333	7.08744e-08
13.666795	7.49833e-08
13.636257	7.93295e-08
13.605720	8.39267e-08
13.575182	8.87894e-08
13.544644	9.39328e-08
13.514106	9.93729e-08
13.483568	1.05127e-07
13.453031	1.11213e-07
13.422493	1.1765e-07
13.391955	1.24458e-07
13.361417	1.31658e-07
13.330879	1.39274e-07
13.300342	1.47327e-07
13.269804	1.55845e-07
13.239266	1.64853e-07
13.208728	1.7438e-07
13.178190	1.84455e-07
13.147653	1.95109e-07
13.117115	2.06376e-07
13.086577	2.18291e-07
13.056039	2.30891e-07
13.025501	2.44214e-07
12.994964	2.58303e-07
12.964426	2.73201e-07
12.933888	2.88954e-07
12.903350	3.05611e-07
12.872812	3.23223e-07
12.842275	3.41845e-07
12.811737	3.61535e-07
12.781199	3.82354e-07
12.750661	4.04364e-07
12.720123	4.27636e-07
12.689586	4.52239e-07
12.659048	4.78251e-07
12.628510	5.05751e-07
12.597972	5.34823e-07
12.567434	5.65556e-07
12.536897	5.98046e-07
12.506359	6.32392e-07
12.475821	6.68699e-07
12.445283	7.07078e-07
12.414745	7.47646e-07
12.384208	7.90527e-07
12.353670	8.35853e-07
12.323132	8.83762e-07
12.292594	9.34398e-07
12.262056	9.87918e-07
12.231519	1.04448e-06
12.200981	1.10426e-06
12.170443	1.16744e-06
12.139905	1.23421e-06
12.109367	1.30478e-06
12.078830	1.37934e-06
12.048292	1.45814e-06
12.017754	1.54141e-06
11.987216	1.6294e-06
11.956678	1.72237e-06
11.926141	1.8206e-06
11.895603	1.92439e-06
11.865065	2.03406e-06
11.834527	2.14992e-06
11.803989	2.27233e-06
11.773452	2.40165e-06
11.742914	2.53826e-06
11.712376	2.68258e-06
11.681838	2.83503e-06
11.651300	2.99607e-06
11.620763	3.16617e-06
11.590225	3.34583e-06
11.559687	3.5356e-06
11.529149	3.73602e-06
11.498611	3.9477e-06
11.468074	4.17124e-06
11.437536	4.40731e-06
11.406998	4.65661e-06
11.376460	4.91985e-06
11.345922	5.19782e-06
11.315385	5.49131e-06
11.284847	5.80119e-06
11.254309	6.12835e-06
11.223771	6.47375e-06
11.193233	6.83837e-06
11.162696	7.22329e-06
11.132158	7.62959e-06
11.101620	8.05845e-06
11.071082	8.51111e-06
11.040544	8.98885e-06
11.010007	9.49303e-06
10.979469	1.00251e-05
10.948931	1.05866e-05
10.918393	1.1179e-05
10.887855	1.18041e-05
10.857318	1.24636e-05
10.826780	1.31594e-05
10.796242	1.38934e-05
10.765704	1.46677e-05
10.735166	1.54843e-05
10.704629	1.63457e-05
10.674091	1.72541e-05
10.643553	1.82121e-05
10.613015	1.92222e-05
10.582477	2.02873e-05
10.551940	2.14103e-05
10.521402	2.25941e-05
10.490864	2.3842e-05
10.460326	2.51574e-05
10.429788	2.65437e-05
10.399251	2.80047e-05
10.368713	2.95442e-05
10.338175	3.11662e-05
10.307637	3.28751e-05
10.277099	3.46753e-05
10.246562	3.65714e-05
10.216024	3.85684e-05
10.185486	4.06714e-05
10.154948	4.28856e-05
10.124410	4.52168e-05
10.093873	4.76706e-05
10.063335	5.02534e-05
10.032797	5.29714e-05
10.002259	5.58312e-05
9.971721	5.88399e-05
9.941184	6.20047e-05
9.910646	6.53331e-05
9.880108	6.88328e-05
9.849570	7.25122e-05
9.819032	7.63796e-05
9.788495	8.04439e-05
9.757957	8.47141e-05
9.727419	8.91998e-05
9.696881	9.39106e-05
9.666343	9.88566e-05
9.635806	0.000104048
9.605268	0.000109496
9.574730	0.000115212
9.544192	0.000121206
9.513654	0.00012749
9.483117	0.000134076
9.452579	0.000140976
9.422041	0.000148202
9.391503	0.000155767
9.360965	0.000163682
9.330428	0.00017196
9.299890	0.000180612
9.269352	0.000189652
9.238814	0.00019909
9.208276	0.000208937
9.177739	0.000219205
9.147201	0.000229901
9.116663	0.000241035
9.086125	0.000252613
9.055587	0.00026464
9.025050	0.000277119
8.994512	0.000290049
8.963974	0.000303426
8.933436	0.000317242
8.902898	0.000331482
8.872361	0.000346125
8.841823	0.00036114
8.811285	0.000376487
8.780747	0.000392107
8.750209	0.000407926
8.719672	0.000423842
8.689134	0.000439713
8.658596	0.000455347
8.628058	0.000470463
8.597520	0.000484622
8.566983	0.000497039
&
```
