## Supplementary material for "All-at-once RNA folding with 3D motif prediction framed by evolutionary information": RF02467_Ms_IGR-2.cacofold.helixcov

```
# RMs = 3 L = 83

# RM_HELIX NESTED 5-9 10-14, nbp = 5 nbp_cov = 0
# pvals: 0.662894,0.941033,0.972546,0.972546,0.980728
# aggregated NONE
NESTED  ::::<<<<<>>>>>:::::::::::::::::::::::::::::::::::::::::::::::::::::::::::::::::::::
        :::::::::::::::::::::::::::::::::::::::::::::::::::::::::::::::::::::::::::::::::::

# RM_HELIX NESTED 18-23 30-35, nbp = 6 nbp_cov = 1
# pvals: 0.662894,0.662894,0.662894,0.662894,0.000221373,0.0480811
# aggregated NONE
NESTED  :::::::::::::::::<<<<<<______>>>>>>::::::::::::::::::::::::::::::::::::::::::::::::
        :::::::::::::::::::::<________>::::::::::::::::::::::::::::::::::::::::::::::::::::

# RM_HELIX NESTED 39-46 52-59, nbp = 8 nbp_cov = 0
# pvals: 0.662894,0.941033,0.662894,0.662894,0.662894,0.662894,0.941033,0.662894
# aggregated NONE
NESTED  ::::::::::::::::::::::::::::::::::::::<<<<<<<<_____>>>>>>>>::::::::::::::::::::::::
        :::::::::::::::::::::::::::::::::::::::::::::::::::::::::::::::::::::::::::::::::::
```
