## Supplementary material for "All-at-once RNA folding with 3D motif prediction framed by evolutionary information": RF02467_Ms_IGR-2.helixcov

```
# RMs = 2 L = 83

# RM_HELIX NESTED 18-24 29-35, nbp = 7 nbp_cov = 1
# pvals: 0.662894,0.662894,0.662894,0.662894,0.000221373,0.0480811,0.662894
# aggregated NONE
NESTED  :::::::::::::::::<<<<<<<____>>>>>>>::::::::::::::::::::::::::::::::::::::::::::::::
        :::::::::::::::::::::<________>::::::::::::::::::::::::::::::::::::::::::::::::::::

# RM_HELIX NESTED 52-59 69-76, nbp = 6 nbp_cov = 0
# pvals: 0.662894,0.662894,0.662894,0.0480811,0.943466,0.662894
# aggregated NONE
NESTED  :::::::::::::::::::::::::::::::::::::::::::::::::::<-<<<-<<_________>>->>>->:::::::
        :::::::::::::::::::::::::::::::::::::::::::::::::::::::::::::::::::::::::::::::::::
```
