## Supplementary material for "All-at-once RNA folding with 3D motif prediction framed by evolutionary information": RF02467_Ms_IGR-2.power

```
# Power analysis of given structure 
#
# Powertype = SINGLE SUBSTITUTIONS
# covary  left_pos      right_pos    substitutions      power
#----------------------------------------------------------------
          18		35		0		0.00
          19		34		0		0.00
          20		33		0		0.00
          21		32		1		0.00
     *    22		31		3		0.02
          23		30		1		0.00
          24		29		1		0.00
          52		76		0		0.00
          54		74		0		0.00
          55		73		1		0.00
          56		72		2		0.00
          58		70		2		0.00
          59		69		0		0.00
#
# BPAIRS 13
# avg substitutions per BP  0.8
# BPAIRS expected to covary 0.0 +/- 0.1
# BPAIRS observed to covary 1
#
```
