## Supplementary material for "All-at-once RNA folding with 3D motif prediction framed by evolutionary information": RF02467_Ms_IGR-2.surv

```
2.890625	0.0769231
0.010682	0.230769
-0.000838	0.923077
-0.046917	1
&
1.876885	0.000294985
1.738648	0.000589971
1.692569	0.000884956
1.600410	0.00117994
1.531292	0.00147493
1.416094	0.00176991
1.404574	0.00235988
1.335456	0.00353982
1.277857	0.00383481
1.243297	0.00442478
1.105060	0.00501475
1.047461	0.00589971
0.978343	0.00619469
0.943783	0.00737463
0.851625	0.00766962
0.805546	0.0103245
0.794026	0.0126844
0.782507	0.0132743
0.759467	0.0150442
0.747947	0.0156342
0.713388	0.0168142
0.701868	0.0171091
0.678829	0.0174041
0.586670	0.0179941
0.575151	0.019469
0.563631	0.019764
0.540591	0.020354
0.425394	0.0215339
0.413874	0.0218289
0.390834	0.0221239
0.379315	0.0227139
0.344755	0.0233038
0.310196	0.0235988
0.287156	0.0241888
0.275637	0.0244838
0.229557	0.0247788
0.218038	0.0259587
0.171959	0.0262537
0.148919	0.0268437
0.137399	0.0274336
0.125880	0.0280236
0.102840	0.0286136
0.068281	0.0292035
0.056761	0.0294985
0.045241	0.0297935
0.022202	0.0300885
0.010682	0.0507375
-0.000838	0.650147
-0.012358	0.943363
-0.023878	0.943953
-0.046917	0.944543
-0.058437	0.945428
-0.069957	0.945723
-0.081476	0.946903
-0.092996	0.948673
-0.104516	0.950442
-0.116036	0.955457
-0.127555	0.957227
-0.139075	0.957522
-0.150595	0.960472
-0.162115	0.962537
-0.173635	0.964012
-0.196674	0.964307
-0.219714	0.966077
-0.265793	0.973451
-0.277312	0.975221
-0.323392	0.981711
-0.334911	0.983481
-0.346431	0.985546
-0.357951	0.986431
-0.369471	0.987316
-0.392510	0.987611
-0.438589	0.987906
-0.450109	0.988496
-0.461629	0.988791
-0.484668	0.989086
-0.542267	0.989381
-0.668985	0.991445
-0.703544	0.992035
-0.738103	0.993215
-0.772663	0.993805
-0.807222	0.995575
-0.887860	0.996165
-1.003058	0.996755
-1.026098	0.997345
-1.129776	0.997935
-1.141295	0.998525
-1.233454	0.99882
-1.602086	1
&
3.178619	9.79528e-07
3.167099	2.93858e-06
3.155580	6.8567e-06
3.144060	1.17543e-05
3.132540	1.56724e-05
3.121020	2.25291e-05
3.109500	2.84063e-05
3.097981	3.5263e-05
3.086461	4.11402e-05
3.074941	4.89764e-05
3.063421	5.3874e-05
3.051902	6.46488e-05
3.040382	7.44441e-05
3.028862	8.42394e-05
3.017342	9.20756e-05
3.005822	0.000105789
2.994303	0.000122441
2.982783	0.000136154
2.971263	0.00014595
2.959743	0.000157704
2.948224	0.000168479
2.936704	0.000178274
2.925184	0.000189049
2.913664	0.000202762
2.902145	0.000211578
2.890625	0.000221373
2.879105	0.000230189
2.867585	0.000240964
2.856065	0.0002488
2.844546	0.000254677
2.833026	0.000262513
2.821506	0.000271329
2.809986	0.000282104
2.798467	0.000285043
2.786947	0.00028994
2.775427	0.000297776
2.763907	0.000302674
2.752388	0.000305613
2.740868	0.00031051
2.729348	0.000314428
2.717828	0.000318347
2.706308	0.000320306
2.683269	0.000322265
2.671749	0.000323244
2.637190	0.000325203
2.614150	0.000326183
2.602630	0.000327162
2.591111	0.000329121
2.579591	0.000330101
2.568071	0.00033206
2.556551	0.000333039
2.545032	0.000336958
2.521992	0.000338917
2.510472	0.000339896
2.487433	0.000340876
2.441354	0.000342835
2.429834	0.000345773
2.337676	0.000347732
2.314636	0.000351651
2.291597	0.000358507
2.280077	0.000364384
2.268557	0.000369282
2.257037	0.000377118
2.245518	0.000385934
2.233998	0.00039377
2.222478	0.000402586
2.210958	0.00041434
2.199438	0.000422177
2.187919	0.000430013
2.176399	0.000437849
2.164879	0.000441767
2.153359	0.000447644
2.141840	0.000453521
2.130320	0.000461358
2.118800	0.000468214
2.107280	0.000474091
2.095761	0.000479969
2.084241	0.000484866
2.072721	0.000494662
2.061201	0.000500539
2.049681	0.000502498
2.026642	0.000510334
2.015122	0.000512293
2.003602	0.000516211
1.992083	0.000520129
1.980563	0.000526986
1.969043	0.000531884
1.957523	0.000536781
1.946003	0.000543638
1.934484	0.000548536
1.922964	0.00056029
1.911444	0.000566167
1.899924	0.000570085
1.888405	0.00057988
1.876885	0.000593594
1.865365	0.000611225
1.853845	0.000630816
1.842326	0.000646488
1.830806	0.00066412
1.819286	0.000675874
1.807766	0.000687629
1.796246	0.000699383
1.784727	0.000709178
1.773207	0.000738564
1.761687	0.000751298
1.750167	0.000764032
1.738648	0.000790479
1.727128	0.000806151
1.715608	0.000815947
1.704088	0.000842394
1.692569	0.000864923
1.681049	0.000885493
1.669529	0.000900186
1.658009	0.000935449
1.646489	0.000962876
1.634970	0.000994221
1.623450	0.00101087
1.611930	0.0010383
1.600410	0.00105789
1.588891	0.00109315
1.577371	0.00111372
1.565851	0.00113331
1.554331	0.00115095
1.542811	0.00117445
1.531292	0.00119698
1.519772	0.00121853
1.508252	0.00123225
1.496732	0.00125771
1.485213	0.00130669
1.473693	0.0013253
1.462173	0.00137918
1.450653	0.00143697
1.439134	0.00147713
1.427614	0.00154472
1.416094	0.0016603
1.404574	0.00180723
1.393054	0.00199334
1.381535	0.00215104
1.370015	0.00232638
1.358495	0.00253698
1.346975	0.00270644
1.335456	0.00285336
1.323936	0.00301793
1.312416	0.00323636
1.300896	0.00345479
1.289376	0.00359095
1.277857	0.00376824
1.266337	0.00394064
1.254817	0.00404839
1.243297	0.00416985
1.231778	0.00427172
1.220258	0.00437065
1.208738	0.00444706
1.197218	0.00452836
1.185699	0.00460084
1.174179	0.00464296
1.162659	0.00469586
1.151139	0.00474091
1.139619	0.00478891
1.128100	0.00486336
1.116580	0.00492409
1.105060	0.00499363
1.093540	0.0050671
1.082021	0.00515917
1.070501	0.00526888
1.058981	0.00536781
1.047461	0.00545597
1.035942	0.00558135
1.024422	0.00572436
1.012902	0.00584974
1.001382	0.00598002
0.989862	0.00612695
0.978343	0.00630914
0.966823	0.00644725
0.955303	0.00656969
0.943783	0.00671564
0.932264	0.00689979
0.920744	0.00709178
0.909224	0.00730532
0.897704	0.00756783
0.886184	0.00789108
0.874665	0.0082104
0.863145	0.0085121
0.851625	0.00889117
0.840105	0.00925752
0.828586	0.00972279
0.817066	0.0101283
0.805546	0.010575
0.794026	0.0110373
0.782507	0.0115692
0.770987	0.0120286
0.759467	0.0126251
0.747947	0.0130953
0.736427	0.0135478
0.724908	0.014161
0.713388	0.0146959
0.701868	0.0152591
0.690348	0.0157224
0.678829	0.0162455
0.667309	0.016792
0.655789	0.017272
0.644269	0.0176697
0.632749	0.0179195
0.621230	0.0182623
0.609710	0.0186512
0.598190	0.0189715
0.586670	0.0192311
0.575151	0.0194779
0.563631	0.0197385
0.552111	0.0199706
0.540591	0.0201773
0.529072	0.0203614
0.517552	0.0205603
0.506032	0.0207523
0.494512	0.0209051
0.482992	0.0210804
0.471473	0.0213243
0.459953	0.0215428
0.448433	0.0217318
0.436913	0.0219336
0.425394	0.0221432
0.413874	0.0223136
0.402354	0.0224909
0.390834	0.0226457
0.379315	0.0228367
0.367795	0.0230169
0.356275	0.0231649
0.344755	0.0233657
0.333235	0.0235018
0.321716	0.0236566
0.310196	0.0237487
0.298676	0.0238515
0.287156	0.0239475
0.275637	0.0240503
0.264117	0.0241943
0.252597	0.0243922
0.241077	0.0246008
0.229557	0.0247713
0.218038	0.0250132
0.206518	0.0251856
0.194998	0.0253335
0.183478	0.0254658
0.171959	0.0256431
0.160439	0.0258106
0.148919	0.0259594
0.137399	0.0261162
0.125880	0.0263209
0.114360	0.0264962
0.102840	0.0267098
0.091320	0.0269292
0.079800	0.0271408
0.068281	0.0273651
0.056761	0.0276962
0.045241	0.0280576
0.033721	0.0285033
0.022202	0.0290166
0.010682	0.0480811
-0.000838	0.662894
-0.012358	0.941033
-0.023878	0.941694
-0.035397	0.942479
-0.046917	0.943466
-0.058437	0.94455
-0.069957	0.945916
-0.081476	0.947406
-0.092996	0.949373
-0.104516	0.951556
-0.116036	0.953547
-0.127555	0.955285
-0.139075	0.956939
-0.150595	0.958589
-0.162115	0.960012
-0.173635	0.961416
-0.185154	0.962868
-0.196674	0.964077
-0.208194	0.965382
-0.219714	0.966608
-0.231233	0.967888
-0.242753	0.969206
-0.254273	0.97074
-0.265793	0.972546
-0.277312	0.974343
-0.288832	0.975995
-0.300352	0.977624
-0.311872	0.979268
-0.323392	0.980728
-0.334911	0.981954
-0.346431	0.983134
-0.357951	0.984225
-0.369471	0.985196
-0.380990	0.985917
-0.392510	0.986407
-0.404030	0.98689
-0.415550	0.98729
-0.427070	0.987653
-0.438589	0.987912
-0.450109	0.988206
-0.461629	0.988441
-0.473149	0.988684
-0.484668	0.988887
-0.496188	0.989039
-0.507708	0.989211
-0.519228	0.98937
-0.530747	0.989547
-0.542267	0.98974
-0.553787	0.989926
-0.565307	0.99012
-0.576827	0.990273
-0.588346	0.990496
-0.599866	0.990709
-0.611386	0.990955
-0.622906	0.991212
-0.634425	0.99146
-0.645945	0.991756
-0.657465	0.992056
-0.668985	0.992468
-0.680505	0.992847
-0.692024	0.993165
-0.703544	0.993563
-0.715064	0.993932
-0.726584	0.994268
-0.738103	0.994568
-0.749623	0.994859
-0.761143	0.995177
-0.772663	0.995432
-0.784182	0.995724
-0.795702	0.996002
-0.807222	0.996211
-0.818742	0.996445
-0.830262	0.99667
-0.841781	0.996843
-0.853301	0.997008
-0.864821	0.997166
-0.876341	0.997307
-0.887860	0.997418
-0.899380	0.997524
-0.910900	0.997615
-0.922420	0.997705
-0.933939	0.997803
-0.945459	0.997899
-0.956979	0.997982
-0.968499	0.998024
-0.980019	0.998102
-0.991538	0.998162
-1.003058	0.998208
-1.014578	0.998264
-1.026098	0.998316
-1.037617	0.998354
-1.049137	0.998386
-1.060657	0.998418
-1.072177	0.998455
-1.083697	0.998476
-1.095216	0.998508
-1.106736	0.998516
-1.118256	0.998554
-1.129776	0.998585
-1.141295	0.998604
-1.152815	0.998616
-1.164335	0.998636
-1.175855	0.998664
-1.187374	0.998676
-1.198894	0.998687
-1.210414	0.998697
-1.221934	0.998724
-1.233454	0.998746
-1.244973	0.998758
-1.256493	0.99876
-1.268013	0.998771
-1.279533	0.998779
-1.291052	0.99878
-1.302572	0.99879
-1.314092	0.9988
-1.325612	0.998802
-1.337132	0.99881
-1.348651	0.998813
-1.360171	0.998827
-1.371691	0.99883
-1.383211	0.998838
-1.394730	0.99885
-1.406250	0.998862
-1.417770	0.998872
-1.429290	0.998876
-1.440809	0.998878
-1.452329	0.998902
-1.463849	0.998924
-1.475369	0.998936
-1.486889	0.998942
-1.498408	0.998958
-1.509928	0.998976
-1.521448	0.999002
-1.532968	0.999049
-1.544487	0.999059
-1.556007	0.999085
-1.567527	0.99911
-1.579047	0.999136
-1.590566	0.999185
-1.602086	0.999227
-1.613606	0.999255
-1.625126	0.999295
-1.636646	0.99933
-1.648165	0.999364
-1.659685	0.999422
-1.671205	0.999456
-1.682725	0.999513
-1.694244	0.999597
-1.705764	0.999638
-1.717284	0.999668
-1.728804	0.999685
-1.740324	0.999722
-1.751843	0.999739
-1.763363	0.999763
-1.774883	0.999781
-1.786403	0.999796
-1.797922	0.999821
-1.809442	0.999839
-1.820962	0.999844
-1.832482	0.999864
-1.844001	0.999879
-1.855521	0.999897
-1.867041	0.999904
-1.878561	0.999915
-1.890081	0.999921
-1.901600	0.999925
-1.913120	0.999929
-1.924640	0.999935
-1.936160	0.999937
-1.947679	0.999941
-1.970719	0.999945
-1.982239	0.999953
-1.993759	0.999955
-2.005278	0.999959
-2.016798	0.999968
-2.039838	0.999978
-2.074397	0.99998
-2.131996	0.999983
-2.143516	0.99999
-2.178075	0.999991
-2.224154	0.999994
-2.270233	0.999998
-2.281753	1
&
```
