## Supplementary material for "All-at-once RNA folding with 3D motif prediction framed by evolutionary information": RF02469_Ms_IGR-7.cacofold.helixcov

```
# RMs = 2 L = 133

# RM_HELIX NESTED 2-37 48-78, nbp = 31 nbp_cov = 0
# pvals: 0.863175,0.42489,0.42489,0.571137,0.719648,0.42489,0.42489,0.42489,0.0485615,0.587836,0.42489,0.232182,0.42489,0.42489,0.42489,0.155427,0.42489,0.42489,0.42489,0.168509,0.232182,0.42489,0.942238,0.587836,0.42489,0.42489,0.0749964,0.472397,0.435351,0.761345,0.42489
# aggregated NONE
NESTED  :<<<<<<<<<-<<<<<<<<-<<<<<<<<<<<<<<_________>>>>>>>>>>>>>>>>>>>>>>>>>>>>>>>:::::::::::::::::::::::::::::::::::::::::::::
        :::::::::::::::::::::::::::::::::::::::::::::::::::::::::::::::::::::::::::::::::::::::::::::::::::::::::::::::::::::::

# RM_HELIX NESTED 95-103 119-127, nbp = 8 nbp_cov = 0
# pvals: 0.42489,0.42489,0.42489,0.42489,0.949167,0.42489,0.674541,0.472397
# aggregated NONE
NESTED  :::::::::::::::::::::::::::::::::::::::::::::::::::::::::::::::::::::::::::::::::::::::<<<<<<<<__________>>>>>>>>::::::
        :::::::::::::::::::::::::::::::::::::::::::::::::::::::::::::::::::::::::::::::::::::::::::::::::::::::::::::::::::::::
```
