## Supplementary material for "All-at-once RNA folding with 3D motif prediction framed by evolutionary information": RF02469_Ms_IGR-7.cacofold.power

```
# Power analysis of CaCoFold structure 
#
# Powertype = SINGLE SUBSTITUTIONS
# covary  left_pos      right_pos    substitutions      power
#----------------------------------------------------------------
          2		78		4		0.07
          3		77		3		0.02
          4		76		0		0.00
          5		75		4		0.07
          6		74		2		0.00
          7		73		1		0.00
          8		72		0		0.00
          9		71		1		0.00
          11		70		4		0.07
          13		69		3		0.02
          14		68		5		0.11
          16		67		4		0.07
          18		66		4		0.07
          19		65		1		0.00
          20		64		1		0.00
          21		63		8		0.24
          22		62		2		0.00
          24		61		2		0.00
          25		60		1		0.00
          26		59		4		0.07
          27		58		9		0.28
          28		57		3		0.02
          29		56		10		0.32
          30		55		3		0.02
          31		54		2		0.00
          32		53		0		0.00
          33		52		8		0.24
          34		51		8		0.24
          35		50		10		0.32
          36		49		10		0.32
          37		48		1		0.00
          95		127		3		0.02
          96		126		1		0.00
          97		125		8		0.24
          99		124		7		0.20
          100		123		5		0.11
          101		122		6		0.16
          102		121		3		0.02
          103		119		6		0.16
#
# BPAIRS 39
# avg substitutions per BP  4.0
# BPAIRS expected to covary 3.5 +/- 1.6
# BPAIRS observed to covary 0
#
```
