## Supplementary material for "All-at-once RNA folding with 3D motif prediction framed by evolutionary information": RF02469_Ms_IGR-7.helixcov

```
# RMs = 2 L = 133

# RM_HELIX NESTED 2-38 47-78, nbp = 28 nbp_cov = 0
# pvals: 0.863175,0.42489,0.42489,0.571137,0.719648,0.42489,0.42489,0.42489,0.0485615,0.203931,0.587836,0.21717,0.42489,0.42489,0.42489,0.42489,0.42489,0.42489,0.168509,0.232182,0.942238,0.587836,0.42489,0.42489,0.472397,0.761345,0.42489,0.42489
# aggregated NONE
NESTED  :<<<<<<<<<<<<-<<<-<-<<<<-<<<<-<-<<<_______>>>->->>>>->>>>>->>>>>>>>>>>>>>>:::::::::::::::::::::::::::::::::::::::::::::
        :::::::::::::::::::::::::::::::::::::::::::::::::::::::::::::::::::::::::::::::::::::::::::::::::::::::::::::::::::::::

# RM_HELIX NESTED 110-119 125-131, nbp = 7 nbp_cov = 0
# pvals: 0.155427,0.829896,0.42489,0.42489,0.42489,0.42489,0.42489
# aggregated NONE
NESTED  :::::::::::::::::::::::::::::::::::::::::::::::::::::::::::::::::::::::::::::::::::::::::::::::::::<<<<<<<____>>>>>>>::
        :::::::::::::::::::::::::::::::::::::::::::::::::::::::::::::::::::::::::::::::::::::::::::::::::::::::::::::::::::::::
```
