## Supplementary material for "All-at-once RNA folding with 3D motif prediction framed by evolutionary information": RF02469_Ms_IGR-7.power

```
# Power analysis of given structure 
#
# Powertype = SINGLE SUBSTITUTIONS
# covary  left_pos      right_pos    substitutions      power
#----------------------------------------------------------------
          2		78		4		0.07
          3		77		3		0.02
          4		76		0		0.00
          5		75		4		0.07
          6		74		2		0.00
          7		73		1		0.00
          8		72		0		0.00
          9		71		1		0.00
          11		70		4		0.07
          12		69		3		0.02
          13		68		4		0.07
          14		67		5		0.11
          18		66		4		0.07
          19		65		1		0.00
          20		64		1		0.00
          22		62		2		0.00
          24		61		2		0.00
          25		60		1		0.00
          26		59		4		0.07
          27		58		9		0.28
          29		56		10		0.32
          30		55		3		0.02
          31		54		2		0.00
          32		53		0		0.00
          34		51		8		0.24
          36		49		10		0.32
          37		48		1		0.00
          38		47		2		0.00
          110		131		8		0.24
          111		130		8		0.24
          112		129		2		0.00
          115		128		1		0.00
          117		127		2		0.00
          118		126		2		0.00
          119		125		2		0.00
#
# BPAIRS 35
# avg substitutions per BP  3.3
# BPAIRS expected to covary 2.2 +/- 1.3
# BPAIRS observed to covary 0
#
```
