## Supplementary material for "All-at-once RNA folding with 3D motif prediction framed by evolutionary information": RF02469_Ms_IGR-7.surv

```
4.578728	0.0285714
1.474870	0.0571429
1.239729	0.0857143
0.675391	0.114286
0.487279	0.142857
0.299166	0.171429
-0.030031	0.742857
-0.218144	0.771429
-0.547341	0.8
-0.594369	0.857143
-0.970594	0.885714
-1.111678	0.914286
-1.393847	0.942857
-1.581960	0.971429
-2.287382	1
&
10.081023	0.000143143
9.610741	0.000286287
9.328572	0.00042943
9.187488	0.000572574
8.670178	0.000858861
8.576122	0.001002
8.340981	0.00114515
8.199896	0.00143143
7.823671	0.00157458
7.682587	0.00171772
7.588530	0.00186086
7.494474	0.00200401
7.306361	0.00214715
7.259333	0.00229029
7.118249	0.00243344
7.024193	0.00257658
6.930136	0.00314916
6.836080	0.00343544
6.789052	0.00357859
6.742024	0.00386487
6.647967	0.00443745
6.553911	0.00515316
6.412826	0.00543945
6.365798	0.00558259
6.271742	0.00586888
6.224714	0.00615517
6.177686	0.00644145
6.036601	0.0065846
5.989573	0.00701403
5.942545	0.0075866
5.895517	0.00844546
5.848489	0.00916118
5.801460	0.00973375
5.754432	0.0103063
5.707404	0.0104495
5.660376	0.0108789
5.613348	0.0114515
5.566320	0.0117378
5.519292	0.0123103
5.472263	0.0131692
5.425235	0.0134555
5.378207	0.0137418
5.331179	0.0141712
5.284151	0.0146006
5.237123	0.0151732
5.190094	0.0157458
5.143066	0.0160321
5.096038	0.0163184
5.049010	0.0168909
5.001982	0.0171772
4.954954	0.0177498
4.907925	0.0180361
4.860897	0.0183224
4.813869	0.0186086
4.766841	0.0193244
4.719813	0.0201832
4.672785	0.0204695
4.625757	0.0210421
4.578728	0.0213284
4.531700	0.0219009
4.484672	0.0226167
4.437644	0.0227598
4.390616	0.0230461
4.343588	0.0237618
4.296559	0.0247638
4.249531	0.0251932
4.155475	0.0257658
4.108447	0.025909
4.061419	0.0264815
4.014391	0.0276267
3.967362	0.0286287
3.920334	0.028915
3.873306	0.0303464
3.826278	0.030919
3.779250	0.0317778
3.732222	0.0320641
3.685193	0.0336387
3.638165	0.0346407
3.591137	0.0357859
3.544109	0.0362153
3.497081	0.036931
3.450053	0.0376467
3.403025	0.0382193
3.355996	0.0390782
3.308968	0.0405096
3.261940	0.0412253
3.214912	0.0420842
3.167884	0.0443745
3.120856	0.0456628
3.073827	0.0462353
3.026799	0.0468079
2.979771	0.0480962
2.932743	0.0498139
2.885715	0.0515316
2.838687	0.0521042
2.791658	0.0535356
2.744630	0.0549671
2.697602	0.0569711
2.650574	0.0589751
2.603546	0.0605497
2.556518	0.0614085
2.509490	0.061838
2.462461	0.0634125
2.415433	0.0654165
2.368405	0.0669911
2.321377	0.0691383
2.274349	0.0702834
2.227321	0.0720011
2.180292	0.0731463
2.133264	0.0742914
2.086236	0.0754366
2.039208	0.0770112
1.992180	0.0785857
1.945152	0.0801603
1.898124	0.0814486
1.851095	0.0830232
1.804067	0.0851703
1.757039	0.0863155
1.710011	0.0894646
1.662983	0.0908961
1.615955	0.0918981
1.568926	0.0929001
1.521898	0.0954767
1.474870	0.0973375
1.427842	0.0993415
1.380814	0.100916
1.333786	0.103493
1.286757	0.105354
1.239729	0.107501
1.192701	0.110507
1.145673	0.112368
1.098645	0.113799
1.051617	0.116376
1.004589	0.117521
0.957560	0.119382
0.910532	0.121815
0.863504	0.124535
0.816476	0.128829
0.769448	0.130404
0.722420	0.134269
0.675391	0.138277
0.628363	0.141569
0.581335	0.144432
0.534307	0.149728
0.487279	0.15302
0.440251	0.156599
0.393223	0.161752
0.346194	0.165188
0.299166	0.167478
0.252138	0.170341
0.205110	0.173919
0.158082	0.177068
0.111054	0.180074
0.064025	0.183653
0.016997	0.187088
-0.030031	0.644861
-0.077059	0.649155
-0.124087	0.654022
-0.171115	0.660177
-0.218144	0.668623
-0.265172	0.675923
-0.312200	0.683224
-0.359228	0.692957
-0.406256	0.703693
-0.453284	0.714429
-0.500312	0.725165
-0.547341	0.735471
-0.594369	0.74635
-0.641397	0.75909
-0.688425	0.769825
-0.735453	0.780847
-0.782481	0.790581
-0.829510	0.802033
-0.876538	0.8142
-0.923566	0.823504
-0.970594	0.832808
-1.017622	0.843831
-1.064650	0.853851
-1.111678	0.86158
-1.158707	0.871028
-1.205735	0.877899
-1.252763	0.885485
-1.299791	0.891211
-1.346819	0.897223
-1.393847	0.902233
-1.440876	0.906957
-1.487904	0.912683
-1.534932	0.917263
-1.581960	0.923275
-1.628988	0.927569
-1.676016	0.933152
-1.723045	0.940023
-1.770073	0.945319
-1.817101	0.947753
-1.864129	0.951904
-1.911157	0.955769
-1.958185	0.958488
-2.005213	0.961351
-2.052242	0.963785
-2.099270	0.965646
-2.146298	0.968079
-2.193326	0.96951
-2.240354	0.971228
-2.287382	0.973805
-2.334411	0.975236
-2.381439	0.976954
-2.428467	0.979674
-2.475495	0.980676
-2.522523	0.981964
-2.569551	0.982966
-2.616579	0.984397
-2.663608	0.985256
-2.710636	0.986258
-2.757664	0.987117
-2.804692	0.988262
-2.851720	0.989121
-2.898748	0.990123
-2.945777	0.990696
-2.992805	0.991125
-3.039833	0.992127
-3.086861	0.992843
-3.133889	0.993129
-3.180917	0.993559
-3.227946	0.993702
-3.274974	0.993988
-3.369030	0.994847
-3.416058	0.995563
-3.463086	0.995849
-3.510114	0.996278
-3.557143	0.996708
-3.604171	0.996994
-3.651199	0.997137
-3.698227	0.99728
-3.745255	0.997567
-3.792283	0.997853
-3.839312	0.998139
-3.886340	0.998282
-3.933368	0.998425
-4.027424	0.998855
-4.074452	0.998998
-4.215537	0.999141
-4.262565	0.999284
-4.356621	0.999427
-4.591762	0.999571
-4.779875	0.999714
-4.967987	0.999857
-5.250156	1
&
16.194683	7.12149e-06
15.912514	1.4243e-05
15.066007	2.13645e-05
14.360585	2.8486e-05
14.031388	3.56075e-05
13.655163	4.2729e-05
13.561106	5.69719e-05
13.514078	6.40934e-05
13.467050	7.12149e-05
13.372994	8.54579e-05
13.278937	0.000113944
13.231909	0.000121065
12.996768	0.000156673
12.949740	0.000163794
12.902712	0.000170916
12.808656	0.000178037
12.714599	0.000185159
12.620543	0.000206523
12.573515	0.000220766
12.479459	0.000242131
12.338374	0.00033471
12.291346	0.000348953
12.244318	0.000356075
12.197290	0.000370318
12.150262	0.000384561
12.103233	0.000391682
12.056205	0.000413047
12.009177	0.000441533
11.962149	0.000455776
11.915121	0.00047714
11.868093	0.000505626
11.821064	0.000555476
11.774036	0.000569719
11.727008	0.000598205
11.679980	0.000605327
11.632952	0.000626691
11.585924	0.000633813
11.538896	0.000655177
11.491867	0.000690785
11.444839	0.000705028
11.397811	0.000740635
11.350783	0.000790486
11.303755	0.000818972
11.256727	0.000875944
11.209698	0.000968523
11.162670	0.00104686
11.115642	0.00105398
11.068614	0.00113232
11.021586	0.00113944
10.974558	0.00121778
10.927529	0.00124626
10.880501	0.00125338
10.833473	0.00127475
10.786445	0.00128899
10.739417	0.0013246
10.692389	0.00138869
10.645361	0.00144566
10.598332	0.00148127
10.551304	0.00150976
10.504276	0.00154536
10.457248	0.00155961
10.410220	0.00164506
10.363192	0.00168067
10.316163	0.0017234
10.269135	0.00173764
10.222107	0.00178749
10.175079	0.00181598
10.128051	0.00186583
10.081023	0.00193705
10.033995	0.00196553
9.986966	0.00207948
9.939938	0.00210796
9.892910	0.00213645
9.845882	0.00221478
9.798854	0.00230024
9.751826	0.00239994
9.704797	0.00245691
9.657769	0.00249252
9.610741	0.00257798
9.563713	0.00263495
9.516685	0.00271329
9.469657	0.0027845
9.422628	0.00286996
9.375600	0.00294118
9.328572	0.00299103
9.281544	0.003048
9.234516	0.00309073
9.187488	0.00317619
9.140460	0.0032474
9.093431	0.00332574
9.046403	0.00337559
8.999375	0.00346105
8.952347	0.00363908
8.905319	0.00373166
8.858291	0.00380288
8.811262	0.00386697
8.764234	0.00393819
8.717206	0.00403076
8.670178	0.00411622
8.623150	0.00424441
8.576122	0.0043726
8.529094	0.00446518
8.482065	0.004572
8.435037	0.0046717
8.388009	0.00479276
8.340981	0.00490671
8.293953	0.00501353
8.246925	0.00507762
8.199896	0.00521293
8.152868	0.00531263
8.105840	0.00541233
8.058812	0.00552628
8.011784	0.00566159
7.964756	0.00578265
7.917727	0.00593932
7.870699	0.00605327
7.823671	0.00617433
7.776643	0.00633813
7.729615	0.00646632
7.682587	0.00663011
7.635559	0.0067583
7.588530	0.00685088
7.541502	0.00706452
7.494474	0.0072568
7.447446	0.0074562
7.400418	0.00769121
7.353390	0.00806153
7.306361	0.00826805
7.259333	0.00853867
7.212305	0.00874519
7.165277	0.00901581
7.118249	0.00930779
7.071221	0.00960689
7.024193	0.00995585
6.977164	0.0101909
6.930136	0.0106039
6.883108	0.0108603
6.836080	0.0111095
6.789052	0.0114941
6.742024	0.0116864
6.694995	0.0120567
6.647967	0.0124199
6.600939	0.0126834
6.553911	0.0131107
6.506883	0.0135522
6.459855	0.0140721
6.412826	0.0145635
6.365798	0.0151118
6.318770	0.0157171
6.271742	0.0165361
6.224714	0.0170773
6.177686	0.0176898
6.130658	0.0182524
6.083629	0.0189717
6.036601	0.0196553
5.989573	0.0202108
5.942545	0.0209657
5.895517	0.0217989
5.848489	0.0224968
5.801460	0.0236505
5.754432	0.0246617
5.707404	0.0255875
5.660376	0.026435
5.613348	0.0273893
5.566320	0.0280017
5.519292	0.029013
5.472263	0.0299957
5.425235	0.0311494
5.378207	0.0319969
5.331179	0.0327731
5.284151	0.0336918
5.237123	0.0347742
5.190094	0.0357997
5.143066	0.0366472
5.096038	0.0374804
5.049010	0.0383635
5.001982	0.0394531
4.954954	0.0404643
4.907925	0.0413972
4.860897	0.0425224
4.813869	0.0434197
4.766841	0.044431
4.719813	0.0454565
4.672785	0.0464464
4.625757	0.0474363
4.578728	0.0485615
4.531700	0.0495229
4.484672	0.0503846
4.437644	0.0513958
4.390616	0.0523643
4.343588	0.0533329
4.296559	0.0543299
4.249531	0.0553554
4.202503	0.0563239
4.155475	0.0574918
4.108447	0.0585102
4.061419	0.0594004
4.014391	0.060319
3.967362	0.061195
3.920334	0.0622276
3.873306	0.0632887
3.826278	0.0646418
3.779250	0.0657243
3.732222	0.0666999
3.685193	0.0676827
3.638165	0.0688435
3.591137	0.069869
3.544109	0.0710511
3.497081	0.072276
3.450053	0.0735721
3.403025	0.0749964
3.355996	0.0762356
3.308968	0.0777596
3.261940	0.079191
3.214912	0.0808788
3.167884	0.0823316
3.120856	0.0839197
3.073827	0.0854579
3.026799	0.0870318
2.979771	0.0886199
2.932743	0.0902436
2.885715	0.0919598
2.838687	0.0936405
2.791658	0.0953995
2.744630	0.0971728
2.697602	0.0987822
2.650574	0.100634
2.603546	0.102742
2.556518	0.10475
2.509490	0.106616
2.462461	0.10851
2.415433	0.110568
2.368405	0.112299
2.321377	0.114108
2.274349	0.115874
2.227321	0.117804
2.180292	0.119784
2.133264	0.122013
2.086236	0.124363
2.039208	0.126585
1.992180	0.128593
1.945152	0.130922
1.898124	0.133115
1.851095	0.135266
1.804067	0.137331
1.757039	0.139652
1.710011	0.142145
1.662983	0.144958
1.615955	0.147308
1.568926	0.149936
1.521898	0.152713
1.474870	0.155427
1.427842	0.158175
1.380814	0.160682
1.333786	0.163175
1.286757	0.166116
1.239729	0.168509
1.192701	0.171072
1.145673	0.173736
1.098645	0.176471
1.051617	0.179284
1.004589	0.182332
0.957560	0.18555
0.910532	0.188456
0.863504	0.191312
0.816476	0.194452
0.769448	0.197721
0.722420	0.200862
0.675391	0.203931
0.628363	0.207143
0.581335	0.210511
0.534307	0.213866
0.487279	0.21717
0.440251	0.220702
0.393223	0.224377
0.346194	0.228137
0.299166	0.232182
0.252138	0.236142
0.205110	0.24045
0.158082	0.245193
0.111054	0.249772
0.064025	0.254558
0.016997	0.259144
-0.030031	0.42489
-0.077059	0.435351
-0.124087	0.44896
-0.171115	0.461053
-0.218144	0.472397
-0.265172	0.483863
-0.312200	0.495535
-0.359228	0.508667
-0.406256	0.523209
-0.453284	0.537929
-0.500312	0.554038
-0.547341	0.571137
-0.594369	0.587836
-0.641397	0.605127
-0.688425	0.622518
-0.735453	0.640464
-0.782481	0.65747
-0.829510	0.674541
-0.876538	0.690165
-0.923566	0.70527
-0.970594	0.719648
-1.017622	0.733706
-1.064650	0.747458
-1.111678	0.761345
-1.158707	0.773344
-1.205735	0.785636
-1.252763	0.797764
-1.299791	0.808475
-1.346819	0.819007
-1.393847	0.829896
-1.440876	0.838641
-1.487904	0.847194
-1.534932	0.855441
-1.581960	0.863175
-1.628988	0.870716
-1.676016	0.878279
-1.723045	0.884589
-1.770073	0.890728
-1.817101	0.896767
-1.864129	0.902364
-1.911157	0.908446
-1.958185	0.913403
-2.005213	0.918017
-2.052242	0.92271
-2.099270	0.926677
-2.146298	0.930886
-2.193326	0.934603
-2.240354	0.938442
-2.287382	0.942238
-2.334411	0.945585
-2.381439	0.949167
-2.428467	0.951966
-2.475495	0.954992
-2.522523	0.957563
-2.569551	0.960234
-2.616579	0.962676
-2.663608	0.965375
-2.710636	0.967554
-2.757664	0.969563
-2.804692	0.971308
-2.851720	0.973237
-2.898748	0.974897
-2.945777	0.976549
-2.992805	0.978059
-3.039833	0.979462
-3.086861	0.980694
-3.133889	0.981961
-3.180917	0.983193
-3.227946	0.984383
-3.274974	0.985415
-3.322002	0.986448
-3.369030	0.987395
-3.416058	0.988292
-3.463086	0.988997
-3.510114	0.989795
-3.557143	0.990457
-3.604171	0.991162
-3.651199	0.991768
-3.698227	0.992401
-3.745255	0.992964
-3.792283	0.993541
-3.839312	0.994089
-3.886340	0.994609
-3.933368	0.995129
-3.980396	0.99557
-4.027424	0.995877
-4.074452	0.996197
-4.121480	0.996404
-4.168509	0.99656
-4.215537	0.996852
-4.262565	0.997144
-4.309593	0.997294
-4.356621	0.997529
-4.403649	0.997721
-4.450678	0.997935
-4.497706	0.998084
-4.544734	0.998198
-4.591762	0.998319
-4.638790	0.998512
-4.685818	0.998675
-4.732847	0.998761
-4.779875	0.998868
-4.826903	0.999017
-4.873931	0.999124
-4.920959	0.999202
-4.967987	0.999252
-5.015015	0.999302
-5.062044	0.999366
-5.109072	0.999423
-5.156100	0.99948
-5.203128	0.99953
-5.250156	0.99958
-5.297184	0.999623
-5.391241	0.999637
-5.438269	0.999665
-5.485297	0.999687
-5.532325	0.999715
-5.579353	0.999722
-5.626381	0.999751
-5.673410	0.999779
-5.720438	0.999801
-5.767466	0.999822
-5.814494	0.999872
-5.861522	0.999886
-5.955579	0.9999
-6.002607	0.999907
-6.049635	0.99995
-6.143691	0.999957
-6.237748	0.999964
-6.284776	0.999972
-6.425860	0.999979
-6.613973	0.999986
-6.708029	0.999993
-6.896142	1
&
42.812619	1.23553e-23
42.765591	1.32564e-23
42.718563	1.42232e-23
42.671535	1.52605e-23
42.624507	1.63735e-23
42.577479	1.75676e-23
42.530450	1.88488e-23
42.483422	2.02234e-23
42.436394	2.16982e-23
42.389366	2.32805e-23
42.342338	2.49783e-23
42.295310	2.67998e-23
42.248281	2.87541e-23
42.201253	3.08509e-23
42.154225	3.31006e-23
42.107197	3.55143e-23
42.060169	3.81039e-23
42.013141	4.08824e-23
41.966113	4.38634e-23
41.919084	4.70618e-23
41.872056	5.04933e-23
41.825028	5.4175e-23
41.778000	5.81251e-23
41.730972	6.23631e-23
41.683944	6.69101e-23
41.636915	7.17885e-23
41.589887	7.70226e-23
41.542859	8.26382e-23
41.495831	8.86631e-23
41.448803	9.51272e-23
41.401775	1.02063e-22
41.354747	1.09503e-22
41.307718	1.17487e-22
41.260690	1.26052e-22
41.213662	1.35241e-22
41.166634	1.451e-22
41.119606	1.55678e-22
41.072578	1.67026e-22
41.025549	1.79202e-22
40.978521	1.92265e-22
40.931493	2.0628e-22
40.884465	2.21317e-22
40.837437	2.3745e-22
40.790409	2.54758e-22
40.743380	2.73327e-22
40.696352	2.9325e-22
40.649324	3.14625e-22
40.602296	3.37557e-22
40.555268	3.62161e-22
40.508240	3.88557e-22
40.461212	4.16877e-22
40.414183	4.47261e-22
40.367155	4.79858e-22
40.320127	5.14831e-22
40.273099	5.52352e-22
40.226071	5.92607e-22
40.179043	6.35796e-22
40.132014	6.82131e-22
40.084986	7.31842e-22
40.037958	7.85174e-22
39.990930	8.42393e-22
39.943902	9.03781e-22
39.896874	9.69641e-22
39.849846	1.0403e-21
39.802817	1.11611e-21
39.755789	1.19743e-21
39.708761	1.28469e-21
39.661733	1.3783e-21
39.614705	1.47873e-21
39.567677	1.58647e-21
39.520648	1.70207e-21
39.473620	1.82608e-21
39.426592	1.95913e-21
39.379564	2.10187e-21
39.332536	2.25501e-21
39.285508	2.41931e-21
39.238479	2.59557e-21
39.191451	2.78467e-21
39.144423	2.98754e-21
39.097395	3.20519e-21
39.050367	3.43869e-21
39.003339	3.6892e-21
38.956311	3.95795e-21
38.909282	4.24628e-21
38.862254	4.5556e-21
38.815226	4.88746e-21
38.768198	5.24348e-21
38.721170	5.62543e-21
38.674142	6.0352e-21
38.627113	6.4748e-21
38.580085	6.94642e-21
38.533057	7.45238e-21
38.486029	7.99519e-21
38.439001	8.57753e-21
38.391973	9.20226e-21
38.344945	9.87249e-21
38.297916	1.05915e-20
38.250888	1.13629e-20
38.203860	1.21905e-20
38.156832	1.30783e-20
38.109804	1.40307e-20
38.062776	1.50525e-20
38.015747	1.61487e-20
37.968719	1.73247e-20
37.921691	1.85863e-20
37.874663	1.99398e-20
37.827635	2.13918e-20
37.780607	2.29495e-20
37.733578	2.46206e-20
37.686550	2.64133e-20
37.639522	2.83366e-20
37.592494	3.03999e-20
37.545466	3.26133e-20
37.498438	3.49879e-20
37.451410	3.75353e-20
37.404381	4.02682e-20
37.357353	4.31999e-20
37.310325	4.63451e-20
37.263297	4.97192e-20
37.216269	5.33388e-20
37.169241	5.72219e-20
37.122212	6.13877e-20
37.075184	6.58566e-20
37.028156	7.06507e-20
36.981128	7.57937e-20
36.934100	8.1311e-20
36.887072	8.72299e-20
36.840044	9.35794e-20
36.793015	1.00391e-19
36.745987	1.07698e-19
36.698959	1.15537e-19
36.651931	1.23947e-19
36.604903	1.32968e-19
36.557875	1.42646e-19
36.510846	1.53028e-19
36.463818	1.64165e-19
36.416790	1.76113e-19
36.369762	1.8893e-19
36.322734	2.02679e-19
36.275706	2.17429e-19
36.228677	2.33252e-19
36.181649	2.50226e-19
36.134621	2.68435e-19
36.087593	2.87968e-19
36.040565	3.08923e-19
35.993537	3.31402e-19
35.946509	3.55516e-19
35.899480	3.81384e-19
35.852452	4.09134e-19
35.805424	4.38902e-19
35.758396	4.70836e-19
35.711368	5.05092e-19
35.664340	5.4184e-19
35.617311	5.8126e-19
35.570283	6.23548e-19
35.523255	6.68911e-19
35.476227	7.17574e-19
35.429199	7.69775e-19
35.382171	8.25773e-19
35.335143	8.85843e-19
35.288114	9.50281e-19
35.241086	1.01941e-18
35.194058	1.09356e-18
35.147030	1.1731e-18
35.100002	1.25842e-18
35.052974	1.34996e-18
35.005945	1.44814e-18
34.958917	1.55347e-18
34.911889	1.66645e-18
34.864861	1.78765e-18
34.817833	1.91766e-18
34.770805	2.05712e-18
34.723776	2.20672e-18
34.676748	2.36719e-18
34.629720	2.53933e-18
34.582692	2.72399e-18
34.535664	2.92207e-18
34.488636	3.13455e-18
34.441608	3.36247e-18
34.394579	3.60696e-18
34.347551	3.86922e-18
34.300523	4.15054e-18
34.253495	4.45231e-18
34.206467	4.77601e-18
34.159439	5.12324e-18
34.112410	5.49571e-18
34.065382	5.89524e-18
34.018354	6.32381e-18
33.971326	6.78353e-18
33.924298	7.27665e-18
33.877270	7.80561e-18
33.830242	8.373e-18
33.783213	8.98162e-18
33.736185	9.63447e-18
33.689157	1.03348e-17
33.642129	1.10859e-17
33.595101	1.18917e-17
33.548073	1.27559e-17
33.501044	1.3683e-17
33.454016	1.46774e-17
33.406988	1.57441e-17
33.359960	1.68883e-17
33.312932	1.81155e-17
33.265904	1.9432e-17
33.218876	2.0844e-17
33.171847	2.23587e-17
33.124819	2.39833e-17
33.077791	2.5726e-17
33.030763	2.75952e-17
32.983735	2.96002e-17
32.936707	3.17508e-17
32.889678	3.40576e-17
32.842650	3.65319e-17
32.795622	3.91859e-17
32.748594	4.20327e-17
32.701566	4.50862e-17
32.654538	4.83614e-17
32.607509	5.18745e-17
32.560481	5.56426e-17
32.513453	5.96843e-17
32.466425	6.40195e-17
32.419397	6.86695e-17
32.372369	7.36571e-17
32.325341	7.90067e-17
32.278312	8.47448e-17
32.231284	9.08994e-17
32.184256	9.75008e-17
32.137228	1.04581e-16
32.090200	1.12176e-16
32.043172	1.20322e-16
31.996143	1.29059e-16
31.949115	1.3843e-16
31.902087	1.48482e-16
31.855059	1.59263e-16
31.808031	1.70827e-16
31.761003	1.83229e-16
31.713975	1.96532e-16
31.666946	2.108e-16
31.619918	2.26104e-16
31.572890	2.42518e-16
31.525862	2.60123e-16
31.478834	2.79006e-16
31.431806	2.99259e-16
31.384777	3.20981e-16
31.337749	3.44279e-16
31.290721	3.69268e-16
31.243693	3.96069e-16
31.196665	4.24815e-16
31.149637	4.55646e-16
31.102608	4.88714e-16
31.055580	5.2418e-16
31.008552	5.62219e-16
30.961524	6.03017e-16
30.914496	6.46774e-16
30.867468	6.93705e-16
30.820440	7.4404e-16
30.773411	7.98025e-16
30.726383	8.55925e-16
30.679355	9.18024e-16
30.632327	9.84626e-16
30.585299	1.05606e-15
30.538271	1.13267e-15
30.491242	1.21484e-15
30.444214	1.30296e-15
30.397186	1.39747e-15
30.350158	1.49884e-15
30.303130	1.60755e-15
30.256102	1.72415e-15
30.209074	1.8492e-15
30.162045	1.98331e-15
30.115017	2.12714e-15
30.067989	2.2814e-15
30.020961	2.44684e-15
29.973933	2.62427e-15
29.926905	2.81457e-15
29.879876	3.01865e-15
29.832848	3.23752e-15
29.785820	3.47225e-15
29.738792	3.724e-15
29.691764	3.99398e-15
29.644736	4.28353e-15
29.597707	4.59406e-15
29.550679	4.92708e-15
29.503651	5.28424e-15
29.456623	5.66727e-15
29.409595	6.07805e-15
29.362567	6.51858e-15
29.315539	6.99103e-15
29.268510	7.4977e-15
29.221482	8.04107e-15
29.174454	8.62379e-15
29.127426	9.24872e-15
29.080398	9.91891e-15
29.033370	1.06376e-14
28.986341	1.14084e-14
28.939313	1.2235e-14
28.892285	1.31214e-14
28.845257	1.40721e-14
28.798229	1.50915e-14
28.751201	1.61848e-14
28.704173	1.73572e-14
28.657144	1.86145e-14
28.610116	1.99628e-14
28.563088	2.14088e-14
28.516060	2.29594e-14
28.469032	2.46222e-14
28.422004	2.64054e-14
28.374975	2.83176e-14
28.327947	3.03682e-14
28.280919	3.25673e-14
28.233891	3.49254e-14
28.186863	3.74542e-14
28.139835	4.0166e-14
28.092806	4.3074e-14
28.045778	4.61924e-14
27.998750	4.95364e-14
27.951722	5.31224e-14
27.904694	5.69677e-14
27.857666	6.10913e-14
27.810638	6.55131e-14
27.763609	7.02547e-14
27.716581	7.53393e-14
27.669553	8.07916e-14
27.622525	8.66382e-14
27.575497	9.29076e-14
27.528469	9.96304e-14
27.481440	1.06839e-13
27.434412	1.1457e-13
27.387384	1.22859e-13
27.340356	1.31747e-13
27.293328	1.41278e-13
27.246300	1.51498e-13
27.199272	1.62456e-13
27.152243	1.74207e-13
27.105215	1.86807e-13
27.058187	2.00318e-13
27.011159	2.14805e-13
26.964131	2.3034e-13
26.917103	2.46996e-13
26.870074	2.64857e-13
26.823046	2.84008e-13
26.776018	3.04542e-13
26.728990	3.2656e-13
26.681962	3.50169e-13
26.634934	3.75483e-13
26.587905	4.02626e-13
26.540877	4.31729e-13
26.493849	4.62934e-13
26.446821	4.96393e-13
26.399793	5.32269e-13
26.352765	5.70735e-13
26.305737	6.11978e-13
26.258708	6.562e-13
26.211680	7.03614e-13
26.164652	7.54451e-13
26.117624	8.08959e-13
26.070596	8.67401e-13
26.023568	9.30062e-13
25.976539	9.97245e-13
25.929511	1.06928e-12
25.882483	1.14651e-12
25.835455	1.22931e-12
25.788427	1.31809e-12
25.741399	1.41328e-12
25.694371	1.51533e-12
25.647342	1.62474e-12
25.600314	1.74205e-12
25.553286	1.86782e-12
25.506258	2.00267e-12
25.459230	2.14723e-12
25.412202	2.30223e-12
25.365173	2.4684e-12
25.318145	2.64656e-12
25.271117	2.83756e-12
25.224089	3.04233e-12
25.177061	3.26187e-12
25.130033	3.49723e-12
25.083004	3.74956e-12
25.035976	4.02008e-12
24.988948	4.31009e-12
24.941920	4.62101e-12
24.894892	4.95433e-12
24.847864	5.31167e-12
24.800836	5.69476e-12
24.753807	6.10545e-12
24.706779	6.54573e-12
24.659751	7.01772e-12
24.612723	7.52372e-12
24.565695	8.06615e-12
24.518667	8.64766e-12
24.471638	9.27104e-12
24.424610	9.93932e-12
24.377582	1.06557e-11
24.330554	1.14237e-11
24.283526	1.22469e-11
24.236498	1.31295e-11
24.189470	1.40755e-11
24.142441	1.50896e-11
24.095413	1.61768e-11
24.048385	1.73421e-11
24.001357	1.85913e-11
23.954329	1.99304e-11
23.907301	2.13659e-11
23.860272	2.29045e-11
23.813244	2.45539e-11
23.766216	2.63219e-11
23.719188	2.82171e-11
23.672160	3.02485e-11
23.625132	3.2426e-11
23.578103	3.47601e-11
23.531075	3.7262e-11
23.484047	3.99437e-11
23.437019	4.28182e-11
23.389991	4.58993e-11
23.342963	4.92019e-11
23.295935	5.27417e-11
23.248906	5.65359e-11
23.201878	6.06026e-11
23.154850	6.49616e-11
23.107822	6.96336e-11
23.060794	7.46412e-11
23.013766	8.00084e-11
22.966737	8.5761e-11
22.919709	9.19267e-11
22.872681	9.85351e-11
22.825653	1.05618e-10
22.778625	1.13209e-10
22.731597	1.21345e-10
22.684569	1.30065e-10
22.637540	1.3941e-10
22.590512	1.49426e-10
22.543484	1.60161e-10
22.496456	1.71666e-10
22.449428	1.83996e-10
22.402400	1.9721e-10
22.355371	2.11372e-10
22.308343	2.26549e-10
22.261315	2.42814e-10
22.214287	2.60245e-10
22.167259	2.78925e-10
22.120231	2.98945e-10
22.073202	3.20399e-10
22.026174	3.4339e-10
21.979146	3.68028e-10
21.932118	3.94431e-10
21.885090	4.22725e-10
21.838062	4.53045e-10
21.791034	4.85537e-10
21.744005	5.20354e-10
21.696977	5.57665e-10
21.649949	5.97646e-10
21.602921	6.40488e-10
21.555893	6.86396e-10
21.508865	7.35588e-10
21.461836	7.883e-10
21.414808	8.44782e-10
21.367780	9.05304e-10
21.320752	9.70153e-10
21.273724	1.03964e-09
21.226696	1.11409e-09
21.179668	1.19387e-09
21.132639	1.27935e-09
21.085611	1.37093e-09
21.038583	1.46906e-09
20.991555	1.5742e-09
20.944527	1.68685e-09
20.897499	1.80754e-09
20.850470	1.93685e-09
20.803442	2.0754e-09
20.756414	2.22383e-09
20.709386	2.38286e-09
20.662358	2.55323e-09
20.615330	2.73576e-09
20.568301	2.93131e-09
20.521273	3.14081e-09
20.474245	3.36525e-09
20.427217	3.60569e-09
20.380189	3.86327e-09
20.333161	4.13921e-09
20.286133	4.43481e-09
20.239104	4.75148e-09
20.192076	5.0907e-09
20.145048	5.45408e-09
20.098020	5.84335e-09
20.050992	6.26032e-09
20.003964	6.70698e-09
19.956935	7.18542e-09
19.909907	7.69791e-09
19.862879	8.24686e-09
19.815851	8.83486e-09
19.768823	9.46467e-09
19.721795	1.01393e-08
19.674767	1.08618e-08
19.627738	1.16357e-08
19.580710	1.24646e-08
19.533682	1.33523e-08
19.486654	1.43032e-08
19.439626	1.53215e-08
19.392598	1.64121e-08
19.345569	1.75802e-08
19.298541	1.88311e-08
19.251513	2.01708e-08
19.204485	2.16055e-08
19.157457	2.3142e-08
19.110429	2.47873e-08
19.063401	2.65493e-08
19.016372	2.84362e-08
18.969344	3.04567e-08
18.922316	3.26203e-08
18.875288	3.49372e-08
18.828260	3.7418e-08
18.781232	4.00744e-08
18.734203	4.29188e-08
18.687175	4.59643e-08
18.640147	4.92252e-08
18.593119	5.27167e-08
18.546091	5.64549e-08
18.499063	6.04572e-08
18.452034	6.47423e-08
18.405006	6.93299e-08
18.357978	7.42413e-08
18.310950	7.94994e-08
18.263922	8.51285e-08
18.216894	9.11545e-08
18.169866	9.76054e-08
18.122837	1.04511e-07
18.075809	1.11903e-07
18.028781	1.19816e-07
17.981753	1.28286e-07
17.934725	1.37352e-07
17.887697	1.47057e-07
17.840668	1.57443e-07
17.793640	1.68561e-07
17.746612	1.80459e-07
17.699584	1.93194e-07
17.652556	2.06823e-07
17.605528	2.21409e-07
17.558500	2.37019e-07
17.511471	2.53724e-07
17.464443	2.716e-07
17.417415	2.9073e-07
17.370387	3.112e-07
17.323359	3.33104e-07
17.276331	3.56541e-07
17.229302	3.81619e-07
17.182274	4.0845e-07
17.135246	4.37158e-07
17.088218	4.67873e-07
17.041190	5.00732e-07
16.994162	5.35886e-07
16.947133	5.73494e-07
16.900105	6.13725e-07
16.853077	6.5676e-07
16.806049	7.02794e-07
16.759021	7.52035e-07
16.711993	8.04703e-07
16.664965	8.61035e-07
16.617936	9.21284e-07
16.570908	9.85721e-07
16.523880	1.05463e-06
16.476852	1.12833e-06
16.429824	1.20713e-06
16.382796	1.2914e-06
16.335767	1.38151e-06
16.288739	1.47786e-06
16.241711	1.58088e-06
16.194683	1.69102e-06
16.147655	1.80877e-06
16.100627	1.93465e-06
16.053599	2.06921e-06
16.006570	2.21306e-06
15.959542	2.36682e-06
15.912514	2.53116e-06
15.865486	2.70681e-06
15.818458	2.89454e-06
15.771430	3.09515e-06
15.724401	3.30954e-06
15.677373	3.53862e-06
15.630345	3.7834e-06
15.583317	4.04494e-06
15.536289	4.32435e-06
15.489261	4.62286e-06
15.442232	4.94174e-06
15.395204	5.28236e-06
15.348176	5.64617e-06
15.301148	6.03475e-06
15.254120	6.44973e-06
15.207092	6.89288e-06
15.160064	7.36608e-06
15.113035	7.87133e-06
15.066007	8.41076e-06
15.018979	8.98663e-06
14.971951	9.60135e-06
14.924923	1.02575e-05
14.877895	1.09578e-05
14.830866	1.17051e-05
14.783838	1.25026e-05
14.736810	1.33536e-05
14.689782	1.42614e-05
14.642754	1.52298e-05
14.595726	1.62628e-05
14.548698	1.73646e-05
14.501669	1.85395e-05
14.454641	1.97924e-05
14.407613	2.11281e-05
14.360585	2.25521e-05
14.313557	2.40699e-05
14.266529	2.56875e-05
14.219500	2.74112e-05
14.172472	2.92478e-05
14.125444	3.12042e-05
14.078416	3.32881e-05
14.031388	3.55073e-05
13.984360	3.78703e-05
13.937331	4.03858e-05
13.890303	4.30633e-05
13.843275	4.59126e-05
13.796247	4.89441e-05
13.749219	5.21688e-05
13.702191	5.55983e-05
13.655163	5.92445e-05
13.608134	6.31204e-05
13.561106	6.72394e-05
13.514078	7.16153e-05
13.467050	7.6263e-05
13.420022	8.11977e-05
13.372994	8.64356e-05
13.325965	9.19933e-05
13.278937	9.78882e-05
13.231909	0.000104138
13.184881	0.000110762
13.137853	0.000117779
13.090825	0.00012521
13.043797	0.000133073
12.996768	0.00014139
12.949740	0.000150182
12.902712	0.00015947
12.855684	0.000169275
12.808656	0.000179618
12.761628	0.000190519
12.714599	0.000201998
12.667571	0.000214074
12.620543	0.000226762
12.573515	0.000240077
12.526487	0.000254031
12.479459	0.00026863
12.432430	0.000283876
12.385402	0.000299764
12.338374	0.00031628
12.291346	0.000333398
12.244318	0.000351078
12.197290	0.000369259
12.150262	0.000387856
12.103233	0.000406745
12.056205	0.000425754
12.009177	0.000444636
11.962149	0.000463023
11.915121	0.00048034
11.868093	0.00049555
&
```
