## Supplementary material for "All-at-once RNA folding with 3D motif prediction framed by evolutionary information": RF02470_Ms_IGR-8.cacofold.helixcov

```
# RMs = 1 L = 63

# RM_HELIX NESTED 22-39 47-63, nbp = 17 nbp_cov = 0
# pvals: 0.867471,0.867471,0.867471,0.867471,0.867471,0.867471,0.06858,0.071874,0.867471,0.867471,0.867471,0.867471,0.0372231,0.00928145,0.872149,0.867471,0.00153781
# aggregated NONE
NESTED  :::::::::::::::::::::<<<<<<<<<<<<-<<<<<_______>>>>>>>>>>>>>>>>>
        :::::::::::::::::::::::::::::::::::::::::::::::::::::::::::::::
```
