## Supplementary material for "All-at-once RNA folding with 3D motif prediction framed by evolutionary information": RF02470_Ms_IGR-8.helixcov

```
# RMs = 2 L = 63

# RM_HELIX NESTED 39-39 45-45, nbp = 1 nbp_cov = 0
# pvals: 0.941884
# aggregated NONE
NESTED  ::::::::::::::::::::::::::::::::::::::<_____>::::::::::::::::::
        :::::::::::::::::::::::::::::::::::::::::::::::::::::::::::::::

# RM_HELIX NESTED 22-35 49-63, nbp = 14 nbp_cov = 0
# pvals: 0.867471,0.867471,0.867471,0.867471,0.867471,0.867471,0.06858,0.071874,0.867471,0.867471,0.867471,0.867471,0.0609251,0.0318843
# aggregated NONE
NESTED  :::::::::::::::::::::<<<<<<<<<<<<<<_____________>->>>>>>>>>>>>>
        :::::::::::::::::::::::::::::::::::::::::::::::::::::::::::::::
```
