## Supplementary material for "All-at-once RNA folding with 3D motif prediction framed by evolutionary information": RF02470_Ms_IGR-8.surv

```
0.792463	0.0666667
0.113282	0.133333
0.029547	0.2
0.001636	0.266667
-0.007668	0.933333
-0.417038	1
&
3.751086	0.000515996
2.671840	0.00103199
2.578801	0.00154799
2.532282	0.00206398
2.504370	0.00257998
2.448547	0.00309598
2.411332	0.00361197
2.299686	0.00412797
2.039178	0.00567595
1.992659	0.00670795
1.955443	0.00825593
1.927532	0.00980392
1.890317	0.0103199
1.881013	0.0108359
1.843797	0.0113519
1.760063	0.0128999
1.639113	0.0159959
1.508859	0.0165119
1.387909	0.0175439
1.369301	0.0185759
1.359997	0.0201238
1.350693	0.0216718
1.341390	0.0221878
1.285566	0.0227038
1.276263	0.0247678
1.257655	0.0252838
1.164616	0.0263158
1.155313	0.0273478
1.136705	0.0283798
1.071578	0.0288958
1.052970	0.0299278
1.034363	0.0309598
1.025059	0.0314757
0.959932	0.0319917
0.941324	0.0330237
0.932020	0.0335397
0.866893	0.0345717
0.838982	0.0366357
0.792463	0.0381837
0.745943	0.0386997
0.736640	0.0397317
0.727336	0.0402477
0.708728	0.0412797
0.699424	0.0417957
0.624993	0.0428277
0.615689	0.0438596
0.587778	0.0443756
0.578474	0.0448916
0.569170	0.0464396
0.559866	0.0474716
0.550563	0.0495356
0.522651	0.0500516
0.504043	0.0510836
0.457524	0.0515996
0.448220	0.0521156
0.438916	0.0531476
0.429613	0.0546956
0.383093	0.0552116
0.373789	0.0557276
0.345878	0.0577915
0.336574	0.0588235
0.327270	0.0593395
0.317966	0.0598555
0.308663	0.0619195
0.290055	0.0624355
0.280751	0.0639835
0.234232	0.0660475
0.224928	0.0670795
0.197016	0.0675955
0.178409	0.0681115
0.141193	0.0701754
0.131889	0.0712074
0.076066	0.0737874
0.066763	0.0753354
0.057459	0.0758514
0.048155	0.0763674
0.038851	0.0779154
0.029547	0.0784314
0.020243	0.0799794
0.001636	0.0815273
-0.007668	0.846749
-0.016972	0.849845
-0.026276	0.850361
-0.035580	0.850877
-0.044884	0.852941
-0.054187	0.853973
-0.063491	0.855005
-0.072795	0.857069
-0.082099	0.858101
-0.100707	0.860165
-0.110011	0.860681
-0.119314	0.865841
-0.128618	0.867905
-0.137922	0.869969
-0.147226	0.873581
-0.156530	0.876161
-0.165834	0.879257
-0.175138	0.881321
-0.184441	0.883385
-0.193745	0.885965
-0.203049	0.887513
-0.221657	0.889577
-0.230961	0.890093
-0.240264	0.891125
-0.249568	0.892673
-0.268176	0.896801
-0.277480	0.900413
-0.296088	0.901445
-0.305391	0.904025
-0.314695	0.906605
-0.323999	0.907121
-0.333303	0.907637
-0.342607	0.911249
-0.351911	0.911765
-0.361214	0.912281
-0.370518	0.913829
-0.389126	0.914861
-0.398430	0.916925
-0.407734	0.917957
-0.417038	0.918989
-0.426341	0.920537
-0.435645	0.922601
-0.444949	0.925181
-0.454253	0.928277
-0.463557	0.930341
-0.472861	0.931889
-0.482164	0.933437
-0.491468	0.937049
-0.500772	0.938596
-0.519380	0.941176
-0.528684	0.943756
-0.537988	0.94582
-0.547291	0.949432
-0.556595	0.952528
-0.565899	0.953044
-0.584507	0.954592
-0.593811	0.957172
-0.612418	0.959236
-0.621722	0.963364
-0.631026	0.96388
-0.640330	0.965428
-0.649634	0.96646
-0.658938	0.968008
-0.668241	0.96904
-0.677545	0.969556
-0.686849	0.97162
-0.742672	0.973684
-0.761280	0.977812
-0.779888	0.978328
-0.789191	0.978844
-0.826407	0.97936
-0.835711	0.979876
-0.845014	0.982456
-0.854318	0.986068
-0.863622	0.987616
-0.882230	0.990196
-0.919445	0.990712
-0.947357	0.991744
-0.956661	0.992776
-0.965965	0.993292
-0.975268	0.993808
-1.031091	0.994324
-1.059003	0.995872
-1.077611	0.996904
-1.096218	0.99742
-1.170649	0.997936
-1.245080	0.998968
-1.254384	0.999484
-1.598626	1
&
4.197671	1.70678e-06
4.113936	3.41355e-06
4.095328	5.12033e-06
4.067417	6.8271e-06
4.048809	8.53388e-06
4.039505	1.02407e-05
4.020898	1.19474e-05
4.011594	1.5361e-05
3.992986	1.87745e-05
3.974378	2.56016e-05
3.955771	2.73084e-05
3.937163	3.0722e-05
3.927859	3.41355e-05
3.918555	3.58423e-05
3.881340	3.75491e-05
3.872036	4.09626e-05
3.862732	4.43762e-05
3.853428	4.60829e-05
3.844124	4.77897e-05
3.834821	4.94965e-05
3.788301	5.12033e-05
3.769694	5.29101e-05
3.760390	5.46168e-05
3.751086	5.63236e-05
3.741782	5.97372e-05
3.732478	6.31507e-05
3.713871	6.65643e-05
3.676655	7.16846e-05
3.648744	7.33914e-05
3.602224	7.68049e-05
3.592921	8.02185e-05
3.583617	8.19252e-05
3.574313	8.3632e-05
3.565009	8.53388e-05
3.555705	8.70456e-05
3.518490	9.04591e-05
3.471971	9.21659e-05
3.397540	9.38727e-05
3.351021	9.55795e-05
3.341717	9.8993e-05
3.332413	0.0001007
3.295197	0.000102407
3.285894	0.000104113
3.276590	0.00010582
3.155640	0.000107527
3.137032	0.00011094
3.127728	0.000112647
3.109121	0.000114354
3.099817	0.000116061
3.090513	0.000117768
3.081209	0.000121181
3.071905	0.000122888
3.062601	0.000128008
3.053297	0.000133129
3.043994	0.000134835
3.034690	0.000136542
3.025386	0.000141662
3.016082	0.000145076
3.006778	0.00015361
2.997474	0.000162144
2.988170	0.000167264
2.978867	0.000175798
2.969563	0.000180918
2.960259	0.000187745
2.950955	0.000204813
2.941651	0.000216761
2.932347	0.000230415
2.923044	0.00025431
2.913740	0.000266257
2.904436	0.000279911
2.895132	0.000293565
2.885828	0.000324287
2.876524	0.000337942
2.867220	0.000363543
2.857917	0.000390852
2.848613	0.000407919
2.839309	0.000421574
2.830005	0.000452296
2.820701	0.000479604
2.811397	0.000506912
2.802094	0.000527394
2.792790	0.000556409
2.783486	0.000588838
2.774182	0.00061956
2.764878	0.000645161
2.755574	0.000675883
2.746270	0.000713432
2.736967	0.000747568
2.727663	0.000776583
2.718359	0.000817546
2.709055	0.000849974
2.699751	0.000882403
2.690447	0.000916539
2.681144	0.000962622
2.671840	0.000998464
2.662536	0.00102577
2.653232	0.00105479
2.643928	0.00108551
2.634624	0.00112818
2.625320	0.00115378
2.616017	0.00118792
2.606713	0.00122547
2.597409	0.00126131
2.588105	0.00130227
2.578801	0.00134835
2.569497	0.00138932
2.560194	0.00142857
2.550890	0.00146612
2.541586	0.00149172
2.532282	0.00153781
2.522978	0.00158389
2.513674	0.0016129
2.504370	0.00164704
2.495067	0.00168117
2.485763	0.00172214
2.476459	0.00174945
2.467155	0.00178017
2.457851	0.00182454
2.448547	0.00186551
2.439244	0.00189793
2.429940	0.001915
2.420636	0.00195938
2.411332	0.00200034
2.402028	0.00203448
2.392724	0.00206179
2.383420	0.00208568
2.374117	0.00212494
2.364813	0.00214712
2.355509	0.00219662
2.346205	0.00222222
2.336901	0.00225636
2.327597	0.00228537
2.318294	0.0023178
2.308990	0.00233999
2.299686	0.00238266
2.290382	0.00241167
2.281078	0.00241679
2.271774	0.00245264
2.262470	0.00249189
2.253167	0.00253286
2.243863	0.00254992
2.234559	0.00258747
2.225255	0.0026711
2.215951	0.00271036
2.206647	0.00273938
2.197343	0.00281789
2.188040	0.00289469
2.178736	0.00294248
2.169432	0.00298003
2.160128	0.00302953
2.150824	0.00309438
2.141520	0.00317119
2.132217	0.00324117
2.122913	0.00328384
2.113609	0.00333163
2.104305	0.00339648
2.095001	0.00345281
2.085697	0.00350913
2.076393	0.00358764
2.067090	0.00364567
2.057786	0.00371053
2.048482	0.0037771
2.039178	0.00381635
2.029874	0.00388292
2.020570	0.00398532
2.011267	0.00410138
2.001963	0.00421744
1.992659	0.00429254
1.983355	0.00437788
1.974051	0.00445469
1.964747	0.00455368
1.955443	0.00467657
1.946140	0.00475849
1.936836	0.00484724
1.927532	0.00493258
1.918228	0.00503158
1.908924	0.00515788
1.899620	0.00527394
1.890317	0.00537634
1.881013	0.00552825
1.871709	0.00565967
1.862405	0.0057928
1.853101	0.00594299
1.843797	0.00616146
1.834493	0.00624851
1.825190	0.00641065
1.815886	0.00653183
1.806582	0.00666667
1.797278	0.00684417
1.787974	0.00703192
1.778670	0.00716505
1.769367	0.00734426
1.760063	0.00749104
1.750759	0.00762417
1.741455	0.0077334
1.732151	0.0078853
1.722847	0.00798259
1.713543	0.00811913
1.704240	0.00827445
1.694936	0.00845878
1.685632	0.00864823
1.676328	0.00877283
1.667024	0.00891278
1.657720	0.0090425
1.648417	0.00914832
1.639113	0.00928145
1.629809	0.00946237
1.620505	0.00961598
1.611201	0.00975764
1.601897	0.00990783
1.592593	0.0100717
1.583290	0.0101468
1.573986	0.0102919
1.564682	0.0104199
1.555378	0.0105974
1.546074	0.010768
1.536770	0.0108995
1.527467	0.0110428
1.518163	0.011135
1.508859	0.0112306
1.499555	0.0113074
1.490251	0.01142
1.480947	0.0114968
1.471643	0.0116317
1.462340	0.0117665
1.453036	0.0118604
1.443732	0.0119884
1.434428	0.0121301
1.425124	0.012311
1.415820	0.0124407
1.406516	0.0126062
1.397213	0.0127291
1.387909	0.0129442
1.378605	0.0131797
1.369301	0.013417
1.359997	0.0136883
1.350693	0.0139478
1.341390	0.0142021
1.332086	0.0145025
1.322782	0.0147773
1.313478	0.0151135
1.304174	0.0154992
1.294870	0.0158815
1.285566	0.0162331
1.276263	0.0165608
1.266959	0.0169227
1.257655	0.0172145
1.248351	0.0175422
1.239047	0.0178546
1.229743	0.0182079
1.220440	0.0184741
1.211136	0.0187677
1.201832	0.0190562
1.192528	0.0193275
1.183224	0.0196296
1.173920	0.01993
1.164616	0.020256
1.155313	0.0205359
1.146009	0.0208619
1.136705	0.0212221
1.127401	0.0215805
1.118097	0.0218706
1.108793	0.0222052
1.099490	0.0225158
1.090186	0.0228367
1.080882	0.0230978
1.071578	0.0234357
1.062274	0.0236986
1.052970	0.0239802
1.043666	0.024214
1.034363	0.0244496
1.025059	0.0247124
1.015755	0.0249701
1.006451	0.0251493
0.997147	0.0254002
0.987843	0.0255948
0.978540	0.0259003
0.969236	0.0261188
0.959932	0.0263612
0.950628	0.026612
0.941324	0.0268903
0.932020	0.0271377
0.922716	0.0274142
0.913413	0.0276856
0.904109	0.0279502
0.894805	0.0281959
0.885501	0.0285117
0.876197	0.0288138
0.866893	0.0290527
0.857590	0.02929
0.848286	0.0295955
0.838982	0.0299829
0.829678	0.0303175
0.820374	0.0307766
0.811070	0.0310855
0.801766	0.0314883
0.792463	0.0318843
0.783159	0.0323024
0.773855	0.0327087
0.764551	0.0331097
0.755247	0.0334596
0.745943	0.0337856
0.736640	0.0340928
0.727336	0.0344086
0.718032	0.0346749
0.708728	0.034895
0.699424	0.0352535
0.690120	0.035431
0.680816	0.0356716
0.671513	0.0358815
0.662209	0.0360898
0.652905	0.0363441
0.643601	0.0365916
0.634297	0.0368817
0.624993	0.0372231
0.615689	0.0376003
0.606386	0.037928
0.597082	0.0383154
0.587778	0.0387114
0.578474	0.0392217
0.569170	0.0396774
0.559866	0.0401775
0.550563	0.040541
0.541259	0.0409421
0.531955	0.0413262
0.522651	0.0416965
0.513347	0.0421062
0.504043	0.0425141
0.494739	0.0428435
0.485436	0.0431746
0.476132	0.043516
0.466828	0.0438863
0.457524	0.0441867
0.448220	0.0444393
0.438916	0.0447807
0.429613	0.0451203
0.420309	0.0454839
0.411005	0.0458764
0.401701	0.0462724
0.392397	0.0467332
0.383093	0.0471804
0.373789	0.0476805
0.364486	0.0481481
0.355182	0.0486397
0.345878	0.0491381
0.336574	0.0495767
0.327270	0.0500819
0.317966	0.0506861
0.308663	0.0512238
0.299359	0.0517529
0.290055	0.0522052
0.280751	0.0526677
0.271447	0.0531405
0.262143	0.0536662
0.252839	0.0541031
0.243536	0.0545639
0.234232	0.0549531
0.224928	0.0553815
0.215624	0.0558628
0.206320	0.0562656
0.197016	0.056682
0.187713	0.057037
0.178409	0.0574501
0.169105	0.0579348
0.159801	0.0583854
0.150497	0.0587933
0.141193	0.0593036
0.131889	0.0598379
0.122586	0.060297
0.113282	0.0609251
0.103978	0.06149
0.094674	0.0620652
0.085370	0.0627872
0.076066	0.0634938
0.066763	0.0644308
0.057459	0.0653354
0.048155	0.0664277
0.038851	0.0674432
0.029547	0.06858
0.020243	0.0695972
0.010939	0.0707339
0.001636	0.071874
-0.007668	0.867471
-0.016972	0.868609
-0.026276	0.869761
-0.035580	0.870983
-0.044884	0.872149
-0.054187	0.873338
-0.063491	0.874588
-0.072795	0.875916
-0.082099	0.87737
-0.091403	0.878947
-0.100707	0.880579
-0.110011	0.882302
-0.119314	0.884311
-0.128618	0.886426
-0.137922	0.888679
-0.147226	0.890913
-0.156530	0.89298
-0.165834	0.895388
-0.175138	0.897802
-0.184441	0.900058
-0.193745	0.902255
-0.203049	0.904369
-0.212353	0.906518
-0.221657	0.908529
-0.230961	0.910427
-0.240264	0.912248
-0.249568	0.914132
-0.258872	0.916091
-0.268176	0.917856
-0.277480	0.919604
-0.286784	0.921282
-0.296088	0.922905
-0.305391	0.924559
-0.314695	0.926211
-0.323999	0.927838
-0.333303	0.929427
-0.342607	0.930934
-0.351911	0.932429
-0.361214	0.933798
-0.370518	0.935096
-0.379822	0.93644
-0.389126	0.93775
-0.398430	0.939162
-0.407734	0.940584
-0.417038	0.941884
-0.426341	0.94321
-0.435645	0.944588
-0.444949	0.945957
-0.454253	0.947291
-0.463557	0.948609
-0.472861	0.949921
-0.482164	0.951318
-0.491468	0.952763
-0.500772	0.954009
-0.510076	0.955491
-0.519380	0.956894
-0.528684	0.958312
-0.537988	0.959616
-0.547291	0.960963
-0.556595	0.962142
-0.565899	0.963463
-0.575203	0.964931
-0.584507	0.966238
-0.593811	0.967634
-0.603114	0.968843
-0.612418	0.969997
-0.621722	0.971169
-0.631026	0.972384
-0.640330	0.973516
-0.649634	0.974549
-0.658938	0.975644
-0.668241	0.976682
-0.677545	0.977827
-0.686849	0.978754
-0.696153	0.979768
-0.705457	0.980725
-0.714761	0.981558
-0.724064	0.98235
-0.733368	0.983277
-0.742672	0.98396
-0.751976	0.984607
-0.761280	0.98533
-0.770584	0.986136
-0.779888	0.98682
-0.789191	0.987447
-0.798495	0.988152
-0.807799	0.988703
-0.817103	0.989287
-0.826407	0.989713
-0.835711	0.990232
-0.845014	0.990734
-0.854318	0.991249
-0.863622	0.991702
-0.872926	0.992123
-0.882230	0.992512
-0.891534	0.992825
-0.900838	0.993221
-0.910141	0.99356
-0.919445	0.99382
-0.928749	0.994132
-0.938053	0.994455
-0.947357	0.994697
-0.956661	0.99497
-0.965965	0.995271
-0.975268	0.995472
-0.984572	0.995726
-0.993876	0.995946
-1.003180	0.99615
-1.012484	0.99637
-1.021788	0.996561
-1.031091	0.996737
-1.040395	0.996868
-1.049699	0.997013
-1.059003	0.997203
-1.068307	0.997366
-1.077611	0.997483
-1.086915	0.997585
-1.096218	0.997742
-1.105522	0.997867
-1.114826	0.99802
-1.124130	0.998104
-1.133434	0.998233
-1.142738	0.998351
-1.152041	0.998433
-1.161345	0.998491
-1.170649	0.998577
-1.179953	0.998674
-1.189257	0.998751
-1.198561	0.998795
-1.207865	0.998831
-1.217168	0.998894
-1.226472	0.998973
-1.235776	0.999015
-1.245080	0.999046
-1.254384	0.999089
-1.263688	0.999147
-1.272991	0.999196
-1.282295	0.999229
-1.291599	0.999261
-1.300903	0.999287
-1.310207	0.999305
-1.319511	0.999317
-1.328815	0.999357
-1.338118	0.999392
-1.347422	0.999432
-1.356726	0.999444
-1.366030	0.999467
-1.375334	0.999483
-1.384638	0.99951
-1.393941	0.999526
-1.403245	0.999558
-1.412549	0.999577
-1.421853	0.999587
-1.431157	0.999592
-1.440461	0.999618
-1.449765	0.999638
-1.459068	0.999657
-1.468372	0.999669
-1.477676	0.999698
-1.486980	0.999705
-1.496284	0.99971
-1.505588	0.99972
-1.514891	0.999734
-1.524195	0.999741
-1.533499	0.999763
-1.542803	0.999771
-1.552107	0.999778
-1.561411	0.999795
-1.570715	0.999802
-1.580018	0.999814
-1.589322	0.999833
-1.598626	0.999848
-1.607930	0.999853
-1.617234	0.999863
-1.626538	0.99987
-1.635841	0.999875
-1.645145	0.999882
-1.654449	0.999886
-1.663753	0.999891
-1.682361	0.999904
-1.691665	0.999911
-1.700968	0.999913
-1.719576	0.999921
-1.738184	0.999925
-1.747488	0.99993
-1.756792	0.999933
-1.766095	0.999935
-1.775399	0.999942
-1.821918	0.999949
-1.831222	0.999956
-1.849830	0.999962
-1.859134	0.999964
-1.868438	0.999968
-1.877742	0.999969
-1.887045	0.999971
-1.905653	0.999973
-1.924261	0.999974
-1.933565	0.999976
-1.942868	0.999978
-1.961476	0.999986
-2.045211	0.99999
-2.054515	0.999991
-2.073122	0.999993
-2.082426	0.999995
-2.101034	0.999997
-2.184768	0.999998
-2.203376	1
&
```
