## Supplementary material for "All-at-once RNA folding with 3D motif prediction framed by evolutionary information": RF02471_Ms_IGR-5.cacofold.power

```
# Power analysis of CaCoFold structure
#
# Powertype = SINGLE SUBSTITUTIONS
# covary left_pos right_pos substitutions power
#----------------------------------------------------------------
2		77		0		0.00
3		76		0		0.00
4		75		0		0.00
5		74		9		0.28
11		67		6		0.16
12		66		9		0.28
13		65		4		0.07
14		64		6		0.16
15		63		9		0.28
16		62		4		0.07
18		61		8		0.24
19		60		6		0.16
20		59		1		0.00
21		58		2		0.00
79		179		0		0.00
80		178		0		0.00
81		177		0		0.00
82		176		3		0.02
83		175		8		0.24
84		174		0		0.00
85		173		0		0.00
86		172		7		0.20
87		171		3		0.02
88		170		9		0.28
89		162		6		0.16
90		161		0		0.00
91		160		0		0.00
92		158		4		0.07
93		157		5		0.11
94		156		1		0.00
95		155		0		0.00
96		154		9		0.28
97		153		1		0.00
98		152		0		0.00
99		151		14		0.45
100		150		10		0.32
102		147		5		0.11
103		146		10		0.32
104		145		7		0.20
105		144		8		0.24
106		143		11		0.35
112		142		10		0.32
113		141		19		0.57
114		140		18		0.55
115		139		15		0.47
116		138		15		0.47
117		137		13		0.42
118		136		12		0.39
119		135		15		0.47
120		134		6		0.16
121		133		10		0.32
180		263		0		0.00
181		262		2		0.00
182		261		4		0.07
183		260		0		0.00
184		259		1		0.00
185		258		1		0.00
186		257		2		0.00
187		256		1		0.00
188		255		2		0.00
189		254		1		0.00
190		253		4		0.07
191		252		3		0.02
192		251		9		0.28
193		219		10		0.32
194		216		6		0.16
195		215		6		0.16
196		214		19		0.57
197		213		2		0.00
198		212		14		0.45
199		211		3		0.02
200		210		15		0.47
#
# BPAIRS 72
# avg substitutions per BP 5.9
# BPAIRS expected to covary 11.8 +/- 2.8
# BPAIRS observed to covary 0
#
```
