## Supplementary material for "All-at-once RNA folding with 3D motif prediction framed by evolutionary information": RF02471_Ms_IGR-5.power

```
# Power analysis of given structure 
#
# Powertype = SINGLE SUBSTITUTIONS
# covary  left_pos      right_pos    substitutions      power
#----------------------------------------------------------------
          14		88		4		0.07
          15		87		3		0.02
          16		86		3		0.02
          18		85		0		0.00
          19		84		0		0.00
          20		83		2		0.00
          89		162		6		0.16
          90		161		0		0.00
          91		160		0		0.00
          92		158		4		0.07
          93		157		5		0.11
          94		156		1		0.00
          95		155		0		0.00
          97		153		1		0.00
          98		152		0		0.00
          99		151		14		0.45
          100		150		10		0.32
          103		146		10		0.32
          104		145		7		0.20
          105		144		8		0.24
          180		263		0		0.00
          181		262		2		0.00
          182		261		4		0.07
          183		260		0		0.00
          184		259		1		0.00
          185		258		1		0.00
          186		257		2		0.00
          187		256		1		0.00
          188		255		2		0.00
          189		254		1		0.00
          190		253		4		0.07
          191		252		3		0.02
          192		251		9		0.28
          194		216		6		0.16
          195		215		6		0.16
          196		214		19		0.57
          197		213		2		0.00
          198		212		14		0.45
          199		211		3		0.02
#
# BPAIRS 39
# avg substitutions per BP  4.1
# BPAIRS expected to covary 3.7 +/- 1.6
# BPAIRS observed to covary 0
#
```
