## Supplementary material for "All-at-once RNA folding with 3D motif prediction framed by evolutionary information": RF02471_Ms_IGR-5.surv

```
6.900000	0.025641
6.750000	0.0512821
3.750000	0.0769231
3.150000	0.102564
1.900000	0.128205
1.600000	0.153846
1.300000	0.179487
0.650000	0.205128
0.250000	0.230769
0.150000	0.25641
0.000000	0.307692
-0.050000	0.769231
-0.150000	0.794872
-0.250000	0.820513
-0.600000	0.871795
-0.750000	0.897436
-1.500000	0.923077
-2.000000	0.948718
-3.750000	0.974359
-4.350000	1
&
12.850000	5.29773e-05
12.350000	0.000105955
11.800000	0.000158932
10.750000	0.000211909
10.700000	0.000317864
10.600000	0.000370841
10.450000	0.000476796
10.300000	0.000529773
10.050000	0.000635728
9.900000	0.000688705
9.800000	0.000741683
9.700000	0.000847637
9.650000	0.000953592
9.400000	0.00100657
9.350000	0.00105955
9.300000	0.0011655
9.200000	0.00121848
9.150000	0.00127146
9.100000	0.00132443
9.050000	0.00143039
8.950000	0.00148337
8.900000	0.00153634
8.850000	0.0016423
8.800000	0.00169527
8.750000	0.00196016
8.700000	0.00201314
8.650000	0.00206612
8.600000	0.00211909
8.550000	0.00217207
8.400000	0.00222505
8.350000	0.00227803
8.150000	0.002331
8.100000	0.00243696
8.050000	0.00254291
8.000000	0.00259589
7.950000	0.00264887
7.900000	0.0028078
7.850000	0.00286078
7.800000	0.00291375
7.750000	0.00301971
7.700000	0.00317864
7.650000	0.00323162
7.600000	0.00333757
7.550000	0.00344353
7.500000	0.0034965
7.450000	0.00370841
7.400000	0.0039733
7.350000	0.00407925
7.300000	0.00423819
7.250000	0.00434414
7.200000	0.00455605
7.150000	0.00460903
7.100000	0.00471498
7.050000	0.00482094
7.000000	0.00492689
6.950000	0.00519178
6.900000	0.00545666
6.850000	0.00556262
6.800000	0.00572155
6.750000	0.00609239
6.700000	0.0063043
6.650000	0.00641026
6.600000	0.00656919
6.550000	0.0067811
6.500000	0.00694003
6.450000	0.00699301
6.400000	0.00715194
6.350000	0.00736385
6.300000	0.00757576
6.250000	0.00784064
6.200000	0.0079466
6.150000	0.00826446
6.100000	0.00852935
6.000000	0.00874126
5.950000	0.00884721
5.900000	0.00916508
5.850000	0.00932401
5.800000	0.00964187
5.750000	0.00985378
5.700000	0.0102776
5.650000	0.0105425
5.600000	0.0110193
5.550000	0.0111782
5.500000	0.0114431
5.450000	0.011708
5.400000	0.0121318
5.350000	0.0123967
5.300000	0.0128735
5.250000	0.0132973
5.200000	0.0136682
5.150000	0.0142509
5.100000	0.0145688
5.050000	0.0148866
5.000000	0.0156283
4.950000	0.01637
4.900000	0.0166349
4.850000	0.0174295
4.800000	0.0179063
4.750000	0.0183831
4.700000	0.0189129
4.650000	0.0193367
4.600000	0.0195486
4.550000	0.0199725
4.500000	0.0203963
4.450000	0.020979
4.400000	0.0213499
4.350000	0.0218267
4.300000	0.0222505
4.250000	0.0225683
4.200000	0.0228862
4.150000	0.0236279
4.100000	0.0241577
4.050000	0.0247934
4.000000	0.0252172
3.950000	0.0254291
3.900000	0.0261708
3.850000	0.0267006
3.800000	0.0272833
3.750000	0.028078
3.700000	0.0288197
3.650000	0.0297203
3.600000	0.0307798
3.550000	0.0316275
3.500000	0.0323162
3.450000	0.0332698
3.400000	0.0339055
3.350000	0.0347531
3.300000	0.0356537
3.250000	0.0361305
3.200000	0.037349
3.150000	0.0383556
3.100000	0.039786
3.050000	0.0412164
3.000000	0.0422759
2.950000	0.0431235
2.900000	0.0442361
2.850000	0.0451897
2.800000	0.0464081
2.750000	0.0475736
2.700000	0.0486862
2.650000	0.0496398
2.600000	0.0508582
2.550000	0.0523946
2.500000	0.0534541
2.450000	0.0548845
2.400000	0.056103
2.350000	0.0577453
2.300000	0.0593876
2.250000	0.0612418
2.200000	0.0621424
2.150000	0.0638377
2.100000	0.0656919
2.050000	0.0670693
2.000000	0.0690295
1.950000	0.0706188
1.900000	0.072314
1.850000	0.0738504
1.800000	0.0761814
1.750000	0.0784064
1.700000	0.0799958
1.650000	0.081691
1.600000	0.084181
1.550000	0.0861411
1.500000	0.0882602
1.450000	0.0901674
1.400000	0.0922865
1.350000	0.0942996
1.300000	0.0959419
1.250000	0.0982729
1.200000	0.100869
1.150000	0.102882
1.100000	0.105001
1.050000	0.107332
1.000000	0.110087
0.950000	0.113107
0.900000	0.115597
0.850000	0.117822
0.800000	0.120682
0.750000	0.123702
0.700000	0.126616
0.650000	0.1299
0.600000	0.134298
0.550000	0.13737
0.500000	0.140708
0.450000	0.144098
0.400000	0.147807
0.350000	0.151091
0.300000	0.155277
0.250000	0.158614
0.200000	0.162958
0.150000	0.166985
0.100000	0.171223
0.050000	0.180812
0.000000	0.265999
-0.050000	0.687275
-0.100000	0.705552
-0.150000	0.720915
-0.200000	0.728173
-0.250000	0.73469
-0.300000	0.740252
-0.350000	0.749894
-0.400000	0.75837
-0.450000	0.766105
-0.500000	0.775323
-0.550000	0.785442
-0.600000	0.79519
-0.650000	0.805732
-0.700000	0.815798
-0.750000	0.822897
-0.800000	0.830579
-0.850000	0.836618
-0.900000	0.843664
-0.950000	0.850445
-1.000000	0.857544
-1.050000	0.865861
-1.100000	0.873543
-1.150000	0.880324
-1.200000	0.88647
-1.250000	0.892244
-1.300000	0.897065
-1.350000	0.902681
-1.400000	0.907343
-1.450000	0.911422
-1.500000	0.916243
-1.550000	0.920746
-1.600000	0.92456
-1.650000	0.928745
-1.700000	0.932666
-1.750000	0.935527
-1.800000	0.93897
-1.850000	0.942679
-1.900000	0.944851
-1.950000	0.947235
-2.000000	0.950095
-2.050000	0.952744
-2.100000	0.954334
-2.150000	0.956718
-2.200000	0.958943
-2.250000	0.960691
-2.300000	0.963022
-2.350000	0.964823
-2.400000	0.966783
-2.450000	0.96832
-2.500000	0.97028
-2.550000	0.971392
-2.600000	0.973193
-2.650000	0.974359
-2.700000	0.97563
-2.750000	0.977061
-2.800000	0.978226
-2.850000	0.978915
-2.900000	0.979869
-2.950000	0.981458
-3.000000	0.982359
-3.050000	0.983312
-3.100000	0.983895
-3.150000	0.984848
-3.200000	0.986067
-3.250000	0.987021
-3.300000	0.987603
-3.350000	0.988239
-3.400000	0.988875
-3.450000	0.989669
-3.500000	0.990358
-3.550000	0.990729
-3.600000	0.991153
-3.650000	0.991418
-3.700000	0.991789
-3.750000	0.992265
-3.800000	0.992636
-3.850000	0.993378
-3.900000	0.993643
-3.950000	0.993855
-4.000000	0.994331
-4.050000	0.994543
-4.100000	0.994861
-4.150000	0.995338
-4.200000	0.995709
-4.250000	0.995974
-4.300000	0.996292
-4.350000	0.996609
-4.400000	0.996821
-4.450000	0.996927
-4.500000	0.997033
-4.550000	0.997192
-4.600000	0.997298
-4.650000	0.997457
-4.700000	0.997828
-4.750000	0.997881
-4.850000	0.997987
-4.900000	0.998146
-4.950000	0.998305
-5.000000	0.998411
-5.050000	0.998517
-5.100000	0.998623
-5.150000	0.998782
-5.200000	0.998887
-5.250000	0.999046
-5.300000	0.999152
-5.400000	0.999205
-5.450000	0.999258
-5.600000	0.999311
-5.700000	0.999417
-5.750000	0.99947
-5.800000	0.999576
-5.900000	0.999629
-6.050000	0.999682
-6.100000	0.999735
-6.350000	0.999788
-6.500000	0.999841
-6.950000	0.999894
-7.000000	0.999947
-7.750000	1
&
22.100000	2.6434e-06
21.550000	5.28681e-06
21.300000	7.93021e-06
21.150000	1.05736e-05
21.050000	1.3217e-05
20.900000	1.58604e-05
20.850000	2.11472e-05
20.650000	2.6434e-05
20.600000	3.17209e-05
19.550000	3.43643e-05
19.350000	3.70077e-05
19.300000	4.22945e-05
19.200000	4.49379e-05
18.850000	4.75813e-05
18.800000	5.02247e-05
18.600000	5.28681e-05
18.550000	5.55115e-05
18.450000	5.81549e-05
18.400000	6.34417e-05
18.250000	7.40153e-05
18.200000	7.93021e-05
18.100000	8.19455e-05
18.050000	8.72324e-05
18.000000	9.25192e-05
17.950000	9.51626e-05
17.900000	0.000100449
17.850000	0.000103093
17.800000	0.000105736
17.700000	0.000111023
17.600000	0.000113666
17.550000	0.000118953
17.450000	0.00012424
17.400000	0.000129527
17.350000	0.000137457
17.300000	0.000145387
17.250000	0.000148031
17.150000	0.000150674
17.100000	0.000155961
17.050000	0.000163891
17.000000	0.000171821
16.950000	0.000174465
16.900000	0.000185038
16.850000	0.000190325
16.800000	0.000200899
16.700000	0.000211472
16.650000	0.000214116
16.600000	0.000216759
16.550000	0.000224689
16.500000	0.000227333
16.450000	0.00023262
16.400000	0.00024055
16.300000	0.000243193
16.250000	0.000253767
16.200000	0.000269627
16.150000	0.000274914
16.100000	0.000280201
16.050000	0.000282844
16.000000	0.000293418
15.900000	0.000296061
15.850000	0.000298705
15.800000	0.000309278
15.750000	0.000317209
15.700000	0.000327782
15.650000	0.000338356
15.600000	0.000362146
15.550000	0.000383294
15.500000	0.000401798
15.450000	0.000407084
15.400000	0.000422945
15.350000	0.000430875
15.300000	0.000438805
15.250000	0.000454666
15.200000	0.000459952
15.150000	0.000473169
15.100000	0.000483743
15.050000	0.00049696
15.000000	0.000515464
14.950000	0.000526038
14.900000	0.000539255
14.850000	0.000555115
14.800000	0.000560402
14.750000	0.000573619
14.700000	0.000584192
14.650000	0.00060534
14.600000	0.000623844
14.550000	0.000637061
14.500000	0.000650278
14.450000	0.000663495
14.400000	0.000676712
14.350000	0.000695215
14.300000	0.000708432
14.250000	0.000719006
14.200000	0.00075337
14.150000	0.000769231
14.100000	0.000803595
14.050000	0.000824742
14.000000	0.00085382
13.950000	0.000882897
13.900000	0.000893471
13.850000	0.000919905
13.800000	0.000935765
13.750000	0.000980703
13.700000	0.00101507
13.650000	0.001023
13.600000	0.00104414
13.550000	0.0010838
13.500000	0.00111023
13.450000	0.00112873
13.400000	0.00115517
13.350000	0.00118689
13.300000	0.00123183
13.250000	0.00126619
13.200000	0.00129262
13.150000	0.00131377
13.100000	0.00134549
13.050000	0.00137721
13.000000	0.00141951
12.950000	0.00145387
12.900000	0.00150145
12.850000	0.00155432
12.800000	0.00159926
12.750000	0.00163891
12.700000	0.00168385
12.650000	0.00171557
12.600000	0.00174993
12.550000	0.00179487
12.500000	0.00183717
12.450000	0.0018821
12.400000	0.00193762
12.350000	0.00197198
12.300000	0.00201956
12.250000	0.00207243
12.200000	0.00210679
12.150000	0.00215173
12.100000	0.00221782
12.050000	0.00226804
12.000000	0.00235527
11.950000	0.00242136
11.900000	0.00249273
11.850000	0.00258525
11.800000	0.00265662
11.750000	0.00273064
11.700000	0.00277293
11.650000	0.00283373
11.600000	0.00287602
11.550000	0.00293154
11.500000	0.00298176
11.450000	0.00306899
11.400000	0.00317209
11.350000	0.00328047
11.300000	0.00336505
11.250000	0.00344964
11.200000	0.00357124
11.150000	0.00365319
11.100000	0.00373513
11.050000	0.00381972
11.000000	0.00391488
10.950000	0.00399947
10.900000	0.00409463
10.850000	0.00421094
10.800000	0.00432461
10.750000	0.00440656
10.700000	0.00446735
10.650000	0.00451758
10.600000	0.00463918
10.550000	0.00475549
10.500000	0.00486915
10.450000	0.00499075
10.400000	0.00514407
10.350000	0.00526302
10.300000	0.00539783
10.250000	0.00554058
10.200000	0.00565953
10.150000	0.00579699
10.100000	0.00593709
10.050000	0.00606926
10.000000	0.00622786
9.950000	0.00636532
9.900000	0.00652392
9.850000	0.0066746
9.800000	0.00684113
9.750000	0.00699709
9.700000	0.00716363
9.650000	0.00730108
9.600000	0.00744647
9.550000	0.00760508
9.500000	0.00780597
9.450000	0.00798573
9.400000	0.00814962
9.350000	0.00832408
9.300000	0.00848533
9.250000	0.00864393
9.200000	0.00883955
9.150000	0.00902987
9.100000	0.00917526
9.050000	0.0093603
9.000000	0.0095374
8.950000	0.00975416
8.900000	0.00997621
8.850000	0.010193
8.800000	0.0103754
8.750000	0.0106001
8.700000	0.010838
8.650000	0.0110706
8.600000	0.0113085
8.550000	0.0115305
8.500000	0.0118107
8.450000	0.0120751
8.400000	0.0123421
8.350000	0.0126064
8.300000	0.0128152
8.250000	0.0130928
8.200000	0.0133624
8.150000	0.0136453
8.100000	0.013936
8.050000	0.0142955
8.000000	0.0145599
7.950000	0.0149035
7.900000	0.0152339
7.850000	0.0155221
7.800000	0.0158499
7.750000	0.0161565
7.700000	0.0165081
7.650000	0.0168226
7.600000	0.0172112
7.550000	0.0175443
7.500000	0.0179223
7.450000	0.0182765
7.400000	0.0186149
7.350000	0.0190193
7.300000	0.0194449
7.250000	0.019852
7.200000	0.0202802
7.150000	0.0207269
7.100000	0.0211552
7.050000	0.0216125
7.000000	0.0220856
6.950000	0.0225641
6.900000	0.0230743
6.850000	0.0236109
6.800000	0.0241845
6.750000	0.0247581
6.700000	0.025411
6.650000	0.0260825
6.600000	0.0266482
6.550000	0.0272509
6.500000	0.0278985
6.450000	0.0285858
6.400000	0.0293154
6.350000	0.0300053
6.300000	0.0307005
6.250000	0.0314301
6.200000	0.0322099
6.150000	0.0329633
6.100000	0.0337933
6.050000	0.0346101
6.000000	0.0354137
5.950000	0.0361935
5.900000	0.0371081
5.850000	0.0379725
5.800000	0.0388633
5.750000	0.0397304
5.700000	0.0406688
5.650000	0.0415966
5.600000	0.0425879
5.550000	0.0435237
5.500000	0.0444938
5.450000	0.0454454
5.400000	0.0464182
5.350000	0.0474385
5.300000	0.0483532
5.250000	0.0493312
5.200000	0.050415
5.150000	0.0513851
5.100000	0.0524637
5.050000	0.0535792
5.000000	0.0545334
4.950000	0.0555934
4.900000	0.0566534
4.850000	0.057843
4.800000	0.0590299
4.750000	0.0601586
4.700000	0.0612583
4.650000	0.0623632
4.600000	0.0635395
4.550000	0.0646947
4.500000	0.0658842
4.450000	0.067116
4.400000	0.0683399
4.350000	0.0695453
4.300000	0.0708036
4.250000	0.0721253
4.200000	0.0734391
4.150000	0.0748744
4.100000	0.0762226
4.050000	0.0775443
4.000000	0.0788951
3.950000	0.080267
3.900000	0.0816918
3.850000	0.0832778
3.800000	0.0847925
3.750000	0.086397
3.700000	0.0878456
3.650000	0.0894792
3.600000	0.0911102
3.550000	0.0926751
3.500000	0.0943563
3.450000	0.0960745
3.400000	0.0979196
3.350000	0.0996669
3.300000	0.101507
3.250000	0.103275
3.200000	0.105239
3.150000	0.107259
3.100000	0.109125
3.050000	0.111123
3.000000	0.113119
2.950000	0.115094
2.900000	0.117182
2.850000	0.119302
2.800000	0.121443
2.750000	0.123584
2.700000	0.12571
2.650000	0.128012
2.600000	0.130449
2.550000	0.132807
2.500000	0.135197
2.450000	0.137481
2.400000	0.139852
2.350000	0.142205
2.300000	0.14475
2.250000	0.147164
2.200000	0.149667
2.150000	0.152178
2.100000	0.15498
2.050000	0.157621
2.000000	0.160412
1.950000	0.16328
1.900000	0.166299
1.850000	0.169482
1.800000	0.172696
1.750000	0.176043
1.700000	0.179429
1.650000	0.182974
1.600000	0.186532
1.550000	0.190103
1.500000	0.193619
1.450000	0.197449
1.400000	0.201338
1.350000	0.205107
1.300000	0.208935
1.250000	0.212828
1.200000	0.216899
1.150000	0.221116
1.100000	0.225218
1.050000	0.229416
1.000000	0.233542
0.950000	0.237856
0.900000	0.242326
0.850000	0.246609
0.800000	0.251353
0.750000	0.255786
0.700000	0.260449
0.650000	0.265456
0.600000	0.270264
0.550000	0.275427
0.500000	0.280708
0.450000	0.286146
0.400000	0.291708
0.350000	0.297267
0.300000	0.303188
0.250000	0.309194
0.200000	0.315652
0.150000	0.322226
0.100000	0.329051
0.050000	0.336262
0.000000	0.349796
-0.050000	0.376386
-0.100000	0.398025
-0.150000	0.419585
-0.200000	0.438937
-0.250000	0.454602
-0.300000	0.468647
-0.350000	0.481449
-0.400000	0.494058
-0.450000	0.506844
-0.500000	0.519228
-0.550000	0.531805
-0.600000	0.544007
-0.650000	0.55636
-0.700000	0.568755
-0.750000	0.581798
-0.800000	0.595004
-0.850000	0.608649
-0.900000	0.622049
-0.950000	0.6352
-1.000000	0.647909
-1.050000	0.660819
-1.100000	0.673354
-1.150000	0.685665
-1.200000	0.697079
-1.250000	0.70838
-1.300000	0.719585
-1.350000	0.730254
-1.400000	0.740753
-1.450000	0.750227
-1.500000	0.759646
-1.550000	0.769114
-1.600000	0.778163
-1.650000	0.787042
-1.700000	0.795636
-1.750000	0.803767
-1.800000	0.811544
-1.850000	0.819273
-1.900000	0.826265
-1.950000	0.833225
-2.000000	0.839884
-2.050000	0.846556
-2.100000	0.852815
-2.150000	0.859144
-2.200000	0.865215
-2.250000	0.870907
-2.300000	0.876505
-2.350000	0.881845
-2.400000	0.886878
-2.450000	0.891993
-2.500000	0.896622
-2.550000	0.90133
-2.600000	0.90567
-2.650000	0.909971
-2.700000	0.914174
-2.750000	0.918287
-2.800000	0.922146
-2.850000	0.92595
-2.900000	0.929754
-2.950000	0.933148
-3.000000	0.936386
-3.050000	0.939379
-3.100000	0.942421
-3.150000	0.945329
-3.200000	0.948221
-3.250000	0.950761
-3.300000	0.953273
-3.350000	0.955757
-3.400000	0.958081
-3.450000	0.960272
-3.500000	0.962382
-3.550000	0.964348
-3.600000	0.966122
-3.650000	0.967888
-3.700000	0.969474
-3.750000	0.971055
-3.800000	0.972643
-3.850000	0.974068
-3.900000	0.975527
-3.950000	0.976825
-4.000000	0.978089
-4.050000	0.979326
-4.100000	0.980402
-4.150000	0.981517
-4.200000	0.982585
-4.250000	0.983637
-4.300000	0.984528
-4.350000	0.985358
-4.400000	0.98622
-4.450000	0.987098
-4.500000	0.987885
-4.550000	0.988573
-4.600000	0.989294
-4.650000	0.989942
-4.700000	0.990592
-4.750000	0.991248
-4.800000	0.991792
-4.850000	0.99239
-4.900000	0.992865
-4.950000	0.993299
-5.000000	0.993695
-5.050000	0.9941
-5.100000	0.994531
-5.150000	0.994851
-5.200000	0.995168
-5.250000	0.995488
-5.300000	0.995749
-5.350000	0.996006
-5.400000	0.996307
-5.450000	0.996614
-5.500000	0.996833
-5.550000	0.997039
-5.600000	0.997219
-5.650000	0.997425
-5.700000	0.997592
-5.750000	0.997761
-5.800000	0.997906
-5.850000	0.998052
-5.900000	0.998189
-5.950000	0.998314
-6.000000	0.998443
-6.050000	0.998546
-6.100000	0.99862
-6.150000	0.998731
-6.200000	0.998818
-6.250000	0.998919
-6.300000	0.998996
-6.350000	0.999059
-6.400000	0.999141
-6.450000	0.999202
-6.500000	0.999273
-6.550000	0.999334
-6.600000	0.999376
-6.650000	0.999426
-6.700000	0.999463
-6.750000	0.9995
-6.800000	0.999543
-6.850000	0.999588
-6.900000	0.999633
-6.950000	0.999659
-7.000000	0.999688
-7.050000	0.999701
-7.100000	0.999722
-7.150000	0.999746
-7.200000	0.999762
-7.250000	0.999789
-7.300000	0.999812
-7.350000	0.99982
-7.400000	0.999841
-7.450000	0.999857
-7.500000	0.999865
-7.550000	0.999873
-7.600000	0.999892
-7.650000	0.999913
-7.700000	0.999918
-7.750000	0.999923
-7.800000	0.999937
-7.850000	0.999947
-7.900000	0.99995
-7.950000	0.999952
-8.050000	0.999955
-8.200000	0.999963
-8.300000	0.999966
-8.350000	0.999968
-8.450000	0.999971
-8.500000	0.999979
-8.550000	0.999981
-8.600000	0.999984
-8.800000	0.999989
-9.000000	0.999992
-9.400000	0.999995
-9.450000	0.999997
-9.950000	1
&
54.650000	6.84886e-16
54.600000	7.0953e-16
54.550000	7.35059e-16
54.500000	7.61507e-16
54.450000	7.88907e-16
54.400000	8.17292e-16
54.350000	8.46698e-16
54.300000	8.77161e-16
54.250000	9.08721e-16
54.200000	9.41415e-16
54.150000	9.75285e-16
54.100000	1.01037e-15
54.050000	1.04672e-15
54.000000	1.08438e-15
53.950000	1.12339e-15
53.900000	1.16381e-15
53.850000	1.20568e-15
53.800000	1.24905e-15
53.750000	1.29399e-15
53.700000	1.34054e-15
53.650000	1.38876e-15
53.600000	1.43872e-15
53.550000	1.49048e-15
53.500000	1.54409e-15
53.450000	1.59964e-15
53.400000	1.65718e-15
53.350000	1.71679e-15
53.300000	1.77855e-15
53.250000	1.84252e-15
53.200000	1.9088e-15
53.150000	1.97746e-15
53.100000	2.04858e-15
53.050000	2.12227e-15
53.000000	2.1986e-15
52.950000	2.27768e-15
52.900000	2.35961e-15
52.850000	2.44448e-15
52.800000	2.5324e-15
52.750000	2.62348e-15
52.700000	2.71783e-15
52.650000	2.81558e-15
52.600000	2.91684e-15
52.550000	3.02175e-15
52.500000	3.13042e-15
52.450000	3.243e-15
52.400000	3.35963e-15
52.350000	3.48045e-15
52.300000	3.60562e-15
52.250000	3.73528e-15
52.200000	3.86961e-15
52.150000	4.00877e-15
52.100000	4.15292e-15
52.050000	4.30226e-15
52.000000	4.45697e-15
51.950000	4.61724e-15
51.900000	4.78327e-15
51.850000	4.95527e-15
51.800000	5.13345e-15
51.750000	5.31804e-15
51.700000	5.50926e-15
51.650000	5.70735e-15
51.600000	5.91257e-15
51.550000	6.12515e-15
51.500000	6.34539e-15
51.450000	6.57353e-15
51.400000	6.80988e-15
51.350000	7.05472e-15
51.300000	7.30836e-15
51.250000	7.57111e-15
51.200000	7.84331e-15
51.150000	8.1253e-15
51.100000	8.41741e-15
51.050000	8.72002e-15
51.000000	9.03351e-15
50.950000	9.35827e-15
50.900000	9.69469e-15
50.850000	1.00432e-14
50.800000	1.04042e-14
50.750000	1.07783e-14
50.700000	1.11657e-14
50.650000	1.15671e-14
50.600000	1.19829e-14
50.550000	1.24136e-14
50.500000	1.28598e-14
50.450000	1.33221e-14
50.400000	1.38009e-14
50.350000	1.4297e-14
50.300000	1.48109e-14
50.250000	1.53432e-14
50.200000	1.58947e-14
50.150000	1.6466e-14
50.100000	1.70578e-14
50.050000	1.76709e-14
50.000000	1.8306e-14
49.950000	1.89639e-14
49.900000	1.96455e-14
49.850000	2.03515e-14
49.800000	2.10829e-14
49.750000	2.18406e-14
49.700000	2.26255e-14
49.650000	2.34386e-14
49.600000	2.42809e-14
49.550000	2.51535e-14
49.500000	2.60574e-14
49.450000	2.69937e-14
49.400000	2.79637e-14
49.350000	2.89686e-14
49.300000	3.00095e-14
49.250000	3.10879e-14
49.200000	3.22049e-14
49.150000	3.33621e-14
49.100000	3.45609e-14
49.050000	3.58027e-14
49.000000	3.70891e-14
48.950000	3.84217e-14
48.900000	3.98021e-14
48.850000	4.12322e-14
48.800000	4.27136e-14
48.750000	4.42482e-14
48.700000	4.58379e-14
48.650000	4.74847e-14
48.600000	4.91906e-14
48.550000	5.09578e-14
48.500000	5.27884e-14
48.450000	5.46848e-14
48.400000	5.66493e-14
48.350000	5.86844e-14
48.300000	6.07925e-14
48.250000	6.29763e-14
48.200000	6.52385e-14
48.150000	6.75819e-14
48.100000	7.00095e-14
48.050000	7.25242e-14
48.000000	7.51292e-14
47.950000	7.78278e-14
47.900000	8.06232e-14
47.850000	8.3519e-14
47.800000	8.65188e-14
47.750000	8.96262e-14
47.700000	9.28452e-14
47.650000	9.61798e-14
47.600000	9.96341e-14
47.550000	1.03212e-13
47.500000	1.06919e-13
47.450000	1.10759e-13
47.400000	1.14737e-13
47.350000	1.18857e-13
47.300000	1.23125e-13
47.250000	1.27547e-13
47.200000	1.32127e-13
47.150000	1.36872e-13
47.100000	1.41787e-13
47.050000	1.46878e-13
47.000000	1.52152e-13
46.950000	1.57615e-13
46.900000	1.63275e-13
46.850000	1.69137e-13
46.800000	1.7521e-13
46.750000	1.81501e-13
46.700000	1.88018e-13
46.650000	1.94768e-13
46.600000	2.01761e-13
46.550000	2.09005e-13
46.500000	2.16508e-13
46.450000	2.24281e-13
46.400000	2.32333e-13
46.350000	2.40674e-13
46.300000	2.49314e-13
46.250000	2.58264e-13
46.200000	2.67535e-13
46.150000	2.77139e-13
46.100000	2.87087e-13
46.050000	2.97392e-13
46.000000	3.08067e-13
45.950000	3.19125e-13
45.900000	3.3058e-13
45.850000	3.42446e-13
45.800000	3.54737e-13
45.750000	3.67469e-13
45.700000	3.80658e-13
45.650000	3.94321e-13
45.600000	4.08473e-13
45.550000	4.23133e-13
45.500000	4.38319e-13
45.450000	4.54049e-13
45.400000	4.70344e-13
45.350000	4.87223e-13
45.300000	5.04708e-13
45.250000	5.2282e-13
45.200000	5.41581e-13
45.150000	5.61016e-13
45.100000	5.81147e-13
45.050000	6.02e-13
45.000000	6.23601e-13
44.950000	6.45977e-13
44.900000	6.69156e-13
44.850000	6.93165e-13
44.800000	7.18036e-13
44.750000	7.43798e-13
44.700000	7.70484e-13
44.650000	7.98127e-13
44.600000	8.26762e-13
44.550000	8.56423e-13
44.500000	8.87147e-13
44.450000	9.18973e-13
44.400000	9.51941e-13
44.350000	9.8609e-13
44.300000	1.02146e-12
44.250000	1.05811e-12
44.200000	1.09606e-12
44.150000	1.13538e-12
44.100000	1.1761e-12
44.050000	1.21829e-12
44.000000	1.26199e-12
43.950000	1.30725e-12
43.900000	1.35414e-12
43.850000	1.40271e-12
43.800000	1.45302e-12
43.750000	1.50513e-12
43.700000	1.55911e-12
43.650000	1.61502e-12
43.600000	1.67294e-12
43.550000	1.73294e-12
43.500000	1.79508e-12
43.450000	1.85945e-12
43.400000	1.92613e-12
43.350000	1.9952e-12
43.300000	2.06675e-12
43.250000	2.14085e-12
43.200000	2.21762e-12
43.150000	2.29713e-12
43.100000	2.37949e-12
43.050000	2.46481e-12
43.000000	2.55318e-12
42.950000	2.64472e-12
42.900000	2.73954e-12
42.850000	2.83775e-12
42.800000	2.93949e-12
42.750000	3.04487e-12
42.700000	3.15402e-12
42.650000	3.26709e-12
42.600000	3.3842e-12
42.550000	3.50552e-12
42.500000	3.63117e-12
42.450000	3.76133e-12
42.400000	3.89615e-12
42.350000	4.03581e-12
42.300000	4.18046e-12
42.250000	4.33029e-12
42.200000	4.48549e-12
42.150000	4.64625e-12
42.100000	4.81277e-12
42.050000	4.98525e-12
42.000000	5.16391e-12
41.950000	5.34897e-12
41.900000	5.54066e-12
41.850000	5.7392e-12
41.800000	5.94486e-12
41.750000	6.15789e-12
41.700000	6.37854e-12
41.650000	6.6071e-12
41.600000	6.84383e-12
41.550000	7.08905e-12
41.500000	7.34304e-12
41.450000	7.60613e-12
41.400000	7.87864e-12
41.350000	8.1609e-12
41.300000	8.45327e-12
41.250000	8.75611e-12
41.200000	9.06979e-12
41.150000	9.39469e-12
41.100000	9.73123e-12
41.050000	1.00798e-11
41.000000	1.04409e-11
40.950000	1.08149e-11
40.900000	1.12022e-11
40.850000	1.16035e-11
40.800000	1.20191e-11
40.750000	1.24496e-11
40.700000	1.28954e-11
40.650000	1.33573e-11
40.600000	1.38356e-11
40.550000	1.43311e-11
40.500000	1.48443e-11
40.450000	1.53759e-11
40.400000	1.59265e-11
40.350000	1.64968e-11
40.300000	1.70875e-11
40.250000	1.76994e-11
40.200000	1.83331e-11
40.150000	1.89896e-11
40.100000	1.96694e-11
40.050000	2.03737e-11
40.000000	2.11031e-11
39.950000	2.18586e-11
39.900000	2.26411e-11
39.850000	2.34517e-11
39.800000	2.42912e-11
39.750000	2.51608e-11
39.700000	2.60614e-11
39.650000	2.69943e-11
39.600000	2.79605e-11
39.550000	2.89613e-11
39.500000	2.99979e-11
39.450000	3.10716e-11
39.400000	3.21836e-11
39.350000	3.33355e-11
39.300000	3.45285e-11
39.250000	3.57641e-11
39.200000	3.7044e-11
39.150000	3.83696e-11
39.100000	3.97427e-11
39.050000	4.11648e-11
39.000000	4.26377e-11
38.950000	4.41634e-11
38.900000	4.57435e-11
38.850000	4.73802e-11
38.800000	4.90753e-11
38.750000	5.08311e-11
38.700000	5.26496e-11
38.650000	5.45332e-11
38.600000	5.6484e-11
38.550000	5.85046e-11
38.500000	6.05974e-11
38.450000	6.2765e-11
38.400000	6.501e-11
38.350000	6.73353e-11
38.300000	6.97437e-11
38.250000	7.22382e-11
38.200000	7.48218e-11
38.150000	7.74977e-11
38.100000	8.02693e-11
38.050000	8.31398e-11
38.000000	8.61129e-11
37.950000	8.91923e-11
37.900000	9.23817e-11
37.850000	9.5685e-11
37.800000	9.91063e-11
37.750000	1.0265e-10
37.700000	1.0632e-10
37.650000	1.10121e-10
37.600000	1.14058e-10
37.550000	1.18136e-10
37.500000	1.22359e-10
37.450000	1.26733e-10
37.400000	1.31263e-10
37.350000	1.35955e-10
37.300000	1.40815e-10
37.250000	1.45848e-10
37.200000	1.51061e-10
37.150000	1.5646e-10
37.100000	1.62052e-10
37.050000	1.67844e-10
37.000000	1.73842e-10
36.950000	1.80054e-10
36.900000	1.86488e-10
36.850000	1.93152e-10
36.800000	2.00054e-10
36.750000	2.07202e-10
36.700000	2.14606e-10
36.650000	2.22273e-10
36.600000	2.30214e-10
36.550000	2.38439e-10
36.500000	2.46957e-10
36.450000	2.55779e-10
36.400000	2.64916e-10
36.350000	2.74379e-10
36.300000	2.8418e-10
36.250000	2.9433e-10
36.200000	3.04843e-10
36.150000	3.15731e-10
36.100000	3.27007e-10
36.050000	3.38685e-10
36.000000	3.5078e-10
35.950000	3.63307e-10
35.900000	3.7628e-10
35.850000	3.89716e-10
35.800000	4.03632e-10
35.750000	4.18043e-10
35.700000	4.32969e-10
35.650000	4.48427e-10
35.600000	4.64436e-10
35.550000	4.81016e-10
35.500000	4.98188e-10
35.450000	5.15971e-10
35.400000	5.34389e-10
35.350000	5.53464e-10
35.300000	5.73218e-10
35.250000	5.93677e-10
35.200000	6.14865e-10
35.150000	6.36808e-10
35.100000	6.59534e-10
35.050000	6.8307e-10
35.000000	7.07444e-10
34.950000	7.32688e-10
34.900000	7.58831e-10
34.850000	7.85905e-10
34.800000	8.13945e-10
34.750000	8.42984e-10
34.700000	8.73057e-10
34.650000	9.04202e-10
34.600000	9.36457e-10
34.550000	9.69861e-10
34.500000	1.00445e-09
34.450000	1.04028e-09
34.400000	1.07738e-09
34.350000	1.11581e-09
34.300000	1.1556e-09
34.250000	1.19681e-09
34.200000	1.23949e-09
34.150000	1.28369e-09
34.100000	1.32946e-09
34.050000	1.37686e-09
34.000000	1.42595e-09
33.950000	1.47679e-09
33.900000	1.52943e-09
33.850000	1.58396e-09
33.800000	1.64042e-09
33.750000	1.69889e-09
33.700000	1.75945e-09
33.650000	1.82216e-09
33.600000	1.8871e-09
33.550000	1.95435e-09
33.500000	2.024e-09
33.450000	2.09612e-09
33.400000	2.17082e-09
33.350000	2.24817e-09
33.300000	2.32827e-09
33.250000	2.41122e-09
33.200000	2.49712e-09
33.150000	2.58608e-09
33.100000	2.67821e-09
33.050000	2.77361e-09
33.000000	2.8724e-09
32.950000	2.97471e-09
32.900000	3.08066e-09
32.850000	3.19038e-09
32.800000	3.30399e-09
32.750000	3.42165e-09
32.700000	3.54349e-09
32.650000	3.66966e-09
32.600000	3.80032e-09
32.550000	3.93562e-09
32.500000	4.07574e-09
32.450000	4.22083e-09
32.400000	4.37108e-09
32.350000	4.52667e-09
32.300000	4.6878e-09
32.250000	4.85464e-09
32.200000	5.02742e-09
32.150000	5.20634e-09
32.100000	5.39161e-09
32.050000	5.58346e-09
32.000000	5.78213e-09
31.950000	5.98786e-09
31.900000	6.2009e-09
31.850000	6.4215e-09
31.800000	6.64994e-09
31.750000	6.8865e-09
31.700000	7.13145e-09
31.650000	7.3851e-09
31.600000	7.64776e-09
31.550000	7.91974e-09
31.500000	8.20138e-09
31.450000	8.49302e-09
31.400000	8.79501e-09
31.350000	9.10772e-09
31.300000	9.43153e-09
31.250000	9.76684e-09
31.200000	1.0114e-08
31.150000	1.04736e-08
31.100000	1.08458e-08
31.050000	1.12313e-08
31.000000	1.16305e-08
30.950000	1.20438e-08
30.900000	1.24718e-08
30.850000	1.2915e-08
30.800000	1.33739e-08
30.750000	1.3849e-08
30.700000	1.4341e-08
30.650000	1.48505e-08
30.600000	1.5378e-08
30.550000	1.59242e-08
30.500000	1.64898e-08
30.450000	1.70755e-08
30.400000	1.76819e-08
30.350000	1.83098e-08
30.300000	1.89599e-08
30.250000	1.96331e-08
30.200000	2.03301e-08
30.150000	2.10519e-08
30.100000	2.17992e-08
30.050000	2.2573e-08
30.000000	2.33741e-08
29.950000	2.42037e-08
29.900000	2.50627e-08
29.850000	2.5952e-08
29.800000	2.68729e-08
29.750000	2.78264e-08
29.700000	2.88136e-08
29.650000	2.98358e-08
29.600000	3.08941e-08
29.550000	3.199e-08
29.500000	3.31246e-08
29.450000	3.42993e-08
29.400000	3.55157e-08
29.350000	3.67751e-08
29.300000	3.8079e-08
29.250000	3.94291e-08
29.200000	4.08269e-08
29.150000	4.22741e-08
29.100000	4.37726e-08
29.050000	4.5324e-08
29.000000	4.69303e-08
28.950000	4.85934e-08
28.900000	5.03153e-08
28.850000	5.20981e-08
28.800000	5.39438e-08
28.750000	5.58549e-08
28.700000	5.78334e-08
28.650000	5.98819e-08
28.600000	6.20027e-08
28.550000	6.41985e-08
28.500000	6.64718e-08
28.450000	6.88255e-08
28.400000	7.12622e-08
28.350000	7.37851e-08
28.300000	7.6397e-08
28.250000	7.91011e-08
28.200000	8.19007e-08
28.150000	8.47991e-08
28.100000	8.77999e-08
28.050000	9.09065e-08
28.000000	9.41227e-08
27.950000	9.74525e-08
27.900000	1.009e-07
27.850000	1.04469e-07
27.800000	1.08163e-07
27.750000	1.11988e-07
27.700000	1.15948e-07
27.650000	1.20048e-07
27.600000	1.24292e-07
27.550000	1.28685e-07
27.500000	1.33234e-07
27.450000	1.37943e-07
27.400000	1.42818e-07
27.350000	1.47864e-07
27.300000	1.53089e-07
27.250000	1.58497e-07
27.200000	1.64096e-07
27.150000	1.69892e-07
27.100000	1.75892e-07
27.050000	1.82104e-07
27.000000	1.88534e-07
26.950000	1.9519e-07
26.900000	2.02081e-07
26.850000	2.09214e-07
26.800000	2.16598e-07
26.750000	2.24242e-07
26.700000	2.32155e-07
26.650000	2.40347e-07
26.600000	2.48826e-07
26.550000	2.57603e-07
26.500000	2.66689e-07
26.450000	2.76095e-07
26.400000	2.85831e-07
26.350000	2.95909e-07
26.300000	3.06341e-07
26.250000	3.1714e-07
26.200000	3.28318e-07
26.150000	3.39888e-07
26.100000	3.51865e-07
26.050000	3.64263e-07
26.000000	3.77096e-07
25.950000	3.90379e-07
25.900000	4.04128e-07
25.850000	4.1836e-07
25.800000	4.33091e-07
25.750000	4.48339e-07
25.700000	4.64121e-07
25.650000	4.80457e-07
25.600000	4.97366e-07
25.550000	5.14867e-07
25.500000	5.32982e-07
25.450000	5.51732e-07
25.400000	5.71138e-07
25.350000	5.91225e-07
25.300000	6.12015e-07
25.250000	6.33533e-07
25.200000	6.55804e-07
25.150000	6.78855e-07
25.100000	7.02713e-07
25.050000	7.27405e-07
25.000000	7.52962e-07
24.950000	7.79412e-07
24.900000	8.06788e-07
24.850000	8.3512e-07
24.800000	8.64444e-07
24.750000	8.94792e-07
24.700000	9.26201e-07
24.650000	9.58707e-07
24.600000	9.92348e-07
24.550000	1.02716e-06
24.500000	1.0632e-06
24.450000	1.10049e-06
24.400000	1.13908e-06
24.350000	1.17902e-06
24.300000	1.22035e-06
24.250000	1.26312e-06
24.200000	1.30739e-06
24.150000	1.3532e-06
24.100000	1.4006e-06
24.050000	1.44966e-06
24.000000	1.50043e-06
23.950000	1.55296e-06
23.900000	1.60732e-06
23.850000	1.66358e-06
23.800000	1.7218e-06
23.750000	1.78204e-06
23.700000	1.84438e-06
23.650000	1.90888e-06
23.600000	1.97563e-06
23.550000	2.0447e-06
23.500000	2.11617e-06
23.450000	2.19012e-06
23.400000	2.26664e-06
23.350000	2.34582e-06
23.300000	2.42775e-06
23.250000	2.51253e-06
23.200000	2.60024e-06
23.150000	2.691e-06
23.100000	2.7849e-06
23.050000	2.88206e-06
23.000000	2.98259e-06
22.950000	3.0866e-06
22.900000	3.19421e-06
22.850000	3.30556e-06
22.800000	3.42075e-06
22.750000	3.53993e-06
22.700000	3.66324e-06
22.650000	3.79081e-06
22.600000	3.92279e-06
22.550000	4.05933e-06
22.500000	4.20059e-06
22.450000	4.34673e-06
22.400000	4.49792e-06
22.350000	4.65432e-06
22.300000	4.81613e-06
22.250000	4.98351e-06
22.200000	5.15666e-06
22.150000	5.33578e-06
22.100000	5.52108e-06
22.050000	5.71275e-06
22.000000	5.91103e-06
21.950000	6.11613e-06
21.900000	6.32828e-06
21.850000	6.54773e-06
21.800000	6.77473e-06
21.750000	7.00952e-06
21.700000	7.25238e-06
21.650000	7.50357e-06
21.600000	7.76339e-06
21.550000	8.03212e-06
21.500000	8.31006e-06
21.450000	8.59753e-06
21.400000	8.89484e-06
21.350000	9.20234e-06
21.300000	9.52036e-06
21.250000	9.84925e-06
21.200000	1.01894e-05
21.150000	1.05412e-05
21.100000	1.09049e-05
21.050000	1.12811e-05
21.000000	1.16702e-05
20.950000	1.20725e-05
20.900000	1.24885e-05
20.850000	1.29187e-05
20.800000	1.33635e-05
20.750000	1.38235e-05
20.700000	1.42991e-05
20.650000	1.47909e-05
20.600000	1.52994e-05
20.550000	1.58252e-05
20.500000	1.63687e-05
20.450000	1.69308e-05
20.400000	1.75118e-05
20.350000	1.81126e-05
20.300000	1.87336e-05
20.250000	1.93757e-05
20.200000	2.00395e-05
20.150000	2.07256e-05
20.100000	2.1435e-05
20.050000	2.21682e-05
20.000000	2.29262e-05
19.950000	2.37096e-05
19.900000	2.45195e-05
19.850000	2.53565e-05
19.800000	2.62217e-05
19.750000	2.71159e-05
19.700000	2.80401e-05
19.650000	2.89952e-05
19.600000	2.99824e-05
19.550000	3.10025e-05
19.500000	3.20567e-05
19.450000	3.31461e-05
19.400000	3.42718e-05
19.350000	3.5435e-05
19.300000	3.6637e-05
19.250000	3.78789e-05
19.200000	3.9162e-05
19.150000	4.04877e-05
19.100000	4.18573e-05
19.050000	4.32723e-05
19.000000	4.4734e-05
18.950000	4.6244e-05
18.900000	4.78038e-05
18.850000	4.9415e-05
18.800000	5.10791e-05
18.750000	5.27979e-05
18.700000	5.45731e-05
18.650000	5.64064e-05
18.600000	5.82997e-05
18.550000	6.02549e-05
18.500000	6.22737e-05
18.450000	6.43583e-05
18.400000	6.65107e-05
18.350000	6.87329e-05
18.300000	7.1027e-05
18.250000	7.33954e-05
18.200000	7.58401e-05
18.150000	7.83637e-05
18.100000	8.09683e-05
18.050000	8.36565e-05
18.000000	8.64307e-05
17.950000	8.92936e-05
17.900000	9.22476e-05
17.850000	9.52956e-05
17.800000	9.84403e-05
17.750000	0.000101684
17.700000	0.000105031
17.650000	0.000108483
17.600000	0.000112043
17.550000	0.000115714
17.500000	0.0001195
17.450000	0.000123404
17.400000	0.000127429
17.350000	0.000131578
17.300000	0.000135854
17.250000	0.000140262
17.200000	0.000144804
17.150000	0.000149484
17.100000	0.000154306
17.050000	0.000159273
17.000000	0.000164388
16.950000	0.000169657
16.900000	0.000175081
16.850000	0.000180666
16.800000	0.000186414
16.750000	0.00019233
16.700000	0.000198417
16.650000	0.000204678
16.600000	0.000211118
16.550000	0.000217739
16.500000	0.000224547
16.450000	0.000231542
16.400000	0.00023873
16.350000	0.000246113
16.300000	0.000253694
16.250000	0.000261476
16.200000	0.000269461
16.150000	0.00027765
16.100000	0.000286047
16.050000	0.000294651
16.000000	0.000303464
15.950000	0.000312486
15.900000	0.000321715
15.850000	0.000331151
15.800000	0.000340791
15.750000	0.00035063
15.700000	0.000360663
15.650000	0.000370884
15.600000	0.000381282
15.550000	0.000391846
15.500000	0.000402562
15.450000	0.000413409
15.400000	0.000424363
15.350000	0.000435394
15.300000	0.000446463
15.250000	0.000457518
15.200000	0.000468491
15.150000	0.000479288
15.100000	0.000489772
15.050000	0.000499729
15.000000	0.000508751
&
```
