## Supplementary material for "All-at-once RNA folding with 3D motif prediction framed by evolutionary information": RF02472_Gl_RNase_MRP.cacofold.helixcov

```
# RMs = 8 L = 189

# RM_HELIX NESTED 17-24 30-37, nbp = 8 nbp_cov = 0
# pvals: 0.997008,0.997008,0.997008,0.997008,0.997008,0.997008,0.997008,0.997008
# aggregated NONE
NESTED  ::::::::::::::::<<<<<<<<_____>>>>>>>>::::::::::::::::::::::::::::::::::::::::::::::::::::::::::::::::::::::::::::::::::::::::::::::::::::::::::::::::::::::::::::::::::::::::::::::::::::::::
        :::::::::::::::::::::::::::::::::::::::::::::::::::::::::::::::::::::::::::::::::::::::::::::::::::::::::::::::::::::::::::::::::::::::::::::::::::::::::::::::::::::::::::::::::::::::::::::

# RM_HELIX NESTED 55-58 64-67, nbp = 4 nbp_cov = 0
# pvals: 0.997008,0.997008,0.997008,0.997008
# aggregated NONE
NESTED  ::::::::::::::::::::::::::::::::::::::::::::::::::::::<<<<_____>>>>::::::::::::::::::::::::::::::::::::::::::::::::::::::::::::::::::::::::::::::::::::::::::::::::::::::::::::::::::::::::::
        :::::::::::::::::::::::::::::::::::::::::::::::::::::::::::::::::::::::::::::::::::::::::::::::::::::::::::::::::::::::::::::::::::::::::::::::::::::::::::::::::::::::::::::::::::::::::::::

# RM_HELIX NESTED 68-71 77-80, nbp = 4 nbp_cov = 0
# pvals: 0.997008,0.997008,0.997008,0.997008
# aggregated NONE
NESTED  :::::::::::::::::::::::::::::::::::::::::::::::::::::::::::::::::::<<<<_____>>>>:::::::::::::::::::::::::::::::::::::::::::::::::::::::::::::::::::::::::::::::::::::::::::::::::::::::::::::
        :::::::::::::::::::::::::::::::::::::::::::::::::::::::::::::::::::::::::::::::::::::::::::::::::::::::::::::::::::::::::::::::::::::::::::::::::::::::::::::::::::::::::::::::::::::::::::::

# RM_HELIX NESTED 83-94 103-114, nbp = 12 nbp_cov = 0
# pvals: 0.997008,0.997008,0.997008,0.997008,0.0026168,0.997008,0.997008,0.997008,0.997008,0.997008,0.997008,0.997008
# aggregated NONE
NESTED  ::::::::::::::::::::::::::::::::::::::::::::::::::::::::::::::::::::::::::::::::::<<<<<<<<<<<<________>>>>>>>>>>>>:::::::::::::::::::::::::::::::::::::::::::::::::::::::::::::::::::::::::::
        :::::::::::::::::::::::::::::::::::::::::::::::::::::::::::::::::::::::::::::::::::::::::::::::::::::::::::::::::::::::::::::::::::::::::::::::::::::::::::::::::::::::::::::::::::::::::::::

# RM_HELIX NESTED 48-51 118-121, nbp = 4 nbp_cov = 0
# pvals: 0.997008,0.997008,0.997008,0.997008
# aggregated NONE
NESTED  :::::::::::::::::::::::::::::::::::::::::::::::<<<<__________________________________________________________________>>>>::::::::::::::::::::::::::::::::::::::::::::::::::::::::::::::::::::
        :::::::::::::::::::::::::::::::::::::::::::::::::::::::::::::::::::::::::::::::::::::::::::::::::::::::::::::::::::::::::::::::::::::::::::::::::::::::::::::::::::::::::::::::::::::::::::::

# RM_HELIX NESTED 146-154 160-168, nbp = 8 nbp_cov = 0
# pvals: 0.997008,0.00146291,0.997008,0.997008,0.997008,0.997008,0.997008,0.997008
# aggregated NONE
NESTED  :::::::::::::::::::::::::::::::::::::::::::::::::::::::::::::::::::::::::::::::::::::::::::::::::::::::::::::::::::::::::::::::::::::::::::::::::<<<<-<<<<_____>>>>->>>>:::::::::::::::::::::
        :::::::::::::::::::::::::::::::::::::::::::::::::::::::::::::::::::::::::::::::::::::::::::::::::::::::::::::::::::::::::::::::::::::::::::::::::::::::::::::::::::::::::::::::::::::::::::::

# RM_HELIX NESTED 42-47 170-175, nbp = 6 nbp_cov = 0
# pvals: 0.997008,0.997008,0.997008,0.997008,0.997008,0.997008
# aggregated NONE
NESTED  :::::::::::::::::::::::::::::::::::::::::<<<<<<__________________________________________________________________________________________________________________________>>>>>>::::::::::::::
        :::::::::::::::::::::::::::::::::::::::::::::::::::::::::::::::::::::::::::::::::::::::::::::::::::::::::::::::::::::::::::::::::::::::::::::::::::::::::::::::::::::::::::::::::::::::::::::

# RM_HELIX NESTED 1-12 178-189, nbp = 11 nbp_cov = 0
# pvals: 0.997008,0.997008,0.997008,0.997008,0.997008,0.997008,0.997008,0.0032337,0.997008,0.997008,0.997008
# aggregated NONE
NESTED  <<<<<<<<<-<<_____________________________________________________________________________________________________________________________________________________________________>>->>>>>>>>>
        :::::::::::::::::::::::::::::::::::::::::::::::::::::::::::::::::::::::::::::::::::::::::::::::::::::::::::::::::::::::::::::::::::::::::::::::::::::::::::::::::::::::::::::::::::::::::::::
```
