## Supplementary material for "All-at-once RNA folding with 3D motif prediction framed by evolutionary information": RF02472_Gl_RNase_MRP.cacofold.power

```
# Power analysis of CaCoFold structure
#
# Powertype = SINGLE SUBSTITUTIONS
# covary left_pos right_pos substitutions power
#----------------------------------------------------------------
1		189		0		0.00
2		188		1		0.00
3		187		0		0.00
4		186		0		0.00
5		185		0		0.00
6		184		1		0.00
7		183		0		0.00
8		182		2		0.00
9		181		0		0.00
11		179		0		0.00
12		178		0		0.00
17		37		0		0.00
18		36		0		0.00
19		35		0		0.00
20		34		0		0.00
21		33		0		0.00
22		32		0		0.00
23		31		0		0.00
24		30		0		0.00
42		175		0		0.00
43		174		0		0.00
44		173		0		0.00
45		172		0		0.00
46		171		0		0.00
47		170		0		0.00
48		121		0		0.00
49		120		0		0.00
50		119		0		0.00
51		118		0		0.00
55		67		0		0.00
56		66		0		0.00
57		65		0		0.00
58		64		0		0.00
68		80		1		0.00
69		79		1		0.00
70		78		0		0.00
71		77		0		0.00
83		114		0		0.00
84		113		0		0.00
85		112		0		0.00
86		111		0		0.00
87		110		2		0.00
88		109		0		0.00
89		108		0		0.00
90		107		0		0.00
91		106		0		0.00
92		105		0		0.00
93		104		0		0.00
94		103		0		0.00
146		168		0		0.00
147		167		2		0.00
148		166		0		0.00
149		165		0		0.00
151		163		0		0.00
152		162		0		0.00
153		161		1		0.00
154		160		0		0.00
#
# BPAIRS 57
# avg substitutions per BP 0.2
# BPAIRS expected to covary 0.0 +/- 0.0
# BPAIRS observed to covary 0
#
```
