## Supplementary material for "All-at-once RNA folding with 3D motif prediction framed by evolutionary information": RF02472_Gl_RNase_MRP.power

```
# Power analysis of given structure
#
# Powertype = SINGLE SUBSTITUTIONS
# covary left_pos right_pos substitutions power
#----------------------------------------------------------------
1		189		0		0.00
2		188		1		0.00
3		187		0		0.00
4		186		0		0.00
5		185		0		0.00
6		184		1		0.00
7		183		0		0.00
12		141		0		0.00
13		140		0		0.00
14		139		0		0.00
15		138		0		0.00
16		137		0		0.00
17		136		0		0.00
20		34		0		0.00
21		33		0		0.00
22		32		0		0.00
23		31		0		0.00
24		30		0		0.00
42		175		0		0.00
43		174		0		0.00
44		173		0		0.00
45		172		0		0.00
46		171		0		0.00
47		170		0		0.00
55		67		0		0.00
56		66		0		0.00
57		65		0		0.00
58		64		0		0.00
68		80		1		0.00
69		79		1		0.00
70		78		0		0.00
71		77		0		0.00
72		76		0		0.00
83		114		0		0.00
84		113		0		0.00
85		112		0		0.00
86		111		0		0.00
87		110		2		0.00
88		109		0		0.00
89		108		0		0.00
90		107		0		0.00
91		106		0		0.00
92		105		0		0.00
93		104		0		0.00
94		103		0		0.00
95		102		0		0.00
96		101		0		0.00
143		161		2		0.00
144		160		0		0.00
145		159		0		0.00
146		158		0		0.00
149		155		0		0.00
150		154		0		0.00
#
# BPAIRS 53
# avg substitutions per BP 0.2
# BPAIRS expected to covary 0.0 +/- 0.0
# BPAIRS observed to covary 0
#
```
