## Supplementary material for "All-at-once RNA folding with 3D motif prediction framed by evolutionary information": RF02472_Gl_RNase_MRP.surv

```
0.650813	0.0188679
0.177688	0.0377358
-0.002026	1
&
0.789213	5.64557e-05
0.786516	0.000508101
0.650813	0.00180658
0.177688	0.00276633
0.122674	0.0034438
-0.002026	0.996782
-0.302772	0.996951
-0.332113	0.997968
-0.365122	0.998814
-0.434807	0.998984
-0.544836	0.999661
-0.680539	1
&
0.839269	1.87624e-07
0.837863	3.75249e-07
0.826860	2.62674e-06
0.812189	5.62873e-06
0.801186	5.06586e-05
0.797519	8.21794e-05
0.786516	0.000458741
0.650813	0.00146291
0.647145	0.00155747
0.639810	0.00170757
0.636143	0.00171883
0.617804	0.00173083
0.614137	0.00173309
0.221700	0.00174209
0.218032	0.00174359
0.192359	0.00185617
0.188691	0.00186367
0.177688	0.0026168
0.170353	0.00267984
0.133677	0.00272712
0.122674	0.0032337
0.111671	0.00329374
0.108003	0.00329431
0.093333	0.00329731
-0.002026	0.997008
-0.196411	0.99701
-0.207414	0.997026
-0.236755	0.997121
-0.266096	0.997121
-0.269763	0.9972
-0.291769	0.997209
-0.302772	0.997342
-0.313775	0.997365
-0.332113	0.998118
-0.343116	0.998125
-0.365122	0.998753
-0.387128	0.998761
-0.401798	0.998762
-0.416469	0.998852
-0.427472	0.998928
-0.434807	0.999058
-0.467816	0.999133
-0.475151	0.999134
-0.544836	0.999637
-0.555839	0.999682
-0.581512	0.999686
-0.592515	0.999689
-0.603518	0.99969
-0.607186	0.999695
-0.651197	0.999699
-0.680539	0.99995
-0.757559	0.999982
-0.772229	0.999984
-0.944608	1
&
```
