## Supplementary material for "All-at-once RNA folding with 3D motif prediction framed by evolutionary information": RF02473_GlsR4.cacofold.cov

```
#
# Method Target_E-val [cov_min,cov_max] [FP | TP True Found | Sen PPV F] 
# GTp    0.05           [-0.85,0.79]    [1 | 0 10 1 | 0.00 0.00 0.00] 
#
# in_CaCoFold in_given  left_pos      right_pos  score            E-value       pvalue       substitutions    power
#------------------------------------------------------------------------------------------------------------------------
~	~	        15	        39	0.78513	0.00333333	1.82149e-06	2		0.00
```
