## Supplementary material for "All-at-once RNA folding with 3D motif prediction framed by evolutionary information": RF02473_GlsR4.cacofold.power

```
# Power analysis of CaCoFold structure 
#
# Powertype = SINGLE SUBSTITUTIONS
# covary  left_pos      right_pos    substitutions      power
#----------------------------------------------------------------
          2		12		1		0.00
          3		11		0		0.00
          4		10		0		0.00
          22		51		0		0.00
          23		50		0		0.00
          24		49		0		0.00
          25		48		0		0.00
          31		44		0		0.00
          32		43		0		0.00
          33		42		0		0.00
#
# BPAIRS 10
# avg substitutions per BP  0.1
# BPAIRS expected to covary 0.0 +/- 0.0
# BPAIRS observed to covary 0
#
```
