## Supplementary material for "All-at-once RNA folding with 3D motif prediction framed by evolutionary information": RF02473_GlsR4.surv

```
&
0.783199	0.000546448
0.637548	0.00218579
0.208129	0.00382514
0.062478	0.00437158
-0.000303	0.996175
-0.221291	0.999454
-0.854119	1
&
0.785132	1.82149e-06
0.783199	0.000479053
0.710374	0.000500911
0.637548	0.00193807
0.564723	0.00199271
0.466785	0.00202186
0.280954	0.0020765
0.233241	0.00209107
0.208129	0.00352823
0.135303	0.00355009
0.062478	0.00402914
-0.000303	0.996541
-0.045505	0.996548
-0.196178	0.996563
-0.221291	0.999437
-0.392054	0.999472
-0.439767	0.999521
-0.854119	1
&
```
