## Supplementary material for "All-at-once RNA folding with 3D motif prediction framed by evolutionary information": RF02474_GlsR5.cacofold.cov

```
#
# Method Target_E-val [cov_min,cov_max] [FP | TP True Found | Sen PPV F] 
# GTp    0.05           [-0.97,0.67]    [4 | 0 23 4 | 0.00 0.00 0.00] 
#
# in_CaCoFold in_given  left_pos      right_pos  score            E-value       pvalue       substitutions    power
#------------------------------------------------------------------------------------------------------------------------
~	~	         1	        68	0.66505	0.00333333	8.51209e-07	1		0.00
~	~	         1	        69	0.66505	0.00333333	8.51209e-07	1		0.00
~	~	         2	        68	0.66505	0.00333333	8.51209e-07	1		0.00
~	~	         2	        69	0.66505	0.00333333	8.51209e-07	1		0.00
```
