## Supplementary material for "All-at-once RNA folding with 3D motif prediction framed by evolutionary information": RF02474_GlsR5.cacofold.helixcov

```
# RMs = 4 L = 89

# RM_HELIX NESTED 10-12 19-21, nbp = 3 nbp_cov = 0
# pvals: 0.999017,0.999017,0.999017
# aggregated NONE
NESTED  :::::::::<<<______>>>::::::::::::::::::::::::::::::::::::::::::::::::::::::::::::::::::::
        :::::::::::::::::::::::::::::::::::::::::::::::::::::::::::::::::::::::::::::::::::::::::

# RM_HELIX NESTED 33-39 50-56, nbp = 7 nbp_cov = 0
# pvals: 0.999017,0.999017,0.999017,0.999017,0.999017,0.999017,0.999017
# aggregated NONE
NESTED  ::::::::::::::::::::::::::::::::<<<<<<<__________>>>>>>>:::::::::::::::::::::::::::::::::
        :::::::::::::::::::::::::::::::::::::::::::::::::::::::::::::::::::::::::::::::::::::::::

# RM_HELIX NESTED 22-27 59-64, nbp = 6 nbp_cov = 0
# pvals: 0.999017,0.999017,0.999017,0.999017,0.999017,0.999017
# aggregated NONE
NESTED  :::::::::::::::::::::<<<<<<_______________________________>>>>>>:::::::::::::::::::::::::
        :::::::::::::::::::::::::::::::::::::::::::::::::::::::::::::::::::::::::::::::::::::::::

# RM_HELIX NESTED 68-75 80-86, nbp = 7 nbp_cov = 0
# pvals: 0.999017,0.999017,0.999017,0.999017,0.999017,0.999017,0.999017
# aggregated NONE
NESTED  :::::::::::::::::::::::::::::::::::::::::::::::::::::::::::::::::::<<<-<<<<____>>>>>>>:::
        :::::::::::::::::::::::::::::::::::::::::::::::::::::::::::::::::::::::::::::::::::::::::
```
