## Supplementary material for "All-at-once RNA folding with 3D motif prediction framed by evolutionary information": RF02474_GlsR5.cov

```
#
# Method Target_E-val [cov_min,cov_max] [FP | TP True Found | Sen PPV F] 
# GTp    0.05           [-0.97,0.67]    [4 | 0 0 4 | 0.00 0.00 0.00] 
#
# #tests = 0 (base pairs) 3916 (others)
# in_given  left_pos       right_pos        score      E-value          pvalue      substitutions      power
#----------------------------------------------------------------------------------------------------------------
~	         1	        68	0.66505	0.00333333	8.51209e-07	1		0.00
~	         1	        69	0.66505	0.00333333	8.51209e-07	1		0.00
~	         2	        68	0.66505	0.00333333	8.51209e-07	1		0.00
~	         2	        69	0.66505	0.00333333	8.51209e-07	1		0.00
```
