## Supplementary material for "All-at-once RNA folding with 3D motif prediction framed by evolutionary information": RF02474_GlsR5.surv

```
&
0.665045	0.000255363
0.661974	0.00102145
0.563707	0.00153218
-0.001328	0.998979
-0.410774	0.999489
-0.472191	0.999745
-0.975810	1
&
0.665045	8.51209e-07
0.661974	0.000995914
0.563707	0.0014811
-0.001328	0.999017
-0.349357	0.99903
-0.410774	0.999515
-0.472191	0.999757
-0.975810	1
&
```
