## Supplementary material for "All-at-once RNA folding with 3D motif prediction framed by evolutionary information": RF02475_GlsR6.surv

```
&
0.909711	0.000584454
0.401246	0.00116891
0.338803	0.00175336
0.062269	0.00350672
0.053348	0.00467563
0.044428	0.00526008
-0.000175	0.988895
-0.009095	0.991233
-0.026936	0.995324
-0.053697	0.997078
-0.071538	0.997662
-0.080459	0.998247
-0.142902	0.998831
-0.151822	0.999416
-0.196424	1
&
2.794184	1.94818e-06
2.791927	9.74089e-06
2.765165	1.16891e-05
2.667040	6.42899e-05
2.649199	6.81862e-05
2.640279	7.79271e-05
2.631358	0.000101305
2.613518	0.000103253
2.604597	0.000105202
2.559995	0.00010715
2.497552	0.000109098
2.435109	0.000112994
2.381586	0.000118839
2.078291	0.000120787
1.569825	0.000122735
1.543063	0.000124683
1.516302	0.000134424
1.498461	0.000159751
1.444939	0.000161699
1.436018	0.000163647
1.418177	0.000165595
1.364654	0.000202611
1.355734	0.000210403
1.302211	0.000224041
1.275450	0.000249367
1.266529	0.000253263
1.257609	0.000255211
1.248689	0.00030976
1.230848	0.000315605
1.221927	0.00033119
1.213007	0.000340931
1.204086	0.000377947
1.195166	0.000401325
1.186245	0.000477304
1.177325	0.000483148
1.168405	0.000561075
1.159484	0.000617573
1.150564	0.000623417
1.132723	0.00063121
1.123802	0.000640951
1.114882	0.000642899
1.105961	0.000648743
1.088120	0.000672122
1.079200	0.000884473
1.070280	0.000923437
1.061359	0.000999416
1.052439	0.00106955
1.043518	0.00109293
1.025677	0.00135983
1.016757	0.00140074
1.007836	0.00146308
0.998916	0.00151179
0.989996	0.00158582
0.981075	0.0016092
0.972155	0.00161504
0.963234	0.00162868
0.954314	0.00169102
0.945393	0.00169686
0.927552	0.00170076
0.909711	0.0017105
0.891871	0.00172803
0.882950	0.00173388
0.874030	0.00173972
0.865109	0.00177284
0.856189	0.00180596
0.847268	0.00182544
0.838348	0.00182739
0.820507	0.00185272
0.811586	0.00185661
0.802666	0.0018761
0.784825	0.00187999
0.766984	0.00188194
0.758064	0.00189363
0.642098	0.00189947
0.633177	0.00191896
0.597496	0.00202026
0.588575	0.00202221
0.579655	0.00202416
0.570734	0.00202611
0.561814	0.00204948
0.543973	0.00206897
0.535053	0.00207481
0.526132	0.0020826
0.517212	0.00210208
0.508291	0.00226963
0.499371	0.00235924
0.481530	0.00246445
0.472609	0.00252094
0.463689	0.00253653
0.454768	0.00257549
0.445848	0.00262809
0.436928	0.00265926
0.428007	0.00276252
0.419087	0.0029963
0.410166	0.00313852
0.401246	0.00320086
0.392325	0.00339568
0.383405	0.0034736
0.374484	0.00353789
0.365564	0.00371712
0.356644	0.0038009
0.347723	0.00392753
0.338803	0.00401909
0.329882	0.00423144
0.320962	0.00426261
0.312041	0.0042821
0.303121	0.00432885
0.294200	0.00435418
0.285280	0.0043873
0.276359	0.00445159
0.267439	0.00448471
0.258519	0.00448665
0.249598	0.00451003
0.240678	0.00452172
0.231757	0.00452367
0.222837	0.00452562
0.213916	0.00453146
0.204996	0.00474381
0.196075	0.00481395
0.187155	0.00483733
0.178234	0.00487629
0.169314	0.0049211
0.151473	0.00495032
0.142553	0.00498539
0.133632	0.00520553
0.124712	0.00529905
0.115791	0.00541594
0.106871	0.00552698
0.097950	0.00556789
0.089030	0.00564582
0.080110	0.00565361
0.071189	0.00568284
0.062269	0.00573154
0.053348	0.00580362
0.044428	0.00592051
0.035507	0.00595558
0.026587	0.00602766
0.017666	0.00623612
0.008746	0.00632379
-0.000175	0.985161
-0.009095	0.985354
-0.018015	0.985757
-0.026936	0.986246
-0.035856	0.986959
-0.044777	0.987329
-0.053697	0.988124
-0.062618	0.988874
-0.071538	0.989519
-0.080459	0.990162
-0.089379	0.990814
-0.098299	0.991697
-0.107220	0.992324
-0.116140	0.992724
-0.125061	0.99299
-0.133981	0.993509
-0.142902	0.994093
-0.151822	0.994411
-0.160743	0.994547
-0.169663	0.995063
-0.178584	0.995482
-0.187504	0.995798
-0.196424	0.996178
-0.205345	0.996337
-0.214265	0.996597
-0.223186	0.996667
-0.232106	0.997013
-0.241027	0.997199
-0.249947	0.997313
-0.258868	0.997448
-0.267788	0.997508
-0.276709	0.997567
-0.285629	0.997672
-0.294549	0.997859
-0.303470	0.998178
-0.312390	0.998274
-0.321311	0.998364
-0.330231	0.998395
-0.339152	0.998443
-0.348072	0.998461
-0.356993	0.998527
-0.365913	0.998603
-0.374833	0.998712
-0.383754	0.998734
-0.392674	0.998761
-0.401595	0.998767
-0.410515	0.998782
-0.419436	0.998891
-0.428356	0.998895
-0.437277	0.998923
-0.446197	0.998995
-0.455118	0.99901
-0.464038	0.999012
-0.472958	0.999016
-0.481879	0.999043
-0.490799	0.999067
-0.499720	0.999079
-0.508640	0.999123
-0.517561	0.999133
-0.526481	0.999164
-0.535402	0.999166
-0.544322	0.999172
-0.553242	0.999176
-0.562163	0.99919
-0.571083	0.999213
-0.580004	0.999242
-0.588924	0.999244
-0.597845	0.999246
-0.606765	0.999277
-0.624606	0.999404
-0.633527	0.999408
-0.642447	0.999519
-0.669208	0.999525
-0.678129	0.999527
-0.687049	0.999579
-0.704890	0.999601
-0.713811	0.999603
-0.731652	0.999605
-0.740572	0.999618
-0.749492	0.999647
-0.758413	0.999667
-0.767333	0.999669
-0.776254	0.999673
-0.785174	0.999677
-0.803015	0.999686
-0.811936	0.999696
-0.820856	0.999749
-0.829776	0.999776
-0.838697	0.999786
-0.847617	0.999792
-0.856538	0.999797
-0.865458	0.999801
-0.883299	0.999825
-0.901140	0.999887
-0.918981	0.999889
-0.972504	0.999899
-0.990345	0.999903
-1.008185	0.999905
-1.043867	0.999906
-1.079549	0.999914
-1.088470	0.999918
-1.141992	0.999951
-1.150913	0.999971
-1.213356	0.999975
-1.231197	0.999992
-1.293640	1
&
```
