## Supplementary material for "All-at-once RNA folding with 3D motif prediction framed by evolutionary information": RF02476_GlsR7.helixcov

```
# RMs = 1 L = 60

# RM_HELIX NESTED 2-4 57-59, nbp = 3 nbp_cov = 0
# pvals: 0.981887,0.981887,0.981887
# aggregated NONE
NESTED  :<<<____________________________________________________>>>:
        ::::::::::::::::::::::::::::::::::::::::::::::::::::::::::::
```
