## Supplementary material for "All-at-once RNA folding with 3D motif prediction framed by evolutionary information": RF02476_GlsR7.surv

```
-0.000000	0.333333
-0.002876	1
&
1.607619	0.000565931
1.087221	0.00169779
1.010531	0.00226372
1.005053	0.00339559
0.720204	0.00396152
0.501088	0.00622524
0.468221	0.00679117
0.418920	0.0073571
0.413442	0.00848896
0.292929	0.00962083
0.276496	0.0101868
0.145027	0.0107527
0.035469	0.0118846
0.008080	0.0124505
-0.002876	0.981324
-0.008354	0.98189
-0.046699	0.982456
-0.052177	0.983588
-0.112434	0.984154
-0.117912	0.98472
-0.178168	0.985286
-0.183646	0.985852
-0.194602	0.986984
-0.205558	0.988115
-0.221991	0.988681
-0.232947	0.989247
-0.238425	0.991511
-0.254858	0.993209
-0.260336	0.993775
-0.265814	0.994341
-0.309637	0.995473
-0.490407	0.996604
-0.550664	0.99717
-0.594487	0.997736
-0.643788	0.998302
-0.797168	0.999434
-0.966982	1
&
1.912317	1.88324e-06
1.908903	3.76648e-06
1.821257	5.64972e-06
1.755522	9.4162e-06
1.744566	1.12994e-05
1.717177	0.000111111
1.706221	0.000118644
1.618575	0.000163842
1.607619	0.000216573
1.596664	0.000222222
1.574752	0.000246704
1.547363	0.000254237
1.530929	0.000259887
1.525451	0.000265537
1.519973	0.00026742
1.514496	0.000269303
1.498062	0.000274953
1.470673	0.000286252
1.421372	0.000290019
1.410416	0.000440678
1.404938	0.000472693
1.393982	0.000474576
1.366593	0.000487759
1.328248	0.000495292
1.317292	0.000497175
1.289903	0.000499058
1.284425	0.000500942
1.273469	0.000504708
1.251557	0.000517891
1.235124	0.00052919
1.229646	0.000531073
1.224168	0.000542373
1.218690	0.000544256
1.213212	0.000551789
1.191301	0.000559322
1.185823	0.000608286
1.174867	0.000644068
1.158434	0.000677966
1.147478	0.000734463
1.136522	0.000762712
1.131044	0.000766478
1.120088	0.000772128
1.114611	0.000873823
1.109133	0.000892655
1.103655	0.00112429
1.098177	0.00116949
1.092699	0.00117514
1.087221	0.00154614
1.070788	0.00163842
1.048876	0.00164783
1.043398	0.00186252
1.037920	0.00188889
1.026965	0.00191902
1.021487	0.00193409
1.016009	0.0022354
1.010531	0.00226365
1.005053	0.00233522
0.999575	0.0023371
0.994097	0.0023823
0.983142	0.00239171
0.972186	0.00257062
0.966708	0.0025725
0.961230	0.00257439
0.950274	0.00257627
0.944796	0.00258757
0.928363	0.0025951
0.922885	0.00259699
0.884540	0.00260264
0.879062	0.00271186
0.873584	0.00271375
0.862628	0.00274765
0.857150	0.00276083
0.851673	0.00276648
0.835239	0.00280603
0.813327	0.00280791
0.807850	0.00281733
0.796894	0.00281921
0.780460	0.00283427
0.774982	0.0030113
0.769504	0.0030565
0.764027	0.00305838
0.747593	0.00309416
0.742115	0.00309605
0.731159	0.00309793
0.725681	0.00329755
0.720204	0.00333522
0.714726	0.00334652
0.709248	0.00335217
0.703770	0.00337853
0.687336	0.00343126
0.681858	0.00344633
0.676380	0.00345386
0.670903	0.00345574
0.665425	0.00345951
0.648991	0.00346139
0.643513	0.00346893
0.632557	0.00348211
0.627080	0.00349906
0.621602	0.00350659
0.616124	0.00350847
0.610646	0.00352542
0.605168	0.00352731
0.599690	0.00358757
0.583257	0.00364407
0.572301	0.00364972
0.566823	0.00370245
0.555867	0.00376271
0.539434	0.00381733
0.533956	0.00381921
0.528478	0.00391337
0.517522	0.00435028
0.512044	0.00439736
0.506566	0.00501318
0.501088	0.00512618
0.495611	0.00523729
0.484655	0.00523917
0.473699	0.00524105
0.468221	0.00527119
0.462743	0.00562712
0.457265	0.00591714
0.446310	0.0059548
0.440832	0.0060113
0.435354	0.00601318
0.429876	0.00606591
0.418920	0.00630508
0.413442	0.00641996
0.407965	0.00663277
0.402487	0.00683992
0.397009	0.00687006
0.391531	0.0069435
0.386053	0.00719774
0.380575	0.00722034
0.375097	0.00727684
0.369619	0.00742561
0.364142	0.00747458
0.358664	0.00747834
0.353186	0.00776083
0.347708	0.00780226
0.342230	0.00800377
0.336752	0.00806403
0.331274	0.00822034
0.325796	0.00834087
0.320319	0.00846893
0.314841	0.00849906
0.309363	0.0089322
0.303885	0.00894915
0.298407	0.00934463
0.292929	0.00941243
0.287451	0.0094162
0.281973	0.00943126
0.276496	0.00946328
0.271018	0.00950094
0.265540	0.00950471
0.260062	0.00954049
0.249106	0.00970245
0.243628	0.00971751
0.238150	0.00972881
0.232673	0.00993974
0.221717	0.00994915
0.216239	0.00997928
0.210761	0.00998117
0.205283	0.0100414
0.199805	0.0100546
0.188850	0.010064
0.183372	0.0101092
0.166938	0.0101601
0.161460	0.0101638
0.155982	0.0102241
0.145027	0.0102524
0.139549	0.0102674
0.134071	0.0102693
0.128593	0.0102957
0.117637	0.0103013
0.112159	0.010307
0.106681	0.0103089
0.101204	0.0103126
0.095726	0.010322
0.090248	0.0103503
0.084770	0.0103879
0.073814	0.0107119
0.068336	0.0107232
0.062858	0.0108531
0.057380	0.0110094
0.051903	0.0110678
0.046425	0.01142
0.040947	0.0116234
0.035469	0.0119284
0.029991	0.0120565
0.024513	0.0120998
0.019035	0.0125499
0.013557	0.0128079
0.008080	0.01342
0.002602	0.0140979
-0.002876	0.981887
-0.008354	0.981921
-0.013832	0.981944
-0.019310	0.982203
-0.024788	0.982279
-0.030266	0.982301
-0.035743	0.98236
-0.041221	0.98255
-0.046699	0.982716
-0.052177	0.982842
-0.057655	0.982921
-0.063133	0.982985
-0.068611	0.98346
-0.074089	0.98377
-0.079566	0.984252
-0.085044	0.984542
-0.090522	0.984693
-0.096000	0.98496
-0.101478	0.985232
-0.106956	0.985542
-0.112434	0.985667
-0.117912	0.985908
-0.123389	0.986087
-0.128867	0.98626
-0.134345	0.986337
-0.139823	0.986433
-0.145301	0.986514
-0.150779	0.986601
-0.156257	0.987089
-0.161735	0.987365
-0.167212	0.98738
-0.172690	0.987588
-0.178168	0.988177
-0.183646	0.988949
-0.189124	0.989038
-0.194602	0.989207
-0.200080	0.989352
-0.205558	0.989702
-0.211035	0.990222
-0.216513	0.990379
-0.221991	0.990505
-0.227469	0.990606
-0.232947	0.990765
-0.238425	0.991394
-0.243903	0.991563
-0.249381	0.991763
-0.254858	0.991934
-0.260336	0.99216
-0.265814	0.992621
-0.271292	0.992691
-0.276770	0.992804
-0.282248	0.99287
-0.287726	0.993047
-0.293204	0.993247
-0.298681	0.993499
-0.304159	0.993718
-0.309637	0.993817
-0.315115	0.993898
-0.320593	0.99404
-0.326071	0.9941
-0.331549	0.994379
-0.337027	0.994418
-0.342504	0.994484
-0.347982	0.994512
-0.353460	0.994699
-0.358938	0.995006
-0.364416	0.995019
-0.369894	0.99509
-0.375372	0.995132
-0.380850	0.995433
-0.391805	0.995644
-0.397283	0.99571
-0.402761	0.996038
-0.408239	0.996056
-0.413717	0.99607
-0.419195	0.996104
-0.424673	0.996122
-0.430150	0.996149
-0.441106	0.996663
-0.446584	0.996678
-0.452062	0.996684
-0.457540	0.996695
-0.463018	0.996697
-0.468496	0.996727
-0.473973	0.996733
-0.479451	0.996763
-0.484929	0.996765
-0.490407	0.997036
-0.495885	0.997203
-0.501363	0.997222
-0.506841	0.997239
-0.512319	0.997247
-0.517796	0.997324
-0.523274	0.997339
-0.528752	0.997373
-0.534230	0.997437
-0.539708	0.99745
-0.545186	0.997458
-0.550664	0.997561
-0.556142	0.997563
-0.567097	0.997567
-0.572575	0.997591
-0.578053	0.997891
-0.583531	0.997949
-0.589009	0.997957
-0.594487	0.997987
-0.599965	0.998047
-0.605443	0.998156
-0.616398	0.998169
-0.621876	0.998252
-0.632832	0.99833
-0.638310	0.998347
-0.643788	0.998382
-0.654743	0.99846
-0.665699	0.998492
-0.671177	0.998642
-0.676655	0.998669
-0.682133	0.998674
-0.693089	0.998676
-0.698566	0.998678
-0.704044	0.998823
-0.709522	0.998836
-0.720478	0.998849
-0.731434	0.998851
-0.736912	0.998863
-0.742389	0.998866
-0.747867	0.998879
-0.758823	0.998883
-0.764301	0.999185
-0.769779	0.99923
-0.780735	0.999275
-0.791690	0.999301
-0.797168	0.999362
-0.802646	0.999367
-0.813602	0.999392
-0.824558	0.99942
-0.830035	0.999433
-0.840991	0.999446
-0.851947	0.999646
-0.857425	0.999648
-0.862903	0.99965
-0.868381	0.999676
-0.873858	0.999693
-0.906726	0.999695
-0.945071	0.999701
-0.966982	0.999729
-1.005327	0.999829
-1.010805	0.999831
-1.032717	0.999838
-1.054628	0.999989
-1.065584	0.999994
-1.125841	1
&
```
