## Supplementary material for "All-at-once RNA folding with 3D motif prediction framed by evolutionary information": RF02477_GlsR9.cacofold.power

```
# Power analysis of CaCoFold structure 
#
# Powertype = SINGLE SUBSTITUTIONS
# covary  left_pos      right_pos    substitutions      power
#----------------------------------------------------------------
          5		79		0		0.00
          6		78		0		0.00
          7		77		0		0.00
          8		76		0		0.00
          9		74		0		0.00
          10		73		1		0.00
          11		72		0		0.00
          12		71		0		0.00
          28		40		0		0.00
          29		39		1		0.00
          30		38		0		0.00
          31		37		0		0.00
          41		69		0		0.00
          42		68		0		0.00
          43		67		0		0.00
          44		66		0		0.00
          45		65		1		0.00
          46		64		0		0.00
          47		63		0		0.00
          49		62		0		0.00
          50		61		0		0.00
          51		60		0		0.00
#
# BPAIRS 22
# avg substitutions per BP  0.1
# BPAIRS expected to covary 0.0 +/- 0.0
# BPAIRS observed to covary 0
#
```
