## Supplementary material for "All-at-once RNA folding with 3D motif prediction framed by evolutionary information": RF02477_GlsR9.power

```
# Power analysis of given structure 
#
# Powertype = SINGLE SUBSTITUTIONS
# covary  left_pos      right_pos    substitutions      power
#----------------------------------------------------------------
          5		79		0		0.00
          6		78		0		0.00
          7		77		0		0.00
          8		76		0		0.00
#
# BPAIRS 4
# avg substitutions per BP  0.0
# BPAIRS expected to covary 0.0 +/- 0.0
# BPAIRS observed to covary 0
#
```
