## Supplementary material for "All-at-once RNA folding with 3D motif prediction framed by evolutionary information": RF02477_GlsR9.surv

```
0.000000	0.25
-0.002810	1
&
0.882369	0.000324992
0.882260	0.000649984
0.878526	0.00129997
0.628316	0.00162496
0.564830	0.00227494
0.086817	0.00357491
0.000924	0.0276243
-0.002810	0.9922
-0.006545	0.99675
-0.238082	0.997075
-0.271693	0.997725
-0.383727	0.998375
-0.439744	0.9987
-0.462151	0.999025
-0.540575	0.99935
-0.611530	1
&
1.090504	1.0819e-06
1.087656	1.29828e-05
1.024170	3.13751e-05
0.990560	4.43579e-05
0.882260	0.00058098
0.878526	0.0011176
0.859853	0.00113599
0.811305	0.00116196
0.792633	0.00123553
0.751554	0.00128746
0.658192	0.00131126
0.632050	0.00133723
0.628316	0.00160554
0.568564	0.00161852
0.564830	0.00215514
0.445327	0.00219193
0.206320	0.00223953
0.086817	0.00331278
0.030800	0.00333874
0.012127	0.00337553
0.000924	0.0264481
-0.002810	0.992708
-0.006545	0.996833
-0.025217	0.996859
-0.107376	0.996871
-0.178331	0.996897
-0.219410	0.99691
-0.223144	0.996936
-0.238082	0.99723
-0.264224	0.997267
-0.271693	0.997804
-0.275427	0.997828
-0.301568	0.997883
-0.335179	0.997896
-0.338913	0.997909
-0.372523	0.997927
-0.383727	0.998464
-0.424806	0.9985
-0.428541	0.998513
-0.439744	0.998782
-0.462151	0.99905
-0.495761	0.999087
-0.525637	0.999113
-0.540575	0.999381
-0.551778	0.999393
-0.589123	0.999432
-0.611530	0.999969
-0.667547	0.999982
-0.816926	1
&
```
