## Supplementary material for "All-at-once RNA folding with 3D motif prediction framed by evolutionary information": RF02478_GlsR10.cacofold.helixcov

```
# RMs = 1 L = 68

# RM_HELIX NESTED 14-21 40-47, nbp = 8 nbp_cov = 0
# pvals: -1,-1,-1,-1,-1,-1,-1,-1
# aggregated NONE
NESTED  :::::::::::::<<<<<<<<__________________>>>>>>>>:::::::::::::::::::::
        ::::::::::::::::::::::::::::::::::::::::::::::::::::::::::::::::::::
```
