## Supplementary material for "All-at-once RNA folding with 3D motif prediction framed by evolutionary information": RF02479_GlsR13.cacofold.helixcov

```
# RMs = 4 L = 100

# RM_HELIX NESTED 35-36 45-46, nbp = 2 nbp_cov = 0
# pvals: 0.993653,0.993653
# aggregated NONE
NESTED  ::::::::::::::::::::::::::::::::::<<________>>::::::::::::::::::::::::::::::::::::::::::::::::::::::
        ::::::::::::::::::::::::::::::::::::::::::::::::::::::::::::::::::::::::::::::::::::::::::::::::::::

# RM_HELIX NESTED 59-62 72-75, nbp = 4 nbp_cov = 0
# pvals: 0.993653,0.993653,0.993653,0.00334007
# aggregated NONE
NESTED  ::::::::::::::::::::::::::::::::::::::::::::::::::::::::::<<<<_________>>>>:::::::::::::::::::::::::
        ::::::::::::::::::::::::::::::::::::::::::::::::::::::::::::::::::::::::::::::::::::::::::::::::::::

# RM_HELIX NESTED 49-54 79-84, nbp = 6 nbp_cov = 0
# pvals: 0.993653,0.993653,0.993653,0.993653,0.993653,0.993653
# aggregated NONE
NESTED  ::::::::::::::::::::::::::::::::::::::::::::::::<<<<<<________________________>>>>>>::::::::::::::::
        ::::::::::::::::::::::::::::::::::::::::::::::::::::::::::::::::::::::::::::::::::::::::::::::::::::

# RM_HELIX NESTED 28-32 92-96, nbp = 5 nbp_cov = 0
# pvals: 0.993653,0.993653,0.993653,0.993653,0.993653
# aggregated NONE
NESTED  :::::::::::::::::::::::::::<<<<<___________________________________________________________>>>>>::::
        ::::::::::::::::::::::::::::::::::::::::::::::::::::::::::::::::::::::::::::::::::::::::::::::::::::
```
