## Supplementary material for "All-at-once RNA folding with 3D motif prediction framed by evolutionary information": RF02479_GlsR13.cacofold.power

```
# Power analysis of CaCoFold structure 
#
# Powertype = SINGLE SUBSTITUTIONS
# covary  left_pos      right_pos    substitutions      power
#----------------------------------------------------------------
          28		96		0		0.00
          29		95		0		0.00
          30		94		0		0.00
          31		93		0		0.00
          32		92		0		0.00
          35		46		0		0.00
          36		45		0		0.00
          49		84		0		0.00
          50		83		1		0.00
          51		82		0		0.00
          52		81		0		0.00
          53		80		0		0.00
          54		79		0		0.00
          59		75		1		0.00
          60		74		0		0.00
          61		73		0		0.00
          62		72		2		0.00
#
# BPAIRS 17
# avg substitutions per BP  0.2
# BPAIRS expected to covary 0.0 +/- 0.0
# BPAIRS observed to covary 0
#
```
