## Supplementary material for "All-at-once RNA folding with 3D motif prediction framed by evolutionary information": RF02479_GlsR13.surv

```
&
1.121150	0.00020202
0.677803	0.000606061
0.659070	0.000808081
0.552916	0.0010101
0.496717	0.00141414
0.415541	0.00161616
0.340609	0.0020202
0.240700	0.00242424
0.059614	0.00282828
0.040881	0.00363636
0.028392	0.0040404
0.022148	0.00424242
-0.002829	0.993131
-0.015318	0.993333
-0.034051	0.993737
-0.040295	0.993939
-0.046540	0.994141
-0.059028	0.994545
-0.071517	0.995354
-0.084006	0.995556
-0.090250	0.995758
-0.108983	0.99596
-0.115227	0.996162
-0.133960	0.996566
-0.158937	0.996768
-0.171426	0.997374
-0.202648	0.997778
-0.208892	0.99798
-0.227625	0.998384
-0.246358	0.998788
-0.258847	0.999192
-0.315046	0.999596
-0.408711	0.999798
-0.546086	1
&
1.907393	6.73401e-07
1.901691	7.40741e-06
1.814270	9.42761e-06
1.252281	1.0101e-05
1.233548	1.14478e-05
1.183593	2.42424e-05
1.177349	3.63636e-05
1.121150	0.00016835
1.102417	0.000179798
1.033729	0.000183165
1.027485	0.000193266
0.833911	0.000194613
0.808934	0.000199327
0.790201	0.000212121
0.752735	0.000226936
0.727757	0.000247138
0.715269	0.000260606
0.702780	0.000261953
0.677803	0.000525926
0.659070	0.00066936
0.652825	0.000675421
0.640337	0.000680135
0.634092	0.000694276
0.615359	0.000694949
0.577893	0.000695623
0.559160	0.000731987
0.552916	0.000863973
0.546672	0.000886869
0.540427	0.000895623
0.527939	0.00089697
0.521694	0.000907071
0.502961	0.000924579
0.496717	0.00119394
0.490473	0.00119865
0.477984	0.00122424
0.465495	0.00122694
0.459251	0.00124781
0.446762	0.00125926
0.440518	0.00131044
0.428029	0.00131313
0.415541	0.00144512
0.409296	0.00144781
0.403052	0.00144916
0.396808	0.0014633
0.390563	0.00147475
0.384319	0.0014963
0.378075	0.0015138
0.365586	0.00151515
0.353098	0.00152458
0.340609	0.00178855
0.334365	0.00181077
0.328120	0.00182357
0.321876	0.00183367
0.315632	0.00190101
0.309387	0.00192121
0.296899	0.00192391
0.284410	0.00195017
0.265677	0.00195152
0.246944	0.00195421
0.240700	0.00221818
0.234455	0.00221953
0.215722	0.00223098
0.178256	0.002233
0.172012	0.00224781
0.122057	0.00224848
0.115813	0.00225387
0.109569	0.00227677
0.103324	0.00231246
0.097080	0.00237643
0.090836	0.00238316
0.084591	0.00241347
0.078347	0.00244175
0.072103	0.00245859
0.065858	0.00251111
0.059614	0.00277845
0.053370	0.00281212
0.040881	0.00334007
0.034637	0.00340943
0.028392	0.00370774
0.022148	0.00385522
0.015904	0.00392391
0.009659	0.00393131
0.003415	0.00395556
-0.002829	0.993653
-0.009074	0.993666
-0.015318	0.993807
-0.021562	0.993838
-0.027807	0.993851
-0.034051	0.994168
-0.040295	0.99439
-0.046540	0.994539
-0.052784	0.99458
-0.059028	0.994887
-0.065273	0.995022
-0.071517	0.995618
-0.077761	0.995693
-0.084006	0.995848
-0.090250	0.996021
-0.096494	0.996075
-0.102739	0.996088
-0.108983	0.99625
-0.115227	0.996442
-0.121471	0.996468
-0.127716	0.996496
-0.133960	0.996837
-0.140204	0.996893
-0.146449	0.996906
-0.152693	0.996937
-0.158937	0.997099
-0.165182	0.997129
-0.171426	0.997541
-0.177670	0.997582
-0.183915	0.997587
-0.190159	0.997629
-0.196403	0.997657
-0.202648	0.997935
-0.208892	0.998108
-0.215136	0.998147
-0.221381	0.998173
-0.227625	0.998444
-0.233869	0.998484
-0.240114	0.998526
-0.246358	0.998809
-0.252602	0.998861
-0.258847	0.999135
-0.265091	0.999158
-0.271335	0.999194
-0.283824	0.999195
-0.290068	0.999234
-0.296313	0.999248
-0.302557	0.999269
-0.308801	0.999272
-0.315046	0.999539
-0.321290	0.99955
-0.327534	0.999556
-0.333779	0.999566
-0.340023	0.999584
-0.346267	0.99961
-0.365000	0.999613
-0.377489	0.999636
-0.383733	0.999644
-0.389978	0.999646
-0.408711	0.999778
-0.414955	0.999785
-0.421199	0.999793
-0.433688	0.999794
-0.439932	0.999804
-0.452421	0.999813
-0.489887	0.999814
-0.502376	0.999826
-0.508620	0.999828
-0.514864	0.999829
-0.521109	0.999834
-0.527353	0.999835
-0.533597	0.99984
-0.546086	0.999972
-0.558575	0.99998
-0.596041	0.999988
-0.608529	0.99999
-0.614773	1
&
```
