## Supplementary material for "All-at-once RNA folding with 3D motif prediction framed by evolutionary information": RF02480_GlsR14.cacofold.helixcov

```
# RMs = 3 L = 69

# RM_HELIX NESTED 1-5 17-21, nbp = 5 nbp_cov = 0
# pvals: 0.985726,0.985726,0.985726,0.985726,0.985726
# aggregated NONE
NESTED  <<<<<___________>>>>>::::::::::::::::::::::::::::::::::::::::::::::::
        :::::::::::::::::::::::::::::::::::::::::::::::::::::::::::::::::::::

# RM_HELIX NESTED 22-29 35-42, nbp = 8 nbp_cov = 0
# pvals: 0.985726,0.985726,0.985726,0.985726,0.985726,0.985726,0.985726,0.985726
# aggregated NONE
NESTED  :::::::::::::::::::::<<<<<<<<_____>>>>>>>>:::::::::::::::::::::::::::
        :::::::::::::::::::::::::::::::::::::::::::::::::::::::::::::::::::::

# RM_HELIX NESTED 52-54 64-66, nbp = 3 nbp_cov = 0
# pvals: 0.985726,0.985726,0.985726
# aggregated NONE
NESTED  :::::::::::::::::::::::::::::::::::::::::::::::::::<<<_________>>>:::
        :::::::::::::::::::::::::::::::::::::::::::::::::::::::::::::::::::::
```
