## Supplementary material for "All-at-once RNA folding with 3D motif prediction framed by evolutionary information": RF02480_GlsR14.surv

```
&
0.549478	0.000426257
0.409611	0.000852515
0.112393	0.00213129
0.086168	0.0029838
0.000499	0.0221654
-0.001249	0.984655
-0.002997	0.991049
-0.006494	0.991475
-0.008243	0.994032
-0.011739	0.995311
-0.025726	0.996164
-0.034468	0.997016
-0.036216	0.998295
-0.048454	0.999574
-0.149858	1
&
0.552058	1.42086e-06
0.551226	1.9892e-05
0.549478	0.000321114
0.544233	0.000522876
0.540736	0.000535664
0.409611	0.000836885
0.406114	0.000932083
0.404366	0.000936346
0.112393	0.0018798
0.110645	0.00208014
0.086168	0.00272236
0.084419	0.00282325
0.000499	0.0199801
-0.001249	0.985726
-0.002997	0.991971
-0.006494	0.992462
-0.008243	0.99427
-0.009991	0.99439
-0.011739	0.995294
-0.013488	0.995374
-0.018733	0.995394
-0.020481	0.995489
-0.025726	0.996095
-0.027474	0.996286
-0.029223	0.996476
-0.034468	0.997092
-0.036216	0.997995
-0.039713	0.998387
-0.048454	0.999291
-0.051951	0.999331
-0.055448	0.999342
-0.072931	0.999382
-0.104401	0.999395
-0.123633	0.999585
-0.141116	0.999598
-0.149858	0.999899
-0.165593	0.999994
-0.233778	1
&
```
