## Supplementary material for "All-at-once RNA folding with 3D motif prediction framed by evolutionary information": RF02481_GlsR18.helixcov

```
# RMs = 4 L = 150

# RM_HELIX NESTED 45-63 72-88, nbp = 16 nbp_cov = 0
# pvals: 0.96168,0.96168,0.96168,0.96168,0.96168,0.96168,0.96168,0.96168,0.014928,0.96168,0.96168,0.96168,0.96168,0.96168,0.962177,0.96168
# aggregated NONE
NESTED  ::::::::::::::::::::::::::::::::::::::::::::<<<<-<<<<<--<<<<<<<________>>>>>>>>>>>>->>>>::::::::::::::::::::::::::::::::::::::::::::::::::::::::::::::
        ::::::::::::::::::::::::::::::::::::::::::::::::::::::::::::::::::::::::::::::::::::::::::::::::::::::::::::::::::::::::::::::::::::::::::::::::::::::

# RM_HELIX NESTED 115-118 122-125, nbp = 4 nbp_cov = 0
# pvals: 0.96168,0.96168,0.96168,0.96168
# aggregated NONE
NESTED  ::::::::::::::::::::::::::::::::::::::::::::::::::::::::::::::::::::::::::::::::::::::::::::::::::::::::::::::::::<<<<___>>>>:::::::::::::::::::::::::
        ::::::::::::::::::::::::::::::::::::::::::::::::::::::::::::::::::::::::::::::::::::::::::::::::::::::::::::::::::::::::::::::::::::::::::::::::::::::

# RM_HELIX NESTED 105-112 127-136, nbp = 8 nbp_cov = 0
# pvals: 0.96168,0.96168,0.96168,0.96168,0.96168,0.96168,0.96168,0.96168
# aggregated NONE
NESTED  ::::::::::::::::::::::::::::::::::::::::::::::::::::::::::::::::::::::::::::::::::::::::::::::::::::::::<<<<<<<<______________>>>>>>-->>::::::::::::::
        ::::::::::::::::::::::::::::::::::::::::::::::::::::::::::::::::::::::::::::::::::::::::::::::::::::::::::::::::::::::::::::::::::::::::::::::::::::::

# RM_HELIX NESTED 3-4 143-144, nbp = 2 nbp_cov = 0
# pvals: 0.96168,0.96168
# aggregated NONE
NESTED  ::<<__________________________________________________________________________________________________________________________________________>>::::::
        ::::::::::::::::::::::::::::::::::::::::::::::::::::::::::::::::::::::::::::::::::::::::::::::::::::::::::::::::::::::::::::::::::::::::::::::::::::::
```
