## Supplementary material for "All-at-once RNA folding with 3D motif prediction framed by evolutionary information": RF02481_GlsR18.power

```
# Power analysis of given structure 
#
# Powertype = SINGLE SUBSTITUTIONS
# covary  left_pos      right_pos    substitutions      power
#----------------------------------------------------------------
          3		144		0		0.00
          4		143		1		0.00
          45		88		0		0.00
          46		87		0		0.00
          47		86		0		0.00
          48		85		1		0.00
          50		83		0		0.00
          51		82		0		0.00
          52		81		0		0.00
          53		80		0		0.00
          54		79		2		0.00
          57		78		1		0.00
          58		77		1		0.00
          59		76		0		0.00
          60		75		1		0.00
          61		74		0		0.00
          62		73		2		0.00
          63		72		1		0.00
          105		136		0		0.00
          106		135		0		0.00
          107		132		0		0.00
          108		131		0		0.00
          109		130		0		0.00
          110		129		0		0.00
          111		128		0		0.00
          112		127		0		0.00
          115		125		0		0.00
          116		124		0		0.00
          117		123		0		0.00
          118		122		0		0.00
#
# BPAIRS 30
# avg substitutions per BP  0.3
# BPAIRS expected to covary 0.0 +/- 0.0
# BPAIRS observed to covary 0
#
```
