## Supplementary material for "All-at-once RNA folding with 3D motif prediction framed by evolutionary information": RF02481_GlsR18.surv

```
0.051685	0.0333333
-0.002532	0.966667
-0.013375	1
&
2.795025	8.97263e-05
2.144430	0.000358905
2.122744	0.000628084
2.025154	0.000897263
1.613111	0.00116644
1.558895	0.00143562
1.385403	0.00161507
1.342030	0.00188425
1.320344	0.00224316
1.309501	0.00278152
1.287814	0.00331987
1.266128	0.00403769
1.244441	0.00421714
1.168538	0.00430686
1.146852	0.00439659
1.136009	0.00466577
1.092636	0.0051144
1.081792	0.00520413
1.005890	0.00538358
0.995047	0.00565276
0.973360	0.00601166
0.929987	0.0064603
0.919144	0.00655002
0.810711	0.00690893
0.713122	0.00807537
0.583003	0.00825482
0.528787	0.00915209
0.517944	0.0102288
0.507101	0.0103185
0.496257	0.0110363
0.485414	0.0111261
0.452884	0.0113055
0.442041	0.0120233
0.420355	0.0122028
0.409512	0.0123822
0.376982	0.0131
0.355295	0.0131898
0.344452	0.0135487
0.322766	0.0136384
0.290236	0.014087
0.268549	0.0141768
0.257706	0.0145357
0.246863	0.0146254
0.236020	0.0147151
0.203490	0.0148048
0.192647	0.0149843
0.181803	0.015074
0.170960	0.0153432
0.149274	0.0154329
0.138430	0.0156124
0.127587	0.0157021
0.116744	0.0158816
0.105901	0.016061
0.095058	0.0161507
0.062528	0.0164199
0.051685	0.017048
0.040841	0.0175864
0.029998	0.018035
0.019155	0.0188425
0.008312	0.0189323
-0.002532	0.956124
-0.013375	0.957649
-0.024218	0.957918
-0.045905	0.958367
-0.056748	0.958457
-0.078434	0.958816
-0.089278	0.960072
-0.100121	0.961059
-0.110964	0.965007
-0.121807	0.966263
-0.132651	0.970301
-0.143494	0.972095
-0.154337	0.972723
-0.165180	0.973082
-0.176024	0.9738
-0.186867	0.974518
-0.197710	0.975325
-0.208553	0.976402
-0.219396	0.976851
-0.230240	0.977389
-0.241083	0.979901
-0.251926	0.98044
-0.262769	0.980978
-0.273613	0.981337
-0.284456	0.981786
-0.295299	0.982414
-0.306142	0.982593
-0.316986	0.982952
-0.327829	0.983939
-0.338672	0.984747
-0.349515	0.985016
-0.360359	0.986451
-0.371202	0.986631
-0.382045	0.987618
-0.392888	0.987797
-0.403732	0.988515
-0.414575	0.988964
-0.425418	0.989412
-0.436261	0.989502
-0.447105	0.990668
-0.457948	0.992104
-0.468791	0.992463
-0.479634	0.99336
-0.490478	0.993988
-0.501321	0.994168
-0.512164	0.995155
-0.523007	0.995245
-0.544694	0.995603
-0.555537	0.995693
-0.566380	0.996052
-0.577223	0.996321
-0.588067	0.996501
-0.598910	0.99659
-0.609753	0.99668
-0.653126	0.996949
-0.663969	0.997218
-0.707342	0.997308
-0.718186	0.997847
-0.739872	0.998654
-0.783245	0.998923
-0.804932	0.999013
-0.869991	0.999192
-0.891677	0.999821
-1.119386	0.99991
-1.531429	1
&
4.139586	2.98285e-07
3.217911	5.9657e-07
3.207068	1.19314e-06
3.196224	3.28113e-06
3.185381	3.8777e-06
3.174538	4.47427e-06
3.163695	5.36913e-06
3.152852	5.9657e-06
3.120322	6.26398e-06
3.109479	6.56227e-06
3.098635	7.15884e-06
3.087792	7.45712e-06
3.076949	7.75541e-06
3.066106	8.05369e-06
3.055262	8.35198e-06
3.033576	8.65026e-06
2.979360	8.94855e-06
2.935987	9.24683e-06
2.925143	9.54512e-06
2.914300	1.01417e-05
2.903457	1.13348e-05
2.892614	1.31245e-05
2.881770	1.49142e-05
2.870927	1.87919e-05
2.860084	2.35645e-05
2.849241	2.80388e-05
2.838398	3.10216e-05
2.827554	3.51976e-05
2.816711	4.0865e-05
2.805868	4.32513e-05
2.795025	4.77256e-05
2.784181	5.1305e-05
2.773338	5.45861e-05
2.762495	5.63758e-05
2.751652	5.93587e-05
2.740808	6.23415e-05
2.729965	6.47278e-05
2.719122	6.5921e-05
2.708279	6.77107e-05
2.697435	7.00969e-05
2.686592	7.36764e-05
2.675749	7.54661e-05
2.664906	7.81506e-05
2.654062	8.05369e-05
2.643219	8.08352e-05
2.632376	8.23266e-05
2.621533	8.29232e-05
2.610689	8.65026e-05
2.599846	8.91872e-05
2.589003	9.03803e-05
2.578160	9.09769e-05
2.567316	9.30649e-05
2.556473	9.48546e-05
2.545630	9.78374e-05
2.534787	0.000100522
2.523944	0.00010261
2.513100	0.000104101
2.502257	0.000106189
2.491414	0.000107383
2.480571	0.000112453
2.469727	0.00011484
2.458884	0.000115138
2.448041	0.000118419
2.437198	0.000121402
2.426354	0.000125578
2.415511	0.000130052
2.404668	0.000132438
2.393825	0.000136018
2.382981	0.000139299
2.372138	0.000144966
2.361295	0.000148844
2.350452	0.000154213
2.339608	0.000162267
2.328765	0.000166741
2.317922	0.000171514
2.307079	0.000177778
2.296235	0.000182252
2.285392	0.000189709
2.274549	0.000200746
2.263706	0.000206115
2.252862	0.000219836
2.242019	0.000230574
2.231176	0.000243102
2.220333	0.000256525
2.209490	0.000268456
2.198646	0.000282476
2.187803	0.000304847
2.176960	0.000323341
2.166117	0.000342431
2.155273	0.000357047
2.144430	0.000367189
2.133587	0.000376734
2.122744	0.000387174
2.111900	0.000406861
2.101057	0.000423863
2.090214	0.000442655
2.079371	0.000465324
2.068527	0.000485011
2.057684	0.000497539
2.046841	0.000513945
2.035998	0.000528561
2.025154	0.000548844
2.014311	0.000570917
2.003468	0.00058434
1.992625	0.000600149
1.981781	0.000609396
1.970938	0.000628486
1.960095	0.000647576
1.949252	0.000663982
1.938409	0.000673229
1.927565	0.000688441
1.916722	0.0006956
1.905879	0.000705444
1.895036	0.000713796
1.884192	0.000721253
1.873349	0.000733482
1.862506	0.000750186
1.851663	0.000764504
1.840819	0.00077733
1.829976	0.000789858
1.819133	0.000801193
1.808290	0.000808949
1.797446	0.000824459
1.786603	0.000832811
1.775760	0.000843251
1.764917	0.0008522
1.754073	0.000859955
1.743230	0.000876957
1.732387	0.000891275
1.721544	0.000905593
1.710700	0.000917823
1.699857	0.000934228
1.689014	0.000949739
1.678171	0.000970022
1.667327	0.000984937
1.656484	0.00100969
1.645641	0.00103326
1.634798	0.00105652
1.623955	0.00108397
1.613111	0.00111141
1.602268	0.00113617
1.591425	0.00117494
1.580582	0.00120119
1.569738	0.00122535
1.558895	0.00124504
1.548052	0.00126025
1.537209	0.00128471
1.526365	0.00130321
1.515522	0.00131961
1.504679	0.00133453
1.493836	0.00134198
1.482992	0.00135213
1.472149	0.00136197
1.461306	0.00137718
1.450463	0.00138732
1.439619	0.00139627
1.428776	0.00141894
1.417933	0.00144221
1.407090	0.00146696
1.396246	0.00151201
1.385403	0.00158658
1.374560	0.00168173
1.363717	0.00178732
1.352873	0.00189709
1.342030	0.00202834
1.331187	0.00218374
1.320344	0.00235794
1.309501	0.0025384
1.298657	0.0027299
1.287814	0.00293542
1.276971	0.00315526
1.266128	0.00338464
1.255284	0.0035305
1.244441	0.00366383
1.233598	0.00377539
1.222755	0.00383594
1.211911	0.0039132
1.201068	0.00397763
1.190225	0.00401969
1.179382	0.00407099
1.168538	0.00411812
1.157695	0.00418673
1.146852	0.00424579
1.136009	0.00430843
1.125165	0.0043818
1.114322	0.00446682
1.103479	0.00452975
1.092636	0.0046088
1.081792	0.00468248
1.070949	0.00475436
1.060106	0.00482774
1.049263	0.00489366
1.038419	0.00496376
1.027576	0.00502968
1.016733	0.00510276
1.005890	0.00515735
0.995047	0.00520984
0.984203	0.00525846
0.973360	0.00530142
0.962517	0.00534705
0.951674	0.0054094
0.940830	0.00546547
0.929987	0.00552662
0.919144	0.00558747
0.908301	0.00564892
0.897457	0.00570321
0.886614	0.00575809
0.875771	0.00581268
0.864928	0.005861
0.854084	0.00591827
0.843241	0.00596421
0.832398	0.00602327
0.821555	0.00609426
0.810711	0.00616286
0.799868	0.00620522
0.789025	0.00624549
0.778182	0.00627711
0.767338	0.0063132
0.756495	0.00634452
0.745652	0.00638001
0.734809	0.00645638
0.723965	0.00658315
0.713122	0.00668307
0.702279	0.00681163
0.691436	0.00689128
0.680593	0.00695988
0.669749	0.00700104
0.658906	0.00703893
0.648063	0.00705951
0.637220	0.00708009
0.626376	0.00709888
0.615533	0.00711201
0.604690	0.00713139
0.593847	0.00714661
0.583003	0.00718419
0.572160	0.00723758
0.561317	0.00731782
0.550474	0.00745563
0.539630	0.00766115
0.528787	0.00789292
0.517944	0.00820462
0.507101	0.00849754
0.496257	0.00874899
0.485414	0.00895928
0.474571	0.00914243
0.463728	0.00935541
0.452884	0.00957644
0.442041	0.00980403
0.431198	0.0100617
0.420355	0.0102759
0.409512	0.0104412
0.398668	0.0106398
0.387825	0.0108415
0.376982	0.0110297
0.366139	0.0112021
0.355295	0.0113429
0.344452	0.0114965
0.333609	0.0116191
0.322766	0.0117274
0.311922	0.0118425
0.301079	0.0119732
0.290236	0.0121202
0.279393	0.0122282
0.268549	0.0123573
0.257706	0.0124558
0.246863	0.0125468
0.236020	0.0126368
0.225176	0.0127245
0.214333	0.0127931
0.203490	0.012854
0.192647	0.0129304
0.181803	0.0129987
0.170960	0.0130667
0.160117	0.0131299
0.149274	0.0132069
0.138430	0.0132853
0.127587	0.0133966
0.116744	0.013495
0.105901	0.0136134
0.095058	0.0137548
0.084214	0.0139439
0.073371	0.014235
0.062528	0.0145429
0.051685	0.014928
0.040841	0.0153808
0.029998	0.0158476
0.019155	0.0163487
0.008312	0.0169053
-0.002532	0.96168
-0.013375	0.962177
-0.024218	0.962563
-0.035061	0.962873
-0.045905	0.963181
-0.056748	0.96354
-0.067591	0.964025
-0.078434	0.964885
-0.089278	0.966038
-0.100121	0.967429
-0.110964	0.969424
-0.121807	0.970903
-0.132651	0.972399
-0.143494	0.973928
-0.154337	0.975101
-0.165180	0.976009
-0.176024	0.976879
-0.186867	0.977754
-0.197710	0.978656
-0.208553	0.979476
-0.219396	0.980316
-0.230240	0.981074
-0.241083	0.981832
-0.251926	0.982616
-0.262769	0.983361
-0.273613	0.983988
-0.284456	0.984613
-0.295299	0.985153
-0.306142	0.985664
-0.316986	0.986172
-0.327829	0.986704
-0.338672	0.987275
-0.349515	0.987877
-0.360359	0.988487
-0.371202	0.989129
-0.382045	0.989755
-0.392888	0.990347
-0.403732	0.990894
-0.414575	0.991372
-0.425418	0.991893
-0.436261	0.992427
-0.447105	0.992955
-0.457948	0.993458
-0.468791	0.993954
-0.479634	0.994387
-0.490478	0.994801
-0.501321	0.995121
-0.512164	0.995411
-0.523007	0.99563
-0.533850	0.995823
-0.544694	0.996018
-0.555537	0.996161
-0.566380	0.996294
-0.577223	0.996413
-0.588067	0.996531
-0.598910	0.996642
-0.609753	0.996744
-0.620596	0.996839
-0.631440	0.996933
-0.642283	0.997038
-0.653126	0.997136
-0.663969	0.997231
-0.674813	0.997333
-0.685656	0.997428
-0.696499	0.997536
-0.707342	0.997625
-0.718186	0.99774
-0.729029	0.997857
-0.739872	0.99795
-0.750715	0.998065
-0.761559	0.998165
-0.772402	0.998273
-0.783245	0.99837
-0.794088	0.998457
-0.804932	0.998562
-0.815775	0.998666
-0.826618	0.998758
-0.837461	0.998852
-0.848304	0.998935
-0.859148	0.999013
-0.869991	0.999095
-0.880834	0.999162
-0.891677	0.999233
-0.902521	0.999293
-0.913364	0.999344
-0.924207	0.999411
-0.935050	0.999452
-0.945894	0.999479
-0.956737	0.99951
-0.967580	0.999546
-0.978423	0.99957
-0.989267	0.999587
-1.000110	0.999611
-1.010953	0.999629
-1.021796	0.999649
-1.032640	0.999664
-1.043483	0.99968
-1.054326	0.999693
-1.065169	0.999712
-1.076013	0.999723
-1.086856	0.999734
-1.097699	0.999744
-1.108542	0.999756
-1.119386	0.999768
-1.130229	0.999775
-1.141072	0.999785
-1.151915	0.999796
-1.162758	0.999802
-1.173602	0.999809
-1.184445	0.999818
-1.195288	0.999829
-1.206131	0.999836
-1.216975	0.999843
-1.227818	0.999848
-1.238661	0.999856
-1.249504	0.999861
-1.260348	0.999869
-1.271191	0.999873
-1.282034	0.999877
-1.292877	0.999883
-1.303721	0.999888
-1.314564	0.999892
-1.325407	0.999899
-1.336250	0.999905
-1.347094	0.99991
-1.357937	0.999916
-1.368780	0.99992
-1.379623	0.999925
-1.390467	0.99993
-1.401310	0.999937
-1.412153	0.999942
-1.422996	0.999949
-1.433839	0.999954
-1.444683	0.999958
-1.455526	0.999962
-1.466369	0.999967
-1.477212	0.999971
-1.488056	0.999973
-1.498899	0.999976
-1.509742	0.999978
-1.520585	0.999979
-1.531429	0.999981
-1.542272	0.999982
-1.553115	0.999984
-1.563958	0.999986
-1.574802	0.999987
-1.585645	0.999989
-1.596488	0.99999
-1.607331	0.99999
-1.618175	0.999992
-1.629018	0.999993
-1.639861	0.999994
-1.672391	0.999994
-1.683234	0.999995
-1.694077	0.999995
-1.704921	0.999995
-1.715764	0.999996
-1.726607	0.999996
-1.737450	0.999996
-1.748293	0.999997
-1.769980	0.999997
-1.791666	0.999998
-1.813353	0.999998
-1.835039	0.999999
-1.878412	0.999999
-1.910942	0.999999
-2.062747	0.999999
-2.203710	1
-2.301299	1
&
```
