## Supplementary material for "All-at-once RNA folding with 3D motif prediction framed by evolutionary information": RF02482_GlsR19.cacofold.power

```
# Power analysis of CaCoFold structure 
#
# Powertype = SINGLE SUBSTITUTIONS
# covary  left_pos      right_pos    substitutions      power
#----------------------------------------------------------------
          6		35		1		0.00
          7		34		2		0.00
          8		33		2		0.00
     *    9		32		2		0.00
          10		31		1		0.00
          14		26		0		0.00
          15		25		0		0.00
          16		24		1		0.00
          17		23		0		0.00
          36		128		1		0.00
          37		127		1		0.00
          38		126		0		0.00
          39		125		1		0.00
          40		124		2		0.00
          41		123		1		0.00
          42		122		0		0.00
          43		121		1		0.00
          45		88		0		0.00
          46		87		1		0.00
          47		86		1		0.00
          48		85		0		0.00
          49		84		0		0.00
          50		83		1		0.00
          51		82		0		0.00
          52		81		1		0.00
          91		118		0		0.00
          92		117		0		0.00
          94		115		0		0.00
          95		114		0		0.00
          96		113		0		0.00
          97		112		0		0.00
          99		111		1		0.00
          100		110		0		0.00
          101		109		0		0.00
          102		108		0		0.00
          130		146		0		0.00
          131		145		0		0.00
          132		144		0		0.00
          133		143		0		0.00
          134		142		0		0.00
#
# BPAIRS 40
# avg substitutions per BP  0.5
# BPAIRS expected to covary 0.0 +/- 0.0
# BPAIRS observed to covary 1
#
```
