## Supplementary material for "All-at-once RNA folding with 3D motif prediction framed by evolutionary information": RF02482_GlsR19.helixcov

```
# RMs = 3 L = 150

# RM_HELIX NESTED 6-9 32-35, nbp = 4 nbp_cov = 1
# pvals: 0.963445,0.970054,0.963801,0.00187204
# aggregated NONE
NESTED  :::::<<<<______________________>>>>:::::::::::::::::::::::::::::::::::::::::::::::::::::::::::::::::::::::::::::::::::::::::::::::::::::::::::::::::::
        ::::::::<______________________>::::::::::::::::::::::::::::::::::::::::::::::::::::::::::::::::::::::::::::::::::::::::::::::::::::::::::::::::::::::

# RM_HELIX NESTED 57-67 72-82, nbp = 10 nbp_cov = 0
# pvals: 0.963445,0.963445,0.963445,0.963445,0.983346,0.963445,0.963445,0.00964683,0.96549,0.963445
# aggregated NONE
NESTED  ::::::::::::::::::::::::::::::::::::::::::::::::::::::::<<<<<-<<<<<____>>>>>->>>>>::::::::::::::::::::::::::::::::::::::::::::::::::::::::::::::::::::
        ::::::::::::::::::::::::::::::::::::::::::::::::::::::::::::::::::::::::::::::::::::::::::::::::::::::::::::::::::::::::::::::::::::::::::::::::::::::

# RM_HELIX NESTED 115-121 125-131, nbp = 7 nbp_cov = 0
# pvals: 0.963445,0.963445,0.963445,0.963445,0.963445,0.963445,0.963445
# aggregated NONE
NESTED  ::::::::::::::::::::::::::::::::::::::::::::::::::::::::::::::::::::::::::::::::::::::::::::::::::::::::::::::::::<<<<<<<___>>>>>>>:::::::::::::::::::
        ::::::::::::::::::::::::::::::::::::::::::::::::::::::::::::::::::::::::::::::::::::::::::::::::::::::::::::::::::::::::::::::::::::::::::::::::::::::
```
