## Supplementary material for "All-at-once RNA folding with 3D motif prediction framed by evolutionary information": RF02482_GlsR19.power

```
# Power analysis of given structure 
#
# Powertype = SINGLE SUBSTITUTIONS
# covary  left_pos      right_pos    substitutions      power
#----------------------------------------------------------------
          6		35		1		0.00
          7		34		2		0.00
          8		33		2		0.00
     *    9		32		2		0.00
          57		82		0		0.00
          58		81		1		0.00
          59		80		1		0.00
          60		79		0		0.00
          61		78		2		0.00
          63		76		0		0.00
          64		75		1		0.00
          65		74		2		0.00
          66		73		2		0.00
          67		72		0		0.00
          115		131		0		0.00
          116		130		0		0.00
          117		129		0		0.00
          118		128		0		0.00
          119		127		1		0.00
          120		126		0		0.00
          121		125		0		0.00
#
# BPAIRS 21
# avg substitutions per BP  0.8
# BPAIRS expected to covary 0.0 +/- 0.0
# BPAIRS observed to covary 1
#
```
