## Supplementary material for "All-at-once RNA folding with 3D motif prediction framed by evolutionary information": RF02482_GlsR19.surv

```
1.185139	0.047619
0.389438	0.0952381
-0.003376	0.809524
-0.008412	0.857143
-0.028557	0.904762
-0.088990	0.952381
-0.265253	1
&
1.341258	8.96539e-05
1.285861	0.000358616
1.280825	0.00044827
1.245572	0.000717231
1.220392	0.00125516
1.215356	0.00152412
1.200247	0.00242066
1.185139	0.00268962
1.144851	0.00295858
1.139814	0.00511027
1.074345	0.00528958
1.069309	0.00546889
0.867866	0.0056482
0.802397	0.00573785
0.747000	0.00654474
0.731892	0.00672405
0.661387	0.00762058
0.510304	0.00815851
0.464979	0.0091447
0.449871	0.00923436
0.444835	0.00977228
0.424691	0.00995159
0.389438	0.0117447
0.384402	0.0118343
0.379366	0.0127309
0.364258	0.0138067
0.334041	0.0138964
0.308861	0.0144343
0.283680	0.0155101
0.218211	0.0160481
0.167851	0.0162274
0.127562	0.0169446
0.036912	0.0172136
0.001660	0.0174825
-0.003376	0.954994
-0.008412	0.955711
-0.023521	0.957504
-0.028557	0.957863
-0.038629	0.958311
-0.043665	0.95849
-0.048701	0.959028
-0.053737	0.961718
-0.073881	0.962256
-0.083954	0.962794
-0.088990	0.964318
-0.094026	0.964676
-0.104098	0.965125
-0.114170	0.965663
-0.124242	0.966021
-0.129278	0.96629
-0.134314	0.966469
-0.139350	0.966649
-0.144387	0.967007
-0.154459	0.968173
-0.164531	0.969518
-0.169567	0.969787
-0.174603	0.970325
-0.179639	0.970594
-0.184675	0.970773
-0.189711	0.971131
-0.194747	0.971938
-0.209856	0.972028
-0.219928	0.972656
-0.224964	0.973104
-0.230000	0.973373
-0.235036	0.973911
-0.240072	0.975166
-0.250144	0.976062
-0.255180	0.976511
-0.260216	0.977676
-0.265253	0.978573
-0.270289	0.978842
-0.275325	0.97938
-0.280361	0.980724
-0.290433	0.982338
-0.295469	0.983055
-0.300505	0.983235
-0.305541	0.985655
-0.315613	0.986193
-0.320649	0.987448
-0.325686	0.987717
-0.330722	0.987986
-0.335758	0.988793
-0.345830	0.988973
-0.350866	0.989331
-0.355902	0.98969
-0.365974	0.989869
-0.376046	0.991662
-0.381082	0.991931
-0.386119	0.993007
-0.391155	0.993097
-0.396191	0.993993
-0.406263	0.994352
-0.411299	0.99489
-0.421371	0.996145
-0.426407	0.996503
-0.441515	0.997579
-0.446552	0.998117
-0.456624	0.998297
-0.461660	0.998655
-0.486840	0.998745
-0.522093	0.998834
-0.547273	0.999014
-0.562381	0.999372
-0.597634	0.99991
-0.612742	1
&
2.051345	2.98285e-07
1.975804	5.9657e-07
1.945588	8.94855e-07
1.865010	1.19314e-06
1.849902	1.49142e-06
1.683711	1.78971e-06
1.426871	2.38628e-06
1.416799	2.68456e-06
1.411763	3.57942e-06
1.401691	3.8777e-06
1.396655	4.77256e-06
1.391619	6.86055e-06
1.386582	8.05369e-06
1.381546	8.94855e-06
1.376510	9.54512e-06
1.371474	1.28262e-05
1.366438	1.78971e-05
1.361402	2.23714e-05
1.356366	2.44594e-05
1.351330	2.74422e-05
1.346294	3.07233e-05
1.341258	3.78822e-05
1.336222	4.35496e-05
1.331186	4.95153e-05
1.326150	5.39896e-05
1.321113	6.47278e-05
1.316077	8.17301e-05
1.311041	8.85906e-05
1.306005	0.000104698
1.300969	0.000122893
1.295933	0.000134526
1.290897	0.000156003
1.285861	0.000178971
1.280825	0.000195973
1.275789	0.00021387
1.270753	0.00023296
1.265717	0.000258315
1.260680	0.000295899
1.255644	0.000337062
1.250608	0.000392841
1.245572	0.000447726
1.240536	0.000513348
1.235500	0.000604922
1.230464	0.000710216
1.225428	0.000767785
1.220392	0.000905891
1.215356	0.0010261
1.210320	0.00113139
1.205284	0.0012525
1.200247	0.00140194
1.195211	0.00156659
1.190175	0.00169784
1.185139	0.00187204
1.180103	0.00200776
1.175067	0.00217509
1.170031	0.00228695
1.164995	0.00240626
1.159959	0.00254556
1.154923	0.00268934
1.149887	0.00284743
1.144851	0.00296018
1.139814	0.00315227
1.134778	0.00325996
1.129742	0.00339538
1.124706	0.00346905
1.119670	0.00359821
1.114634	0.00368054
1.109598	0.00374884
1.104562	0.0038959
1.099526	0.0039302
1.094490	0.00397703
1.089454	0.00402297
1.084418	0.00408113
1.079381	0.00414079
1.074345	0.00421178
1.069309	0.00423863
1.064273	0.00426786
1.059237	0.00430037
1.054201	0.00430634
1.049165	0.00432036
1.044129	0.00433557
1.039093	0.0043478
1.034057	0.00436003
1.029021	0.00436659
1.023985	0.00437793
1.018948	0.00438449
1.013912	0.00439045
1.008876	0.00440119
1.003840	0.00440895
0.998804	0.00441491
0.993768	0.00442565
0.988732	0.00443192
0.983696	0.00444027
0.978660	0.00444623
0.973624	0.00445101
0.968588	0.00445787
0.963552	0.00446294
0.958515	0.00447069
0.953479	0.00447159
0.948443	0.00448113
0.943407	0.00448382
0.938371	0.0044862
0.933335	0.00449306
0.928299	0.00449724
0.923263	0.00450589
0.918227	0.00451245
0.913191	0.00451603
0.908155	0.00453065
0.903119	0.00453572
0.898082	0.00453721
0.893046	0.00453811
0.888010	0.00454377
0.882974	0.00454914
0.877938	0.00455362
0.872902	0.0045563
0.867866	0.00457062
0.862830	0.0045739
0.857794	0.00457837
0.852758	0.00458255
0.847722	0.00458732
0.842686	0.00458971
0.837650	0.00459508
0.832613	0.00460254
0.827577	0.00461208
0.822541	0.00462043
0.817505	0.00463296
0.812469	0.00464012
0.807433	0.00464966
0.802397	0.00466756
0.797361	0.00468546
0.792325	0.00470753
0.787289	0.00472573
0.782253	0.00473557
0.777217	0.00476838
0.772180	0.0048003
0.767144	0.00483579
0.762108	0.00487308
0.757072	0.00491037
0.752036	0.00494556
0.747000	0.00502163
0.741964	0.00507532
0.736928	0.00510365
0.731892	0.00517554
0.726856	0.00520328
0.721820	0.00524713
0.716784	0.00530708
0.711747	0.00537987
0.706711	0.00541894
0.701675	0.00545682
0.696639	0.00549978
0.691603	0.00557256
0.686567	0.00563013
0.681531	0.00569843
0.676495	0.00573154
0.671459	0.00578911
0.666423	0.00582401
0.661387	0.00593199
0.656351	0.00597494
0.651314	0.00602088
0.646278	0.00608143
0.641242	0.00611961
0.636206	0.00615421
0.631170	0.00619627
0.626134	0.00621984
0.621098	0.00624787
0.616062	0.00629739
0.611026	0.00632364
0.605990	0.00635406
0.600954	0.00637584
0.595918	0.00639016
0.590881	0.00640925
0.585845	0.00642207
0.580809	0.00645101
0.575773	0.00645757
0.570737	0.00647457
0.565701	0.00648799
0.560665	0.00652021
0.555629	0.00654139
0.550593	0.00656048
0.545557	0.00658195
0.540521	0.00659687
0.535485	0.00662163
0.530448	0.00664131
0.525412	0.00666398
0.520376	0.00669441
0.515340	0.00672364
0.510304	0.00676898
0.505268	0.00680835
0.500232	0.00684862
0.495196	0.00691573
0.490160	0.0069733
0.485124	0.00701655
0.480088	0.00709023
0.475052	0.00716301
0.470015	0.00723758
0.464979	0.00734884
0.459943	0.0074264
0.454907	0.00750485
0.449871	0.00762655
0.444835	0.00774109
0.439799	0.00784579
0.434763	0.00795377
0.429727	0.00807338
0.424691	0.00821864
0.419655	0.00836838
0.414619	0.00852021
0.409582	0.00875377
0.404546	0.00891872
0.399510	0.00912394
0.394474	0.00931186
0.389438	0.00964683
0.384402	0.00987204
0.379366	0.0100823
0.374330	0.01025
0.369294	0.0104212
0.364258	0.0106807
0.359222	0.0108397
0.354186	0.0110055
0.349150	0.0111132
0.344113	0.0112435
0.339077	0.011373
0.334041	0.0115195
0.329005	0.0116155
0.323969	0.0117339
0.318933	0.0118348
0.313897	0.0118929
0.308861	0.01202
0.303825	0.0121241
0.298789	0.0121975
0.293753	0.0122553
0.288717	0.0123475
0.283680	0.0124686
0.278644	0.012511
0.273608	0.012559
0.268572	0.0126264
0.263536	0.0127007
0.258500	0.0127618
0.253464	0.0128176
0.248428	0.0128871
0.243392	0.0129518
0.238356	0.0129805
0.233320	0.0130362
0.228284	0.0130694
0.223247	0.0131063
0.218211	0.0131672
0.213175	0.0132119
0.208139	0.0132486
0.203103	0.0132925
0.198067	0.0133429
0.193031	0.0133751
0.187995	0.0134163
0.182959	0.0134661
0.177923	0.013512
0.172887	0.0135535
0.167851	0.0136039
0.162814	0.0136343
0.157778	0.0136898
0.152742	0.0137333
0.147706	0.0137581
0.142670	0.0138013
0.137634	0.0138333
0.132598	0.0138652
0.127562	0.013915
0.122526	0.013946
0.117490	0.0139735
0.112454	0.0139881
0.107418	0.0140098
0.102381	0.0140424
0.097345	0.0140594
0.092309	0.0140787
0.087273	0.014108
0.082237	0.0141265
0.077201	0.0141384
0.072165	0.0141706
0.067129	0.0141993
0.062093	0.0142207
0.057057	0.0142428
0.052021	0.0142699
0.046985	0.0142947
0.041948	0.0143263
0.036912	0.0143943
0.031876	0.0144543
0.026840	0.014536
0.021804	0.0146553
0.016768	0.014769
0.011732	0.0149214
0.006696	0.0150896
0.001660	0.0153882
-0.003376	0.963445
-0.008412	0.963801
-0.013448	0.96418
-0.018485	0.964614
-0.023521	0.965058
-0.028557	0.96549
-0.033593	0.965997
-0.038629	0.966374
-0.043665	0.966762
-0.048701	0.967189
-0.053737	0.967642
-0.058773	0.968078
-0.063809	0.968441
-0.068845	0.968715
-0.073881	0.969089
-0.078918	0.969389
-0.083954	0.969685
-0.088990	0.970054
-0.094026	0.970347
-0.099062	0.970602
-0.104098	0.970935
-0.109134	0.971151
-0.114170	0.971467
-0.119206	0.971743
-0.124242	0.972052
-0.129278	0.972345
-0.134314	0.972618
-0.139350	0.972936
-0.144387	0.973237
-0.149423	0.973511
-0.154459	0.973806
-0.159495	0.974092
-0.164531	0.974441
-0.169567	0.974798
-0.174603	0.975216
-0.179639	0.975582
-0.184675	0.97593
-0.189711	0.976289
-0.194747	0.976695
-0.199783	0.977022
-0.204820	0.977433
-0.209856	0.977908
-0.214892	0.978278
-0.219928	0.978741
-0.224964	0.979252
-0.230000	0.979743
-0.235036	0.980198
-0.240072	0.980737
-0.245108	0.981212
-0.250144	0.98173
-0.255180	0.982234
-0.260216	0.98283
-0.265253	0.983346
-0.270289	0.9839
-0.275325	0.984453
-0.280361	0.984992
-0.285397	0.985558
-0.290433	0.986101
-0.295469	0.986621
-0.300505	0.987148
-0.305541	0.987726
-0.310577	0.98821
-0.315613	0.988719
-0.320649	0.989195
-0.325686	0.989671
-0.330722	0.990095
-0.335758	0.990563
-0.340794	0.990886
-0.345830	0.991323
-0.350866	0.991736
-0.355902	0.992092
-0.360938	0.992517
-0.365974	0.992872
-0.371010	0.99314
-0.376046	0.993516
-0.381082	0.993865
-0.386119	0.994195
-0.391155	0.994506
-0.396191	0.99488
-0.401227	0.995132
-0.406263	0.995424
-0.411299	0.995626
-0.416335	0.995886
-0.421371	0.996143
-0.426407	0.99637
-0.431443	0.996579
-0.436479	0.996777
-0.441515	0.99701
-0.446552	0.997188
-0.451588	0.997396
-0.456624	0.997566
-0.461660	0.997734
-0.466696	0.997876
-0.471732	0.998017
-0.476768	0.998174
-0.481804	0.998299
-0.486840	0.998396
-0.491876	0.998511
-0.496912	0.998602
-0.501948	0.998677
-0.506985	0.998767
-0.512021	0.998846
-0.517057	0.998909
-0.522093	0.998965
-0.527129	0.999032
-0.532165	0.999089
-0.537201	0.999141
-0.542237	0.999176
-0.547273	0.999236
-0.552309	0.999294
-0.557345	0.999329
-0.562381	0.999392
-0.567418	0.999422
-0.572454	0.999458
-0.577490	0.99949
-0.582526	0.999515
-0.587562	0.999549
-0.592598	0.999567
-0.597634	0.999618
-0.602670	0.999646
-0.607706	0.99967
-0.612742	0.999706
-0.617778	0.999723
-0.622814	0.999737
-0.627850	0.999756
-0.632887	0.99977
-0.637923	0.999786
-0.642959	0.999801
-0.647995	0.999816
-0.653031	0.999837
-0.658067	0.999845
-0.663103	0.999868
-0.668139	0.999872
-0.673175	0.999877
-0.678211	0.999885
-0.683247	0.999893
-0.688283	0.999904
-0.693320	0.99991
-0.698356	0.999918
-0.703392	0.999926
-0.708428	0.999933
-0.713464	0.999938
-0.718500	0.999942
-0.723536	0.999946
-0.728572	0.999949
-0.733608	0.999953
-0.738644	0.999958
-0.743680	0.999961
-0.748716	0.999962
-0.753753	0.999963
-0.758789	0.999965
-0.763825	0.999967
-0.768861	0.999971
-0.773897	0.999973
-0.778933	0.999978
-0.783969	0.999984
-0.789005	0.999985
-0.794041	0.999986
-0.799077	0.999987
-0.804113	0.999987
-0.809149	0.999988
-0.814186	0.999989
-0.819222	0.999991
-0.829294	0.999991
-0.839366	0.999992
-0.844402	0.999992
-0.849438	0.999993
-0.889727	0.999993
-0.894763	0.999994
-0.899799	0.999995
-0.909871	0.999996
-0.914907	0.999997
-0.935052	0.999997
-0.960232	0.999998
-0.985412	0.999999
-0.990448	0.999999
-0.995485	1
-1.010593	1
&
```
