## Supplementary material for "All-at-once RNA folding with 3D motif prediction framed by evolutionary information": RF02483_GlsR20.cacofold.helixcov

```
# RMs = 4 L = 108

# RM_HELIX NESTED 20-25 32-37, nbp = 6 nbp_cov = 0
# pvals: 0.974183,0.974183,0.974183,0.974183,0.974183,0.974183
# aggregated NONE
NESTED  :::::::::::::::::::<<<<<<______>>>>>>:::::::::::::::::::::::::::::::::::::::::::::::::::::::::::::::::::::::
        ::::::::::::::::::::::::::::::::::::::::::::::::::::::::::::::::::::::::::::::::::::::::::::::::::::::::::::

# RM_HELIX NESTED 7-13 45-51, nbp = 7 nbp_cov = 0
# pvals: 0.974183,0.974183,0.974183,0.974183,0.974183,0.974183,0.974183
# aggregated NONE
NESTED  ::::::<<<<<<<_______________________________>>>>>>>:::::::::::::::::::::::::::::::::::::::::::::::::::::::::
        ::::::::::::::::::::::::::::::::::::::::::::::::::::::::::::::::::::::::::::::::::::::::::::::::::::::::::::

# RM_HELIX NESTED 73-77 84-88, nbp = 5 nbp_cov = 0
# pvals: 0.974183,0.974183,0.974183,0.974183,0.974183
# aggregated NONE
NESTED  ::::::::::::::::::::::::::::::::::::::::::::::::::::::::::::::::::::::::<<<<<______>>>>>::::::::::::::::::::
        ::::::::::::::::::::::::::::::::::::::::::::::::::::::::::::::::::::::::::::::::::::::::::::::::::::::::::::

# RM_HELIX NESTED 58-69 92-102, nbp = 11 nbp_cov = 0
# pvals: 0.974183,0.974183,0.974183,0.974183,0.974183,0.974183,0.974183,0.974183,0.974183,0.974183,0.974183
# aggregated NONE
NESTED  :::::::::::::::::::::::::::::::::::::::::::::::::::::::::<<<<<<<-<<<<______________________>>>>>>>>>>>::::::
        ::::::::::::::::::::::::::::::::::::::::::::::::::::::::::::::::::::::::::::::::::::::::::::::::::::::::::::
```
