## Supplementary material for "All-at-once RNA folding with 3D motif prediction framed by evolutionary information": RF02483_GlsR20.cacofold.power

```
# Power analysis of CaCoFold structure 
#
# Powertype = SINGLE SUBSTITUTIONS
# covary  left_pos      right_pos    substitutions      power
#----------------------------------------------------------------
          7		51		0		0.00
          8		50		0		0.00
          9		49		0		0.00
          10		48		1		0.00
          11		47		1		0.00
          12		46		0		0.00
          13		45		0		0.00
          20		37		0		0.00
          21		36		0		0.00
          22		35		1		0.00
          23		34		0		0.00
          24		33		0		0.00
          25		32		0		0.00
          58		102		0		0.00
          59		101		1		0.00
          60		100		0		0.00
          61		99		0		0.00
          62		98		0		0.00
          63		97		0		0.00
          64		96		0		0.00
          66		95		1		0.00
          67		94		1		0.00
          68		93		0		0.00
          69		92		0		0.00
          73		88		0		0.00
          74		87		0		0.00
          75		86		1		0.00
          76		85		1		0.00
          77		84		0		0.00
#
# BPAIRS 29
# avg substitutions per BP  0.3
# BPAIRS expected to covary 0.0 +/- 0.0
# BPAIRS observed to covary 0
#
```
