## Supplementary material for "All-at-once RNA folding with 3D motif prediction framed by evolutionary information": RF02483_GlsR20.surv

```
0.000057	0.0344828
-0.001368	0.965517
-0.138739	1
&
1.602998	0.000173943
1.602927	0.00052183
1.436119	0.000695773
1.239875	0.00104366
1.230063	0.0012176
1.215345	0.00191338
1.210439	0.00243521
1.176096	0.00313098
1.141753	0.00365281
0.734547	0.00417464
0.621707	0.00487041
0.582458	0.00504436
0.420557	0.00556619
0.371496	0.00695773
0.366589	0.00730562
0.342059	0.00800139
0.302810	0.00834928
0.278280	0.00869716
0.253749	0.00921899
0.219406	0.00956688
0.204688	0.0100887
0.170345	0.0102627
0.160533	0.0104366
0.072223	0.0107845
0.003538	0.0114803
-0.001368	0.971473
-0.020993	0.972343
-0.030805	0.973387
-0.035711	0.974082
-0.070054	0.97443
-0.074960	0.975126
-0.079866	0.97617
-0.099490	0.976344
-0.114208	0.977387
-0.119115	0.978083
-0.133833	0.978605
-0.138739	0.979997
-0.143645	0.98104
-0.148551	0.981736
-0.153457	0.982084
-0.163269	0.982432
-0.177988	0.98278
-0.182894	0.983301
-0.187800	0.983997
-0.192706	0.984519
-0.197612	0.986606
-0.207424	0.98765
-0.212330	0.988694
-0.222143	0.988868
-0.236861	0.989389
-0.246673	0.989911
-0.251579	0.990433
-0.256485	0.991477
-0.261391	0.991825
-0.266298	0.993216
-0.281016	0.993912
-0.285922	0.994086
-0.300640	0.99426
-0.330077	0.994608
-0.334983	0.994956
-0.339889	0.995304
-0.349701	0.995477
-0.364420	0.995825
-0.374232	0.995999
-0.403668	0.996695
-0.408574	0.997043
-0.447823	0.997391
-0.462542	0.997739
-0.472354	0.997913
-0.482166	0.998087
-0.560664	0.998261
-0.575382	0.998608
-0.619537	0.998782
-0.683316	0.99913
-0.781438	0.999304
-0.953152	0.999652
-0.977682	0.999826
-1.070898	1
&
1.690407	5.76901e-07
1.686330	1.1538e-06
1.661800	2.3076e-06
1.627457	3.46141e-06
1.622551	4.03831e-06
1.602927	1.44225e-05
1.583302	1.55763e-05
1.573490	1.61532e-05
1.558772	1.96146e-05
1.539147	2.01915e-05
1.519523	2.24991e-05
1.485180	2.48067e-05
1.475368	2.53836e-05
1.436119	2.8845e-05
1.421401	2.94219e-05
1.411589	3.11526e-05
1.396870	3.23064e-05
1.391964	3.28834e-05
1.387058	3.34603e-05
1.382152	3.63448e-05
1.377246	3.74986e-05
1.372340	4.21138e-05
1.367434	4.49983e-05
1.362528	4.55752e-05
1.357622	4.6729e-05
1.352716	5.48056e-05
1.347809	6.17284e-05
1.342903	6.80743e-05
1.337997	7.61509e-05
1.333091	8.7112e-05
1.328185	9.86501e-05
1.323279	0.000116534
1.318373	0.000146533
1.313467	0.000158648
1.308561	0.000186339
1.303655	0.000228453
1.298748	0.000252106
1.293842	0.000299412
1.288936	0.000349602
1.284030	0.00042633
1.279124	0.000439022
1.274218	0.000462098
1.269312	0.000502481
1.264406	0.000574016
1.259500	0.000700358
1.254594	0.000745933
1.249687	0.000803046
1.244781	0.000816892
1.239875	0.00088785
1.234969	0.000961694
1.230063	0.00103669
1.225157	0.00110938
1.220251	0.00118957
1.215345	0.00127841
1.210439	0.00135168
1.205533	0.0014111
1.200626	0.00147802
1.195720	0.00156167
1.190814	0.00170878
1.185908	0.0018882
1.181002	0.00202492
1.176096	0.00207396
1.171190	0.00218645
1.166284	0.00225222
1.161378	0.00231568
1.156472	0.00238837
1.151565	0.00242587
1.146659	0.00252336
1.141753	0.00261855
1.136847	0.00268028
1.131941	0.00271201
1.127035	0.00284124
1.122129	0.002907
1.117223	0.00303738
1.112317	0.00311411
1.107411	0.0031418
1.102504	0.00320295
1.097598	0.0032693
1.092692	0.0032941
1.087786	0.00330564
1.082880	0.00332987
1.077974	0.00334199
1.073068	0.00336333
1.068162	0.0033916
1.063256	0.00340718
1.058350	0.00341121
1.053443	0.00344064
1.048537	0.00348333
1.043631	0.00348679
1.038725	0.00349602
1.033819	0.0035041
1.028913	0.0035116
1.024007	0.0035191
1.019101	0.0035214
1.014195	0.00353467
1.009289	0.00354159
1.004382	0.00354736
0.999476	0.00354967
0.994570	0.00355313
0.989664	0.00355832
0.984758	0.0035589
0.979852	0.00356236
0.970040	0.00356582
0.965134	0.0035664
0.955321	0.00356871
0.935697	0.00357332
0.916073	0.0035739
0.901354	0.00357448
0.896448	0.00357852
0.886636	0.00358025
0.881730	0.0035814
0.862106	0.00358313
0.852293	0.00358371
0.842481	0.00358486
0.827763	0.00358602
0.813045	0.0035889
0.808138	0.00359005
0.803232	0.00359063
0.798326	0.00359467
0.793420	0.00359986
0.788514	0.00360102
0.783608	0.00360332
0.778702	0.00360909
0.773796	0.00361428
0.768890	0.00361717
0.763984	0.00362236
0.759077	0.00363274
0.754171	0.00363448
0.749265	0.00363736
0.744359	0.00364544
0.739453	0.00365121
0.734547	0.0036714
0.729641	0.00367947
0.724735	0.00368582
0.719829	0.00371351
0.714923	0.00372851
0.710016	0.00377466
0.705110	0.00378043
0.700204	0.00379255
0.695298	0.00380582
0.690392	0.00381793
0.685486	0.00383581
0.680580	0.00388139
0.675674	0.00391254
0.670768	0.00398581
0.665862	0.00400485
0.660955	0.00402388
0.656049	0.00404119
0.651143	0.00405504
0.646237	0.00405792
0.641331	0.00408619
0.636425	0.00409369
0.631519	0.00413984
0.626613	0.00417099
0.621707	0.00420561
0.616801	0.00422003
0.611894	0.00426445
0.606988	0.00433599
0.602082	0.00437464
0.597176	0.00441445
0.592270	0.00443348
0.587364	0.00444387
0.582458	0.0044704
0.577552	0.00451598
0.572646	0.0045454
0.567740	0.00456906
0.562833	0.00469713
0.557927	0.00471905
0.553021	0.00473405
0.548115	0.0047427
0.543209	0.00474789
0.538303	0.00476809
0.533397	0.00477212
0.528491	0.00485174
0.523585	0.00488
0.518679	0.00489443
0.513772	0.00490654
0.508866	0.00491693
0.503960	0.00494462
0.499054	0.00496827
0.494148	0.00497519
0.489242	0.00498789
0.484336	0.00502077
0.479430	0.00504904
0.474524	0.00514769
0.469618	0.00517769
0.464711	0.00519557
0.459805	0.00522384
0.454899	0.00525326
0.449993	0.00527807
0.445087	0.00532191
0.440181	0.00535999
0.435275	0.00539922
0.430369	0.00543556
0.425463	0.00550767
0.420557	0.00555786
0.415650	0.0056594
0.410744	0.00570151
0.405838	0.00573151
0.400932	0.00575978
0.396026	0.00580535
0.391120	0.00588093
0.386214	0.00594093
0.381308	0.00598823
0.376402	0.00603265
0.371496	0.00618438
0.366589	0.00629572
0.361683	0.00633783
0.356777	0.00638456
0.351871	0.00649475
0.346965	0.00654033
0.342059	0.00664128
0.337153	0.00681608
0.332247	0.00686685
0.327341	0.00705377
0.322435	0.00711203
0.317528	0.00727241
0.312622	0.00730645
0.307716	0.0073526
0.302810	0.00741375
0.297904	0.00752336
0.292998	0.0075799
0.288092	0.00769067
0.283186	0.00776624
0.278280	0.00780143
0.273374	0.00785335
0.268467	0.00792489
0.263561	0.00804431
0.258655	0.00809334
0.253749	0.00813488
0.248843	0.00817065
0.243937	0.0082093
0.239031	0.00823064
0.234125	0.00825949
0.229219	0.00832237
0.224313	0.00835179
0.219406	0.00839045
0.214500	0.00845794
0.209594	0.00847352
0.204688	0.00851621
0.199782	0.00852313
0.194876	0.00853813
0.189970	0.00856871
0.185064	0.00859928
0.180158	0.00861832
0.175251	0.00863332
0.170345	0.00865121
0.165439	0.0086789
0.160533	0.00868813
0.155627	0.00869967
0.150721	0.00871466
0.145815	0.00872332
0.140909	0.0087262
0.136003	0.00874293
0.131097	0.00874639
0.126190	0.00875505
0.121284	0.00876255
0.116378	0.00878216
0.111472	0.00879428
0.106566	0.00882081
0.101660	0.00885312
0.096754	0.00887216
0.091848	0.00888543
0.086942	0.00890908
0.082036	0.00893273
0.077129	0.00897312
0.072223	0.00899562
0.067317	0.00903658
0.062411	0.00914388
0.057505	0.00923157
0.052599	0.0093158
0.047693	0.00941675
0.042787	0.00951021
0.037881	0.00963655
0.032975	0.00970347
0.028068	0.00981885
0.023162	0.00998039
0.018256	0.0101194
0.013350	0.0102336
0.008444	0.0103911
0.003538	0.0107592
-0.001368	0.974183
-0.006274	0.974344
-0.011180	0.974687
-0.016086	0.974925
-0.020993	0.975175
-0.025899	0.97561
-0.030805	0.975809
-0.035711	0.976141
-0.040617	0.976374
-0.045523	0.976623
-0.050429	0.976824
-0.055335	0.977043
-0.060241	0.977363
-0.065147	0.977578
-0.070054	0.977962
-0.074960	0.978249
-0.079866	0.978494
-0.084772	0.978963
-0.089678	0.979255
-0.094584	0.979608
-0.099490	0.979939
-0.104396	0.980291
-0.109302	0.98054
-0.114208	0.981057
-0.119115	0.981356
-0.124021	0.981697
-0.128927	0.981951
-0.133833	0.982212
-0.138739	0.982518
-0.143645	0.98285
-0.148551	0.983219
-0.153457	0.983693
-0.158363	0.984171
-0.163269	0.984455
-0.168176	0.984856
-0.173082	0.985192
-0.177988	0.98558
-0.182894	0.985938
-0.187800	0.986221
-0.192706	0.986648
-0.197612	0.98694
-0.202518	0.987221
-0.207424	0.987774
-0.212330	0.988007
-0.217237	0.988343
-0.222143	0.988613
-0.227049	0.988871
-0.231955	0.989203
-0.236861	0.989445
-0.241767	0.989688
-0.246673	0.989867
-0.251579	0.990119
-0.256485	0.990447
-0.261391	0.990642
-0.266298	0.990956
-0.271204	0.991226
-0.276110	0.991535
-0.281016	0.99176
-0.285922	0.991976
-0.290828	0.992409
-0.295734	0.992587
-0.300640	0.992767
-0.305546	0.993069
-0.310452	0.993205
-0.315359	0.993317
-0.320265	0.993457
-0.325171	0.9936
-0.330077	0.993765
-0.334983	0.993928
-0.339889	0.994156
-0.344795	0.994301
-0.349701	0.994701
-0.354607	0.994862
-0.359513	0.994999
-0.364420	0.995231
-0.369326	0.995421
-0.374232	0.995573
-0.379138	0.99566
-0.384044	0.995772
-0.388950	0.996021
-0.393856	0.996109
-0.398762	0.996256
-0.403668	0.996383
-0.408574	0.996528
-0.413481	0.996713
-0.418387	0.996786
-0.423293	0.996873
-0.428199	0.996974
-0.433105	0.997077
-0.438011	0.99715
-0.442917	0.997301
-0.447823	0.997455
-0.452729	0.997556
-0.457635	0.99764
-0.462542	0.997735
-0.467448	0.997781
-0.472354	0.997855
-0.477260	0.997922
-0.482166	0.997992
-0.487072	0.998033
-0.491978	0.998122
-0.496884	0.998199
-0.501790	0.998247
-0.506696	0.998284
-0.511603	0.998328
-0.516509	0.99844
-0.521415	0.998468
-0.526321	0.998529
-0.531227	0.998591
-0.536133	0.998643
-0.541039	0.998694
-0.545945	0.99875
-0.550851	0.998828
-0.555757	0.998873
-0.560664	0.99891
-0.565570	0.99894
-0.570476	0.999023
-0.575382	0.999065
-0.580288	0.999109
-0.585194	0.999162
-0.590100	0.999195
-0.595006	0.999254
-0.599912	0.999283
-0.604818	0.999303
-0.609725	0.999347
-0.614631	0.999363
-0.619537	0.999398
-0.624443	0.999421
-0.629349	0.999458
-0.634255	0.999474
-0.639161	0.999528
-0.644067	0.999555
-0.648973	0.999567
-0.653879	0.999585
-0.658786	0.999612
-0.663692	0.99962
-0.668598	0.999632
-0.673504	0.999651
-0.678410	0.999664
-0.683316	0.999687
-0.688222	0.999704
-0.693128	0.999723
-0.698034	0.999733
-0.702940	0.999753
-0.707847	0.999758
-0.712753	0.999767
-0.717659	0.999788
-0.722565	0.999796
-0.727471	0.999815
-0.732377	0.999831
-0.737283	0.999836
-0.742189	0.999847
-0.747095	0.999851
-0.752001	0.999862
-0.756908	0.999867
-0.761814	0.999874
-0.766720	0.999881
-0.771626	0.999888
-0.776532	0.999892
-0.781438	0.999898
-0.786344	0.999904
-0.791250	0.999907
-0.796156	0.99991
-0.801062	0.999914
-0.805969	0.999919
-0.810875	0.999928
-0.815781	0.999929
-0.820687	0.99993
-0.825593	0.999935
-0.830499	0.999937
-0.845217	0.999938
-0.850123	0.999941
-0.855030	0.999943
-0.859936	0.999944
-0.864842	0.999948
-0.869748	0.999948
-0.874654	0.999949
-0.879560	0.999952
-0.884466	0.999952
-0.889372	0.999953
-0.894278	0.999954
-0.899184	0.999956
-0.904091	0.999957
-0.908997	0.99996
-0.913903	0.999964
-0.918809	0.999965
-0.923715	0.999968
-0.933527	0.999969
-0.938433	0.999971
-0.943339	0.999972
-0.953152	0.999978
-0.967870	0.999979
-0.972776	0.99998
-0.977682	0.999983
-0.987494	0.999985
-0.992400	0.999986
-1.002213	0.999987
-1.007119	0.999989
-1.016931	0.99999
-1.070898	0.999993
-1.105241	0.999994
-1.115053	0.999995
-1.144489	0.999996
-1.173926	0.999997
-1.203363	0.999997
-1.252424	0.999998
-1.370170	0.999998
-1.375076	0.999999
-1.389794	0.999999
-1.443762	1
&
```
