## Supplementary material for "All-at-once RNA folding with 3D motif prediction framed by evolutionary information": RF02484_GlsR21.cacofold.helixcov

```
# RMs = 4 L = 113

# RM_HELIX NESTED 18-25 36-43, nbp = 8 nbp_cov = 0
# pvals: 0.974648,0.974648,0.974648,0.974648,0.974648,0.974648,0.974648,0.974648
# aggregated NONE
NESTED  :::::::::::::::::<<<<<<<<__________>>>>>>>>::::::::::::::::::::::::::::::::::::::::::::::::::::::::::::::::::::::
        :::::::::::::::::::::::::::::::::::::::::::::::::::::::::::::::::::::::::::::::::::::::::::::::::::::::::::::::::

# RM_HELIX NESTED 5-10 52-57, nbp = 6 nbp_cov = 0
# pvals: 0.974648,0.974648,0.974648,0.974648,0.974648,0.974648
# aggregated NONE
NESTED  ::::<<<<<<_________________________________________>>>>>>::::::::::::::::::::::::::::::::::::::::::::::::::::::::
        :::::::::::::::::::::::::::::::::::::::::::::::::::::::::::::::::::::::::::::::::::::::::::::::::::::::::::::::::

# RM_HELIX NESTED 79-81 89-91, nbp = 3 nbp_cov = 0
# pvals: 0.974648,0.974648,0.974648
# aggregated NONE
NESTED  ::::::::::::::::::::::::::::::::::::::::::::::::::::::::::::::::::::::::::::::<<<_______>>>::::::::::::::::::::::
        :::::::::::::::::::::::::::::::::::::::::::::::::::::::::::::::::::::::::::::::::::::::::::::::::::::::::::::::::

# RM_HELIX NESTED 66-75 98-107, nbp = 10 nbp_cov = 0
# pvals: 0.974648,0.974648,0.0107717,0.974648,0.974648,0.974648,0.974648,0.974648,0.974648,0.974648
# aggregated NONE
NESTED  :::::::::::::::::::::::::::::::::::::::::::::::::::::::::::::::::<<<<<<<<<<______________________>>>>>>>>>>::::::
        :::::::::::::::::::::::::::::::::::::::::::::::::::::::::::::::::::::::::::::::::::::::::::::::::::::::::::::::::
```
