## Supplementary material for "All-at-once RNA folding with 3D motif prediction framed by evolutionary information": RF02484_GlsR21.surv

```
0.010977	0.0322581
0.001690	0.0645161
-0.007597	0.967742
-0.481214	1
&
3.094135	0.000158806
1.691855	0.000317612
1.311104	0.000794029
1.292530	0.000952835
1.283244	0.00111164
1.255384	0.00142925
1.190377	0.00206448
1.078938	0.00254089
0.744620	0.00349373
0.716760	0.00381134
0.698187	0.00397014
0.623894	0.00428776
0.493881	0.00444656
0.456734	0.00460537
0.447448	0.00492298
0.410301	0.00508178
0.401015	0.00603462
0.391728	0.00762268
0.382441	0.00794029
0.363868	0.00841671
0.280289	0.00857551
0.113130	0.00873432
0.094556	0.00921074
0.075983	0.00936954
0.029550	0.00952835
0.020263	0.00968715
0.010977	0.0111164
0.001690	0.0119104
-0.007597	0.976338
-0.016883	0.976656
-0.054030	0.977132
-0.063316	0.977291
-0.072603	0.977767
-0.091176	0.978244
-0.109749	0.978561
-0.119036	0.979514
-0.128323	0.97999
-0.146896	0.983484
-0.156182	0.983643
-0.165469	0.984278
-0.174756	0.984437
-0.184042	0.984596
-0.193329	0.985072
-0.202616	0.985866
-0.211902	0.986184
-0.239762	0.986978
-0.249049	0.988725
-0.258335	0.989995
-0.267622	0.990313
-0.276909	0.990789
-0.286195	0.991107
-0.295482	0.991742
-0.304768	0.992695
-0.314055	0.99333
-0.323342	0.993648
-0.332628	0.993807
-0.341915	0.994124
-0.351202	0.994601
-0.360488	0.994918
-0.369775	0.995871
-0.379061	0.99603
-0.388348	0.996506
-0.406921	0.997141
-0.416208	0.997618
-0.425494	0.997777
-0.462641	0.998253
-0.471928	0.99873
-0.481214	0.999365
-0.601940	0.999524
-0.611227	0.999682
-0.648373	0.999841
-0.657660	1
&
3.920644	5.26759e-07
3.307727	2.10704e-06
3.242721	4.21408e-06
3.233434	4.74083e-06
3.224147	1.36957e-05
3.214861	2.00169e-05
3.205574	2.47577e-05
3.196287	3.10788e-05
3.187001	3.42394e-05
3.177714	4.05605e-05
3.168428	4.47745e-05
3.159141	4.68816e-05
3.149854	5.10957e-05
3.140568	5.42562e-05
3.131281	5.689e-05
3.121994	7.26928e-05
3.112708	7.79604e-05
3.103421	8.37547e-05
3.094135	9.16561e-05
3.084848	9.37632e-05
3.075561	9.6397e-05
3.066275	0.000100611
3.056988	0.000101138
3.047702	0.000102718
3.038415	0.000105352
3.019842	0.000110619
3.010555	0.000113253
3.001268	0.000116414
2.991982	0.000118521
2.982695	0.000120101
2.973409	0.000122735
2.964122	0.000125895
2.954835	0.000126949
2.945549	0.000128003
2.936262	0.000129056
2.926975	0.000130636
2.917689	0.000132217
2.908402	0.000133797
2.899116	0.000135904
2.889829	0.000137484
2.871256	0.000138538
2.861969	0.000139591
2.852682	0.000140118
2.843396	0.000140645
2.824823	0.000141172
2.796963	0.000141698
2.750530	0.000142225
2.713383	0.000142752
2.704097	0.000143279
2.453358	0.000143805
2.379065	0.000144332
2.249052	0.000144859
2.156186	0.000145386
2.119039	0.000146439
2.072606	0.000146966
2.035460	0.000147493
1.989027	0.000148019
1.970454	0.000148546
1.951880	0.000149073
1.914734	0.000150126
1.868301	0.00015118
1.859014	0.000153814
1.849728	0.00015434
1.840441	0.000156448
1.831154	0.000156974
1.812581	0.000158028
1.803294	0.000158555
1.784721	0.000159608
1.775435	0.000160135
1.766148	0.000160662
1.756861	0.000161188
1.747575	0.000163295
1.738288	0.000164349
1.729001	0.000165402
1.701142	0.000165929
1.691855	0.000166983
1.682568	0.000167509
1.673282	0.000168036
1.654708	0.000168563
1.645422	0.00016909
1.580416	0.00017067
1.571129	0.000173304
1.561842	0.000174884
1.552556	0.000215971
1.543269	0.000266013
1.533982	0.000279709
1.524696	0.000288137
1.515409	0.000292351
1.506123	0.000294458
1.496836	0.000296566
1.487549	0.00030236
1.478263	0.000306047
1.468976	0.000322903
1.459689	0.000354509
1.450403	0.000378213
1.441116	0.000401917
1.431830	0.000425622
1.422543	0.000440898
1.413256	0.000457754
1.403970	0.000477244
1.394683	0.000489886
1.385396	0.000507796
1.376110	0.000524126
1.366823	0.000549937
1.357537	0.000579435
1.348250	0.000607354
1.338963	0.000670565
1.329677	0.000725348
1.320390	0.000828066
1.311104	0.00090708
1.301817	0.000969764
1.292530	0.00101717
1.283244	0.00108144
1.273957	0.00115202
1.264670	0.00121734
1.255384	0.00126106
1.246097	0.00130584
1.236811	0.00140908
1.227524	0.00147809
1.218237	0.00152866
1.208951	0.00156184
1.199664	0.00158133
1.190377	0.00163348
1.181091	0.00168089
1.171804	0.00175885
1.162518	0.00180099
1.153231	0.0018347
1.143944	0.00184893
1.134658	0.00188843
1.125371	0.0019311
1.116085	0.0019548
1.106798	0.0019901
1.097511	0.00202697
1.088225	0.00205225
1.078938	0.00210124
1.069651	0.00215129
1.060365	0.00222503
1.051078	0.00228982
1.041792	0.00233354
1.032505	0.00246207
1.023218	0.00251791
1.013932	0.00254056
1.004645	0.00259956
0.995358	0.00263064
0.986072	0.00264907
0.976785	0.00267541
0.967499	0.00269174
0.958212	0.0027028
0.948925	0.00272545
0.939639	0.00273968
0.930352	0.00276865
0.921065	0.00277813
0.911779	0.00280025
0.902492	0.00281553
0.893206	0.00283397
0.883919	0.00287295
0.874632	0.00288295
0.865346	0.0028977
0.856059	0.00291561
0.846773	0.00294142
0.837486	0.0029646
0.828199	0.00298725
0.818913	0.0030452
0.809626	0.0030984
0.800339	0.00313527
0.791053	0.0031574
0.781766	0.0032048
0.772480	0.00335177
0.763193	0.00338706
0.753906	0.00341603
0.744620	0.00345976
0.735333	0.00352823
0.726046	0.00363833
0.716760	0.00368363
0.707473	0.00375527
0.698187	0.00379372
0.688900	0.00385483
0.679613	0.00388959
0.670327	0.00392488
0.661040	0.00396123
0.651753	0.00398283
0.642467	0.00399547
0.633180	0.00401917
0.623894	0.00403234
0.614607	0.00405447
0.605320	0.00407185
0.596034	0.00408765
0.586747	0.00409661
0.577461	0.00410504
0.568174	0.00410978
0.558887	0.0041161
0.549601	0.00412242
0.540314	0.00412979
0.531027	0.00413664
0.521741	0.0041456
0.512454	0.00417088
0.503168	0.00419142
0.493881	0.00423304
0.484594	0.00427939
0.475308	0.00432786
0.466021	0.00439159
0.456734	0.00447956
0.447448	0.00457701
0.438161	0.00472398
0.428875	0.00489781
0.419588	0.00510324
0.410301	0.00532448
0.401015	0.00551728
0.391728	0.00583913
0.382441	0.00619311
0.373155	0.00651233
0.363868	0.00684208
0.354582	0.00702434
0.345295	0.00715603
0.336008	0.00726875
0.326722	0.00734671
0.317435	0.00740782
0.308149	0.00746523
0.298862	0.00750211
0.289575	0.00753319
0.280289	0.00756532
0.271002	0.00760272
0.261715	0.00764064
0.252429	0.00766593
0.243142	0.00769437
0.233856	0.00771018
0.224569	0.00775021
0.215282	0.00777655
0.205996	0.00780078
0.196709	0.00782606
0.187422	0.00784555
0.178136	0.00787611
0.168849	0.0078977
0.159563	0.00793616
0.150276	0.00799726
0.140989	0.00805942
0.131703	0.0081674
0.122416	0.00831384
0.113130	0.00844553
0.103843	0.00860883
0.094556	0.00873841
0.085270	0.00889644
0.075983	0.00904867
0.066696	0.00926201
0.057410	0.00942899
0.048123	0.00969922
0.038837	0.00989939
0.029550	0.0101454
0.020263	0.0104346
0.010977	0.0107717
0.001690	0.011161
-0.007597	0.974648
-0.016883	0.974925
-0.026170	0.975152
-0.035456	0.975456
-0.044743	0.975762
-0.054030	0.976107
-0.063316	0.976651
-0.072603	0.977072
-0.081890	0.977551
-0.091176	0.978407
-0.100463	0.979197
-0.109749	0.979767
-0.119036	0.980208
-0.128323	0.981007
-0.137609	0.981982
-0.146896	0.983063
-0.156182	0.983856
-0.165469	0.984507
-0.174756	0.985106
-0.184042	0.985704
-0.193329	0.986349
-0.202616	0.986933
-0.211902	0.987608
-0.221189	0.988383
-0.230475	0.988997
-0.239762	0.989579
-0.249049	0.990168
-0.258335	0.99063
-0.267622	0.991084
-0.276909	0.991486
-0.286195	0.991993
-0.295482	0.992335
-0.304768	0.992728
-0.314055	0.993207
-0.323342	0.993731
-0.332628	0.994102
-0.341915	0.994514
-0.351202	0.994864
-0.360488	0.995224
-0.369775	0.995667
-0.379061	0.995975
-0.388348	0.996306
-0.397635	0.996669
-0.406921	0.996998
-0.416208	0.997319
-0.425494	0.997609
-0.434781	0.997842
-0.444068	0.998061
-0.453354	0.998259
-0.462641	0.998483
-0.471928	0.998631
-0.481214	0.998795
-0.490501	0.99899
-0.499787	0.999117
-0.509074	0.99922
-0.518361	0.999333
-0.527647	0.999447
-0.536934	0.999505
-0.546221	0.999564
-0.555507	0.999614
-0.564794	0.999658
-0.574080	0.999692
-0.583367	0.999725
-0.592654	0.999759
-0.601940	0.999791
-0.611227	0.999824
-0.620513	0.999849
-0.629800	0.999866
-0.639087	0.999893
-0.648373	0.999907
-0.657660	0.999916
-0.666947	0.999929
-0.676233	0.999935
-0.685520	0.99994
-0.694806	0.999947
-0.704093	0.999953
-0.713380	0.999958
-0.722666	0.999964
-0.731953	0.999977
-0.741240	0.999981
-0.750526	0.999983
-0.759813	0.999985
-0.769099	0.999987
-0.778386	0.999988
-0.787673	0.999991
-0.796959	0.999992
-0.806246	0.999993
-0.815533	0.999994
-0.824819	0.999995
-0.843392	0.999996
-0.852679	0.999997
-0.871252	0.999997
-0.880539	0.999998
-0.889825	0.999998
-0.899112	0.999999
-0.982692	0.999999
-1.177711	1
&
```
