## Supplementary material for "All-at-once RNA folding with 3D motif prediction framed by evolutionary information": RF02485_GlsR22.cacofold.helixcov

```
# RMs = 5 L = 151

# RM_HELIX NESTED 8-13 22-27, nbp = 6 nbp_cov = 0
# pvals: 0.970938,0.970938,0.970938,0.970938,0.970938,0.970938
# aggregated NONE
NESTED  :::::::<<<<<<________>>>>>>::::::::::::::::::::::::::::::::::::::::::::::::::::::::::::::::::::::::::::::::::::::::::::::::::::::::::::::::::::::::::::
        :::::::::::::::::::::::::::::::::::::::::::::::::::::::::::::::::::::::::::::::::::::::::::::::::::::::::::::::::::::::::::::::::::::::::::::::::::::::

# RM_HELIX NESTED 55-60 65-70, nbp = 6 nbp_cov = 0
# pvals: 0.970938,0.970938,0.970938,0.970938,0.0100162,0.970938
# aggregated NONE
NESTED  ::::::::::::::::::::::::::::::::::::::::::::::::::::::<<<<<<____>>>>>>:::::::::::::::::::::::::::::::::::::::::::::::::::::::::::::::::::::::::::::::::
        :::::::::::::::::::::::::::::::::::::::::::::::::::::::::::::::::::::::::::::::::::::::::::::::::::::::::::::::::::::::::::::::::::::::::::::::::::::::

# RM_HELIX NESTED 71-75 83-87, nbp = 5 nbp_cov = 0
# pvals: 0.970938,0.970938,0.970938,0.970938,0.970938
# aggregated NONE
NESTED  ::::::::::::::::::::::::::::::::::::::::::::::::::::::::::::::::::::::<<<<<_______>>>>>::::::::::::::::::::::::::::::::::::::::::::::::::::::::::::::::
        :::::::::::::::::::::::::::::::::::::::::::::::::::::::::::::::::::::::::::::::::::::::::::::::::::::::::::::::::::::::::::::::::::::::::::::::::::::::

# RM_HELIX NESTED 36-52 95-112, nbp = 17 nbp_cov = 0
# pvals: 0.970938,0.970938,0.970938,0.970938,0.970938,0.970938,0.970938,0.970938,0.970938,0.970938,0.970938,0.970938,0.970938,0.970938,0.970938,0.970938,0.970938
# aggregated NONE
NESTED  :::::::::::::::::::::::::::::::::::<<<<<<<<<<<<<<<<<__________________________________________>>>>>>>>>>>>->>>>>:::::::::::::::::::::::::::::::::::::::
        :::::::::::::::::::::::::::::::::::::::::::::::::::::::::::::::::::::::::::::::::::::::::::::::::::::::::::::::::::::::::::::::::::::::::::::::::::::::

# RM_HELIX NESTED 124-128 139-143, nbp = 5 nbp_cov = 0
# pvals: 0.970938,0.970938,0.970938,0.970938,0.00858043
# aggregated NONE
NESTED  :::::::::::::::::::::::::::::::::::::::::::::::::::::::::::::::::::::::::::::::::::::::::::::::::::::::::::::::::::::::::::<<<<<__________>>>>>::::::::
        :::::::::::::::::::::::::::::::::::::::::::::::::::::::::::::::::::::::::::::::::::::::::::::::::::::::::::::::::::::::::::::::::::::::::::::::::::::::
```
