## Supplementary material for "All-at-once RNA folding with 3D motif prediction framed by evolutionary information": RF02485_GlsR22.surv

```
0.247051	0.025
-0.000292	0.95
-0.082739	0.975
-0.094517	1
&
2.979598	8.86132e-05
1.978449	0.000177226
1.707550	0.00026584
1.342425	0.000354453
1.318869	0.000531679
1.271756	0.000797519
1.224643	0.00124058
1.212865	0.00141781
1.189308	0.00168365
1.071526	0.00274701
1.047970	0.00301285
0.883075	0.00310146
0.859518	0.00345591
0.765293	0.00389898
0.718180	0.00487373
0.706402	0.00540541
0.588619	0.00567125
0.541506	0.00593708
0.517950	0.00629154
0.506172	0.00682322
0.447281	0.00708906
0.423724	0.00788658
0.411946	0.00832964
0.388390	0.00894993
0.364833	0.00912716
0.317720	0.0101019
0.282386	0.0114311
0.247051	0.0117856
0.223495	0.0122286
0.199938	0.0123172
0.176382	0.0124058
0.141047	0.0126717
0.117491	0.0129375
0.046821	0.0130261
-0.000292	0.963226
-0.012070	0.969517
-0.035626	0.970049
-0.047405	0.97058
-0.059183	0.971112
-0.070961	0.971289
-0.082739	0.97253
-0.094517	0.973327
-0.106296	0.973859
-0.118074	0.974834
-0.129852	0.975809
-0.141630	0.977315
-0.153409	0.979708
-0.165187	0.980948
-0.176965	0.982277
-0.188743	0.983961
-0.200521	0.984227
-0.212300	0.98529
-0.224078	0.985645
-0.235856	0.987062
-0.247634	0.98724
-0.259412	0.989012
-0.271191	0.990075
-0.282969	0.991582
-0.306525	0.992468
-0.318304	0.993886
-0.353638	0.99424
-0.388973	0.994595
-0.400751	0.994772
-0.412529	0.995304
-0.424308	0.995481
-0.436086	0.995569
-0.459642	0.995747
-0.471420	0.996012
-0.483199	0.996544
-0.494977	0.99681
-0.506755	0.997076
-0.542090	0.997607
-0.565646	0.997962
-0.577424	0.998582
-0.624537	0.998848
-0.659872	0.999025
-0.695207	0.999114
-0.706985	0.999291
-0.718763	0.99938
-0.765876	0.999468
-0.812989	0.999557
-0.883658	0.999734
-1.366565	0.999911
-1.484347	1
&
3.153090	2.94334e-07
3.144493	2.35467e-06
3.132715	4.41501e-06
3.120936	1.0596e-05
3.109158	1.79544e-05
3.097380	2.44297e-05
3.085602	3.06107e-05
3.073824	3.70861e-05
3.062045	4.41501e-05
3.050267	5.00368e-05
3.038489	5.32745e-05
3.026711	5.59235e-05
3.014933	5.85725e-05
3.003154	6.15158e-05
2.991376	6.29875e-05
2.979598	6.50478e-05
2.967820	6.65195e-05
2.956041	6.85798e-05
2.944263	6.94628e-05
2.932485	7.06402e-05
2.920707	7.12288e-05
2.908929	7.24062e-05
2.897150	7.27005e-05
2.885372	7.44665e-05
2.873594	7.50552e-05
2.850037	7.56439e-05
2.838259	7.62325e-05
2.814703	7.65269e-05
2.685142	7.68212e-05
2.626251	7.71155e-05
2.579138	7.74099e-05
2.555582	7.82929e-05
2.508469	7.94702e-05
2.390687	7.97645e-05
2.343574	8.00589e-05
2.320018	8.03532e-05
2.308239	8.06475e-05
2.296461	8.18249e-05
2.284683	8.21192e-05
2.272905	8.27079e-05
2.261126	8.32965e-05
2.249348	8.35909e-05
2.237570	8.41795e-05
2.214014	8.47682e-05
2.190457	8.53569e-05
2.143344	8.56512e-05
2.119788	8.59455e-05
2.060897	8.62399e-05
2.013784	8.65342e-05
1.978449	8.68286e-05
1.966671	8.71229e-05
1.954893	8.74172e-05
1.860667	8.77116e-05
1.848889	8.80059e-05
1.801776	8.83002e-05
1.789998	8.88889e-05
1.778219	8.91832e-05
1.754663	9.00662e-05
1.742885	9.12436e-05
1.719328	9.15379e-05
1.695772	9.24209e-05
1.683994	9.30096e-05
1.648659	9.38926e-05
1.636881	9.41869e-05
1.625103	9.50699e-05
1.613324	9.56586e-05
1.601546	9.62472e-05
1.589768	9.83076e-05
1.577990	9.94849e-05
1.566212	0.000100957
1.542655	0.000102428
1.530877	0.000102723
1.519099	0.0001039
1.507320	0.000104489
1.483764	0.000105077
1.471986	0.000109787
1.460208	0.000126269
1.448429	0.000149227
1.436651	0.000165121
1.424873	0.000179249
1.413095	0.000187491
1.401316	0.00019426
1.389538	0.000199853
1.377760	0.000207506
1.365982	0.000222517
1.354204	0.000247829
1.342425	0.000275202
1.330647	0.000316703
1.318869	0.00036468
1.307091	0.000434731
1.295312	0.000515085
1.283534	0.000593966
1.271756	0.000693745
1.259978	0.000787049
1.248200	0.000881531
1.236421	0.000962178
1.224643	0.00105166
1.212865	0.00116968
1.201087	0.00130596
1.189308	0.00141751
1.177530	0.0015064
1.165752	0.00157322
1.153974	0.00164915
1.142196	0.00170537
1.130417	0.00177307
1.118639	0.00187432
1.106861	0.00197586
1.095083	0.00207653
1.083305	0.00217071
1.071526	0.00226519
1.059748	0.00237204
1.047970	0.00246063
1.036192	0.0025716
1.024413	0.0026234
1.012635	0.00267667
1.000857	0.00271435
0.989079	0.00273377
0.977301	0.00275585
0.965522	0.0027738
0.953744	0.00279029
0.941966	0.00280206
0.930188	0.00281325
0.918409	0.00282414
0.906631	0.00283709
0.894853	0.00285946
0.883075	0.00290125
0.871297	0.00294864
0.859518	0.00302311
0.847740	0.00309993
0.835962	0.00319882
0.824184	0.00325975
0.812405	0.00332715
0.800627	0.00340015
0.788849	0.00346784
0.777071	0.00353348
0.765293	0.00362384
0.753514	0.00373039
0.741736	0.00382281
0.729958	0.00395614
0.718180	0.00407741
0.706402	0.00417896
0.694623	0.00426549
0.682845	0.00436703
0.671067	0.00445563
0.659289	0.00456247
0.647510	0.00466519
0.635732	0.00474731
0.623954	0.00484739
0.612176	0.00491979
0.600398	0.00499838
0.588619	0.00506049
0.576841	0.00510199
0.565063	0.00515614
0.553285	0.00522178
0.541506	0.00531008
0.529728	0.00537837
0.517950	0.00547756
0.506172	0.00560648
0.494394	0.00569595
0.482615	0.00580103
0.470837	0.00589875
0.459059	0.0060727
0.447281	0.00625901
0.435502	0.00646623
0.423724	0.00666225
0.411946	0.00689095
0.400168	0.00711906
0.388390	0.00729772
0.376611	0.00750316
0.364833	0.00769007
0.353055	0.00787991
0.341277	0.00811891
0.329498	0.00832965
0.317720	0.00858043
0.305942	0.00882561
0.294164	0.00911317
0.282386	0.00935806
0.270607	0.00959352
0.258829	0.00982546
0.247051	0.0100162
0.235273	0.0102343
0.223495	0.0103885
0.211716	0.010531
0.199938	0.0106723
0.188160	0.0107741
0.176382	0.0108671
0.164603	0.0109383
0.152825	0.0110081
0.141047	0.0111014
0.129269	0.0112253
0.117491	0.0112792
0.105712	0.0113166
0.093934	0.0113616
0.082156	0.0114316
0.070378	0.0115267
0.058599	0.0116006
0.046821	0.0116756
0.035043	0.0117775
0.023265	0.0118887
0.011487	0.0120156
-0.000292	0.970938
-0.012070	0.971314
-0.023848	0.971725
-0.035626	0.972144
-0.047405	0.972801
-0.059183	0.973806
-0.070961	0.974624
-0.082739	0.97535
-0.094517	0.976198
-0.106296	0.977294
-0.118074	0.97856
-0.129852	0.980068
-0.141630	0.981649
-0.153409	0.983156
-0.165187	0.984502
-0.176965	0.985561
-0.188743	0.986496
-0.200521	0.987317
-0.212300	0.98812
-0.224078	0.988922
-0.235856	0.989808
-0.247634	0.990625
-0.259412	0.991411
-0.271191	0.992112
-0.282969	0.992688
-0.294747	0.99315
-0.306525	0.993559
-0.318304	0.993894
-0.330082	0.994213
-0.341860	0.994512
-0.353638	0.994764
-0.365416	0.995002
-0.377195	0.995241
-0.388973	0.995471
-0.400751	0.99569
-0.412529	0.995905
-0.424308	0.996134
-0.436086	0.996353
-0.447864	0.996547
-0.459642	0.996765
-0.471420	0.996994
-0.483199	0.997205
-0.494977	0.997421
-0.506755	0.997604
-0.518533	0.99776
-0.530312	0.997899
-0.542090	0.998033
-0.553868	0.998159
-0.565646	0.998279
-0.577424	0.998398
-0.589203	0.998495
-0.600981	0.99858
-0.612759	0.99866
-0.624537	0.998738
-0.636316	0.998805
-0.648094	0.998868
-0.659872	0.998911
-0.671650	0.998959
-0.683428	0.998998
-0.695207	0.999057
-0.706985	0.999103
-0.718763	0.999145
-0.730541	0.999177
-0.742319	0.999201
-0.754098	0.999237
-0.765876	0.999256
-0.777654	0.999288
-0.789432	0.999314
-0.801211	0.999345
-0.812989	0.999374
-0.824767	0.999401
-0.836545	0.999424
-0.848323	0.999443
-0.860102	0.999463
-0.871880	0.999479
-0.883658	0.999495
-0.895436	0.99951
-0.907215	0.999521
-0.918993	0.999533
-0.930771	0.999551
-0.942549	0.999571
-0.954327	0.999586
-0.966106	0.999597
-0.977884	0.999607
-0.989662	0.999619
-1.001440	0.999628
-1.013219	0.999634
-1.024997	0.999645
-1.036775	0.999658
-1.048553	0.999668
-1.060331	0.999679
-1.072110	0.999684
-1.083888	0.999694
-1.095666	0.999701
-1.107444	0.99971
-1.119223	0.999716
-1.131001	0.999725
-1.142779	0.999737
-1.154557	0.999746
-1.166335	0.999752
-1.178114	0.999761
-1.189892	0.999765
-1.201670	0.999773
-1.213448	0.999781
-1.225226	0.999785
-1.237005	0.999797
-1.248783	0.999804
-1.260561	0.999814
-1.272339	0.999821
-1.284118	0.99983
-1.295896	0.999833
-1.307674	0.99984
-1.319452	0.999846
-1.331230	0.999852
-1.343009	0.999858
-1.354787	0.999863
-1.366565	0.999873
-1.378343	0.999875
-1.390122	0.99988
-1.401900	0.999891
-1.413678	0.999895
-1.425456	0.999903
-1.437234	0.999907
-1.449013	0.999912
-1.460791	0.999916
-1.472569	0.999918
-1.484347	0.999923
-1.496126	0.999928
-1.507904	0.999929
-1.519682	0.999933
-1.531460	0.999936
-1.543238	0.999939
-1.555017	0.999948
-1.566795	0.999952
-1.578573	0.999958
-1.590351	0.999958
-1.602130	0.99996
-1.613908	0.999962
-1.625686	0.999964
-1.637464	0.999964
-1.649242	0.999966
-1.661021	0.999968
-1.672799	0.999974
-1.684577	0.999975
-1.696355	0.999979
-1.708133	0.999981
-1.719912	0.999983
-1.731690	0.999987
-1.743468	0.99999
-1.755246	0.999991
-1.767025	0.999991
-1.778803	0.999991
-1.790581	0.999991
-1.802359	0.999992
-1.814137	0.999992
-1.825916	0.999992
-1.837694	0.999994
-1.849472	0.999994
-1.861250	0.999995
-1.884807	0.999996
-1.896585	0.999996
-1.908363	0.999996
-1.931920	0.999997
-1.990811	0.999997
-2.014367	0.999997
-2.120371	0.999999
-2.202819	0.999999
-2.238153	0.999999
-2.285266	0.999999
-2.308823	1
-2.344157	1
&
```
