## Supplementary material for "All-at-once RNA folding with 3D motif prediction framed by evolutionary information": RF02486_GlsR23.cacofold.helixcov

```
# RMs = 7 L = 151

# RM_HELIX NESTED 11-13 22-24, nbp = 3 nbp_cov = 0
# pvals: 0.981433,0.981433,0.981433
# aggregated NONE
NESTED  ::::::::::<<<________>>>:::::::::::::::::::::::::::::::::::::::::::::::::::::::::::::::::::::::::::::::::::::::::::::::::::::::::::::::::::::::::::::::
        :::::::::::::::::::::::::::::::::::::::::::::::::::::::::::::::::::::::::::::::::::::::::::::::::::::::::::::::::::::::::::::::::::::::::::::::::::::::

# RM_HELIX NESTED 67-69 79-81, nbp = 3 nbp_cov = 0
# pvals: 0.981433,0.981433,0.981433
# aggregated NONE
NESTED  ::::::::::::::::::::::::::::::::::::::::::::::::::::::::::::::::::<<<_________>>>::::::::::::::::::::::::::::::::::::::::::::::::::::::::::::::::::::::
        :::::::::::::::::::::::::::::::::::::::::::::::::::::::::::::::::::::::::::::::::::::::::::::::::::::::::::::::::::::::::::::::::::::::::::::::::::::::

# RM_HELIX NESTED 62-63 86-87, nbp = 2 nbp_cov = 0
# pvals: 0.981433,0.981433
# aggregated NONE
NESTED  :::::::::::::::::::::::::::::::::::::::::::::::::::::::::::::<<______________________>>::::::::::::::::::::::::::::::::::::::::::::::::::::::::::::::::
        :::::::::::::::::::::::::::::::::::::::::::::::::::::::::::::::::::::::::::::::::::::::::::::::::::::::::::::::::::::::::::::::::::::::::::::::::::::::

# RM_HELIX NESTED 45-58 94-107, nbp = 13 nbp_cov = 0
# pvals: 0.981433,0.981433,0.981433,0.981433,0.981433,0.981433,0.981433,0.981433,0.981433,0.981433,0.981433,0.981433,0.981433
# aggregated NONE
NESTED  ::::::::::::::::::::::::::::::::::::::::::::<<<<<<<<<-<<<<___________________________________>>>>->>>>>>>>>::::::::::::::::::::::::::::::::::::::::::::
        :::::::::::::::::::::::::::::::::::::::::::::::::::::::::::::::::::::::::::::::::::::::::::::::::::::::::::::::::::::::::::::::::::::::::::::::::::::::

# RM_HELIX NESTED 116-119 125-128, nbp = 4 nbp_cov = 0
# pvals: 0.981433,0.981433,0.981433,0.981433
# aggregated NONE
NESTED  :::::::::::::::::::::::::::::::::::::::::::::::::::::::::::::::::::::::::::::::::::::::::::::::::::::::::::::::::::<<<<_____>>>>:::::::::::::::::::::::
        :::::::::::::::::::::::::::::::::::::::::::::::::::::::::::::::::::::::::::::::::::::::::::::::::::::::::::::::::::::::::::::::::::::::::::::::::::::::

# RM_HELIX NESTED 38-42 129-133, nbp = 5 nbp_cov = 0
# pvals: 0.981433,0.981433,0.981433,0.981433,0.981433
# aggregated NONE
NESTED  :::::::::::::::::::::::::::::::::::::<<<<<______________________________________________________________________________________>>>>>::::::::::::::::::
        :::::::::::::::::::::::::::::::::::::::::::::::::::::::::::::::::::::::::::::::::::::::::::::::::::::::::::::::::::::::::::::::::::::::::::::::::::::::

# RM_HELIX NESTED 25-29 140-144, nbp = 5 nbp_cov = 0
# pvals: 0.981433,0.981433,0.981433,0.981433,0.981433
# aggregated NONE
NESTED  ::::::::::::::::::::::::<<<<<______________________________________________________________________________________________________________>>>>>:::::::
        :::::::::::::::::::::::::::::::::::::::::::::::::::::::::::::::::::::::::::::::::::::::::::::::::::::::::::::::::::::::::::::::::::::::::::::::::::::::
```
