## Supplementary material for "All-at-once RNA folding with 3D motif prediction framed by evolutionary information": RF02486_GlsR23.cacofold.power

```
# Power analysis of CaCoFold structure 
#
# Powertype = SINGLE SUBSTITUTIONS
# covary  left_pos      right_pos    substitutions      power
#----------------------------------------------------------------
          11		24		0		0.00
          12		23		1		0.00
          13		22		0		0.00
          25		144		0		0.00
          26		143		0		0.00
          27		142		0		0.00
          28		141		1		0.00
          29		140		1		0.00
          38		133		0		0.00
          39		132		0		0.00
          40		131		0		0.00
          41		130		0		0.00
          42		129		0		0.00
          45		107		0		0.00
          46		106		1		0.00
          47		105		0		0.00
          48		104		1		0.00
          49		103		0		0.00
          50		102		0		0.00
          51		101		1		0.00
          52		100		0		0.00
          53		99		0		0.00
          55		97		1		0.00
          56		96		0		0.00
          57		95		0		0.00
          58		94		0		0.00
          62		87		0		0.00
          63		86		0		0.00
          67		81		1		0.00
          68		80		0		0.00
          69		79		1		0.00
          116		128		0		0.00
          117		127		0		0.00
          118		126		0		0.00
          119		125		0		0.00
#
# BPAIRS 35
# avg substitutions per BP  0.3
# BPAIRS expected to covary 0.0 +/- 0.0
# BPAIRS observed to covary 0
#
```
