## Supplementary material for "All-at-once RNA folding with 3D motif prediction framed by evolutionary information": RF02486_GlsR23.helixcov

```
# RMs = 4 L = 151

# RM_HELIX NESTED 57-60 66-69, nbp = 4 nbp_cov = 0
# pvals: 0.981433,0.981433,0.981433,0.981433
# aggregated NONE
NESTED  ::::::::::::::::::::::::::::::::::::::::::::::::::::::::<<<<_____>>>>::::::::::::::::::::::::::::::::::::::::::::::::::::::::::::::::::::::::::::::::::
        :::::::::::::::::::::::::::::::::::::::::::::::::::::::::::::::::::::::::::::::::::::::::::::::::::::::::::::::::::::::::::::::::::::::::::::::::::::::

# RM_HELIX NESTED 47-47 80-80, nbp = 1 nbp_cov = 0
# pvals: 0.981433
# aggregated NONE
NESTED  ::::::::::::::::::::::::::::::::::::::::::::::<________________________________>:::::::::::::::::::::::::::::::::::::::::::::::::::::::::::::::::::::::
        :::::::::::::::::::::::::::::::::::::::::::::::::::::::::::::::::::::::::::::::::::::::::::::::::::::::::::::::::::::::::::::::::::::::::::::::::::::::

# RM_HELIX NESTED 40-44 84-88, nbp = 5 nbp_cov = 0
# pvals: 0.981433,0.981433,0.981433,0.011419,0.981433
# aggregated NONE
NESTED  :::::::::::::::::::::::::::::::::::::::<<<<<_______________________________________>>>>>:::::::::::::::::::::::::::::::::::::::::::::::::::::::::::::::
        :::::::::::::::::::::::::::::::::::::::::::::::::::::::::::::::::::::::::::::::::::::::::::::::::::::::::::::::::::::::::::::::::::::::::::::::::::::::

# RM_HELIX NESTED 18-24 114-120, nbp = 7 nbp_cov = 0
# pvals: 0.981433,0.981433,0.981433,0.981433,0.981433,0.981433,0.981433
# aggregated NONE
NESTED  :::::::::::::::::<<<<<<<_________________________________________________________________________________________>>>>>>>:::::::::::::::::::::::::::::::
        :::::::::::::::::::::::::::::::::::::::::::::::::::::::::::::::::::::::::::::::::::::::::::::::::::::::::::::::::::::::::::::::::::::::::::::::::::::::
```
