## Supplementary material for "All-at-once RNA folding with 3D motif prediction framed by evolutionary information": RF02486_GlsR23.power

```
# Power analysis of given structure 
#
# Powertype = SINGLE SUBSTITUTIONS
# covary  left_pos      right_pos    substitutions      power
#----------------------------------------------------------------
          18		120		0		0.00
          19		119		0		0.00
          20		118		1		0.00
          21		117		0		0.00
          22		116		0		0.00
          23		115		1		0.00
          24		114		0		0.00
          40		88		0		0.00
          41		87		0		0.00
          42		86		0		0.00
          43		85		2		0.00
          44		84		0		0.00
          47		80		0		0.00
          57		69		0		0.00
          58		68		0		0.00
          59		67		0		0.00
          60		66		0		0.00
#
# BPAIRS 17
# avg substitutions per BP  0.2
# BPAIRS expected to covary 0.0 +/- 0.0
# BPAIRS observed to covary 0
#
```
