## Supplementary material for "All-at-once RNA folding with 3D motif prediction framed by evolutionary information": RF02486_GlsR23.surv

```
0.196916	0.0588235
-0.001771	1
&
2.027677	8.8433e-05
1.907046	0.000265299
1.850278	0.000442165
1.112297	0.000795897
1.076817	0.000972763
1.055529	0.00114963
0.885225	0.00159179
0.871034	0.00212239
0.856842	0.00256456
0.842650	0.00309515
0.828458	0.00336045
0.814266	0.00380262
0.800074	0.00406792
0.785882	0.00583658
0.764594	0.00848956
0.658154	0.00866643
0.629770	0.0088433
0.594290	0.00902016
0.573003	0.00919703
0.558811	0.00963919
0.530427	0.00972763
0.516235	0.00981606
0.487851	0.0100814
0.395603	0.0101698
0.381411	0.0102582
0.196916	0.0141493
0.076284	0.0142377
-0.001771	0.978953
-0.079827	0.979041
-0.129499	0.979484
-0.157883	0.980368
-0.179171	0.982313
-0.186267	0.982844
-0.243035	0.983021
-0.250131	0.983198
-0.257226	0.983375
-0.271418	0.983551
-0.306898	0.984436
-0.349474	0.986647
-0.377858	0.987973
-0.392050	0.988857
-0.406242	0.990449
-0.434626	0.990715
-0.470106	0.991157
-0.477202	0.992041
-0.484298	0.992483
-0.526874	0.993987
-0.541065	0.994871
-0.548161	0.995313
-0.555257	0.995755
-0.562353	0.996286
-0.569449	0.996816
-0.583641	0.997347
-0.604929	0.997612
-0.626217	0.99832
-0.654601	0.99885
-0.704273	0.999116
-0.739753	0.999204
-0.775233	0.999293
-0.803617	0.999469
-0.839096	0.999558
-0.874576	0.999646
-0.902960	0.999735
-0.917152	0.999823
-0.938440	0.999912
-0.952632	1
&
2.234445	2.94334e-07
2.233461	5.88668e-07
2.226365	8.83002e-07
2.162501	1.17734e-06
2.155405	1.766e-06
2.148309	2.64901e-06
2.141213	2.94334e-06
2.134117	4.12068e-06
2.112829	5.29801e-06
2.098637	7.35835e-06
2.091541	7.94702e-06
2.084445	8.24135e-06
2.063157	8.83002e-06
2.056061	9.12436e-06
2.041869	1.0596e-05
2.027677	3.14937e-05
2.020581	3.29654e-05
2.006390	3.53201e-05
1.999294	4.12068e-05
1.992198	4.17954e-05
1.978006	4.35614e-05
1.970910	4.73878e-05
1.963814	5.15085e-05
1.956718	5.26858e-05
1.949622	5.50405e-05
1.942526	5.65121e-05
1.935430	5.76895e-05
1.928334	7.03458e-05
1.921238	7.94702e-05
1.914142	8.32965e-05
1.907046	0.000120971
1.899950	0.000121266
1.892854	0.000123326
1.885758	0.000127447
1.878662	0.000129801
1.871566	0.000142163
1.864470	0.000145107
1.857374	0.000148933
1.850278	0.000187785
1.843182	0.000191611
1.836086	0.000196321
1.828990	0.000197498
1.821894	0.000201325
1.814798	0.000206623
1.807702	0.000234584
1.800606	0.00023635
1.793510	0.000259897
1.786414	0.00026284
1.779318	0.000263135
1.772222	0.000266667
1.765126	0.000274319
1.758030	0.000282266
1.750934	0.000290508
1.743838	0.000294334
1.736742	0.000300515
1.729646	0.000302281
1.722551	0.000303753
1.715455	0.000306402
1.708359	0.000323767
1.701263	0.000326416
1.694167	0.000326711
1.687071	0.000327005
1.679975	0.000335835
1.672879	0.00033819
1.665783	0.000344665
1.658687	0.000348786
1.651591	0.000349669
1.644495	0.000354084
1.637399	0.000359971
1.630303	0.000361737
1.623207	0.000363208
1.616111	0.00036674
1.609015	0.000372333
1.601919	0.000374099
1.587727	0.000374393
1.580631	0.000375865
1.573535	0.000379397
1.566439	0.000379985
1.559343	0.000384106
1.552247	0.000384989
1.530959	0.000387049
1.523863	0.000389698
1.509671	0.000390287
1.502575	0.000392936
1.481287	0.00039323
1.467095	0.000394113
1.452903	0.000394702
1.445807	0.000395585
1.438712	0.000397057
1.424520	0.000397645
1.417424	0.00039794
1.403232	0.000398234
1.396136	0.000398528
1.389040	0.000399706
1.367752	0.000400294
1.339368	0.000401472
1.325176	0.000401766
1.318080	0.00040206
1.303888	0.000402355
1.296792	0.000402943
1.275504	0.000403238
1.261312	0.000403826
1.254216	0.000404709
1.247120	0.000405004
1.240024	0.00040677
1.225832	0.000409419
1.218736	0.000412951
1.211640	0.000414128
1.204544	0.000414717
1.197448	0.000415894
1.190352	0.000420015
1.183256	0.000421486
1.176160	0.000422958
1.169064	0.000425607
1.161968	0.00042855
1.154873	0.000432965
1.147777	0.000435614
1.140681	0.000439735
1.133585	0.000442678
1.126489	0.000445033
1.119393	0.000452686
1.112297	0.000535394
1.105201	0.000561589
1.098105	0.000574834
1.091009	0.000583076
1.083913	0.000643414
1.076817	0.000730243
1.069721	0.000745254
1.062625	0.000778219
1.055529	0.000830022
1.048433	0.000848859
1.041337	0.000908021
1.034241	0.000944812
1.027145	0.0009766
1.020049	0.00100603
1.012953	0.00103341
1.005857	0.00104341
0.998761	0.00106549
0.991665	0.00109169
0.984569	0.00111553
0.977473	0.00113907
0.970377	0.00114967
0.963281	0.0011635
0.956185	0.00118293
0.949089	0.00124327
0.941993	0.00127182
0.934897	0.0012933
0.927801	0.00134246
0.920705	0.00137425
0.913609	0.00143223
0.906513	0.0015585
0.899417	0.00158705
0.892321	0.00166181
0.885225	0.00187609
0.878129	0.0019479
0.871034	0.00218484
0.863938	0.00227314
0.856842	0.00244592
0.849746	0.00258543
0.842650	0.00286593
0.835554	0.00300074
0.828458	0.00321177
0.821362	0.00333157
0.814266	0.00363002
0.807170	0.00389845
0.800074	0.00417572
0.792978	0.00441648
0.785882	0.00493687
0.778786	0.00529801
0.771690	0.00579397
0.764594	0.00649625
0.757498	0.00669698
0.750402	0.00682943
0.743306	0.00690655
0.736210	0.00701663
0.729114	0.00713996
0.722018	0.00719294
0.714922	0.00724238
0.707826	0.00725386
0.700730	0.00726711
0.693634	0.00734305
0.686538	0.00736365
0.679442	0.0073713
0.672346	0.00738749
0.665250	0.00740957
0.658154	0.0074702
0.651058	0.00747667
0.643962	0.00749875
0.636866	0.00751759
0.629770	0.00758646
0.622674	0.00762384
0.615578	0.00764444
0.608482	0.0076574
0.601386	0.0076933
0.594290	0.00776012
0.587195	0.00778219
0.580099	0.00782104
0.573003	0.0078755
0.565907	0.00789375
0.558811	0.00801266
0.551715	0.00804297
0.544619	0.00805946
0.537523	0.00808859
0.530427	0.00819102
0.523331	0.00820515
0.516235	0.00826431
0.509139	0.00829227
0.502043	0.0083535
0.494947	0.00838087
0.487851	0.00845063
0.480755	0.00847712
0.473659	0.00850567
0.466563	0.00851714
0.459467	0.00854805
0.452371	0.0085819
0.445275	0.00859691
0.438179	0.0086131
0.431083	0.00862899
0.423987	0.00864606
0.416891	0.00865489
0.409795	0.00867403
0.402699	0.00868756
0.395603	0.00872347
0.388507	0.0087426
0.381411	0.00877498
0.374315	0.00877851
0.367219	0.00878499
0.360123	0.00880088
0.353027	0.0088103
0.345931	0.00881737
0.338835	0.0088262
0.331739	0.00883208
0.324643	0.00884121
0.317547	0.00884827
0.310452	0.00885828
0.303356	0.00886358
0.296260	0.00887299
0.289164	0.00888418
0.282068	0.00889478
0.274972	0.00892421
0.267876	0.00894834
0.260780	0.00897572
0.253684	0.00905401
0.246588	0.00913819
0.239492	0.00926564
0.232396	0.00944842
0.225300	0.00952259
0.218204	0.00968683
0.211108	0.0102075
0.204012	0.0105528
0.196916	0.011419
0.189820	0.0115126
0.182724	0.0115915
0.175628	0.0117631
0.168532	0.0119638
0.161436	0.0120324
0.154340	0.0120692
0.147244	0.0120851
0.140148	0.0121048
0.133052	0.0121519
0.125956	0.0121531
0.118860	0.0121813
0.111764	0.0122019
0.104668	0.0122034
0.083380	0.0122222
0.076284	0.0122431
0.069188	0.0122472
0.062092	0.0122699
0.054996	0.012282
0.047900	0.0122908
0.040804	0.012307
0.033708	0.0123426
0.026613	0.0123547
0.019517	0.0123588
0.012421	0.0124265
0.005325	0.0124341
-0.001771	0.981433
-0.008867	0.981441
-0.015963	0.981466
-0.023059	0.981469
-0.030155	0.981495
-0.037251	0.981508
-0.044347	0.981537
-0.051443	0.98155
-0.058539	0.981578
-0.065635	0.981599
-0.072731	0.981603
-0.079827	0.981634
-0.086923	0.981651
-0.094019	0.981709
-0.101115	0.981756
-0.108211	0.981864
-0.115307	0.981926
-0.122403	0.981991
-0.129499	0.982135
-0.136595	0.982231
-0.143691	0.982332
-0.150787	0.982484
-0.157883	0.982839
-0.164979	0.983011
-0.172075	0.983413
-0.179171	0.984144
-0.186267	0.984518
-0.193363	0.984746
-0.200459	0.985089
-0.207555	0.985248
-0.214651	0.985414
-0.221747	0.985506
-0.228843	0.985586
-0.235939	0.985684
-0.243035	0.9858
-0.250131	0.985965
-0.257226	0.986187
-0.264322	0.986265
-0.271418	0.986436
-0.278514	0.986543
-0.285610	0.98679
-0.292706	0.986854
-0.299802	0.986979
-0.306898	0.987269
-0.313994	0.987533
-0.321090	0.987684
-0.328186	0.987838
-0.335282	0.987913
-0.342378	0.988236
-0.349474	0.988852
-0.356570	0.98901
-0.363666	0.989214
-0.370762	0.989357
-0.377858	0.989837
-0.384954	0.989906
-0.392050	0.990469
-0.399146	0.990585
-0.406242	0.991052
-0.413338	0.99124
-0.420434	0.991461
-0.427530	0.991604
-0.434626	0.991905
-0.441722	0.992008
-0.448818	0.992232
-0.455914	0.99234
-0.463010	0.992565
-0.470106	0.992886
-0.477202	0.993164
-0.484298	0.993496
-0.491394	0.993664
-0.498490	0.993774
-0.505586	0.993955
-0.512682	0.994107
-0.519778	0.994429
-0.526874	0.994938
-0.533970	0.995076
-0.541065	0.995477
-0.548161	0.995783
-0.555257	0.996068
-0.562353	0.996372
-0.569449	0.996602
-0.576545	0.996711
-0.583641	0.996928
-0.590737	0.997147
-0.597833	0.997228
-0.604929	0.997416
-0.612025	0.997702
-0.619121	0.99777
-0.626217	0.998091
-0.633313	0.998163
-0.640409	0.998259
-0.647505	0.998342
-0.654601	0.99855
-0.661697	0.998588
-0.668793	0.998636
-0.675889	0.998734
-0.682985	0.998792
-0.690081	0.998814
-0.697177	0.998852
-0.704273	0.998947
-0.711369	0.999059
-0.718465	0.999096
-0.725561	0.99914
-0.732657	0.999166
-0.739753	0.999226
-0.746849	0.999261
-0.753945	0.999309
-0.761041	0.999339
-0.768137	0.999369
-0.775233	0.99943
-0.782329	0.999441
-0.789425	0.999457
-0.796521	0.999473
-0.803617	0.999533
-0.810713	0.999562
-0.817809	0.999586
-0.824904	0.999602
-0.832000	0.999609
-0.839096	0.999639
-0.846192	0.999665
-0.853288	0.99968
-0.860384	0.999687
-0.867480	0.999704
-0.874576	0.999727
-0.881672	0.99975
-0.888768	0.999756
-0.895864	0.99976
-0.902960	0.99979
-0.910056	0.999795
-0.917152	0.999831
-0.924248	0.999834
-0.931344	0.999835
-0.938440	0.999857
-0.945536	0.99987
-0.952632	0.999895
-0.959728	0.999907
-0.966824	0.99991
-0.973920	0.999911
-0.981016	0.999925
-0.988112	0.999929
-0.995208	0.99994
-1.002304	0.999949
-1.009400	0.999951
-1.016496	0.999952
-1.023592	0.999956
-1.030688	0.999958
-1.037784	0.999962
-1.044880	0.999963
-1.051976	0.999965
-1.059072	0.999968
-1.066168	0.99997
-1.073264	0.999972
-1.087456	0.999973
-1.094552	0.999976
-1.101647	0.999977
-1.108743	0.99998
-1.115839	0.999984
-1.122935	0.999985
-1.130031	0.999985
-1.137127	0.999986
-1.144223	0.999989
-1.158415	0.99999
-1.165511	0.999991
-1.179703	0.999992
-1.186799	0.999993
-1.193895	0.999995
-1.200991	0.999995
-1.215183	0.999996
-1.222279	0.999996
-1.236471	0.999996
-1.243567	0.999999
-1.279047	0.999999
-1.286143	0.999999
-1.293239	0.999999
-1.328719	1
-1.371295	1
&
```
