## Supplementary material for "All-at-once RNA folding with 3D motif prediction framed by evolutionary information": RF02487_GlsR24.cacofold.power

```
# Power analysis of CaCoFold structure
#
# Powertype = SINGLE SUBSTITUTIONS
# covary left_pos right_pos substitutions power
#----------------------------------------------------------------
2		18		0		0.00
3		17		0		0.00
4		16		0		0.00
5		15		0		0.00
6		14		0		0.00
19		29		0		0.00
20		28		0		0.00
21		27		0		0.00
44		58		0		0.00
45		57		0		0.00
46		56		0		0.00
47		55		0		0.00
48		54		0		0.00
60		106		1		0.00
61		105		0		0.00
62		104		0		0.00
63		103		0		0.00
64		102		0		0.00
65		101		0		0.00
66		100		2		0.00
67		99		1		0.00
68		96		1		0.00
69		95		0		0.00
70		94		0		0.00
71		93		0		0.00
74		92		1		0.00
75		91		0		0.00
76		90		0		0.00
77		89		2		0.00
78		88		1		0.00
79		87		1		0.00
80		86		0		0.00
114		153		0		0.00
115		152		0		0.00
116		151		0		0.00
117		150		0		0.00
118		149		1		0.00
119		148		2		0.00
121		147		0		0.00
122		146		0		0.00
123		145		0		0.00
124		144		0		0.00
128		142		0		0.00
129		141		0		0.00
130		140		0		0.00
131		139		1		0.00
132		138		0		0.00
#
# BPAIRS 47
# avg substitutions per BP 0.3
# BPAIRS expected to covary 0.0 +/- 0.0
# BPAIRS observed to covary 0
#
```
