## Supplementary material for "All-at-once RNA folding with 3D motif prediction framed by evolutionary information": RF02487_GlsR24.surv

```
1.180233	0.0285714
0.083730	0.0571429
0.011996	0.0857143
0.001748	0.171429
-0.008499	1
&
2.385819	7.98339e-05
2.379213	0.000239502
2.286984	0.000479004
2.112773	0.000558838
1.907819	0.000638672
1.856581	0.000798339
1.805342	0.000878173
1.754104	0.00103784
1.661875	0.00119751
1.620884	0.00151684
1.600388	0.00167651
1.446673	0.00183618
1.385187	0.00199585
1.323701	0.00215552
1.313453	0.00231518
1.282710	0.00247485
1.272462	0.00255469
1.262215	0.00271435
1.241719	0.00311352
1.210976	0.00439087
1.190481	0.0044707
1.180233	0.00510937
1.169985	0.00542871
1.159738	0.00566821
1.149490	0.00582788
1.128995	0.00606738
1.118747	0.00694555
1.098251	0.00726489
1.088004	0.00750439
1.077756	0.00766406
1.057261	0.0084624
1.036765	0.00862207
1.006022	0.0089414
0.995775	0.00950024
0.975279	0.00965991
0.965031	0.00981958
0.954784	0.0113364
0.924041	0.0116558
0.913793	0.0124541
0.883050	0.0126138
0.852307	0.0129331
0.831811	0.0130129
0.811316	0.0130928
0.790821	0.0142104
0.780573	0.0143701
0.749830	0.0145298
0.719087	0.0148491
0.688344	0.0149289
0.667848	0.0151684
0.637105	0.0158071
0.616610	0.0159668
0.606362	0.0160466
0.565371	0.0162063
0.555124	0.018282
0.534628	0.0184416
0.483390	0.019719
0.473142	0.0198787
0.462894	0.0200383
0.452647	0.0201182
0.442399	0.0202778
0.421904	0.0204375
0.411656	0.0208367
0.370665	0.0214753
0.350170	0.0215552
0.339922	0.0222737
0.329674	0.0225132
0.319427	0.0226728
0.309179	0.0232317
0.288684	0.0233913
0.278436	0.0238703
0.227198	0.0257065
0.216950	0.0261855
0.186207	0.0263452
0.175959	0.0288999
0.155464	0.0295386
0.145216	0.0298579
0.124721	0.0299377
0.114473	0.0304966
0.093978	0.0308159
0.083730	0.0312151
0.063234	0.0312949
0.032491	0.0315344
0.022244	0.0316941
0.011996	0.0390388
0.001748	0.147134
-0.008499	0.938608
-0.018747	0.939566
-0.028995	0.939725
-0.039242	0.940284
-0.049490	0.940923
-0.059738	0.941003
-0.069986	0.941402
-0.080233	0.94244
-0.090481	0.942839
-0.100729	0.943877
-0.110976	0.944915
-0.121224	0.945713
-0.131472	0.94731
-0.141719	0.948507
-0.151967	0.950104
-0.162215	0.951621
-0.172462	0.954255
-0.182710	0.956331
-0.192958	0.957768
-0.203206	0.958007
-0.213453	0.958965
-0.223701	0.960402
-0.233949	0.961999
-0.244196	0.963356
-0.254444	0.964953
-0.264692	0.96647
-0.274939	0.966949
-0.285187	0.968466
-0.295435	0.970781
-0.305682	0.971898
-0.315930	0.973575
-0.326178	0.974214
-0.336426	0.975571
-0.356921	0.976848
-0.367169	0.977407
-0.377416	0.979802
-0.387664	0.980281
-0.397912	0.9806
-0.408159	0.981399
-0.418407	0.983395
-0.428655	0.984752
-0.438902	0.985071
-0.459398	0.98563
-0.469646	0.98571
-0.479893	0.986907
-0.490141	0.986987
-0.500389	0.987306
-0.510636	0.987626
-0.520884	0.987945
-0.531132	0.988105
-0.541379	0.988903
-0.551627	0.988983
-0.572123	0.989143
-0.582370	0.989222
-0.592618	0.989701
-0.602866	0.990101
-0.613113	0.990899
-0.623361	0.991378
-0.633609	0.992017
-0.674599	0.992815
-0.695095	0.993134
-0.705343	0.993214
-0.715590	0.993693
-0.736086	0.993853
-0.746333	0.994172
-0.756581	0.994651
-0.766829	0.994811
-0.777076	0.99513
-0.787324	0.99529
-0.797572	0.995609
-0.807819	0.996008
-0.818067	0.996168
-0.859058	0.997286
-0.889801	0.997525
-0.900049	0.997605
-0.941039	0.997685
-0.951287	0.997844
-0.961535	0.997924
-0.982030	0.998084
-0.992278	0.998164
-1.002526	0.998244
-1.023021	0.998483
-1.074259	0.998802
-1.094755	0.998882
-1.105003	0.999361
-1.217727	0.999441
-1.238223	0.999681
-1.289461	0.99984
-1.463672	1
&
3.465469	2.65372e-07
3.270762	5.30743e-07
3.106799	7.96115e-07
3.086304	1.06149e-06
3.076056	1.32686e-06
3.035065	1.59223e-06
3.024818	1.8576e-06
3.014570	2.12297e-06
2.994075	2.38834e-06
2.973579	2.91909e-06
2.953084	3.18446e-06
2.942836	3.98057e-06
2.932588	4.24595e-06
2.922341	5.30743e-06
2.912093	5.5728e-06
2.891598	7.16503e-06
2.881350	7.43041e-06
2.871102	9.55338e-06
2.860855	1.00841e-05
2.850607	1.06149e-05
2.840359	1.16764e-05
2.830112	1.3534e-05
2.819864	1.51262e-05
2.809616	1.59223e-05
2.799368	1.69838e-05
2.789121	1.93721e-05
2.778873	2.2822e-05
2.768625	2.52103e-05
2.758378	2.89255e-05
2.748130	3.31715e-05
2.737882	3.7152e-05
2.727635	3.9275e-05
2.717387	4.43171e-05
2.707139	4.82976e-05
2.696892	5.62588e-05
2.686644	6.2097e-05
2.676396	6.76698e-05
2.666148	7.66924e-05
2.655901	8.67765e-05
2.645653	9.34108e-05
2.635405	0.000101637
2.625158	0.000108537
2.614910	0.000118621
2.604662	0.000128971
2.594415	0.000140912
2.584167	0.000153119
2.573919	0.000163734
2.563672	0.000175145
2.553424	0.000185229
2.543176	0.000198233
2.532928	0.000211501
2.522681	0.000219197
2.512433	0.00022875
2.502185	0.00024308
2.491938	0.000254226
2.481690	0.000267229
2.471442	0.000280498
2.461195	0.000291378
2.450947	0.000302524
2.440699	0.000318181
2.430452	0.000330122
2.420204	0.000344983
2.409956	0.000355863
2.399708	0.000369663
2.389461	0.000380808
2.379213	0.00039275
2.368965	0.000408938
2.358718	0.000427514
2.348470	0.000438659
2.338222	0.000451132
2.327975	0.000468912
2.317727	0.000483507
2.307479	0.00049651
2.297232	0.000509779
2.286984	0.000525436
2.276736	0.00053897
2.266488	0.000552238
2.256241	0.000566303
2.245993	0.000580368
2.235745	0.00059231
2.225498	0.00060319
2.215250	0.000618581
2.205002	0.000637157
2.194755	0.000644853
2.184507	0.000655999
2.174259	0.000666879
2.164012	0.00067484
2.153764	0.000688905
2.143516	0.000698724
2.133268	0.000707746
2.123021	0.000722872
2.112773	0.000741979
2.102525	0.000749675
2.092278	0.000756575
2.082030	0.000765863
2.071782	0.000775681
2.061535	0.000790011
2.051287	0.000809649
2.041039	0.000822652
2.030791	0.000833532
2.020544	0.00084229
2.010296	0.000859804
2.000048	0.000876788
1.989801	0.000893506
1.979553	0.000913675
1.969305	0.000930128
1.959058	0.000942335
1.948810	0.000955869
1.938562	0.000966749
1.928315	0.00097816
1.918067	0.000991694
1.907819	0.00100178
1.897571	0.00101876
1.887324	0.00103123
1.877076	0.00104689
1.866828	0.00106573
1.856581	0.00108139
1.846333	0.00109545
1.836085	0.0011135
1.825838	0.00112783
1.815590	0.0011403
1.805342	0.00115729
1.795095	0.00117135
1.784847	0.00118542
1.774599	0.0012032
1.764351	0.00121673
1.754104	0.00122894
1.743856	0.001243
1.733608	0.00126184
1.723361	0.00129183
1.713113	0.00131863
1.702865	0.00135446
1.692618	0.0014009
1.682370	0.00144495
1.672122	0.00149908
1.661875	0.00154473
1.651627	0.00159939
1.641379	0.00164875
1.631131	0.00168723
1.620884	0.00172465
1.610636	0.00176366
1.600388	0.00179046
1.590141	0.00181567
1.579893	0.00182894
1.569645	0.0018515
1.559398	0.0018706
1.549150	0.00188785
1.538902	0.00191015
1.528655	0.00192872
1.518407	0.00194703
1.508159	0.0019733
1.497911	0.0020009
1.487664	0.00204097
1.477416	0.00209617
1.467168	0.00217764
1.456921	0.00227875
1.446673	0.00237455
1.436425	0.00248388
1.426178	0.00258419
1.415930	0.00269007
1.405682	0.00279463
1.395435	0.00291272
1.385187	0.00307035
1.374939	0.00319507
1.364691	0.00334528
1.354444	0.00350078
1.344196	0.00368044
1.333948	0.00385957
1.323701	0.00405833
1.313453	0.00428151
1.303205	0.00451477
1.292958	0.00475679
1.282710	0.00504551
1.272462	0.00535706
1.262215	0.0056625
1.251967	0.00595494
1.241719	0.00623464
1.231471	0.00655919
1.221224	0.0068166
1.210976	0.00704801
1.200728	0.00732505
1.190481	0.007596
1.180233	0.00788154
1.169985	0.00813683
1.159738	0.00844094
1.149490	0.00868986
1.139242	0.00900353
1.128995	0.00927102
1.118747	0.00955418
1.108499	0.00981026
1.098251	0.0100884
1.088004	0.0103426
1.077756	0.0105562
1.067508	0.0108346
1.057261	0.0110888
1.047013	0.0113428
1.036765	0.0116074
1.026518	0.0118621
1.016270	0.0121254
1.006022	0.0123971
0.995775	0.0126052
0.985527	0.0128092
0.975279	0.0130032
0.965031	0.0132171
0.954784	0.0133673
0.944536	0.0135313
0.934288	0.0136767
0.924041	0.0138617
0.913793	0.0139941
0.903545	0.0141257
0.893298	0.0142245
0.883050	0.014312
0.872802	0.014436
0.862555	0.0145442
0.852307	0.0146482
0.842059	0.0147454
0.831811	0.0148194
0.821564	0.0149035
0.811316	0.0150015
0.801068	0.0150906
0.790821	0.0151737
0.780573	0.0152528
0.770325	0.0153342
0.760078	0.0154213
0.749830	0.0155131
0.739582	0.0155972
0.729334	0.0156675
0.719087	0.0157625
0.708839	0.015865
0.698591	0.0159457
0.688344	0.0160465
0.678096	0.0161104
0.667848	0.0161842
0.657601	0.0162543
0.647353	0.0163265
0.637105	0.0163976
0.626858	0.0164642
0.616610	0.0165361
0.606362	0.016607
0.596114	0.0166821
0.585867	0.0167659
0.575619	0.0168477
0.565371	0.0169344
0.555124	0.0170305
0.544876	0.0171488
0.534628	0.0172717
0.524381	0.0174089
0.514133	0.0175275
0.503885	0.0176504
0.493638	0.0177757
0.483390	0.0178797
0.473142	0.0180089
0.462894	0.0181079
0.452647	0.0182278
0.442399	0.0183393
0.432151	0.0184253
0.421904	0.0184988
0.411656	0.0185718
0.401408	0.0186453
0.391161	0.0187137
0.380913	0.0187788
0.370665	0.0188414
0.360418	0.0189173
0.350170	0.0189937
0.339922	0.0190736
0.329674	0.0191582
0.319427	0.0192564
0.309179	0.0193212
0.298931	0.0194082
0.288684	0.0195067
0.278436	0.0195873
0.268188	0.0196768
0.257941	0.0197766
0.247693	0.0198686
0.237445	0.019957
0.227198	0.0200523
0.216950	0.0201605
0.206702	0.0202797
0.196454	0.0204087
0.186207	0.0205918
0.175959	0.0207542
0.165711	0.0209529
0.155464	0.0211414
0.145216	0.0213518
0.134968	0.0216164
0.124721	0.0219789
0.114473	0.0223621
0.104225	0.0227251
0.093978	0.023134
0.083730	0.0235783
0.073482	0.0239769
0.063234	0.0243203
0.052987	0.0246565
0.042739	0.0249946
0.032491	0.0253013
0.022244	0.0256556
0.011996	0.0260154
0.001748	0.0929005
-0.008499	0.910193
-0.018747	0.910761
-0.028995	0.911342
-0.039242	0.912228
-0.049490	0.91387
-0.059738	0.916443
-0.069986	0.920025
-0.080233	0.924876
-0.090481	0.93004
-0.100729	0.935234
-0.110976	0.940131
-0.121224	0.944434
-0.131472	0.948547
-0.141719	0.952303
-0.151967	0.955553
-0.162215	0.958255
-0.172462	0.960762
-0.182710	0.962908
-0.192958	0.96477
-0.203206	0.966563
-0.213453	0.968211
-0.223701	0.96958
-0.233949	0.970746
-0.244196	0.971961
-0.254444	0.973129
-0.264692	0.974194
-0.274939	0.975201
-0.285187	0.976164
-0.295435	0.977068
-0.305682	0.977908
-0.315930	0.978697
-0.326178	0.979513
-0.336426	0.980312
-0.346673	0.9811
-0.356921	0.981833
-0.367169	0.982594
-0.377416	0.983316
-0.387664	0.984048
-0.397912	0.984719
-0.408159	0.985383
-0.418407	0.986034
-0.428655	0.986643
-0.438902	0.987252
-0.449150	0.987832
-0.459398	0.988393
-0.469646	0.988955
-0.479893	0.989451
-0.490141	0.989954
-0.500389	0.99042
-0.510636	0.990895
-0.520884	0.991313
-0.531132	0.991706
-0.541379	0.992063
-0.551627	0.992372
-0.561875	0.992699
-0.572123	0.992989
-0.582370	0.993266
-0.592618	0.993505
-0.602866	0.993749
-0.613113	0.993977
-0.623361	0.994214
-0.633609	0.994404
-0.643856	0.994593
-0.654104	0.994757
-0.664352	0.994932
-0.674599	0.995117
-0.684847	0.995281
-0.695095	0.99543
-0.705343	0.995578
-0.715590	0.995715
-0.725838	0.995842
-0.736086	0.995982
-0.746333	0.996135
-0.756581	0.99628
-0.766829	0.996398
-0.777076	0.996516
-0.787324	0.996634
-0.797572	0.996747
-0.807819	0.996858
-0.818067	0.996963
-0.828315	0.997055
-0.838563	0.997162
-0.848810	0.997252
-0.859058	0.997363
-0.869306	0.997451
-0.879553	0.997548
-0.889801	0.997629
-0.900049	0.997703
-0.910296	0.997772
-0.920544	0.997854
-0.930792	0.997929
-0.941039	0.998
-0.951287	0.998058
-0.961535	0.998131
-0.971783	0.998196
-0.982030	0.998253
-0.992278	0.998306
-1.002526	0.99836
-1.012773	0.99843
-1.023021	0.998497
-1.033269	0.998556
-1.043516	0.998604
-1.053764	0.998655
-1.064012	0.998709
-1.074259	0.998756
-1.084507	0.998799
-1.094755	0.998842
-1.105003	0.998881
-1.115250	0.998921
-1.125498	0.998963
-1.135746	0.999006
-1.145993	0.999044
-1.156241	0.999076
-1.166489	0.999107
-1.176736	0.999145
-1.186984	0.999178
-1.197232	0.999211
-1.207479	0.99924
-1.217727	0.99927
-1.227975	0.999304
-1.238223	0.999334
-1.248470	0.999373
-1.258718	0.999398
-1.268966	0.999423
-1.279213	0.999443
-1.289461	0.999466
-1.299709	0.999485
-1.309956	0.999512
-1.320204	0.999533
-1.330452	0.999551
-1.340699	0.999567
-1.350947	0.999587
-1.361195	0.999606
-1.371443	0.999621
-1.381690	0.999636
-1.391938	0.999653
-1.402186	0.999671
-1.412433	0.999692
-1.422681	0.999705
-1.432929	0.999718
-1.443176	0.999735
-1.453424	0.999749
-1.463672	0.99976
-1.473919	0.999773
-1.484167	0.999783
-1.494415	0.999794
-1.504663	0.999802
-1.514910	0.999814
-1.525158	0.999824
-1.535406	0.999834
-1.545653	0.999847
-1.555901	0.999853
-1.566149	0.999859
-1.576396	0.999865
-1.586644	0.999877
-1.596892	0.999886
-1.607139	0.999889
-1.617387	0.999898
-1.627635	0.999902
-1.637883	0.999911
-1.648130	0.999914
-1.658378	0.999919
-1.668626	0.999923
-1.678873	0.999926
-1.689121	0.999933
-1.699369	0.99994
-1.709616	0.999944
-1.719864	0.999947
-1.730112	0.999951
-1.740359	0.999955
-1.750607	0.999958
-1.760855	0.99996
-1.771103	0.999964
-1.781350	0.999968
-1.791598	0.999972
-1.801846	0.999972
-1.812093	0.999974
-1.822341	0.999975
-1.832589	0.999978
-1.842836	0.99998
-1.853084	0.999981
-1.863332	0.999983
-1.873580	0.999984
-1.883827	0.999985
-1.894075	0.999988
-1.904323	0.999989
-1.914570	0.99999
-1.924818	0.99999
-1.935066	0.999991
-1.945313	0.999992
-1.955561	0.999993
-1.965809	0.999993
-1.976056	0.999994
-1.986304	0.999994
-1.996552	0.999995
-2.017047	0.999995
-2.037543	0.999995
-2.047790	0.999996
-2.068286	0.999997
-2.078533	0.999997
-2.088781	0.999997
-2.129772	0.999998
-2.170763	0.999998
-2.191258	0.999999
-2.201506	0.999999
-2.222001	0.999999
-2.303983	1
&
```
