## Supplementary material for "All-at-once RNA folding with 3D motif prediction framed by evolutionary information": RF02488_GlsR25.cacofold.helixcov

```
# RMs = 4 L = 147

# RM_HELIX NESTED 3-8 15-20, nbp = 6 nbp_cov = 0
# pvals: 0.97355,0.97355,0.97355,0.97355,0.97355,0.97355
# aggregated NONE
NESTED  ::<<<<<<______>>>>>>:::::::::::::::::::::::::::::::::::::::::::::::::::::::::::::::::::::::::::::::::::::::::::::::::::::::::::::::::::::::::::::::
        :::::::::::::::::::::::::::::::::::::::::::::::::::::::::::::::::::::::::::::::::::::::::::::::::::::::::::::::::::::::::::::::::::::::::::::::::::

# RM_HELIX NESTED 39-41 50-52, nbp = 3 nbp_cov = 0
# pvals: 0.97355,0.97355,0.97355
# aggregated NONE
NESTED  ::::::::::::::::::::::::::::::::::::::<<<________>>>:::::::::::::::::::::::::::::::::::::::::::::::::::::::::::::::::::::::::::::::::::::::::::::::
        :::::::::::::::::::::::::::::::::::::::::::::::::::::::::::::::::::::::::::::::::::::::::::::::::::::::::::::::::::::::::::::::::::::::::::::::::::

# RM_HELIX NESTED 53-62 74-83, nbp = 10 nbp_cov = 0
# pvals: 0.97355,0.97355,0.97355,0.97355,0.97355,0.97355,0.97355,0.97355,0.97355,0.97355
# aggregated NONE
NESTED  ::::::::::::::::::::::::::::::::::::::::::::::::::::<<<<<<<<<<___________>>>>>>>>>>::::::::::::::::::::::::::::::::::::::::::::::::::::::::::::::::
        :::::::::::::::::::::::::::::::::::::::::::::::::::::::::::::::::::::::::::::::::::::::::::::::::::::::::::::::::::::::::::::::::::::::::::::::::::

# RM_HELIX NESTED 96-115 120-140, nbp = 19 nbp_cov = 0
# pvals: 0.97355,0.97355,0.97355,0.97355,0.97355,0.97355,0.97355,0.97355,0.97355,0.97355,0.97355,0.97355,0.97355,0.97355,0.97355,0.00938403,0.97355,0.97355,0.97355
# aggregated NONE
NESTED  :::::::::::::::::::::::::::::::::::::::::::::::::::::::::::::::::::::::::::::::::::::::::::::::<<<<<<<<<<<<<-<<<<<<____>>>>>>>>>>>>>>-->>>>>:::::::
        :::::::::::::::::::::::::::::::::::::::::::::::::::::::::::::::::::::::::::::::::::::::::::::::::::::::::::::::::::::::::::::::::::::::::::::::::::
```
