## Supplementary material for "All-at-once RNA folding with 3D motif prediction framed by evolutionary information": RF02488_GlsR25.surv

```
0.438620	0.0344828
0.256903	0.0689655
-0.005576	1
&
2.992751	9.34405e-05
2.619222	0.000186881
1.771210	0.000373762
1.306823	0.000747524
1.276536	0.000934405
1.165487	0.00130817
1.074629	0.00317698
0.852531	0.00355074
0.822244	0.00411138
0.812149	0.00429826
0.751577	0.0043917
0.691005	0.00448514
0.660718	0.00541955
0.549669	0.00635395
0.499192	0.00672771
0.458811	0.0069146
0.438620	0.00775556
0.398239	0.00794244
0.367952	0.00840964
0.357857	0.0087834
0.347762	0.00971781
0.317476	0.00990469
0.297285	0.00999813
0.287189	0.010185
0.266999	0.0102785
0.256903	0.0111194
0.166045	0.0114932
0.065091	0.0122407
0.054996	0.0126145
0.044900	0.013362
-0.005576	0.969165
-0.015672	0.969538
-0.035863	0.969725
-0.045958	0.971407
-0.056053	0.971688
-0.066149	0.972435
-0.076244	0.973463
-0.086340	0.975051
-0.096435	0.97636
-0.106530	0.977668
-0.116626	0.978415
-0.126721	0.980004
-0.136816	0.980097
-0.146912	0.980284
-0.157007	0.981966
-0.167103	0.98234
-0.177198	0.982714
-0.187293	0.983928
-0.197389	0.984489
-0.207484	0.984769
-0.217579	0.98533
-0.227675	0.986918
-0.247866	0.987386
-0.257961	0.987759
-0.268056	0.988694
-0.278152	0.989067
-0.288247	0.989815
-0.298342	0.990656
-0.308438	0.990749
-0.318533	0.991497
-0.328629	0.992058
-0.338724	0.993085
-0.348819	0.993739
-0.369010	0.993926
-0.419487	0.994861
-0.429582	0.995048
-0.469964	0.996075
-0.480059	0.996916
-0.530536	0.99729
-0.581013	0.997664
-0.621394	0.998412
-0.762730	0.999346
-0.863684	0.999813
-1.095877	1
&
3.982098	3.10627e-07
3.951811	6.21253e-07
3.921525	9.3188e-07
3.739808	1.24251e-06
3.204753	2.17439e-06
3.194658	3.41689e-06
3.184563	4.6594e-06
3.174467	5.59128e-06
3.164372	6.21253e-06
3.154277	6.52316e-06
3.144181	6.83378e-06
3.113895	7.14441e-06
3.083609	8.07629e-06
3.073514	8.38692e-06
3.063418	9.94005e-06
3.053323	1.21144e-05
3.043227	1.33569e-05
3.033132	1.5842e-05
3.023037	1.98801e-05
3.012941	2.51607e-05
3.002846	2.76458e-05
2.992751	4.10027e-05
2.982655	4.69046e-05
2.972560	4.93896e-05
2.962464	5.62234e-05
2.952369	6.05722e-05
2.942274	6.55422e-05
2.932178	6.95803e-05
2.922083	7.2376e-05
2.911988	7.42397e-05
2.901892	7.64141e-05
2.891797	7.76566e-05
2.881701	7.95204e-05
2.871606	8.16948e-05
2.861511	8.20054e-05
2.851415	8.41798e-05
2.841320	8.4801e-05
2.831225	8.54223e-05
2.821129	8.57329e-05
2.811034	8.88392e-05
2.790843	9.13242e-05
2.780748	9.3188e-05
2.770652	9.44305e-05
2.760557	9.50517e-05
2.750462	9.66049e-05
2.740366	9.87792e-05
2.730271	9.97111e-05
2.720175	0.000100954
2.710080	0.000102507
2.699985	0.000102817
2.689889	0.000104371
2.679794	0.000104992
2.669699	0.000106545
2.659603	0.000108409
2.649508	0.000109651
2.639412	0.000113379
2.629317	0.000114
2.619222	0.000123629
2.609126	0.000124872
2.599031	0.000125493
2.588935	0.000128289
2.578840	0.000135433
2.568745	0.000137297
2.558649	0.000138229
2.548554	0.00013885
2.538459	0.000140093
2.528363	0.000142578
2.518268	0.000145994
2.508172	0.000146926
2.498077	0.000147858
2.487982	0.000148169
2.477886	0.000150033
2.467791	0.000153139
2.457696	0.00015345
2.447600	0.000154071
2.437505	0.000154692
2.427409	0.000155624
2.417314	0.000157488
2.397123	0.000157798
2.387028	0.00015842
2.336551	0.000159351
2.286074	0.000159973
2.275979	0.000160283
2.265883	0.000160594
2.255788	0.000160905
2.134644	0.000161215
1.983213	0.000162147
1.973117	0.000163079
1.963022	0.0001637
1.952927	0.000164011
1.942831	0.000164943
1.932736	0.000167738
1.922641	0.000169913
1.912545	0.000170223
1.902450	0.000171155
1.892354	0.000171776
1.882259	0.000172398
1.872164	0.000172708
1.851973	0.00017333
1.831782	0.00017364
1.811591	0.000174261
1.801496	0.000175815
1.791401	0.000182959
1.781305	0.000188861
1.771210	0.000211847
1.761115	0.00021806
1.751019	0.000244152
1.740924	0.000260616
1.730828	0.000278943
1.720733	0.000287019
1.710638	0.000302861
1.700542	0.000309695
1.690447	0.000317771
1.680352	0.000322741
1.670256	0.0003274
1.660161	0.000329885
1.650065	0.000331439
1.639970	0.00033237
1.629875	0.000334234
1.619779	0.000336409
1.609684	0.000337962
1.599589	0.000340447
1.589493	0.00034231
1.579398	0.000342932
1.569302	0.000343864
1.559207	0.000344795
1.539016	0.000345106
1.528921	0.000346349
1.518825	0.000346659
1.508730	0.00034728
1.488539	0.000347591
1.478444	0.000348212
1.468349	0.000349455
1.448158	0.000351008
1.438062	0.00035194
1.427967	0.00035225
1.417872	0.000352872
1.407776	0.000353804
1.397681	0.000354114
1.387586	0.000354425
1.377490	0.000357221
1.367395	0.000360637
1.357299	0.000364365
1.347204	0.000375858
1.337109	0.000402883
1.327013	0.000432703
1.316918	0.000473395
1.306823	0.000541111
1.296727	0.000602305
1.286632	0.000638338
1.276536	0.000694561
1.266441	0.00072407
1.256346	0.000752337
1.246250	0.000782779
1.236155	0.000800485
1.226060	0.000813531
1.215964	0.000826577
1.205869	0.000839934
1.195773	0.000860435
1.185678	0.000890256
1.175583	0.000929705
1.165487	0.00102445
1.155392	0.00106762
1.145297	0.00112757
1.135201	0.00123132
1.125106	0.00132296
1.115010	0.00151679
1.104915	0.00166496
1.094820	0.00188675
1.084724	0.00203398
1.074629	0.00225328
1.064534	0.00236884
1.054438	0.00247725
1.044343	0.00250955
1.034247	0.00253937
1.024152	0.0025636
1.014057	0.00258348
1.003961	0.00260398
0.993866	0.00263318
0.983770	0.00263753
0.973675	0.00263939
0.963580	0.00264157
0.953484	0.00264778
0.943389	0.00265492
0.933294	0.0026599
0.923198	0.00266518
0.913103	0.00267667
0.903007	0.00269903
0.892912	0.00271705
0.882817	0.00277389
0.872721	0.00280931
0.862626	0.00286895
0.852531	0.00296773
0.842435	0.00303886
0.832340	0.00314199
0.822244	0.00323828
0.812149	0.00332215
0.802054	0.00338769
0.791958	0.00343833
0.781863	0.00349548
0.771768	0.00354642
0.761672	0.00358215
0.751577	0.00364303
0.741481	0.00372597
0.731386	0.00376976
0.721291	0.00382288
0.711195	0.00390675
0.701100	0.00394775
0.691005	0.00406579
0.680909	0.0041596
0.670814	0.00420682
0.660718	0.00432827
0.650623	0.00437362
0.640528	0.00440717
0.630432	0.00445563
0.620337	0.00453142
0.610242	0.00460628
0.600146	0.00465381
0.590051	0.0047268
0.579955	0.0048085
0.569860	0.00491442
0.559765	0.00502532
0.549669	0.00515795
0.539574	0.00522132
0.529479	0.00534091
0.519383	0.00539527
0.509288	0.00543068
0.499192	0.00550772
0.489097	0.0055599
0.479002	0.00560091
0.468906	0.00565371
0.458811	0.00576274
0.448715	0.00596061
0.438620	0.00625074
0.428525	0.00648464
0.418429	0.00669214
0.408334	0.00685926
0.398239	0.00706272
0.388143	0.00727363
0.378048	0.00741652
0.367952	0.00768428
0.357857	0.00794086
0.347762	0.00816358
0.337666	0.00831827
0.327571	0.00840586
0.317476	0.00852639
0.307380	0.00863014
0.297285	0.00872892
0.287189	0.00889572
0.277094	0.00908707
0.266999	0.00921784
0.256903	0.00938403
0.246808	0.00948343
0.236713	0.00959991
0.226617	0.00966142
0.216522	0.00973224
0.206426	0.00980555
0.196331	0.00984748
0.186236	0.00988631
0.176140	0.00992607
0.166045	0.00998167
0.155950	0.0100171
0.145854	0.010064
0.135759	0.0100916
0.125663	0.0101177
0.115568	0.010168
0.105473	0.0101963
0.095377	0.0102386
0.085282	0.0102976
0.075187	0.0104603
0.065091	0.0106644
0.054996	0.0109726
0.044900	0.0112903
0.034805	0.0115118
0.024710	0.011779
0.014614	0.0120327
0.004519	0.012513
-0.005576	0.97355
-0.015672	0.97399
-0.025767	0.974304
-0.035863	0.974656
-0.045958	0.975354
-0.056053	0.976012
-0.066149	0.976539
-0.076244	0.977312
-0.086340	0.978073
-0.096435	0.979041
-0.106530	0.980135
-0.116626	0.981109
-0.126721	0.982201
-0.136816	0.982926
-0.146912	0.983512
-0.157007	0.984143
-0.167103	0.984703
-0.177198	0.985157
-0.187293	0.985728
-0.197389	0.986282
-0.207484	0.98685
-0.217579	0.987391
-0.227675	0.988072
-0.237770	0.988616
-0.247866	0.989233
-0.257961	0.989752
-0.268056	0.990268
-0.278152	0.990785
-0.288247	0.991354
-0.298342	0.991867
-0.308438	0.99226
-0.318533	0.992688
-0.328629	0.993167
-0.338724	0.993509
-0.348819	0.993924
-0.358915	0.994224
-0.369010	0.994508
-0.379105	0.994743
-0.389201	0.995035
-0.399296	0.995217
-0.409392	0.995396
-0.419487	0.995644
-0.429582	0.995928
-0.439678	0.996118
-0.449773	0.996305
-0.459868	0.996484
-0.469964	0.996714
-0.480059	0.996891
-0.490155	0.997002
-0.500250	0.997116
-0.510345	0.997253
-0.520441	0.997402
-0.530536	0.99757
-0.540631	0.997681
-0.550727	0.997804
-0.560822	0.997878
-0.570918	0.997975
-0.581013	0.998087
-0.591108	0.998153
-0.601204	0.998239
-0.611299	0.998325
-0.621394	0.998467
-0.631490	0.998525
-0.641585	0.998608
-0.651681	0.998685
-0.661776	0.998762
-0.671871	0.998847
-0.681967	0.99887
-0.692062	0.998957
-0.702158	0.999017
-0.712253	0.999058
-0.722348	0.999083
-0.732444	0.999141
-0.742539	0.99918
-0.752634	0.999196
-0.762730	0.999318
-0.772825	0.999358
-0.782921	0.999387
-0.793016	0.999417
-0.803111	0.999439
-0.813207	0.999472
-0.823302	0.999511
-0.833397	0.999542
-0.843493	0.999592
-0.853588	0.999615
-0.863684	0.999663
-0.873779	0.999666
-0.883874	0.999697
-0.893970	0.999705
-0.904065	0.999723
-0.914160	0.99974
-0.924256	0.999749
-0.934351	0.999756
-0.944447	0.999773
-0.954542	0.999786
-0.964637	0.999795
-0.974733	0.999805
-0.984828	0.999813
-0.994923	0.999819
-1.005019	0.999835
-1.015114	0.999846
-1.025210	0.999852
-1.035305	0.999873
-1.045400	0.999879
-1.055496	0.999885
-1.065591	0.99989
-1.075686	0.999894
-1.085782	0.999896
-1.095877	0.999916
-1.105973	0.999923
-1.116068	0.999925
-1.126163	0.999929
-1.136259	0.999935
-1.146354	0.999942
-1.156449	0.999946
-1.166545	0.999951
-1.176640	0.999953
-1.186736	0.999954
-1.196831	0.999961
-1.206926	0.999964
-1.217022	0.999973
-1.227117	0.999974
-1.237213	0.999979
-1.247308	0.999983
-1.257403	0.999985
-1.267499	0.999988
-1.277594	0.99999
-1.287689	0.99999
-1.297785	0.99999
-1.307880	0.999992
-1.317976	0.999993
-1.328071	0.999993
-1.338166	0.999993
-1.348262	0.999995
-1.358357	0.999996
-1.368452	0.999998
-1.378548	0.999998
-1.398739	0.999999
-1.418929	1
-1.509788	1
&
```
