## Supplementary material for "All-at-once RNA folding with 3D motif prediction framed by evolutionary information": RF02489_GlsR26.cacofold.power

```
# Power analysis of CaCoFold structure 
#
# Powertype = SINGLE SUBSTITUTIONS
# covary  left_pos      right_pos    substitutions      power
#----------------------------------------------------------------
          2		50		0		0.00
          3		49		0		0.00
          4		48		0		0.00
          5		47		0		0.00
          6		46		0		0.00
          7		45		0		0.00
          8		44		0		0.00
          9		43		0		0.00
          15		35		0		0.00
          16		34		0		0.00
          17		33		0		0.00
          18		32		1		0.00
          20		30		1		0.00
          21		29		1		0.00
          22		28		0		0.00
          58		106		0		0.00
          59		105		0		0.00
          60		104		0		0.00
          61		103		0		0.00
          67		86		0		0.00
          68		85		1		0.00
          69		84		1		0.00
          70		83		1		0.00
          71		82		2		0.00
          72		81		2		0.00
          73		80		0		0.00
          91		101		0		0.00
          92		100		1		0.00
          93		99		1		0.00
#
# BPAIRS 29
# avg substitutions per BP  0.4
# BPAIRS expected to covary 0.0 +/- 0.0
# BPAIRS observed to covary 0
#
```
