## Supplementary material for "All-at-once RNA folding with 3D motif prediction framed by evolutionary information": RF02489_GlsR26.helixcov

```
# RMs = 4 L = 114

# RM_HELIX NESTED 15-22 28-35, nbp = 7 nbp_cov = 0
# pvals: 0.964317,0.964317,0.964317,0.964317,0.964317,0.964317,0.964317
# aggregated NONE
NESTED  ::::::::::::::<<<<-<<<_____>>>->>>>:::::::::::::::::::::::::::::::::::::::::::::::::::::::::::::::::::::::::::::::
        ::::::::::::::::::::::::::::::::::::::::::::::::::::::::::::::::::::::::::::::::::::::::::::::::::::::::::::::::::

# RM_HELIX NESTED 2-9 43-50, nbp = 8 nbp_cov = 0
# pvals: 0.964317,0.964317,0.964317,0.964317,0.964317,0.964317,0.964317,0.964317
# aggregated NONE
NESTED  :<<<<<<<<_________________________________>>>>>>>>::::::::::::::::::::::::::::::::::::::::::::::::::::::::::::::::
        ::::::::::::::::::::::::::::::::::::::::::::::::::::::::::::::::::::::::::::::::::::::::::::::::::::::::::::::::::

# RM_HELIX NESTED 67-73 80-86, nbp = 7 nbp_cov = 0
# pvals: 0.964317,0.964317,0.964317,0.964317,0.966492,0.00364436,0.964317
# aggregated NONE
NESTED  ::::::::::::::::::::::::::::::::::::::::::::::::::::::::::::::::::<<<<<<<______>>>>>>>::::::::::::::::::::::::::::
        ::::::::::::::::::::::::::::::::::::::::::::::::::::::::::::::::::::::::::::::::::::::::::::::::::::::::::::::::::

# RM_HELIX NESTED 58-61 103-106, nbp = 4 nbp_cov = 0
# pvals: 0.964317,0.964317,0.964317,0.964317
# aggregated NONE
NESTED  :::::::::::::::::::::::::::::::::::::::::::::::::::::::::<<<<_________________________________________>>>>::::::::
        ::::::::::::::::::::::::::::::::::::::::::::::::::::::::::::::::::::::::::::::::::::::::::::::::::::::::::::::::::
```
