## Supplementary material for "All-at-once RNA folding with 3D motif prediction framed by evolutionary information": RF02489_GlsR26.surv

```
1.207082	0.0384615
-0.000341	0.961538
-0.044248	1
&
3.276312	0.000155885
3.270678	0.000467654
2.820638	0.000935308
1.338801	0.00124708
1.305871	0.00155885
1.207082	0.00452065
1.196105	0.00592362
1.130246	0.0060795
0.800949	0.00639127
0.778995	0.00732658
0.482628	0.00857366
0.471651	0.00872954
0.438722	0.00997662
0.427745	0.0102884
0.416768	0.0110678
0.405792	0.0124708
0.383839	0.0126267
0.350909	0.0130943
0.328956	0.0134061
0.296026	0.0138737
0.263096	0.0143414
0.197237	0.0151208
0.109424	0.0154326
0.065518	0.0157443
0.054542	0.0169914
0.043565	0.0179267
-0.000341	0.956352
-0.022294	0.957132
-0.033271	0.957599
-0.044248	0.957911
-0.066201	0.958535
-0.088154	0.961964
-0.099131	0.965238
-0.110107	0.965861
-0.121084	0.96742
-0.132060	0.967888
-0.143037	0.969914
-0.154013	0.971317
-0.164990	0.972253
-0.197920	0.973188
-0.208896	0.975526
-0.219873	0.975838
-0.230849	0.976929
-0.252803	0.978488
-0.274756	0.979111
-0.296709	0.979267
-0.307685	0.98067
-0.318662	0.982697
-0.329639	0.983009
-0.340615	0.983476
-0.351592	0.98597
-0.362568	0.986438
-0.384521	0.986594
-0.395498	0.986906
-0.417451	0.987529
-0.428428	0.987997
-0.439404	0.98862
-0.450381	0.989088
-0.461357	0.991426
-0.472334	0.993297
-0.494287	0.994856
-0.505264	0.995791
-0.615029	0.996726
-0.636983	0.998597
-0.724795	0.998753
-0.757725	0.998909
-0.823584	0.999376
-1.065069	1
&
3.918295	5.17518e-07
3.731694	1.03504e-06
3.556069	1.55255e-06
3.512162	2.07007e-06
3.501186	2.58759e-06
3.468256	3.10511e-06
3.424350	3.62263e-06
3.413373	4.65766e-06
3.402397	5.17518e-06
3.380443	5.6927e-06
3.358490	6.21022e-06
3.325560	6.72773e-06
3.303607	8.28029e-06
3.281654	9.83284e-06
3.270678	4.45065e-05
3.259701	5.07168e-05
3.248724	5.89971e-05
3.237748	7.297e-05
3.226771	0.000108679
3.215795	0.000111266
3.204818	0.000134037
3.193842	0.000138177
3.182865	0.000163536
3.171888	0.000173886
3.160912	0.000176991
3.149935	0.000190964
3.138959	0.000207007
3.127982	0.00022926
3.117006	0.000235988
3.106029	0.000257206
3.095052	0.000271179
3.084076	0.00028567
3.073099	0.000296538
3.062123	0.000303783
3.051146	0.000314133
3.040170	0.000320344
3.029193	0.000335869
3.018216	0.000339492
3.007240	0.000347255
2.996263	0.000360193
2.985287	0.000369508
2.974310	0.00037313
2.963334	0.000376753
2.952357	0.000379858
2.941380	0.000383998
2.930404	0.000387103
2.919427	0.000389174
2.908451	0.000397971
2.897474	0.000402629
2.886498	0.000403664
2.875521	0.000407804
2.864544	0.000415567
2.853568	0.000419707
2.842591	0.000427987
2.831615	0.000466284
2.820638	0.000497335
2.809662	0.000503545
2.798685	0.000520106
2.787708	0.000528903
2.776732	0.000539771
2.765755	0.000551157
2.754779	0.000558402
2.743802	0.000569787
2.732826	0.0005879
2.721849	0.000595663
2.710872	0.000609636
2.699896	0.000626197
2.688919	0.000634995
2.677943	0.000653625
2.666966	0.000662423
2.655989	0.000671221
2.645013	0.000682089
2.634036	0.000690887
2.623060	0.000708482
2.612083	0.000719868
2.601107	0.000729183
2.590130	0.000740051
2.579153	0.000744708
2.568177	0.000747296
2.557200	0.000752989
2.546224	0.000760234
2.535247	0.000764892
2.524271	0.000765409
2.513294	0.000778347
2.502317	0.000784557
2.491341	0.000786627
2.480364	0.00079232
2.469388	0.000795943
2.458411	0.0008006
2.447435	0.000806293
2.436458	0.000809398
2.425481	0.000810433
2.414505	0.000814056
2.403528	0.000823371
2.381575	0.000829064
2.370599	0.000830099
2.359622	0.000831651
2.348645	0.000833204
2.337669	0.000835274
2.315716	0.000837862
2.304739	0.000839932
2.293763	0.000840967
2.282786	0.000841484
2.271809	0.000844072
2.260833	0.000848212
2.227903	0.000849247
2.194973	0.000850282
2.151067	0.0008508
2.129114	0.000851317
2.118137	0.000852352
2.107161	0.00085287
2.096184	0.000855457
2.052278	0.000857527
2.041301	0.000862185
2.030325	0.000862702
1.997395	0.00086322
1.986418	0.000863738
1.975442	0.000866843
1.964465	0.000868913
1.953489	0.0008715
1.942512	0.000874088
1.920559	0.000877711
1.898606	0.000879781
1.887629	0.000883403
1.876653	0.000883921
1.865676	0.000884956
1.854700	0.000885473
1.843723	0.000886508
1.832746	0.000887543
1.821770	0.000888578
1.810793	0.000889613
1.799817	0.000890131
1.777864	0.000891166
1.766887	0.000893754
1.755910	0.000894789
1.744934	0.000897376
1.733957	0.000898411
1.712004	0.000900481
1.701028	0.000901516
1.690051	0.000903069
1.679074	0.000903586
1.668098	0.000904104
1.646145	0.000904621
1.635168	0.000905139
1.624192	0.000906692
1.602238	0.000907209
1.591262	0.000907727
1.580285	0.000908762
1.569309	0.000910314
1.536379	0.000912902
1.514426	0.000913937
1.503449	0.000914454
1.492473	0.000915489
1.481496	0.000916007
1.448566	0.000916524
1.426613	0.000919112
1.415637	0.000919629
1.404660	0.000920147
1.393684	0.000925322
1.382707	0.000928945
1.371730	0.000940848
1.360754	0.000958443
1.349777	0.000996222
1.338801	0.00107592
1.327824	0.00114527
1.316847	0.00122393
1.305871	0.00132847
1.294894	0.00141645
1.283918	0.00155152
1.272941	0.00166072
1.261965	0.00187497
1.250988	0.00214201
1.240011	0.00241991
1.229035	0.0027444
1.218058	0.00322155
1.207082	0.00364436
1.196105	0.00397661
1.185129	0.0042069
1.174152	0.00437406
1.163175	0.00452155
1.152199	0.00459245
1.141222	0.0046204
1.130246	0.00465663
1.119269	0.00466956
1.108293	0.0046882
1.097316	0.00471873
1.086339	0.00473736
1.075363	0.00475444
1.064386	0.00476841
1.053410	0.00477773
1.042433	0.00478601
1.031457	0.00479325
1.020480	0.00479584
1.009503	0.00480567
0.998527	0.00481706
0.987550	0.00482534
0.976574	0.00483414
0.965597	0.00484242
0.954621	0.00484863
0.943644	0.0048538
0.932667	0.00486001
0.921691	0.00486881
0.910714	0.00487554
0.899738	0.00489313
0.888761	0.0049159
0.877785	0.00493557
0.866808	0.00496144
0.855831	0.00499094
0.844855	0.00502251
0.833878	0.00508151
0.822902	0.00513947
0.811925	0.00523366
0.800949	0.0053501
0.789972	0.00548466
0.778995	0.00560886
0.768019	0.00569839
0.757042	0.00574497
0.746066	0.00581173
0.735089	0.00585986
0.724113	0.0058759
0.713136	0.00589246
0.702159	0.00590333
0.691183	0.00591057
0.680206	0.0059261
0.669230	0.00593697
0.658253	0.0059468
0.647277	0.0059556
0.636300	0.00597319
0.625323	0.00598199
0.614347	0.00599389
0.603370	0.00600683
0.592394	0.00603943
0.581417	0.00608187
0.570440	0.00612379
0.559464	0.00618279
0.548487	0.00624178
0.537511	0.00632562
0.526534	0.00642188
0.515558	0.00653625
0.504581	0.00669461
0.493604	0.00696062
0.482628	0.00720385
0.471651	0.00745278
0.460675	0.00775708
0.449698	0.00806086
0.438722	0.00847539
0.427745	0.00875019
0.416768	0.00912384
0.405792	0.00942038
0.394815	0.00966103
0.383839	0.00991099
0.372862	0.0101294
0.361886	0.010339
0.350909	0.0105139
0.339932	0.0107033
0.328956	0.0108736
0.317979	0.0109859
0.307003	0.0111184
0.296026	0.0112607
0.285050	0.0113792
0.274073	0.0114905
0.263096	0.0116038
0.252120	0.0117218
0.241143	0.0117849
0.230167	0.0118501
0.219190	0.0119169
0.208214	0.0120789
0.197237	0.0121912
0.186260	0.012231
0.175284	0.0122786
0.164307	0.0123407
0.153331	0.0123816
0.142354	0.0124504
0.131378	0.0125043
0.120401	0.0126036
0.109424	0.0128003
0.098448	0.0129292
0.087471	0.0130037
0.076495	0.0131548
0.065518	0.0133742
0.054542	0.0138053
0.043565	0.0141257
0.032588	0.0144517
0.021612	0.0147291
0.010635	0.015171
-0.000341	0.964317
-0.011318	0.964699
-0.022294	0.965161
-0.033271	0.965868
-0.044248	0.966492
-0.055224	0.967243
-0.066201	0.968204
-0.077177	0.969151
-0.088154	0.970095
-0.099131	0.9712
-0.110107	0.972255
-0.121084	0.973234
-0.132060	0.974011
-0.143037	0.974975
-0.154013	0.975873
-0.164990	0.976842
-0.175967	0.977708
-0.186943	0.978494
-0.197920	0.979299
-0.208896	0.980069
-0.219873	0.980816
-0.230849	0.981605
-0.241826	0.982345
-0.252803	0.982935
-0.263779	0.983603
-0.274756	0.984093
-0.285732	0.984642
-0.296709	0.98511
-0.307685	0.985716
-0.318662	0.986262
-0.329639	0.98679
-0.340615	0.987335
-0.351592	0.987969
-0.362568	0.988425
-0.373545	0.989001
-0.384521	0.989479
-0.395498	0.989997
-0.406475	0.990345
-0.417451	0.99091
-0.428428	0.991327
-0.439404	0.991755
-0.450381	0.992295
-0.461357	0.992896
-0.472334	0.993422
-0.483311	0.993978
-0.494287	0.994432
-0.505264	0.994826
-0.516240	0.995169
-0.527217	0.995543
-0.538193	0.995867
-0.549170	0.996107
-0.560147	0.996307
-0.571123	0.996497
-0.582100	0.996688
-0.593076	0.996903
-0.604053	0.997105
-0.615029	0.997286
-0.626006	0.997541
-0.636983	0.997756
-0.647959	0.997914
-0.658936	0.998062
-0.669912	0.998137
-0.680889	0.998287
-0.691865	0.998373
-0.702842	0.998489
-0.713819	0.99858
-0.724795	0.998688
-0.735772	0.998766
-0.746748	0.998826
-0.757725	0.998904
-0.768702	0.998952
-0.779678	0.999
-0.790655	0.999046
-0.801631	0.999095
-0.812608	0.999139
-0.823584	0.999198
-0.834561	0.99924
-0.845538	0.999273
-0.856514	0.999324
-0.867491	0.999353
-0.878467	0.999392
-0.889444	0.999408
-0.900420	0.999429
-0.911397	0.999465
-0.922374	0.999486
-0.933350	0.999504
-0.944327	0.999533
-0.955303	0.99956
-0.966280	0.99957
-0.977256	0.999619
-0.988233	0.999636
-0.999210	0.999656
-1.010186	0.999683
-1.021163	0.999715
-1.032139	0.999724
-1.043116	0.999732
-1.054092	0.99974
-1.065069	0.999794
-1.076046	0.999806
-1.087022	0.999822
-1.097999	0.999844
-1.108975	0.999853
-1.119952	0.999874
-1.130928	0.999878
-1.141905	0.999887
-1.152882	0.999892
-1.163858	0.999905
-1.174835	0.999911
-1.185811	0.999927
-1.196788	0.999934
-1.207764	0.999948
-1.218741	0.999957
-1.229718	0.999958
-1.240694	0.999963
-1.251671	0.999969
-1.262647	0.999977
-1.273624	0.99998
-1.284600	0.999982
-1.295577	0.999983
-1.306554	0.999986
-1.339483	0.999988
-1.361436	0.999988
-1.372413	0.99999
-1.394366	0.999992
-1.405343	0.999993
-1.416319	0.999994
-1.427296	0.999995
-1.438273	0.999996
-1.471202	0.999997
-1.493155	0.999998
-1.515109	0.999999
-1.537062	1
&
```
