## Supplementary material for "All-at-once RNA folding with 3D motif prediction framed by evolutionary information": RF02490_GlsR27.cacofold.helixcov

```
# RMs = 6 L = 113

# RM_HELIX NESTED 17-23 28-34, nbp = 7 nbp_cov = 0
# pvals: 0.99546,0.99546,0.99546,0.999372,0.99546,0.99546,0.99546
# aggregated NONE
NESTED  ::::::::::::::::<<<<<<<____>>>>>>>:::::::::::::::::::::::::::::::::::::::::::::::::::::::::::::::::::::::::::::::
        :::::::::::::::::::::::::::::::::::::::::::::::::::::::::::::::::::::::::::::::::::::::::::::::::::::::::::::::::

# RM_HELIX NESTED 7-10 39-42, nbp = 4 nbp_cov = 0
# pvals: 0.99546,0.99546,0.99546,0.99546
# aggregated NONE
NESTED  ::::::<<<<____________________________>>>>:::::::::::::::::::::::::::::::::::::::::::::::::::::::::::::::::::::::
        :::::::::::::::::::::::::::::::::::::::::::::::::::::::::::::::::::::::::::::::::::::::::::::::::::::::::::::::::

# RM_HELIX NESTED 2-4 44-46, nbp = 3 nbp_cov = 0
# pvals: 0.99546,0.99546,0.99546
# aggregated NONE
NESTED  :<<<_______________________________________>>>:::::::::::::::::::::::::::::::::::::::::::::::::::::::::::::::::::
        :::::::::::::::::::::::::::::::::::::::::::::::::::::::::::::::::::::::::::::::::::::::::::::::::::::::::::::::::

# RM_HELIX NESTED 64-65 71-72, nbp = 2 nbp_cov = 0
# pvals: 0.99546,0.99546
# aggregated NONE
NESTED  :::::::::::::::::::::::::::::::::::::::::::::::::::::::::::::::<<_____>>:::::::::::::::::::::::::::::::::::::::::
        :::::::::::::::::::::::::::::::::::::::::::::::::::::::::::::::::::::::::::::::::::::::::::::::::::::::::::::::::

# RM_HELIX NESTED 53-60 79-85, nbp = 7 nbp_cov = 0
# pvals: 0.99546,0.99546,0.99546,0.99546,0.99546,0.99546,0.99546
# aggregated NONE
NESTED  ::::::::::::::::::::::::::::::::::::::::::::::::::::<<<<<-<<__________________>>>>>>>::::::::::::::::::::::::::::
        :::::::::::::::::::::::::::::::::::::::::::::::::::::::::::::::::::::::::::::::::::::::::::::::::::::::::::::::::

# RM_HELIX NESTED 87-90 103-106, nbp = 4 nbp_cov = 0
# pvals: 0.99546,0.99546,0.99546,0.99546
# aggregated NONE
NESTED  ::::::::::::::::::::::::::::::::::::::::::::::::::::::::::::::::::::::::::::::::::::::<<<<____________>>>>:::::::
        :::::::::::::::::::::::::::::::::::::::::::::::::::::::::::::::::::::::::::::::::::::::::::::::::::::::::::::::::
```
