## Supplementary material for "All-at-once RNA folding with 3D motif prediction framed by evolutionary information": RF02490_GlsR27.surv

```
0.000119	0.0322581
-0.005001	0.967742
-0.614586	1
&
1.455806	0.000158806
0.956056	0.000317612
0.923106	0.000476417
0.846221	0.000794029
0.758353	0.00174686
0.549666	0.00206448
0.401389	0.00254089
0.247619	0.00301731
0.214669	0.00365253
-0.005001	0.995077
-0.054427	0.995395
-0.136804	0.995871
-0.202705	0.996189
-0.208196	0.996347
-0.230163	0.996665
-0.235655	0.997141
-0.296065	0.9973
-0.345490	0.998571
-0.383933	0.99873
-0.394916	0.999206
-0.669504	0.999365
-0.685979	0.999682
-0.740897	1
&
1.993328	5.26759e-07
1.988507	8.95491e-06
1.834737	1.10619e-05
1.812770	1.15887e-05
1.554658	2.42309e-05
1.455806	0.000138538
1.093350	0.000141172
1.071383	0.000141698
1.049416	0.000143805
1.038433	0.000146439
1.010974	0.000146966
1.005482	0.000155921
0.978023	0.000156448
0.956056	0.000270754
0.923106	0.000385061
0.917614	0.000402971
0.901139	0.000406131
0.895647	0.000431416
0.868188	0.000431943
0.857205	0.000440898
0.851713	0.000443531
0.846221	0.000687948
0.840729	0.000689528
0.829746	0.000690055
0.824254	0.000694269
0.813270	0.000704804
0.796795	0.000726401
0.791303	0.000777497
0.785812	0.000778024
0.774828	0.000779077
0.769336	0.000783291
0.758353	0.00146966
0.747369	0.0014744
0.741878	0.00148599
0.736386	0.00149547
0.725402	0.00149705
0.714419	0.00150021
0.697944	0.00150969
0.692452	0.00151865
0.670485	0.00155131
0.664993	0.00155394
0.659501	0.00155499
0.648518	0.00157185
0.643026	0.00164349
0.632042	0.0016477
0.599092	0.00165402
0.577125	0.00165455
0.571633	0.00165508
0.549666	0.00188422
0.544174	0.00188738
0.533191	0.00188791
0.516716	0.00190213
0.505732	0.00194901
0.494749	0.00195059
0.472781	0.00196007
0.467290	0.00196534
0.456306	0.00198009
0.434339	0.0019822
0.406880	0.00198694
0.401389	0.00232986
0.379422	0.00233091
0.368438	0.00233302
0.357455	0.00233565
0.351963	0.00233723
0.346471	0.00233934
0.340979	0.00234092
0.335488	0.00234724
0.302537	0.00237305
0.291553	0.00238095
0.275078	0.00240624
0.264095	0.00241256
0.258603	0.00242046
0.247619	0.00276338
0.242128	0.00278866
0.220161	0.00279077
0.214669	0.00324905
0.203685	0.00325221
0.192702	0.00328961
0.187210	0.00330067
0.181718	0.00330278
0.176227	0.00332174
0.170735	0.00332385
0.165243	0.00333807
0.154260	0.00334756
0.148768	0.00334966
0.143276	0.0033544
0.126801	0.00335967
0.121309	0.0033602
0.115817	0.00337073
0.110325	0.00339075
0.104834	0.00340023
0.088358	0.00340813
0.077375	0.00340971
0.049916	0.00341603
0.044424	0.00341709
0.038933	0.00342604
0.027949	0.00343289
0.022457	0.00345976
-0.005001	0.99546
-0.032460	0.995461
-0.048935	0.995462
-0.054427	0.995691
-0.059919	0.995692
-0.065411	0.995692
-0.076394	0.995702
-0.081886	0.995708
-0.103853	0.995711
-0.109345	0.995712
-0.125820	0.995713
-0.136804	0.996056
-0.147787	0.996068
-0.158771	0.996071
-0.164262	0.996084
-0.175246	0.996109
-0.180738	0.996128
-0.186229	0.996168
-0.191721	0.996169
-0.197213	0.99617
-0.202705	0.996402
-0.208196	0.996518
-0.213688	0.996553
-0.219180	0.996557
-0.224672	0.996581
-0.230163	0.99682
-0.235655	0.997166
-0.241147	0.997167
-0.246639	0.997203
-0.252130	0.997215
-0.263114	0.997216
-0.268606	0.997233
-0.279589	0.99724
-0.285081	0.997243
-0.290573	0.997243
-0.296065	0.997373
-0.301556	0.997381
-0.312540	0.997386
-0.323523	0.997391
-0.329015	0.997392
-0.334507	0.997396
-0.339999	0.997434
-0.345490	0.998353
-0.350982	0.998355
-0.356474	0.998363
-0.361966	0.998372
-0.367457	0.998375
-0.378441	0.998406
-0.383933	0.998526
-0.389424	0.998561
-0.394916	0.998908
-0.405900	0.998925
-0.411391	0.998943
-0.416883	0.998944
-0.422375	0.998946
-0.433358	0.998973
-0.444342	0.999003
-0.449834	0.999025
-0.471801	0.999037
-0.477293	0.999057
-0.482784	0.999069
-0.493768	0.999103
-0.499260	0.999131
-0.510243	0.999133
-0.521227	0.99914
-0.526718	0.999143
-0.532210	0.999153
-0.543194	0.999179
-0.559669	0.999184
-0.570652	0.999211
-0.576144	0.99922
-0.592619	0.99923
-0.603603	0.999239
-0.614586	0.999372
-0.636554	0.999374
-0.653029	0.999379
-0.669504	0.999493
-0.685979	0.999722
-0.702455	0.999724
-0.713438	0.999727
-0.724422	0.999737
-0.740897	0.999965
-0.751880	0.999983
-0.773847	0.999984
-0.795814	0.999986
-0.817782	0.999986
-0.905650	0.999987
-0.927617	0.999989
-0.999010	0.999993
-1.015485	0.999993
-1.026468	0.999995
-1.048435	0.999996
-1.086878	1
&
```
