## Supplementary material for "All-at-once RNA folding with 3D motif prediction framed by evolutionary information": RF02491_Gl_U1.cacofold.cov

```
#
# Method Target_E-val [cov_min,cov_max] [FP | TP True Found | Sen PPV F] 
# GTp    0.05           [-0.75,2.55]    [0 | 1 149 1 | 0.67 100.00 1.33] 
#
# in_CaCoFold in_given  left_pos      right_pos  score            E-value       pvalue       substitutions    power
#------------------------------------------------------------------------------------------------------------------------
*	~	        28	        70	2.55232	0.00331635	4.59137e-07	2		0.00
```
