## Supplementary material for "All-at-once RNA folding with 3D motif prediction framed by evolutionary information": RF02491_Gl_U1.cacofold.helixcov

```
# RMs = 7 L = 121

# RM_HELIX NESTED 16-18 24-26, nbp = 3 nbp_cov = 0
# pvals: 0.993236,0.993236,0.993236
# aggregated NONE
NESTED  :::::::::::::::<<<_____>>>:::::::::::::::::::::::::::::::::::::::::::::::::::::::::::::::::::::::::::::::::::::::::::::::
        :::::::::::::::::::::::::::::::::::::::::::::::::::::::::::::::::::::::::::::::::::::::::::::::::::::::::::::::::::::::::

# RM_HELIX NESTED 35-36 42-43, nbp = 2 nbp_cov = 0
# pvals: 0.993236,0.993236
# aggregated NONE
NESTED  ::::::::::::::::::::::::::::::::::<<_____>>::::::::::::::::::::::::::::::::::::::::::::::::::::::::::::::::::::::::::::::
        :::::::::::::::::::::::::::::::::::::::::::::::::::::::::::::::::::::::::::::::::::::::::::::::::::::::::::::::::::::::::

# RM_HELIX NESTED 46-53 59-67, nbp = 8 nbp_cov = 0
# pvals: 0.993236,0.993236,0.993236,0.993236,0.993236,0.993236,0.993236,0.993236
# aggregated NONE
NESTED  :::::::::::::::::::::::::::::::::::::::::::::<<<<<<<<_____>>>>->>>>::::::::::::::::::::::::::::::::::::::::::::::::::::::
        :::::::::::::::::::::::::::::::::::::::::::::::::::::::::::::::::::::::::::::::::::::::::::::::::::::::::::::::::::::::::

# RM_HELIX NESTED 28-28 70-70, nbp = 1 nbp_cov = 1
# pvals: 4.59137e-07
# aggregated NONE
NESTED  :::::::::::::::::::::::::::<_________________________________________>:::::::::::::::::::::::::::::::::::::::::::::::::::
        :::::::::::::::::::::::::::<_________________________________________>:::::::::::::::::::::::::::::::::::::::::::::::::::

# RM_HELIX NESTED 74-82 94-103, nbp = 9 nbp_cov = 0
# pvals: 0.993236,0.993236,0.00430165,0.993236,0.993236,0.993236,0.993236,0.993236,0.993236
# aggregated NONE
NESTED  :::::::::::::::::::::::::::::::::::::::::::::::::::::::::::::::::::::::::<<<<<<<<<___________>>>>>->>>>::::::::::::::::::
        :::::::::::::::::::::::::::::::::::::::::::::::::::::::::::::::::::::::::::::::::::::::::::::::::::::::::::::::::::::::::

# RM_HELIX NESTED 10-15 104-109, nbp = 6 nbp_cov = 0
# pvals: 0.993236,0.993236,0.993236,0.993236,0.993236,0.993236
# aggregated NONE
NESTED  :::::::::<<<<<<________________________________________________________________________________________>>>>>>::::::::::::
        :::::::::::::::::::::::::::::::::::::::::::::::::::::::::::::::::::::::::::::::::::::::::::::::::::::::::::::::::::::::::

# RM_J3 J3_typeA.rot-2S 29-34 44-45 68-69, nbp = 0 nbp_cov = 0 nhl_b_cov 1/3
# aggregated NONE
RM_J3   ::::::::::::::::::::::::::::XXXXXX:::::::::xx::::::::::::::::::::::xx:::::::::::::::::::::::::::::::::::::::::::::::::::: J3_typeA.rot-2S
```
