## Supplementary material for "All-at-once RNA folding with 3D motif prediction framed by evolutionary information": RF02491_Gl_U1.power

```
# Power analysis of given structure 
#
# Powertype = SINGLE SUBSTITUTIONS
# covary  left_pos      right_pos    substitutions      power
#----------------------------------------------------------------
          10		109		0		0.00
          11		108		0		0.00
          12		107		0		0.00
          13		106		0		0.00
          14		105		0		0.00
          15		104		0		0.00
          16		38		0		0.00
          17		37		0		0.00
          18		36		0		0.00
          21		34		2		0.00
          22		33		0		0.00
          23		32		0		0.00
          24		31		0		0.00
          25		30		0		0.00
          40		73		0		0.00
          41		72		0		0.00
          42		71		0		0.00
          43		70		1		0.00
          44		69		1		0.00
          45		68		2		0.00
          46		67		1		0.00
          47		66		1		0.00
          48		65		0		0.00
          49		64		0		0.00
          50		62		0		0.00
          51		61		0		0.00
          52		60		0		0.00
          53		59		0		0.00
          74		103		0		0.00
          75		102		0		0.00
          76		101		2		0.00
          77		100		0		0.00
          78		98		1		0.00
          79		97		0		0.00
          80		96		0		0.00
          81		95		0		0.00
          82		94		0		0.00
#
# BPAIRS 37
# avg substitutions per BP  0.3
# BPAIRS expected to covary 0.0 +/- 0.0
# BPAIRS observed to covary 0
#
```
