## Supplementary material for "All-at-once RNA folding with 3D motif prediction framed by evolutionary information": RF02491_Gl_U1.surv

```
0.271579	0.027027
0.270654	0.0540541
0.163324	0.0810811
-0.001799	1
&
2.549352	0.000138447
0.865097	0.00041534
0.856841	0.000692233
0.691718	0.00304583
0.427521	0.00346117
0.270654	0.00456874
0.163324	0.00484563
-0.001799	0.992662
-0.216459	0.992939
-0.241227	0.993631
-0.249484	0.995016
-0.282508	0.9964
-0.299020	0.996954
-0.389838	0.997093
-0.406350	0.997923
-0.488912	0.998062
-0.546705	0.998892
-0.571474	0.999585
-0.753109	1
&
2.552323	4.59137e-07
2.549352	8.99908e-05
2.483303	9.96327e-05
2.458535	0.000112948
2.442022	0.000123049
2.359461	0.000125344
2.326436	0.000129017
2.318180	0.000131772
2.309924	0.000132691
2.276899	0.00013315
2.260387	0.000133609
2.202594	0.000134068
2.169569	0.000135445
1.855835	0.000135904
1.162319	0.000162534
1.145806	0.000163912
1.071501	0.000169421
1.030220	0.000169881
0.997195	0.00017034
0.972427	0.000171717
0.947659	0.000172635
0.939402	0.00017539
0.906378	0.00018595
0.898122	0.000213958
0.881609	0.000214417
0.865097	0.000395317
0.856841	0.000576217
0.848585	0.00057989
0.840329	0.000582645
0.832072	0.000590909
0.823816	0.000612948
0.815560	0.000615243
0.807304	0.000616162
0.782536	0.000637282
0.774279	0.000639118
0.766023	0.000639578
0.757767	0.00065932
0.749511	0.000670799
0.732999	0.00068595
0.724742	0.000791093
0.716486	0.00101423
0.708230	0.00101469
0.699974	0.00101561
0.691718	0.00267447
0.683462	0.00267677
0.666949	0.00269054
0.642181	0.00270064
0.633925	0.00271304
0.617412	0.00273186
0.609156	0.00273737
0.600900	0.0027438
0.592644	0.00274931
0.584388	0.00275069
0.559619	0.00275298
0.534851	0.00275528
0.518339	0.00275758
0.510082	0.00275941
0.501826	0.00276814
0.493570	0.00276951
0.485314	0.00278053
0.452289	0.00278145
0.435777	0.00281038
0.427521	0.00308127
0.394496	0.00308402
0.377984	0.00308678
0.369728	0.00308953
0.361472	0.00310973
0.344959	0.00311341
0.336703	0.00311892
0.328447	0.00313039
0.320191	0.00314233
0.311935	0.00321947
0.303679	0.00322865
0.295423	0.00333563
0.287166	0.00338613
0.270654	0.00430165
0.262398	0.00430441
0.245886	0.00431543
0.229373	0.00434848
0.221117	0.00437098
0.212861	0.00437925
0.188093	0.00439073
0.179836	0.00443067
0.163324	0.00470064
0.155068	0.00470523
0.122043	0.00470615
0.097275	0.00471028
0.089019	0.00471488
0.055994	0.00471534
0.047738	0.00471579
0.039482	0.00471763
0.014713	0.00471947
-0.001799	0.993236
-0.034824	0.993242
-0.084361	0.993242
-0.125641	0.993292
-0.133897	0.993293
-0.150410	0.993295
-0.166922	0.993412
-0.175178	0.993448
-0.183434	0.993468
-0.191691	0.993471
-0.199947	0.993494
-0.208203	0.993504
-0.216459	0.993693
-0.224715	0.993707
-0.232971	0.993886
-0.241227	0.994363
-0.249484	0.995278
-0.257740	0.995376
-0.265996	0.995429
-0.274252	0.995454
-0.282508	0.996387
-0.290764	0.996398
-0.299020	0.996796
-0.307277	0.996798
-0.315533	0.996908
-0.323789	0.996919
-0.332045	0.997061
-0.340301	0.997063
-0.348557	0.997169
-0.356814	0.997245
-0.365070	0.99725
-0.373326	0.99732
-0.381582	0.997371
-0.389838	0.99764
-0.398094	0.99764
-0.406350	0.998243
-0.414607	0.998253
-0.422863	0.998257
-0.431119	0.99826
-0.439375	0.998283
-0.447631	0.998287
-0.455887	0.998293
-0.464144	0.998297
-0.472400	0.998306
-0.480656	0.998354
-0.488912	0.998449
-0.497168	0.998467
-0.505424	0.99847
-0.513680	0.998484
-0.538449	0.998487
-0.546705	0.99903
-0.554961	0.99903
-0.563217	0.999068
-0.571474	0.999518
-0.579730	0.999533
-0.587986	0.999562
-0.596242	0.999572
-0.612754	0.999612
-0.621010	0.999616
-0.629267	0.999619
-0.637523	0.999623
-0.654035	0.999623
-0.662291	0.999636
-0.678804	0.999637
-0.695316	0.999639
-0.711828	0.99964
-0.728340	0.999679
-0.736597	0.99968
-0.744853	0.999685
-0.753109	0.999957
-0.761365	0.999958
-0.769621	0.999959
-0.810902	0.99998
-0.843927	0.99998
-0.852183	0.999982
-0.860439	0.999984
-0.868695	0.999985
-0.876951	0.999987
-0.909976	0.999989
-1.042074	0.999989
-1.116380	0.99999
-1.124636	1
&
```
