## Supplementary material for "All-at-once RNA folding with 3D motif prediction framed by evolutionary information": RF02492_Gl_U2.cacofold.helixcov

```
# RMs = 12 L = 136

# RM_HELIX NESTED 3-8 13-18, nbp = 6 nbp_cov = 0
# pvals: 0.999357,0.999357,0.999357,0.999357,0.999357,0.999357
# aggregated NONE
NESTED  ::<<<<<<____>>>>>>::::::::::::::::::::::::::::::::::::::::::::::::::::::::::::::::::::::::::::::::::::::::::::::::::::::::::::::::::::::
        ::::::::::::::::::::::::::::::::::::::::::::::::::::::::::::::::::::::::::::::::::::::::::::::::::::::::::::::::::::::::::::::::::::::::

# RM_HELIX NESTED 37-42 49-54, nbp = 6 nbp_cov = 0
# pvals: 0.999357,0.999357,0.999357,0.999357,0.999357,0.999357
# aggregated NONE
NESTED  ::::::::::::::::::::::::::::::::::::<<<<<<______>>>>>>::::::::::::::::::::::::::::::::::::::::::::::::::::::::::::::::::::::::::::::::::
        ::::::::::::::::::::::::::::::::::::::::::::::::::::::::::::::::::::::::::::::::::::::::::::::::::::::::::::::::::::::::::::::::::::::::

# RM_HELIX NESTED 55-56 68-69, nbp = 2 nbp_cov = 0
# pvals: 0.999357,0.999357
# aggregated NONE
NESTED  ::::::::::::::::::::::::::::::::::::::::::::::::::::::<<___________>>:::::::::::::::::::::::::::::::::::::::::::::::::::::::::::::::::::
        ::::::::::::::::::::::::::::::::::::::::::::::::::::::::::::::::::::::::::::::::::::::::::::::::::::::::::::::::::::::::::::::::::::::::

# RM_HELIX NESTED 79-81 86-88, nbp = 3 nbp_cov = 0
# pvals: 0.999357,0.999357,0.999357
# aggregated NONE
NESTED  ::::::::::::::::::::::::::::::::::::::::::::::::::::::::::::::::::::::::::::::<<<____>>>::::::::::::::::::::::::::::::::::::::::::::::::
        ::::::::::::::::::::::::::::::::::::::::::::::::::::::::::::::::::::::::::::::::::::::::::::::::::::::::::::::::::::::::::::::::::::::::

# RM_HELIX NESTED 70-75 90-95, nbp = 6 nbp_cov = 0
# pvals: 0.999357,0.999357,0.999357,0.999357,0.999357,0.999357
# aggregated NONE
NESTED  :::::::::::::::::::::::::::::::::::::::::::::::::::::::::::::::::::::<<<<<<______________>>>>>>:::::::::::::::::::::::::::::::::::::::::
        ::::::::::::::::::::::::::::::::::::::::::::::::::::::::::::::::::::::::::::::::::::::::::::::::::::::::::::::::::::::::::::::::::::::::

# RM_HELIX NESTED 36-36 107-107, nbp = 1 nbp_cov = 1
# pvals: 3.63108e-07
# aggregated NONE
NESTED  :::::::::::::::::::::::::::::::::::<______________________________________________________________________>:::::::::::::::::::::::::::::
        :::::::::::::::::::::::::::::::::::<______________________________________________________________________>:::::::::::::::::::::::::::::

# RM_HELIX NESTED 117-120 125-128, nbp = 4 nbp_cov = 0
# pvals: 0.999357,0.999357,0.999357,0.999357
# aggregated NONE
NESTED  ::::::::::::::::::::::::::::::::::::::::::::::::::::::::::::::::::::::::::::::::::::::::::::::::::::::::::::::::::::<<<<____>>>>::::::::
        ::::::::::::::::::::::::::::::::::::::::::::::::::::::::::::::::::::::::::::::::::::::::::::::::::::::::::::::::::::::::::::::::::::::::

# RM_HELIX TRIPLET 58-58 107-107, nbp = 1 nbp_cov = 1
# pvals: 3.63108e-07
# aggregated NONE
TRIPLET :::::::::::::::::::::::::::::::::::::::::::::::::::::::::<________________________________________________>:::::::::::::::::::::::::::::
        :::::::::::::::::::::::::::::::::::::::::::::::::::::::::<________________________________________________>:::::::::::::::::::::::::::::

# RM_HELIX TRIPLET 107-107 115-115, nbp = 1 nbp_cov = 1
# pvals: 3.63108e-07
# aggregated NONE
TRIPLET ::::::::::::::::::::::::::::::::::::::::::::::::::::::::::::::::::::::::::::::::::::::::::::::::::::::::::<_______>:::::::::::::::::::::
        ::::::::::::::::::::::::::::::::::::::::::::::::::::::::::::::::::::::::::::::::::::::::::::::::::::::::::<_______>:::::::::::::::::::::

# RM_HL YGNN-tetraloop 121-124, nbp = 0 nbp_cov = 0 nhl_b_cov 0/1
# aggregated NONE
RM_HL   ::::::::::::::::::::::::::::::::::::::::::::::::::::::::::::::::::::::::::::::::::::::::::::::::::::::::::::::::::::::::xxxx:::::::::::: YGNN-tetraloop

# RM_BS CsrA_motif 96-100, nbp = 0 nbp_cov = 0 nhl_b_cov 1/2
# aggregated NONE
RM_BS   :::::::::::::::::::::::::::::::::::::::::::::::::::::::::::::::::::::::::::::::::::::::::::::::XXXXX:::::::::::::::::::::::::::::::::::: CsrA_motif

# RM_HL GNRA-tetraloop 82-85, nbp = 0 nbp_cov = 0 nhl_b_cov 0/1
# aggregated NONE
RM_HL   :::::::::::::::::::::::::::::::::::::::::::::::::::::::::::::::::::::::::::::::::xxxx::::::::::::::::::::::::::::::::::::::::::::::::::: GNRA-tetraloop
```
