## Supplementary material for "All-at-once RNA folding with 3D motif prediction framed by evolutionary information": RF02492_Gl_U2.cacofold.power

```
# Power analysis of CaCoFold structure 
#
# Powertype = SINGLE SUBSTITUTIONS
# covary  left_pos      right_pos    substitutions      power
#----------------------------------------------------------------
          3		18		0		0.00
          4		17		0		0.00
          5		16		0		0.00
          6		15		0		0.00
          7		14		0		0.00
          8		13		0		0.00
     *    36		107		2		0.00
          37		54		0		0.00
          38		53		0		0.00
          39		52		0		0.00
          40		51		0		0.00
          41		50		0		0.00
          42		49		0		0.00
          55		69		0		0.00
          56		68		0		0.00
     *    58		107		2		0.00
          70		95		0		0.00
          71		94		0		0.00
          72		93		0		0.00
          73		92		0		0.00
          74		91		0		0.00
          75		90		1		0.00
          79		88		0		0.00
          80		87		0		0.00
          81		86		0		0.00
     *    107		115		2		0.00
          117		128		0		0.00
          118		127		0		0.00
          119		126		0		0.00
          120		125		0		0.00
#
# BPAIRS 30
# avg substitutions per BP  0.2
# BPAIRS expected to covary 0.0 +/- 0.0
# BPAIRS observed to covary 3
#
```
