## Supplementary material for "All-at-once RNA folding with 3D motif prediction framed by evolutionary information": RF02492_Gl_U2.cov

```
#
# Method Target_E-val [cov_min,cov_max] [FP | TP True Found | Sen PPV F] 
# GTp    0.05           [-0.17,0.57]    [3 | 0 27 3 | 0.00 0.00 0.00] 
#
# #tests = 27 (base pairs) 9153 (others)
# in_given  left_pos       right_pos        score      E-value          pvalue      substitutions      power
#----------------------------------------------------------------------------------------------------------------
~	        36	       107	0.57110	0.00332353	3.63108e-07	2		0.00
~	        58	       107	0.57110	0.00332353	3.63108e-07	2		0.00
 	       107	       115	0.57110	0.00332353	3.63108e-07	2		0.00
```
