## Supplementary material for "All-at-once RNA folding with 3D motif prediction framed by evolutionary information": RF02492_Gl_U2.helixcov

```
# RMs = 4 L = 136

# RM_HELIX NESTED 37-42 49-54, nbp = 6 nbp_cov = 0
# pvals: 0.999357,0.999357,0.999357,0.999357,0.999357,0.999357
# aggregated NONE
NESTED  ::::::::::::::::::::::::::::::::::::<<<<<<______>>>>>>::::::::::::::::::::::::::::::::::::::::::::::::::::::::::::::::::::::::::::::::::
        ::::::::::::::::::::::::::::::::::::::::::::::::::::::::::::::::::::::::::::::::::::::::::::::::::::::::::::::::::::::::::::::::::::::::

# RM_HELIX NESTED 79-81 86-88, nbp = 3 nbp_cov = 0
# pvals: 0.999357,0.999357,0.999357
# aggregated NONE
NESTED  ::::::::::::::::::::::::::::::::::::::::::::::::::::::::::::::::::::::::::::::<<<____>>>::::::::::::::::::::::::::::::::::::::::::::::::
        ::::::::::::::::::::::::::::::::::::::::::::::::::::::::::::::::::::::::::::::::::::::::::::::::::::::::::::::::::::::::::::::::::::::::

# RM_HELIX NESTED 70-75 90-95, nbp = 6 nbp_cov = 0
# pvals: 0.999357,0.999357,0.999357,0.999357,0.999357,0.999357
# aggregated NONE
NESTED  :::::::::::::::::::::::::::::::::::::::::::::::::::::::::::::::::::::<<<<<<______________>>>>>>:::::::::::::::::::::::::::::::::::::::::
        ::::::::::::::::::::::::::::::::::::::::::::::::::::::::::::::::::::::::::::::::::::::::::::::::::::::::::::::::::::::::::::::::::::::::

# RM_HELIX NESTED 97-109 118-131, nbp = 12 nbp_cov = 0
# pvals: 0.999357,0.999357,0.999357,0.999357,0.999357,0.999357,0.999357,0.999357,0.999357,0.999357,0.999357,0.999357
# aggregated NONE
NESTED  ::::::::::::::::::::::::::::::::::::::::::::::::::::::::::::::::::::::::::::::::::::::::::::::::<<<<<<<<<-<<<________>>>->>->>>>>>>:::::
        ::::::::::::::::::::::::::::::::::::::::::::::::::::::::::::::::::::::::::::::::::::::::::::::::::::::::::::::::::::::::::::::::::::::::
```
