## Supplementary material for "All-at-once RNA folding with 3D motif prediction framed by evolutionary information": RF02492_Gl_U2.surv

```
0.000000	0.037037
-0.001004	1
&
0.571103	0.000109254
0.569947	0.000327761
0.284471	0.000437015
-0.001004	0.999344
-0.083884	0.999672
-0.166763	1
&
0.571103	3.63108e-07
0.569947	0.000319535
0.284471	0.000431373
-0.001004	0.999357
-0.048890	0.999361
-0.058099	0.999363
-0.083884	0.99967
-0.096776	0.999685
-0.117035	0.999687
-0.166763	0.999994
-0.194390	0.999998
-0.290162	1
&
```
