## Supplementary material for "All-at-once RNA folding with 3D motif prediction framed by evolutionary information": RF02493_Gl_U4.cacofold.helixcov

```
# RMs = 4 L = 95

# RM_HELIX NESTED 16-22 39-45, nbp = 7 nbp_cov = 0
# pvals: 0.998293,0.998293,0.998293,0.998293,0.998293,0.998293,0.998293
# aggregated NONE
NESTED  :::::::::::::::<<<<<<<________________>>>>>>>::::::::::::::::::::::::::::::::::::::::::::::::::
        :::::::::::::::::::::::::::::::::::::::::::::::::::::::::::::::::::::::::::::::::::::::::::::::

# RM_HELIX NESTED 8-12 52-56, nbp = 5 nbp_cov = 0
# pvals: 0.998293,0.998293,0.998293,0.998293,0.998293
# aggregated NONE
NESTED  :::::::<<<<<_______________________________________>>>>>:::::::::::::::::::::::::::::::::::::::
        :::::::::::::::::::::::::::::::::::::::::::::::::::::::::::::::::::::::::::::::::::::::::::::::

# RM_HELIX NESTED 7-7 63-63, nbp = 1 nbp_cov = 1
# pvals: 7.46547e-07
# aggregated NONE
NESTED  ::::::<_______________________________________________________>::::::::::::::::::::::::::::::::
        ::::::<_______________________________________________________>::::::::::::::::::::::::::::::::

# RM_HELIX NESTED 74-76 82-84, nbp = 3 nbp_cov = 0
# pvals: 0.998293,0.998293,0.998293
# aggregated NONE
NESTED  :::::::::::::::::::::::::::::::::::::::::::::::::::::::::::::::::::::::::<<<_____>>>:::::::::::
        :::::::::::::::::::::::::::::::::::::::::::::::::::::::::::::::::::::::::::::::::::::::::::::::
```
