## Supplementary material for "All-at-once RNA folding with 3D motif prediction framed by evolutionary information": RF02493_Gl_U4.cov

```
#
# Method Target_E-val [cov_min,cov_max] [FP | TP True Found | Sen PPV F] 
# GTp    0.05           [-0.59,0.85]    [1 | 0 13 1 | 0.00 0.00 0.00] 
#
# #tests = 13 (base pairs) 4452 (others)
# in_given  left_pos       right_pos        score      E-value          pvalue      substitutions      power
#----------------------------------------------------------------------------------------------------------------
~	         7	        63	0.84787	0.00332363	7.46547e-07	2		0.00
```
