## Supplementary material for "All-at-once RNA folding with 3D motif prediction framed by evolutionary information": RF02493_Gl_U4.surv

```
0.000000	0.0769231
-0.003401	1
&
0.847067	0.000224618
0.555169	0.00112309
0.299308	0.00202156
0.147954	0.00292004
-0.003401	0.998203
-0.032230	0.998652
-0.425031	0.999551
-0.594404	1
&
0.847871	7.46547e-07
0.847067	0.000197835
0.785805	0.000204554
0.641658	0.000224711
0.555169	0.00101605
0.472285	0.00109369
0.299308	0.00188503
0.234442	0.00192385
0.209216	0.00194401
0.147954	0.00273535
0.065069	0.00274207
-0.003401	0.998293
-0.032230	0.998688
-0.039437	0.998708
-0.194395	0.998747
-0.219621	0.998787
-0.388994	0.998806
-0.425031	0.999598
-0.594404	0.999993
-0.850265	1
&
```
