## Supplementary material for "All-at-once RNA folding with 3D motif prediction framed by evolutionary information": RF02494_Gl_U6.cacofold.helixcov

```
# RMs = 9 L = 102

# RM_HELIX NESTED 1-6 20-25, nbp = 6 nbp_cov = 0
# pvals: 0.999806,0.999806,0.999806,0.999806,0.999806,0.999806
# aggregated NONE
NESTED  <<<<<<_____________>>>>>>:::::::::::::::::::::::::::::::::::::::::::::::::::::::::::::::::::::::::::::
        ::::::::::::::::::::::::::::::::::::::::::::::::::::::::::::::::::::::::::::::::::::::::::::::::::::::

# RM_HELIX NESTED 31-37 46-52, nbp = 7 nbp_cov = 0
# pvals: 0.999806,0.999806,0.999806,0.999806,0.999806,0.999806,0.999806
# aggregated NONE
NESTED  ::::::::::::::::::::::::::::::<<<<<<<________>>>>>>>::::::::::::::::::::::::::::::::::::::::::::::::::
        ::::::::::::::::::::::::::::::::::::::::::::::::::::::::::::::::::::::::::::::::::::::::::::::::::::::

# RM_HELIX NESTED 56-59 69-72, nbp = 4 nbp_cov = 0
# pvals: 0.999806,0.999806,0.999806,0.999806
# aggregated NONE
NESTED  :::::::::::::::::::::::::::::::::::::::::::::::::::::::<<<<_________>>>>::::::::::::::::::::::::::::::
        ::::::::::::::::::::::::::::::::::::::::::::::::::::::::::::::::::::::::::::::::::::::::::::::::::::::

# RM_HELIX NESTED 53-53 75-75, nbp = 1 nbp_cov = 1
# pvals: 6.47124e-07
# aggregated NONE
NESTED  ::::::::::::::::::::::::::::::::::::::::::::::::::::<_____________________>:::::::::::::::::::::::::::
        ::::::::::::::::::::::::::::::::::::::::::::::::::::<_____________________>:::::::::::::::::::::::::::

# RM_HELIX NESTED 84-86 91-93, nbp = 3 nbp_cov = 0
# pvals: 0.999806,0.999806,0.999806
# aggregated NONE
NESTED  :::::::::::::::::::::::::::::::::::::::::::::::::::::::::::::::::::::::::::::::::::<<<____>>>:::::::::
        ::::::::::::::::::::::::::::::::::::::::::::::::::::::::::::::::::::::::::::::::::::::::::::::::::::::

# RM_HELIX NESTED 79-80 95-96, nbp = 2 nbp_cov = 0
# pvals: 0.999806,0.999806
# aggregated NONE
NESTED  ::::::::::::::::::::::::::::::::::::::::::::::::::::::::::::::::::::::::::::::<<______________>>::::::
        ::::::::::::::::::::::::::::::::::::::::::::::::::::::::::::::::::::::::::::::::::::::::::::::::::::::

# RM_HELIX TRIPLET 34-39 71-76, nbp = 5 nbp_cov = 1
# pvals: 0.999806,6.47124e-07,0.999806,0.999806,0.999806
# aggregated NONE
TRIPLET :::::::::::::::::::::::::::::::::<<<-<<_______________________________>>->>>::::::::::::::::::::::::::
        ::::::::::::::::::::::::::::::::::<_______________________________________>:::::::::::::::::::::::::::

# RM_IL C-loop 81-83 94-94, nbp = 0 nbp_cov = 0 nhl_b_cov 0/2
# aggregated NONE
RM_IL   ::::::::::::::::::::::::::::::::::::::::::::::::::::::::::::::::::::::::::::::::xxx::::::::::x:::::::: C-loop

# RM_HL CUYG-tetraloop 87-90, nbp = 0 nbp_cov = 0 nhl_b_cov 0/1
# aggregated NONE
RM_HL   ::::::::::::::::::::::::::::::::::::::::::::::::::::::::::::::::::::::::::::::::::::::xxxx:::::::::::: CUYG-tetraloop
```
