## Supplementary material for "All-at-once RNA folding with 3D motif prediction framed by evolutionary information": RF02494_Gl_U6.cov

```
#
# Method Target_E-val [cov_min,cov_max] [FP | TP True Found | Sen PPV F] 
# GTp    0.05           [-0.29,0.57]    [2 | 0 19 2 | 0.00 0.00 0.00] 
#
# #tests = 19 (base pairs) 5132 (others)
# in_given  left_pos       right_pos        score      E-value          pvalue      substitutions      power
#----------------------------------------------------------------------------------------------------------------
~	        35	        75	0.56967	0.00332104	6.47124e-07	2		0.00
~	        53	        75	0.56967	0.00332104	6.47124e-07	2		0.00
```
