## Supplementary material for "All-at-once RNA folding with 3D motif prediction framed by evolutionary information": RF02494_Gl_U6.helixcov

```
# RMs = 4 L = 102

# RM_HELIX NESTED 27-34 41-50, nbp = 8 nbp_cov = 0
# pvals: 0.999806,0.999806,0.999806,0.999806,0.999806,0.999806,0.999806,0.999806
# aggregated NONE
NESTED  ::::::::::::::::::::::::::<<<<<<<<______>>>-->>>>>::::::::::::::::::::::::::::::::::::::::::::::::::::
        ::::::::::::::::::::::::::::::::::::::::::::::::::::::::::::::::::::::::::::::::::::::::::::::::::::::

# RM_HELIX NESTED 72-74 79-81, nbp = 3 nbp_cov = 0
# pvals: 0.999806,0.999806,0.999806
# aggregated NONE
NESTED  :::::::::::::::::::::::::::::::::::::::::::::::::::::::::::::::::::::::<<<____>>>:::::::::::::::::::::
        ::::::::::::::::::::::::::::::::::::::::::::::::::::::::::::::::::::::::::::::::::::::::::::::::::::::

# RM_HELIX NESTED 84-86 91-93, nbp = 3 nbp_cov = 0
# pvals: 0.999806,0.999806,0.999806
# aggregated NONE
NESTED  :::::::::::::::::::::::::::::::::::::::::::::::::::::::::::::::::::::::::::::::::::<<<____>>>:::::::::
        ::::::::::::::::::::::::::::::::::::::::::::::::::::::::::::::::::::::::::::::::::::::::::::::::::::::

# RM_HELIX NESTED 66-70 94-98, nbp = 5 nbp_cov = 0
# pvals: 0.999806,0.999806,0.999806,0.999806,0.999806
# aggregated NONE
NESTED  :::::::::::::::::::::::::::::::::::::::::::::::::::::::::::::::::<<<<<_______________________>>>>>::::
        ::::::::::::::::::::::::::::::::::::::::::::::::::::::::::::::::::::::::::::::::::::::::::::::::::::::
```
