## Supplementary material for "All-at-once RNA folding with 3D motif prediction framed by evolutionary information": RF02494_Gl_U6.power

```
# Power analysis of given structure 
#
# Powertype = SINGLE SUBSTITUTIONS
# covary  left_pos      right_pos    substitutions      power
#----------------------------------------------------------------
          27		50		0		0.00
          28		49		0		0.00
          29		48		0		0.00
          30		47		0		0.00
          31		46		0		0.00
          32		43		0		0.00
          33		42		0		0.00
          34		41		0		0.00
          66		98		0		0.00
          67		97		0		0.00
          68		96		0		0.00
          69		95		0		0.00
          70		94		0		0.00
          72		81		0		0.00
          73		80		0		0.00
          74		79		0		0.00
          84		93		0		0.00
          85		92		0		0.00
          86		91		0		0.00
#
# BPAIRS 19
# avg substitutions per BP  0.0
# BPAIRS expected to covary 0.0 +/- 0.0
# BPAIRS observed to covary 0
#
```
