## Supplementary material for "All-at-once RNA folding with 3D motif prediction framed by evolutionary information": RF02494_Gl_U6.surv

```
0.000000	0.0526316
-0.000197	1
&
0.569668	0.000194856
0.567534	0.000389712
-0.000197	0.999805
-0.292664	1
&
0.569668	6.47124e-07
0.567534	0.000388274
-0.000197	0.999806
-0.292664	1
&
```
