## Supplementary material for "All-at-once RNA folding with 3D motif prediction framed by evolutionary information": RF02495_ohsC_RNA.cacofold.helixcov

```
# RMs = 2 L = 85

# RM_HELIX NESTED 8-11 17-20, nbp = 4 nbp_cov = 0
# pvals: 0.0965653,0.231511,0.637526,0.107861
# aggregated NONE
NESTED  :::::::<<<<_____>>>>:::::::::::::::::::::::::::::::::::::::::::::::::::::::::
        :::::::::::::::::::::::::::::::::::::::::::::::::::::::::::::::::::::::::::::

# RM_HELIX NESTED 38-56 71-85, nbp = 15 nbp_cov = 0
# pvals: 0.231511,0.231511,0.231511,0.548718,0.804443,0.613175,0.231511,0.548718,0.735766,0.717703,0.231511,0.680673,0.613175,0.548718,0.231511
# aggregated NONE
NESTED  ::::::::::::::::::::::::::::::::::<<<<<<<<<<<<<<<_____________>>>>>>>>>>>>>>>
        :::::::::::::::::::::::::::::::::::::::::::::::::::::::::::::::::::::::::::::
```
