## Supplementary material for "All-at-once RNA folding with 3D motif prediction framed by evolutionary information": RF02495_ohsC_RNA.power

```
# Power analysis of given structure 
#
# Powertype = SINGLE SUBSTITUTIONS
# covary  left_pos      right_pos    substitutions      power
#----------------------------------------------------------------
          2		31		0		0.00
          3		27		0		0.00
          4		26		0		0.00
          5		25		2		0.00
          8		20		7		0.20
          9		19		10		0.32
          10		18		2		0.00
          11		17		5		0.11
          12		16		6		0.16
          38		85		0		0.00
          39		84		0		0.00
          40		83		0		0.00
          41		82		1		0.00
          42		81		2		0.00
          44		80		3		0.02
          46		79		0		0.00
          47		78		0		0.00
          49		77		2		0.00
          50		76		2		0.00
          51		75		0		0.00
          53		74		2		0.00
          54		73		1		0.00
          55		72		2		0.00
          56		71		0		0.00
#
# BPAIRS 24
# avg substitutions per BP  2.0
# BPAIRS expected to covary 0.8 +/- 0.8
# BPAIRS observed to covary 0
#
```
