## Supplementary material for "All-at-once RNA folding with 3D motif prediction framed by evolutionary information": RF02495_ohsC_RNA.surv

```
0.650000	0.0416667
0.400000	0.0833333
0.100000	0.125
0.000000	0.583333
-0.050000	0.708333
-0.150000	0.791667
-0.200000	0.833333
-0.300000	0.875
-0.400000	0.916667
-0.450000	0.958333
-0.700000	1
&
11.950000	0.00034459
11.800000	0.00068918
11.700000	0.00103377
11.450000	0.00137836
11.250000	0.00172295
10.850000	0.00206754
10.750000	0.00241213
10.050000	0.00275672
9.150000	0.00310131
7.350000	0.00379049
6.900000	0.00516885
6.850000	0.00551344
6.250000	0.00585803
6.150000	0.00620262
6.000000	0.00654721
5.950000	0.0068918
5.600000	0.00861475
5.550000	0.00895934
5.350000	0.00930393
5.150000	0.00999311
5.050000	0.0106823
4.800000	0.0110269
4.750000	0.0113715
4.650000	0.0117161
4.500000	0.0124052
4.350000	0.0127498
3.850000	0.0130944
3.600000	0.013439
3.250000	0.0137836
3.200000	0.0141282
2.800000	0.0144728
2.600000	0.0148174
2.550000	0.015162
2.500000	0.0155065
2.350000	0.0161957
2.300000	0.0165403
2.250000	0.0168849
2.050000	0.0175741
1.950000	0.0179187
1.900000	0.0182633
1.850000	0.0189524
1.800000	0.019297
1.750000	0.0199862
1.600000	0.02102
1.550000	0.0220538
1.450000	0.0248105
1.400000	0.0254997
1.350000	0.0272226
1.300000	0.028601
1.250000	0.0299793
1.200000	0.0306685
1.150000	0.0313577
1.100000	0.0334252
1.050000	0.0358374
1.000000	0.0375603
0.950000	0.0382495
0.900000	0.0410062
0.850000	0.0451413
0.800000	0.0472088
0.750000	0.0499655
0.700000	0.0544452
0.650000	0.0582357
0.600000	0.061337
0.550000	0.0623708
0.500000	0.0637491
0.450000	0.0661613
0.400000	0.0678842
0.350000	0.0706409
0.300000	0.0730531
0.250000	0.0768436
0.200000	0.0792557
0.150000	0.0830462
0.100000	0.0868367
0.050000	0.0889042
0.000000	0.337009
-0.050000	0.772915
-0.100000	0.793246
-0.150000	0.806685
-0.200000	0.817023
-0.250000	0.834941
-0.300000	0.845968
-0.350000	0.862164
-0.400000	0.871468
-0.450000	0.880083
-0.500000	0.889042
-0.550000	0.896278
-0.600000	0.901103
-0.650000	0.91144
-0.700000	0.921089
-0.750000	0.925569
-0.800000	0.933494
-0.850000	0.940041
-0.900000	0.945899
-0.950000	0.949001
-1.000000	0.951757
-1.050000	0.953136
-1.100000	0.956926
-1.150000	0.960372
-1.200000	0.96244
-1.250000	0.964507
-1.300000	0.96623
-1.350000	0.970021
-1.400000	0.971399
-1.450000	0.973811
-1.500000	0.976568
-1.550000	0.979325
-1.600000	0.981392
-1.650000	0.982771
-1.700000	0.984493
-1.750000	0.985872
-1.800000	0.98725
-1.850000	0.987595
-1.900000	0.989318
-1.950000	0.990696
-2.000000	0.99173
-2.050000	0.993453
-2.100000	0.994831
-2.150000	0.99552
-2.300000	0.996554
-2.450000	0.997588
-2.500000	0.998622
-2.700000	0.998966
-2.750000	0.999311
-2.900000	0.999655
-3.100000	1
&
29.950000	1.70882e-05
29.550000	3.41763e-05
29.300000	5.12645e-05
29.250000	6.83527e-05
29.150000	8.54409e-05
29.100000	0.000102529
28.950000	0.000119617
28.850000	0.000136705
28.700000	0.000153794
27.800000	0.000170882
27.350000	0.00018797
26.550000	0.000205058
25.050000	0.000222146
24.500000	0.000239234
24.400000	0.000256323
24.050000	0.000273411
24.000000	0.000290499
23.700000	0.000307587
23.500000	0.000324675
22.800000	0.000341763
22.750000	0.00037594
22.700000	0.000393028
22.550000	0.000410116
22.500000	0.000444293
22.350000	0.000461381
22.200000	0.000478469
22.050000	0.000512645
21.900000	0.000529733
21.850000	0.000546822
21.750000	0.00056391
21.650000	0.000580998
21.600000	0.000615174
21.500000	0.000632262
21.450000	0.000666439
21.300000	0.000683527
21.250000	0.000717703
21.150000	0.000734792
21.100000	0.000768968
21.050000	0.000786056
20.800000	0.000820232
20.300000	0.000837321
20.250000	0.000854409
20.200000	0.000871497
20.100000	0.000888585
20.000000	0.000905673
19.900000	0.000956938
19.600000	0.000991114
19.550000	0.0010082
19.500000	0.00102529
19.450000	0.00104238
19.300000	0.00109364
19.150000	0.00111073
19.050000	0.00112782
18.950000	0.001162
18.900000	0.00117908
18.850000	0.00119617
18.750000	0.00123035
18.700000	0.00124744
18.650000	0.00126452
18.600000	0.00128161
18.550000	0.0012987
18.400000	0.00133288
18.350000	0.00134997
18.300000	0.00136705
18.250000	0.00138414
18.100000	0.00143541
18.050000	0.00146958
17.950000	0.00148667
17.800000	0.00153794
17.700000	0.00157211
17.650000	0.0015892
17.600000	0.00160629
17.550000	0.00164046
17.500000	0.00170882
17.450000	0.00172591
17.300000	0.00177717
17.200000	0.00179426
17.100000	0.00181135
17.050000	0.00182843
17.000000	0.00184552
16.850000	0.00186261
16.800000	0.0018797
16.750000	0.00189679
16.700000	0.00193096
16.650000	0.00198223
16.450000	0.00199932
16.400000	0.00203349
16.350000	0.00205058
16.250000	0.00211893
16.100000	0.00213602
15.950000	0.00215311
15.900000	0.0021702
15.850000	0.00222146
15.750000	0.00225564
15.700000	0.0023069
15.650000	0.00237526
15.600000	0.00239234
15.550000	0.00242652
15.500000	0.0024607
15.400000	0.00251196
15.350000	0.00263158
15.300000	0.00264867
15.200000	0.00266576
15.150000	0.00268284
15.100000	0.00271702
14.950000	0.0027512
14.900000	0.00280246
14.850000	0.00281955
14.800000	0.00287081
14.750000	0.00295625
14.650000	0.00297334
14.550000	0.00299043
14.500000	0.00305878
14.400000	0.00307587
14.350000	0.00314422
14.300000	0.00319549
14.250000	0.00322967
14.200000	0.00324675
14.150000	0.00326384
14.100000	0.00328093
14.050000	0.00329802
14.000000	0.00331511
13.950000	0.00333219
13.900000	0.00336637
13.850000	0.00338346
13.800000	0.0034689
13.750000	0.00355434
13.700000	0.00357143
13.650000	0.0036056
13.600000	0.00369105
13.550000	0.00370813
13.500000	0.00379357
13.450000	0.00381066
13.400000	0.00386193
13.350000	0.00391319
13.300000	0.00398154
13.250000	0.00399863
13.200000	0.00403281
13.150000	0.00408407
13.100000	0.00411825
13.050000	0.00415243
13.000000	0.00422078
12.950000	0.00432331
12.900000	0.00435748
12.850000	0.00442584
12.800000	0.0044771
12.750000	0.00454545
12.700000	0.00457963
12.650000	0.00464798
12.600000	0.00471634
12.550000	0.00478469
12.500000	0.00487013
12.450000	0.00492139
12.400000	0.00502392
12.350000	0.00510936
12.300000	0.00524607
12.250000	0.00526316
12.200000	0.00533151
12.150000	0.00543404
12.100000	0.00551948
12.050000	0.0056391
12.000000	0.00567327
11.950000	0.00574163
11.900000	0.00586124
11.850000	0.00594668
11.800000	0.00613465
11.750000	0.00615174
11.700000	0.00623718
11.650000	0.00630554
11.600000	0.0063568
11.550000	0.00645933
11.500000	0.00649351
11.450000	0.00657895
11.400000	0.00669856
11.350000	0.00678401
11.300000	0.00692071
11.250000	0.00709159
11.200000	0.00714286
11.150000	0.00727956
11.100000	0.00738209
11.050000	0.00745044
11.000000	0.00755297
10.950000	0.00772386
10.900000	0.00782638
10.850000	0.007946
10.800000	0.00806562
10.750000	0.00816815
10.700000	0.00825359
10.650000	0.00842447
10.550000	0.00847573
10.500000	0.00861244
10.450000	0.00883459
10.400000	0.0089542
10.350000	0.00915926
10.300000	0.00933014
10.250000	0.00948394
10.200000	0.00955229
10.150000	0.00967191
10.100000	0.0098257
10.050000	0.00991114
10.000000	0.0100137
9.950000	0.0101333
9.900000	0.0103042
9.850000	0.0104067
9.800000	0.0104238
9.750000	0.0106118
9.700000	0.0106972
9.650000	0.010851
9.600000	0.0110048
9.550000	0.0111586
9.500000	0.0113465
9.450000	0.0114662
9.400000	0.0116541
9.350000	0.0118079
9.300000	0.0119788
9.250000	0.0121839
9.200000	0.0123206
9.150000	0.0123889
9.100000	0.0125427
9.050000	0.0126452
9.000000	0.0128161
8.950000	0.0129016
8.900000	0.012987
8.850000	0.0131921
8.800000	0.0132946
8.750000	0.0134655
8.700000	0.013568
8.650000	0.0136876
8.600000	0.0137902
8.550000	0.0138756
8.500000	0.0141148
8.450000	0.0142686
8.400000	0.0143028
8.350000	0.0144737
8.300000	0.0145933
8.250000	0.0147129
8.200000	0.014918
8.150000	0.015123
8.100000	0.0153452
8.050000	0.0155161
8.000000	0.015704
7.950000	0.0159433
7.900000	0.0161654
7.850000	0.0164046
7.800000	0.0165243
7.750000	0.0166439
7.700000	0.0167635
7.650000	0.0170027
7.600000	0.0172078
7.550000	0.0173787
7.500000	0.0175837
7.450000	0.0179255
7.400000	0.0181989
7.350000	0.0183527
7.300000	0.0186261
7.250000	0.0187799
7.200000	0.018985
7.150000	0.0192242
7.100000	0.019583
7.050000	0.0197198
7.000000	0.0199419
6.950000	0.0201811
6.900000	0.0204033
6.850000	0.0205913
6.800000	0.0208988
6.750000	0.0212577
6.700000	0.0214798
6.650000	0.0215995
6.600000	0.02189
6.550000	0.022283
6.500000	0.0224539
6.450000	0.0226589
6.400000	0.0230178
6.350000	0.0233937
6.300000	0.0237867
6.250000	0.0239747
6.200000	0.0242652
6.150000	0.0247437
6.100000	0.0249487
6.050000	0.0252734
6.000000	0.0254614
5.950000	0.0257006
5.900000	0.0259911
5.850000	0.0261449
5.800000	0.026555
5.750000	0.0269139
5.700000	0.027136
5.650000	0.0273582
5.600000	0.0276999
5.550000	0.0278879
5.500000	0.0281271
5.450000	0.0284518
5.400000	0.0287936
5.350000	0.0291183
5.300000	0.0293233
5.250000	0.0296651
5.200000	0.0299727
5.150000	0.0302632
5.100000	0.0305195
5.050000	0.03081
5.000000	0.0311517
4.950000	0.0314764
4.900000	0.0316986
4.850000	0.0321599
4.800000	0.0324675
4.750000	0.0328435
4.700000	0.0332365
4.650000	0.0338004
4.600000	0.0342618
4.550000	0.0346548
4.500000	0.0351504
4.450000	0.0354409
4.400000	0.0357997
4.350000	0.0362098
4.300000	0.0365516
4.250000	0.0368592
4.200000	0.0373889
4.150000	0.0378674
4.100000	0.0383288
4.050000	0.0387047
4.000000	0.0390977
3.950000	0.0394908
3.900000	0.0400718
3.850000	0.0404306
3.800000	0.040892
3.750000	0.0412167
3.700000	0.0419515
3.650000	0.0424812
3.600000	0.0429597
3.550000	0.0434552
3.500000	0.0438995
3.450000	0.0443951
3.400000	0.0447198
3.350000	0.0451128
3.300000	0.0456425
3.250000	0.0461039
3.200000	0.046514
3.150000	0.046907
3.100000	0.0475564
3.050000	0.0482057
3.000000	0.048838
2.950000	0.049419
2.900000	0.0498462
2.850000	0.0503247
2.800000	0.0508544
2.750000	0.0512474
2.700000	0.0516576
2.650000	0.0521189
2.600000	0.0525803
2.550000	0.0532126
2.500000	0.0538278
2.450000	0.0548018
2.400000	0.0556562
2.350000	0.0562372
2.300000	0.0570745
2.250000	0.0577922
2.200000	0.0583219
2.150000	0.05892
2.100000	0.0595865
2.050000	0.060458
2.000000	0.061244
1.950000	0.0623035
1.900000	0.0631921
1.850000	0.0640636
1.800000	0.0648667
1.750000	0.0656015
1.700000	0.0663192
1.650000	0.0670369
1.600000	0.0678401
1.550000	0.0690191
1.500000	0.0702666
1.450000	0.0712235
1.400000	0.0722146
1.350000	0.0733083
1.300000	0.0745728
1.250000	0.0760253
1.200000	0.0773069
1.150000	0.0782809
1.100000	0.0794258
1.050000	0.0803657
1.000000	0.0815619
0.950000	0.0826726
0.900000	0.0838517
0.850000	0.0850137
0.800000	0.086432
0.750000	0.087406
0.700000	0.0888243
0.650000	0.0901059
0.600000	0.0914901
0.550000	0.0927888
0.500000	0.0940362
0.450000	0.0953349
0.400000	0.0965653
0.350000	0.0981374
0.300000	0.0997949
0.250000	0.101487
0.200000	0.103435
0.150000	0.105656
0.100000	0.107861
0.050000	0.11039
0.000000	0.231511
-0.050000	0.548718
-0.100000	0.585355
-0.150000	0.613175
-0.200000	0.637526
-0.250000	0.660014
-0.300000	0.680673
-0.350000	0.700188
-0.400000	0.717703
-0.450000	0.735766
-0.500000	0.751897
-0.550000	0.767191
-0.600000	0.780007
-0.650000	0.792515
-0.700000	0.804443
-0.750000	0.816097
-0.800000	0.82717
-0.850000	0.837235
-0.900000	0.846377
-0.950000	0.854528
-1.000000	0.861552
-1.050000	0.869549
-1.100000	0.87676
-1.150000	0.883134
-1.200000	0.8892
-1.250000	0.894993
-1.300000	0.899983
-1.350000	0.905109
-1.400000	0.909655
-1.450000	0.914149
-1.500000	0.91796
-1.550000	0.921736
-1.600000	0.925308
-1.650000	0.928964
-1.700000	0.932519
-1.750000	0.936141
-1.800000	0.939132
-1.850000	0.94161
-1.900000	0.9439
-1.950000	0.945882
-2.000000	0.948257
-2.050000	0.950393
-2.100000	0.952614
-2.150000	0.954323
-2.200000	0.956459
-2.250000	0.958254
-2.300000	0.959911
-2.350000	0.961415
-2.400000	0.962697
-2.450000	0.964252
-2.500000	0.965909
-2.550000	0.967413
-2.600000	0.968831
-2.650000	0.970079
-2.700000	0.971172
-2.750000	0.972386
-2.800000	0.973616
-2.850000	0.974556
-2.900000	0.975718
-2.950000	0.976692
-3.000000	0.977597
-3.050000	0.978469
-3.100000	0.979511
-3.150000	0.980656
-3.200000	0.981494
-3.250000	0.982126
-3.300000	0.983083
-3.350000	0.983835
-3.400000	0.984586
-3.450000	0.98515
-3.500000	0.985629
-3.550000	0.98621
-3.600000	0.986688
-3.650000	0.987491
-3.700000	0.988107
-3.750000	0.988602
-3.800000	0.988978
-3.850000	0.989354
-3.900000	0.989713
-3.950000	0.990055
-4.000000	0.990362
-4.050000	0.990755
-4.100000	0.991029
-4.150000	0.991353
-4.200000	0.991729
-4.250000	0.992105
-4.300000	0.992532
-4.350000	0.992755
-4.400000	0.993182
-4.450000	0.993404
-4.500000	0.99366
-4.550000	0.993968
-4.600000	0.994224
-4.650000	0.994446
-4.700000	0.994634
-4.750000	0.994856
-4.800000	0.995079
-4.850000	0.995249
-4.900000	0.995455
-4.950000	0.99566
-5.000000	0.995865
-5.050000	0.996018
-5.100000	0.996138
-5.150000	0.996258
-5.200000	0.99636
-5.250000	0.996514
-5.300000	0.996548
-5.350000	0.996719
-5.400000	0.996873
-5.450000	0.996975
-5.500000	0.997112
-5.550000	0.997215
-5.600000	0.997317
-5.650000	0.997454
-5.700000	0.997608
-5.750000	0.99771
-5.800000	0.997744
-5.850000	0.997813
-5.900000	0.997847
-5.950000	0.998018
-6.000000	0.998069
-6.050000	0.998137
-6.100000	0.998223
-6.150000	0.998274
-6.200000	0.998342
-6.250000	0.998411
-6.300000	0.998462
-6.350000	0.998548
-6.400000	0.998616
-6.450000	0.99865
-6.500000	0.998701
-6.550000	0.99877
-6.600000	0.998804
-6.650000	0.998889
-6.750000	0.998975
-6.800000	0.99906
-6.850000	0.999129
-6.950000	0.999146
-7.000000	0.999197
-7.050000	0.999248
-7.100000	0.999282
-7.150000	0.999316
-7.200000	0.999334
-7.250000	0.999351
-7.300000	0.999368
-7.350000	0.999402
-7.400000	0.99947
-7.450000	0.999487
-7.500000	0.999504
-7.550000	0.999522
-7.650000	0.999539
-7.700000	0.99959
-7.750000	0.999607
-7.800000	0.999624
-7.900000	0.999641
-8.150000	0.999658
-8.200000	0.999727
-8.250000	0.999744
-8.350000	0.999761
-8.450000	0.999778
-8.500000	0.999795
-8.550000	0.999829
-8.600000	0.999846
-8.650000	0.999863
-8.750000	0.99988
-9.050000	0.999897
-9.300000	0.999932
-9.400000	0.999966
-9.600000	0.999983
-9.950000	1
&
70.350000	1.84386e-10
70.300000	1.87295e-10
70.250000	1.90249e-10
70.200000	1.93251e-10
70.150000	1.96299e-10
70.100000	1.99396e-10
70.050000	2.02541e-10
70.000000	2.05736e-10
69.950000	2.08981e-10
69.900000	2.12278e-10
69.850000	2.15626e-10
69.800000	2.19028e-10
69.750000	2.22482e-10
69.700000	2.25992e-10
69.650000	2.29557e-10
69.600000	2.33177e-10
69.550000	2.36855e-10
69.500000	2.40591e-10
69.450000	2.44386e-10
69.400000	2.48241e-10
69.350000	2.52156e-10
69.300000	2.56134e-10
69.250000	2.60173e-10
69.200000	2.64277e-10
69.150000	2.68445e-10
69.100000	2.72679e-10
69.050000	2.7698e-10
69.000000	2.81348e-10
68.950000	2.85786e-10
68.900000	2.90293e-10
68.850000	2.94871e-10
68.800000	2.99522e-10
68.750000	3.04246e-10
68.700000	3.09044e-10
68.650000	3.13918e-10
68.600000	3.18869e-10
68.550000	3.23897e-10
68.500000	3.29005e-10
68.450000	3.34194e-10
68.400000	3.39464e-10
68.350000	3.44818e-10
68.300000	3.50255e-10
68.250000	3.55779e-10
68.200000	3.61389e-10
68.150000	3.67088e-10
68.100000	3.72877e-10
68.050000	3.78757e-10
68.000000	3.8473e-10
67.950000	3.90797e-10
67.900000	3.96959e-10
67.850000	4.03219e-10
67.800000	4.09577e-10
67.750000	4.16035e-10
67.700000	4.22596e-10
67.650000	4.29259e-10
67.600000	4.36028e-10
67.550000	4.42903e-10
67.500000	4.49887e-10
67.450000	4.5698e-10
67.400000	4.64186e-10
67.350000	4.71505e-10
67.300000	4.78939e-10
67.250000	4.86491e-10
67.200000	4.94161e-10
67.150000	5.01952e-10
67.100000	5.09867e-10
67.050000	5.17905e-10
67.000000	5.26071e-10
66.950000	5.34365e-10
66.900000	5.4279e-10
66.850000	5.51348e-10
66.800000	5.6004e-10
66.750000	5.6887e-10
66.700000	5.77838e-10
66.650000	5.86948e-10
66.600000	5.96201e-10
66.550000	6.05601e-10
66.500000	6.15148e-10
66.450000	6.24846e-10
66.400000	6.34696e-10
66.350000	6.44702e-10
66.300000	6.54865e-10
66.250000	6.65189e-10
66.200000	6.75675e-10
66.150000	6.86326e-10
66.100000	6.97145e-10
66.050000	7.08135e-10
66.000000	7.19298e-10
65.950000	7.30636e-10
65.900000	7.42153e-10
65.850000	7.53852e-10
65.800000	7.65735e-10
65.750000	7.77805e-10
65.700000	7.90065e-10
65.650000	8.02519e-10
65.600000	8.15168e-10
65.550000	8.28017e-10
65.500000	8.41068e-10
65.450000	8.54325e-10
65.400000	8.67791e-10
65.350000	8.81469e-10
65.300000	8.95362e-10
65.250000	9.09474e-10
65.200000	9.23808e-10
65.150000	9.38368e-10
65.100000	9.53158e-10
65.050000	9.6818e-10
65.000000	9.83439e-10
64.950000	9.98939e-10
64.900000	1.01468e-09
64.850000	1.03067e-09
64.800000	1.04692e-09
64.750000	1.06342e-09
64.700000	1.08017e-09
64.650000	1.0972e-09
64.600000	1.11449e-09
64.550000	1.13205e-09
64.500000	1.14989e-09
64.450000	1.16801e-09
64.400000	1.18642e-09
64.350000	1.20512e-09
64.300000	1.22411e-09
64.250000	1.2434e-09
64.200000	1.26299e-09
64.150000	1.28289e-09
64.100000	1.30311e-09
64.050000	1.32364e-09
64.000000	1.3445e-09
63.950000	1.36568e-09
63.900000	1.3872e-09
63.850000	1.40906e-09
63.800000	1.43126e-09
63.750000	1.45381e-09
63.700000	1.47672e-09
63.650000	1.49999e-09
63.600000	1.52362e-09
63.550000	1.54763e-09
63.500000	1.57201e-09
63.450000	1.59678e-09
63.400000	1.62194e-09
63.350000	1.64749e-09
63.300000	1.67345e-09
63.250000	1.69981e-09
63.200000	1.72659e-09
63.150000	1.7538e-09
63.100000	1.78143e-09
63.050000	1.80949e-09
63.000000	1.838e-09
62.950000	1.86695e-09
62.900000	1.89637e-09
62.850000	1.92624e-09
62.800000	1.95658e-09
62.750000	1.98741e-09
62.700000	2.01872e-09
62.650000	2.05052e-09
62.600000	2.08282e-09
62.550000	2.11563e-09
62.500000	2.14895e-09
62.450000	2.1828e-09
62.400000	2.21719e-09
62.350000	2.25211e-09
62.300000	2.28759e-09
62.250000	2.32362e-09
62.200000	2.36022e-09
62.150000	2.3974e-09
62.100000	2.43516e-09
62.050000	2.47351e-09
62.000000	2.51247e-09
61.950000	2.55204e-09
61.900000	2.59224e-09
61.850000	2.63307e-09
61.800000	2.67454e-09
61.750000	2.71666e-09
61.700000	2.75945e-09
61.650000	2.80291e-09
61.600000	2.84705e-09
61.550000	2.89189e-09
61.500000	2.93743e-09
61.450000	2.98369e-09
61.400000	3.03068e-09
61.350000	3.07841e-09
61.300000	3.12689e-09
61.250000	3.17613e-09
61.200000	3.22615e-09
61.150000	3.27695e-09
61.100000	3.32856e-09
61.050000	3.38097e-09
61.000000	3.43421e-09
60.950000	3.48829e-09
60.900000	3.54322e-09
60.850000	3.59901e-09
60.800000	3.65568e-09
60.750000	3.71325e-09
60.700000	3.77172e-09
60.650000	3.8311e-09
60.600000	3.89143e-09
60.550000	3.9527e-09
60.500000	4.01493e-09
60.450000	4.07815e-09
60.400000	4.14236e-09
60.350000	4.20758e-09
60.300000	4.27382e-09
60.250000	4.34111e-09
60.200000	4.40946e-09
60.150000	4.47888e-09
60.100000	4.54939e-09
60.050000	4.62102e-09
60.000000	4.69377e-09
59.950000	4.76766e-09
59.900000	4.84272e-09
59.850000	4.91895e-09
59.800000	4.99639e-09
59.750000	5.07505e-09
59.700000	5.15494e-09
59.650000	5.23609e-09
59.600000	5.31851e-09
59.550000	5.40223e-09
59.500000	5.48727e-09
59.450000	5.57365e-09
59.400000	5.66138e-09
59.350000	5.75049e-09
59.300000	5.84101e-09
59.250000	5.93295e-09
59.200000	6.02633e-09
59.150000	6.12119e-09
59.100000	6.21753e-09
59.050000	6.31539e-09
59.000000	6.41479e-09
58.950000	6.51575e-09
58.900000	6.6183e-09
58.850000	6.72247e-09
58.800000	6.82827e-09
58.750000	6.93573e-09
58.700000	7.04489e-09
58.650000	7.15576e-09
58.600000	7.26837e-09
58.550000	7.38276e-09
58.500000	7.49894e-09
58.450000	7.61695e-09
58.400000	7.73682e-09
58.350000	7.85857e-09
58.300000	7.98224e-09
58.250000	8.10785e-09
58.200000	8.23543e-09
58.150000	8.36502e-09
58.100000	8.49665e-09
58.050000	8.63035e-09
58.000000	8.76614e-09
57.950000	8.90408e-09
57.900000	9.04418e-09
57.850000	9.18649e-09
57.800000	9.33103e-09
57.750000	9.47784e-09
57.700000	9.62696e-09
57.650000	9.77843e-09
57.600000	9.93228e-09
57.550000	1.00885e-08
57.500000	1.02473e-08
57.450000	1.04085e-08
57.400000	1.05722e-08
57.350000	1.07386e-08
57.300000	1.09075e-08
57.250000	1.10791e-08
57.200000	1.12534e-08
57.150000	1.14304e-08
57.100000	1.16102e-08
57.050000	1.17929e-08
57.000000	1.19784e-08
56.950000	1.21668e-08
56.900000	1.23582e-08
56.850000	1.25526e-08
56.800000	1.275e-08
56.750000	1.29506e-08
56.700000	1.31543e-08
56.650000	1.33612e-08
56.600000	1.35713e-08
56.550000	1.37848e-08
56.500000	1.40016e-08
56.450000	1.42218e-08
56.400000	1.44455e-08
56.350000	1.46727e-08
56.300000	1.49035e-08
56.250000	1.51379e-08
56.200000	1.53759e-08
56.150000	1.56177e-08
56.100000	1.58634e-08
56.050000	1.61128e-08
56.000000	1.63662e-08
55.950000	1.66236e-08
55.900000	1.6885e-08
55.850000	1.71505e-08
55.800000	1.74202e-08
55.750000	1.76942e-08
55.700000	1.79724e-08
55.650000	1.8255e-08
55.600000	1.8542e-08
55.550000	1.88336e-08
55.500000	1.91297e-08
55.450000	1.94305e-08
55.400000	1.9736e-08
55.350000	2.00463e-08
55.300000	2.03615e-08
55.250000	2.06816e-08
55.200000	2.10068e-08
55.150000	2.1337e-08
55.100000	2.16725e-08
55.050000	2.20132e-08
55.000000	2.23593e-08
54.950000	2.27108e-08
54.900000	2.30678e-08
54.850000	2.34305e-08
54.800000	2.37988e-08
54.750000	2.41729e-08
54.700000	2.45529e-08
54.650000	2.49388e-08
54.600000	2.53309e-08
54.550000	2.5729e-08
54.500000	2.61334e-08
54.450000	2.65442e-08
54.400000	2.69614e-08
54.350000	2.73852e-08
54.300000	2.78156e-08
54.250000	2.82528e-08
54.200000	2.86969e-08
54.150000	2.91479e-08
54.100000	2.9606e-08
54.050000	3.00713e-08
54.000000	3.05439e-08
53.950000	3.10239e-08
53.900000	3.15115e-08
53.850000	3.20067e-08
53.800000	3.25096e-08
53.750000	3.30205e-08
53.700000	3.35394e-08
53.650000	3.40665e-08
53.600000	3.46018e-08
53.550000	3.51455e-08
53.500000	3.56977e-08
53.450000	3.62586e-08
53.400000	3.68284e-08
53.350000	3.7407e-08
53.300000	3.79948e-08
53.250000	3.85917e-08
53.200000	3.91981e-08
53.150000	3.98139e-08
53.100000	4.04394e-08
53.050000	4.10748e-08
53.000000	4.17201e-08
52.950000	4.23755e-08
52.900000	4.30412e-08
52.850000	4.37174e-08
52.800000	4.44041e-08
52.750000	4.51017e-08
52.700000	4.58102e-08
52.650000	4.65298e-08
52.600000	4.72607e-08
52.550000	4.8003e-08
52.500000	4.8757e-08
52.450000	4.95229e-08
52.400000	5.03007e-08
52.350000	5.10908e-08
52.300000	5.18932e-08
52.250000	5.27083e-08
52.200000	5.35361e-08
52.150000	5.43769e-08
52.100000	5.52309e-08
52.050000	5.60983e-08
52.000000	5.69793e-08
51.950000	5.78741e-08
51.900000	5.87829e-08
51.850000	5.9706e-08
51.800000	6.06436e-08
51.750000	6.15959e-08
51.700000	6.25631e-08
51.650000	6.35455e-08
51.600000	6.45433e-08
51.550000	6.55568e-08
51.500000	6.65861e-08
51.450000	6.76316e-08
51.400000	6.86935e-08
51.350000	6.9772e-08
51.300000	7.08674e-08
51.250000	7.19801e-08
51.200000	7.31101e-08
51.150000	7.42579e-08
51.100000	7.54237e-08
51.050000	7.66077e-08
51.000000	7.78103e-08
50.950000	7.90318e-08
50.900000	8.02724e-08
50.850000	8.15325e-08
50.800000	8.28123e-08
50.750000	8.41122e-08
50.700000	8.54325e-08
50.650000	8.67734e-08
50.600000	8.81354e-08
50.550000	8.95187e-08
50.500000	9.09237e-08
50.450000	9.23507e-08
50.400000	9.38001e-08
50.350000	9.52722e-08
50.300000	9.67674e-08
50.250000	9.8286e-08
50.200000	9.98284e-08
50.150000	1.01395e-07
50.100000	1.02986e-07
50.050000	1.04602e-07
50.000000	1.06244e-07
49.950000	1.07911e-07
49.900000	1.09604e-07
49.850000	1.11324e-07
49.800000	1.1307e-07
49.750000	1.14845e-07
49.700000	1.16646e-07
49.650000	1.18476e-07
49.600000	1.20335e-07
49.550000	1.22223e-07
49.500000	1.24141e-07
49.450000	1.26088e-07
49.400000	1.28066e-07
49.350000	1.30075e-07
49.300000	1.32116e-07
49.250000	1.34188e-07
49.200000	1.36293e-07
49.150000	1.38431e-07
49.100000	1.40602e-07
49.050000	1.42807e-07
49.000000	1.45047e-07
48.950000	1.47322e-07
48.900000	1.49633e-07
48.850000	1.5198e-07
48.800000	1.54363e-07
48.750000	1.56784e-07
48.700000	1.59243e-07
48.650000	1.6174e-07
48.600000	1.64276e-07
48.550000	1.66853e-07
48.500000	1.69469e-07
48.450000	1.72126e-07
48.400000	1.74825e-07
48.350000	1.77566e-07
48.300000	1.80351e-07
48.250000	1.83178e-07
48.200000	1.8605e-07
48.150000	1.88967e-07
48.100000	1.9193e-07
48.050000	1.94939e-07
48.000000	1.97995e-07
47.950000	2.01099e-07
47.900000	2.04251e-07
47.850000	2.07453e-07
47.800000	2.10705e-07
47.750000	2.14008e-07
47.700000	2.17362e-07
47.650000	2.20769e-07
47.600000	2.2423e-07
47.550000	2.27744e-07
47.500000	2.31314e-07
47.450000	2.34939e-07
47.400000	2.38621e-07
47.350000	2.42361e-07
47.300000	2.46159e-07
47.250000	2.50016e-07
47.200000	2.53934e-07
47.150000	2.57914e-07
47.100000	2.61955e-07
47.050000	2.6606e-07
47.000000	2.70229e-07
46.950000	2.74463e-07
46.900000	2.78763e-07
46.850000	2.83131e-07
46.800000	2.87567e-07
46.750000	2.92072e-07
46.700000	2.96648e-07
46.650000	3.01295e-07
46.600000	3.06015e-07
46.550000	3.10809e-07
46.500000	3.15677e-07
46.450000	3.20622e-07
46.400000	3.25644e-07
46.350000	3.30745e-07
46.300000	3.35925e-07
46.250000	3.41187e-07
46.200000	3.46531e-07
46.150000	3.51958e-07
46.100000	3.5747e-07
46.050000	3.63068e-07
46.000000	3.68754e-07
45.950000	3.74529e-07
45.900000	3.80393e-07
45.850000	3.8635e-07
45.800000	3.924e-07
45.750000	3.98544e-07
45.700000	4.04784e-07
45.650000	4.11122e-07
45.600000	4.17559e-07
45.550000	4.24096e-07
45.500000	4.30735e-07
45.450000	4.37479e-07
45.400000	4.44327e-07
45.350000	4.51283e-07
45.300000	4.58347e-07
45.250000	4.65522e-07
45.200000	4.72808e-07
45.150000	4.80209e-07
45.100000	4.87725e-07
45.050000	4.95359e-07
45.000000	5.03112e-07
44.950000	5.10985e-07
44.900000	5.18982e-07
44.850000	5.27104e-07
44.800000	5.35353e-07
44.750000	5.4373e-07
44.700000	5.52238e-07
44.650000	5.60879e-07
44.600000	5.69655e-07
44.550000	5.78568e-07
44.500000	5.87621e-07
44.450000	5.96814e-07
44.400000	6.06151e-07
44.350000	6.15634e-07
44.300000	6.25265e-07
44.250000	6.35046e-07
44.200000	6.4498e-07
44.150000	6.55069e-07
44.100000	6.65316e-07
44.050000	6.75722e-07
44.000000	6.86291e-07
43.950000	6.97024e-07
43.900000	7.07926e-07
43.850000	7.18997e-07
43.800000	7.30241e-07
43.750000	7.41661e-07
43.700000	7.53258e-07
43.650000	7.65037e-07
43.600000	7.76999e-07
43.550000	7.89148e-07
43.500000	8.01487e-07
43.450000	8.14018e-07
43.400000	8.26744e-07
43.350000	8.39669e-07
43.300000	8.52796e-07
43.250000	8.66127e-07
43.200000	8.79667e-07
43.150000	8.93417e-07
43.100000	9.07382e-07
43.050000	9.21565e-07
43.000000	9.35968e-07
42.950000	9.50597e-07
42.900000	9.65453e-07
42.850000	9.80541e-07
42.800000	9.95864e-07
42.750000	1.01143e-06
42.700000	1.02723e-06
42.650000	1.04328e-06
42.600000	1.05958e-06
42.550000	1.07614e-06
42.500000	1.09295e-06
42.450000	1.11003e-06
42.400000	1.12737e-06
42.350000	1.14498e-06
42.300000	1.16287e-06
42.250000	1.18103e-06
42.200000	1.19948e-06
42.150000	1.21821e-06
42.100000	1.23724e-06
42.050000	1.25657e-06
42.000000	1.27619e-06
41.950000	1.29612e-06
41.900000	1.31636e-06
41.850000	1.33692e-06
41.800000	1.35779e-06
41.750000	1.37899e-06
41.700000	1.40053e-06
41.650000	1.42239e-06
41.600000	1.4446e-06
41.550000	1.46715e-06
41.500000	1.49006e-06
41.450000	1.51332e-06
41.400000	1.53694e-06
41.350000	1.56093e-06
41.300000	1.58529e-06
41.250000	1.61004e-06
41.200000	1.63517e-06
41.150000	1.66068e-06
41.100000	1.6866e-06
41.050000	1.71292e-06
41.000000	1.73965e-06
40.950000	1.76679e-06
40.900000	1.79436e-06
40.850000	1.82236e-06
40.800000	1.85079e-06
40.750000	1.87966e-06
40.700000	1.90899e-06
40.650000	1.93877e-06
40.600000	1.96901e-06
40.550000	1.99972e-06
40.500000	2.03091e-06
40.450000	2.06259e-06
40.400000	2.09476e-06
40.350000	2.12743e-06
40.300000	2.1606e-06
40.250000	2.19429e-06
40.200000	2.22851e-06
40.150000	2.26326e-06
40.100000	2.29854e-06
40.050000	2.33438e-06
40.000000	2.37077e-06
39.950000	2.40773e-06
39.900000	2.44527e-06
39.850000	2.48338e-06
39.800000	2.52209e-06
39.750000	2.5614e-06
39.700000	2.60132e-06
39.650000	2.64186e-06
39.600000	2.68303e-06
39.550000	2.72484e-06
39.500000	2.7673e-06
39.450000	2.81042e-06
39.400000	2.85421e-06
39.350000	2.89868e-06
39.300000	2.94383e-06
39.250000	2.98969e-06
39.200000	3.03627e-06
39.150000	3.08356e-06
39.100000	3.13159e-06
39.050000	3.18036e-06
39.000000	3.2299e-06
38.950000	3.2802e-06
38.900000	3.33128e-06
38.850000	3.38315e-06
38.800000	3.43583e-06
38.750000	3.48932e-06
38.700000	3.54365e-06
38.650000	3.59882e-06
38.600000	3.65484e-06
38.550000	3.71173e-06
38.500000	3.76951e-06
38.450000	3.82818e-06
38.400000	3.88776e-06
38.350000	3.94826e-06
38.300000	4.00971e-06
38.250000	4.0721e-06
38.200000	4.13546e-06
38.150000	4.19981e-06
38.100000	4.26515e-06
38.050000	4.3315e-06
38.000000	4.39889e-06
37.950000	4.46731e-06
37.900000	4.5368e-06
37.850000	4.60737e-06
37.800000	4.67902e-06
37.750000	4.75179e-06
37.700000	4.82568e-06
37.650000	4.90072e-06
37.600000	4.97692e-06
37.550000	5.0543e-06
37.500000	5.13288e-06
37.450000	5.21268e-06
37.400000	5.29371e-06
37.350000	5.37599e-06
37.300000	5.45955e-06
37.250000	5.5444e-06
37.200000	5.63057e-06
37.150000	5.71806e-06
37.100000	5.80692e-06
37.050000	5.89714e-06
37.000000	5.98876e-06
36.950000	6.0818e-06
36.900000	6.17628e-06
36.850000	6.27222e-06
36.800000	6.36964e-06
36.750000	6.46857e-06
36.700000	6.56903e-06
36.650000	6.67105e-06
36.600000	6.77464e-06
36.550000	6.87983e-06
36.500000	6.98664e-06
36.450000	7.09511e-06
36.400000	7.20525e-06
36.350000	7.3171e-06
36.300000	7.43067e-06
36.250000	7.54599e-06
36.200000	7.6631e-06
36.150000	7.78202e-06
36.100000	7.90277e-06
36.050000	8.02539e-06
36.000000	8.1499e-06
35.950000	8.27633e-06
35.900000	8.40472e-06
35.850000	8.53508e-06
35.800000	8.66746e-06
35.750000	8.80188e-06
35.700000	8.93837e-06
35.650000	9.07697e-06
35.600000	9.21771e-06
35.550000	9.36062e-06
35.500000	9.50573e-06
35.450000	9.65308e-06
35.400000	9.8027e-06
35.350000	9.95463e-06
35.300000	1.01089e-05
35.250000	1.02656e-05
35.200000	1.04246e-05
35.150000	1.05861e-05
35.100000	1.07501e-05
35.050000	1.09167e-05
35.000000	1.10858e-05
34.950000	1.12575e-05
34.900000	1.14318e-05
34.850000	1.16088e-05
34.800000	1.17886e-05
34.750000	1.19711e-05
34.700000	1.21564e-05
34.650000	1.23446e-05
34.600000	1.25357e-05
34.550000	1.27297e-05
34.500000	1.29267e-05
34.450000	1.31267e-05
34.400000	1.33298e-05
34.350000	1.35361e-05
34.300000	1.37455e-05
34.250000	1.39581e-05
34.200000	1.4174e-05
34.150000	1.43932e-05
34.100000	1.46158e-05
34.050000	1.48418e-05
34.000000	1.50712e-05
33.950000	1.53042e-05
33.900000	1.55408e-05
33.850000	1.5781e-05
33.800000	1.60249e-05
33.750000	1.62725e-05
33.700000	1.65239e-05
33.650000	1.67792e-05
33.600000	1.70384e-05
33.550000	1.73016e-05
33.500000	1.75689e-05
33.450000	1.78402e-05
33.400000	1.81157e-05
33.350000	1.83954e-05
33.300000	1.86794e-05
33.250000	1.89677e-05
33.200000	1.92605e-05
33.150000	1.95577e-05
33.100000	1.98595e-05
33.050000	2.0166e-05
33.000000	2.04771e-05
32.950000	2.0793e-05
32.900000	2.11137e-05
32.850000	2.14393e-05
32.800000	2.17699e-05
32.750000	2.21056e-05
32.700000	2.24464e-05
32.650000	2.27924e-05
32.600000	2.31437e-05
32.550000	2.35004e-05
32.500000	2.38625e-05
32.450000	2.42302e-05
32.400000	2.46035e-05
32.350000	2.49825e-05
32.300000	2.53672e-05
32.250000	2.57579e-05
32.200000	2.61545e-05
32.150000	2.65572e-05
32.100000	2.6966e-05
32.050000	2.7381e-05
32.000000	2.78024e-05
31.950000	2.82302e-05
31.900000	2.86645e-05
31.850000	2.91055e-05
31.800000	2.95532e-05
31.750000	3.00077e-05
31.700000	3.04691e-05
31.650000	3.09375e-05
31.600000	3.14131e-05
31.550000	3.18959e-05
31.500000	3.23861e-05
31.450000	3.28837e-05
31.400000	3.33889e-05
31.350000	3.39018e-05
31.300000	3.44225e-05
31.250000	3.49511e-05
31.200000	3.54877e-05
31.150000	3.60325e-05
31.100000	3.65856e-05
31.050000	3.71471e-05
31.000000	3.7717e-05
30.950000	3.82957e-05
30.900000	3.88831e-05
30.850000	3.94794e-05
30.800000	4.00848e-05
30.750000	4.06994e-05
30.700000	4.13233e-05
30.650000	4.19566e-05
30.600000	4.25995e-05
30.550000	4.32522e-05
30.500000	4.39147e-05
30.450000	4.45873e-05
30.400000	4.527e-05
30.350000	4.59631e-05
30.300000	4.66667e-05
30.250000	4.73809e-05
30.200000	4.81059e-05
30.150000	4.88418e-05
30.100000	4.95889e-05
30.050000	5.03472e-05
30.000000	5.1117e-05
29.950000	5.18984e-05
29.900000	5.26916e-05
29.850000	5.34967e-05
29.800000	5.4314e-05
29.750000	5.51436e-05
29.700000	5.59857e-05
29.650000	5.68405e-05
29.600000	5.77082e-05
29.550000	5.85889e-05
29.500000	5.94828e-05
29.450000	6.03902e-05
29.400000	6.13112e-05
29.350000	6.22461e-05
29.300000	6.3195e-05
29.250000	6.41581e-05
29.200000	6.51357e-05
29.150000	6.6128e-05
29.100000	6.71351e-05
29.050000	6.81573e-05
29.000000	6.91949e-05
28.950000	7.0248e-05
28.900000	7.13168e-05
28.850000	7.24016e-05
28.800000	7.35027e-05
28.750000	7.46202e-05
28.700000	7.57544e-05
28.650000	7.69055e-05
28.600000	7.80738e-05
28.550000	7.92596e-05
28.500000	8.0463e-05
28.450000	8.16844e-05
28.400000	8.29239e-05
28.350000	8.41819e-05
28.300000	8.54586e-05
28.250000	8.67543e-05
28.200000	8.80693e-05
28.150000	8.94038e-05
28.100000	9.0758e-05
28.050000	9.21324e-05
28.000000	9.35272e-05
27.950000	9.49426e-05
27.900000	9.6379e-05
27.850000	9.78367e-05
27.800000	9.93159e-05
27.750000	0.000100817
27.700000	0.00010234
27.650000	0.000103886
27.600000	0.000105455
27.550000	0.000107046
27.500000	0.000108661
27.450000	0.0001103
27.400000	0.000111963
27.350000	0.000113651
27.300000	0.000115363
27.250000	0.0001171
27.200000	0.000118863
27.150000	0.000120652
27.100000	0.000122466
27.050000	0.000124308
27.000000	0.000126176
26.950000	0.000128072
26.900000	0.000129995
26.850000	0.000131946
26.800000	0.000133926
26.750000	0.000135934
26.700000	0.000137972
26.650000	0.000140039
26.600000	0.000142136
26.550000	0.000144264
26.500000	0.000146423
26.450000	0.000148612
26.400000	0.000150833
26.350000	0.000153087
26.300000	0.000155372
26.250000	0.000157691
26.200000	0.000160043
26.150000	0.000162429
26.100000	0.000164849
26.050000	0.000167303
26.000000	0.000169793
25.950000	0.000172318
25.900000	0.000174879
25.850000	0.000177477
25.800000	0.000180112
25.750000	0.000182784
25.700000	0.000185493
25.650000	0.000188242
25.600000	0.000191028
25.550000	0.000193855
25.500000	0.000196721
25.450000	0.000199627
25.400000	0.000202574
25.350000	0.000205562
25.300000	0.000208592
25.250000	0.000211665
25.200000	0.000214779
25.150000	0.000217938
25.100000	0.000221139
25.050000	0.000224385
25.000000	0.000227676
24.950000	0.000231012
24.900000	0.000234394
24.850000	0.000237822
24.800000	0.000241296
24.750000	0.000244818
24.700000	0.000248387
24.650000	0.000252005
24.600000	0.000255671
24.550000	0.000259386
24.500000	0.000263151
24.450000	0.000266967
24.400000	0.000270832
24.350000	0.000274749
24.300000	0.000278717
24.250000	0.000282737
24.200000	0.000286809
24.150000	0.000290934
24.100000	0.000295112
24.050000	0.000299344
24.000000	0.00030363
23.950000	0.00030797
23.900000	0.000312364
23.850000	0.000316813
23.800000	0.000321318
23.750000	0.000325877
23.700000	0.000330493
23.650000	0.000335164
23.600000	0.000339891
23.550000	0.000344674
23.500000	0.000349513
23.450000	0.000354408
23.400000	0.000359359
23.350000	0.000364365
23.300000	0.000369428
23.250000	0.000374545
23.200000	0.000379718
23.150000	0.000384944
23.100000	0.000390224
23.050000	0.000395558
23.000000	0.000400942
22.950000	0.000406378
22.900000	0.000411863
22.850000	0.000417396
22.800000	0.000422974
22.750000	0.000428596
22.700000	0.000434259
22.650000	0.000439959
22.600000	0.000445693
22.550000	0.000451457
22.500000	0.000457244
22.450000	0.000463049
22.400000	0.000468862
22.350000	0.000474674
22.300000	0.00048047
22.250000	0.000486234
22.200000	0.000491941
22.150000	0.000497554
22.100000	0.000503014
22.050000	0.000508202
&
```
