## Supplementary material for "All-at-once RNA folding with 3D motif prediction framed by evolutionary information": RF02496_Atu_At1.cacofold.helixcov

```
# RMs = 3 L = 131

# RM_HELIX NESTED 3-11 18-25, nbp = 8 nbp_cov = 0
# pvals: 0.219842,0.946005,0.462711,0.360917,0.0442619,0.587665,0.420375,0.420375
# aggregated NONE
NESTED  ::<<<<<<<<______>>>>>>>>::::::::::::::::::::::::::::::::::::::::::::::::::::::::::::::::::::::::::::::::::::::
        ::::::::::::::::::::::::::::::::::::::::::::::::::::::::::::::::::::::::::::::::::::::::::::::::::::::::::::::

# RM_HELIX NESTED 45-67 77-104, nbp = 19 nbp_cov = 0
# pvals: 0.564854,0.431968,0.105405,0.35623,0.74553,0.656731,0.420375,0.914987,0.438048,0.511376,0.420375,0.496706,0.431968,0.420375,0.489942,0.420375,0.133536,0.483094,0.420375
# aggregated NONE
NESTED  :::::::::::::::::::::::::::::::::::::::<<<<-<<<<<<<<<<<<<<<_________>>>>>>>>>>>>>>>->>>>::::::::::::::::::::::
        ::::::::::::::::::::::::::::::::::::::::::::::::::::::::::::::::::::::::::::::::::::::::::::::::::::::::::::::

# RM_HELIX NESTED 26-42 111-124, nbp = 13 nbp_cov = 0
# pvals: 0.602611,0.404012,0.18035,0.337023,0.50402,0.672402,0.672402,0.580384,0.752485,0.791326,0.633111,0.869658,0.0884404
# aggregated NONE
NESTED  ::::::::::::::::::::::::<<<<<<<<<<<<<______________________________________________________>>>>>>>>>>>>>::::::
        ::::::::::::::::::::::::::::::::::::::::::::::::::::::::::::::::::::::::::::::::::::::::::::::::::::::::::::::
```
