## Supplementary material for "All-at-once RNA folding with 3D motif prediction framed by evolutionary information": RF02496_Atu_At1.cacofold.power

```
# Power analysis of CaCoFold structure 
#
# Powertype = SINGLE SUBSTITUTIONS
# covary  left_pos      right_pos    substitutions      power
#----------------------------------------------------------------
          3		25		22		0.63
          4		24		19		0.57
          5		23		8		0.24
          6		22		18		0.55
          7		21		11		0.35
          8		20		10		0.32
          9		19		9		0.28
          11		18		10		0.32
          26		124		17		0.52
          27		123		15		0.47
          28		122		12		0.39
          30		121		15		0.47
          31		120		2		0.00
          32		119		14		0.45
          34		117		13		0.42
          35		116		20		0.59
          38		115		20		0.59
          39		114		8		0.24
          40		113		16		0.50
          41		112		36		0.79
          42		111		3		0.02
          45		104		3		0.02
          46		103		10		0.32
          47		102		27		0.70
          48		101		24		0.66
          51		98		24		0.66
          53		97		15		0.47
          55		96		6		0.16
          56		95		18		0.55
          57		94		10		0.32
          58		93		3		0.02
          59		92		9		0.28
          60		91		2		0.00
          61		90		16		0.50
          62		89		1		0.00
          63		88		7		0.20
          64		84		0		0.00
          65		81		10		0.32
          66		80		9		0.28
          67		77		0		0.00
#
# BPAIRS 40
# avg substitutions per BP  12.3
# BPAIRS expected to covary 14.2 +/- 2.7
# BPAIRS observed to covary 0
#
```
