## Supplementary material for "All-at-once RNA folding with 3D motif prediction framed by evolutionary information": RF02496_Atu_At1.helixcov

```
# RMs = 6 L = 131

# RM_HELIX NESTED 12-15 21-24, nbp = 4 nbp_cov = 0
# pvals: 0.595221,0.50402,0.656731,0.50402
# aggregated NONE
NESTED  ::::::::::<<<<_____>>>>:::::::::::::::::::::::::::::::::::::::::::::::::::::::::::::::::::::::::::::::::::::::
        ::::::::::::::::::::::::::::::::::::::::::::::::::::::::::::::::::::::::::::::::::::::::::::::::::::::::::::::

# RM_HELIX NESTED 45-53 71-77, nbp = 7 nbp_cov = 0
# pvals: 0.420375,0.656731,0.785154,0.656731,0.572636,0.958565,0.296697
# aggregated NONE
NESTED  :::::::::::::::::::::::::::::::::::::::<<<<<<<________________>>>>>>>:::::::::::::::::::::::::::::::::::::::::
        ::::::::::::::::::::::::::::::::::::::::::::::::::::::::::::::::::::::::::::::::::::::::::::::::::::::::::::::

# RM_HELIX NESTED 80-84 96-98, nbp = 3 nbp_cov = 0
# pvals: 0.34181,0.518999,0.420375
# aggregated NONE
NESTED  :::::::::::::::::::::::::::::::::::::::::::::::::::::::::::::::::::::<<<________>>>:::::::::::::::::::::::::::
        ::::::::::::::::::::::::::::::::::::::::::::::::::::::::::::::::::::::::::::::::::::::::::::::::::::::::::::::

# RM_HELIX NESTED 39-42 111-114, nbp = 4 nbp_cov = 0
# pvals: 0.791326,0.633111,0.869658,0.0884404
# aggregated NONE
NESTED  :::::::::::::::::::::::::::::::::<<<<______________________________________________________>>>>:::::::::::::::
        ::::::::::::::::::::::::::::::::::::::::::::::::::::::::::::::::::::::::::::::::::::::::::::::::::::::::::::::

# RM_HELIX NESTED 26-32 119-124, nbp = 6 nbp_cov = 0
# pvals: 0.602611,0.404012,0.18035,0.337023,0.50402,0.672402
# aggregated NONE
NESTED  ::::::::::::::::::::::::<<<<<<____________________________________________________________________>>>>>>::::::
        ::::::::::::::::::::::::::::::::::::::::::::::::::::::::::::::::::::::::::::::::::::::::::::::::::::::::::::::

# RM_HELIX NESTED 6-9 127-130, nbp = 4 nbp_cov = 0
# pvals: 0.973878,0.855863,0.724012,0.0399583
# aggregated NONE
NESTED  :::::<<<<________________________________________________________________________________________________>>>>:
        ::::::::::::::::::::::::::::::::::::::::::::::::::::::::::::::::::::::::::::::::::::::::::::::::::::::::::::::
```
