## Supplementary material for "All-at-once RNA folding with 3D motif prediction framed by evolutionary information": RF02496_Atu_At1.power

```
# Power analysis of given structure 
#
# Powertype = SINGLE SUBSTITUTIONS
# covary  left_pos      right_pos    substitutions      power
#----------------------------------------------------------------
          6		130		21		0.61
          7		129		23		0.64
          8		128		17		0.52
          9		127		21		0.61
          12		24		16		0.50
          13		23		3		0.02
          14		22		22		0.63
          15		21		5		0.11
          26		124		17		0.52
          27		123		15		0.47
          28		122		12		0.39
          30		121		15		0.47
          31		120		2		0.00
          32		119		14		0.45
          39		114		8		0.24
          40		113		16		0.50
          41		112		36		0.79
          42		111		3		0.02
          45		77		1		0.00
          46		76		18		0.55
          47		75		25		0.67
          48		74		29		0.73
          50		73		13		0.42
          51		72		33		0.77
          53		71		25		0.67
          80		98		14		0.45
          81		97		2		0.00
          84		96		0		0.00
#
# BPAIRS 28
# avg substitutions per BP  15.2
# BPAIRS expected to covary 11.8 +/- 2.2
# BPAIRS observed to covary 0
#
```
