## Supplementary material for "All-at-once RNA folding with 3D motif prediction framed by evolutionary information": RF02496_Atu_At1.surv

```
7.450000	0.0357143
5.100000	0.0714286
2.850000	0.107143
1.200000	0.142857
0.750000	0.178571
0.700000	0.214286
0.100000	0.25
-0.050000	0.321429
-0.700000	0.428571
-0.800000	0.464286
-1.150000	0.5
-1.300000	0.535714
-1.350000	0.571429
-1.550000	0.607143
-1.700000	0.714286
-1.800000	0.75
-2.150000	0.785714
-2.600000	0.821429
-2.650000	0.857143
-3.250000	0.892857
-3.400000	0.928571
-4.950000	0.964286
-5.500000	1
&
15.196860	0.000167588
15.150000	0.000335177
13.300000	0.000502765
12.750000	0.000670354
12.700000	0.000837942
12.650000	0.00100553
12.450000	0.00117312
11.150000	0.00134071
11.100000	0.0015083
10.500000	0.00167588
10.350000	0.00184347
10.250000	0.00201106
10.150000	0.00217865
10.000000	0.00234624
9.550000	0.00251383
9.450000	0.00268141
9.400000	0.002849
9.350000	0.00301659
9.150000	0.00318418
9.100000	0.00335177
9.050000	0.00351936
9.000000	0.00385453
8.900000	0.00418971
8.850000	0.0043573
8.800000	0.00452489
8.750000	0.00469248
8.650000	0.00486006
8.450000	0.00519524
8.400000	0.00553042
8.200000	0.00569801
8.150000	0.00620077
8.100000	0.00636836
8.050000	0.00670354
8.000000	0.00754148
7.950000	0.00787665
7.900000	0.00821183
7.850000	0.00854701
7.800000	0.00888219
7.750000	0.00904977
7.700000	0.00921736
7.650000	0.00955254
7.600000	0.00988772
7.550000	0.0100553
7.500000	0.0103905
7.450000	0.0105581
7.350000	0.0107257
7.300000	0.0108932
7.250000	0.011396
7.200000	0.0118988
7.150000	0.012234
7.100000	0.0125691
7.050000	0.0130719
7.000000	0.0132395
6.950000	0.0134071
6.900000	0.0139098
6.850000	0.0145802
6.800000	0.0147478
6.750000	0.015083
6.700000	0.0157533
6.650000	0.0159209
6.600000	0.0165913
6.550000	0.017094
6.500000	0.0174292
6.450000	0.0177644
6.400000	0.0182671
6.350000	0.0187699
6.300000	0.0192727
6.250000	0.0196078
6.200000	0.0202782
6.150000	0.0204458
6.100000	0.0211161
6.050000	0.0216189
6.000000	0.0231272
5.950000	0.0232948
5.900000	0.0234624
5.850000	0.0239651
5.800000	0.0243003
5.750000	0.0251383
5.700000	0.0261438
5.650000	0.0269817
5.600000	0.0271493
5.550000	0.0278197
5.500000	0.0283224
5.450000	0.0289928
5.400000	0.0294956
5.350000	0.0299983
5.300000	0.0306687
5.250000	0.0318418
5.200000	0.0328473
5.150000	0.0331825
5.100000	0.034188
5.050000	0.0351936
5.000000	0.0356963
4.950000	0.0365343
4.900000	0.0373722
4.850000	0.0377074
4.800000	0.0385453
4.750000	0.0390481
4.700000	0.039886
4.650000	0.0410592
4.600000	0.0420647
4.550000	0.042735
4.500000	0.0437406
4.450000	0.0442433
4.400000	0.0449137
4.350000	0.045584
4.300000	0.0465896
4.250000	0.0474275
4.200000	0.0479303
4.150000	0.0487682
4.100000	0.0496062
4.050000	0.0506117
4.000000	0.0516172
3.950000	0.05212
3.900000	0.0529579
3.850000	0.0548014
3.800000	0.0551366
3.750000	0.0568125
3.700000	0.0586559
3.650000	0.0598291
3.600000	0.0610022
3.550000	0.0620077
3.500000	0.0638512
3.450000	0.0648567
3.400000	0.0668678
3.350000	0.0687112
3.300000	0.0702195
3.250000	0.0715602
3.200000	0.0722306
3.150000	0.0740741
3.100000	0.0755824
3.050000	0.0779286
3.000000	0.0791017
2.950000	0.0816156
2.900000	0.083459
2.850000	0.0847997
2.800000	0.0861404
2.750000	0.0883191
2.700000	0.0894922
2.650000	0.0911681
2.600000	0.0936819
2.550000	0.0953578
2.500000	0.0978716
2.450000	0.0998827
2.400000	0.101894
2.350000	0.10491
2.300000	0.106921
2.250000	0.109603
2.200000	0.112452
2.150000	0.11396
2.100000	0.117144
2.050000	0.119155
2.000000	0.121502
1.950000	0.124686
1.900000	0.127367
1.850000	0.130216
1.800000	0.133736
1.750000	0.136082
1.700000	0.138763
1.650000	0.142283
1.600000	0.146137
1.550000	0.149321
1.500000	0.153679
1.450000	0.157868
1.400000	0.161723
1.350000	0.164572
1.300000	0.168426
1.250000	0.171108
1.200000	0.17513
1.150000	0.178817
1.100000	0.182001
1.050000	0.186358
1.000000	0.190548
0.950000	0.194905
0.900000	0.199598
0.850000	0.204123
0.800000	0.209821
0.750000	0.21401
0.700000	0.217362
0.650000	0.222725
0.600000	0.22792
0.550000	0.233451
0.500000	0.239149
0.450000	0.242836
0.400000	0.247863
0.350000	0.25507
0.300000	0.260935
0.250000	0.268812
0.200000	0.27518
0.150000	0.283224
0.100000	0.291101
0.050000	0.301994
0.000000	0.358472
-0.050000	0.506117
-0.100000	0.534607
-0.150000	0.549522
-0.200000	0.56008
-0.250000	0.570471
-0.300000	0.579856
-0.350000	0.590246
-0.400000	0.600804
-0.450000	0.610525
-0.500000	0.623261
-0.550000	0.634825
-0.600000	0.647562
-0.650000	0.659963
-0.700000	0.673203
-0.750000	0.684766
-0.800000	0.695492
-0.850000	0.705547
-0.900000	0.713424
-0.950000	0.722138
-1.000000	0.733032
-1.050000	0.744428
-1.100000	0.753477
-1.150000	0.762192
-1.200000	0.773085
-1.250000	0.783811
-1.300000	0.794201
-1.350000	0.804257
-1.400000	0.812133
-1.450000	0.819842
-1.500000	0.827719
-1.550000	0.835931
-1.600000	0.841964
-1.650000	0.850679
-1.700000	0.856377
-1.750000	0.866432
-1.800000	0.871795
-1.850000	0.875817
-1.900000	0.882856
-1.950000	0.888219
-2.000000	0.893079
-2.050000	0.897436
-2.100000	0.901626
-2.150000	0.905983
-2.200000	0.908999
-2.250000	0.912854
-2.300000	0.917044
-2.350000	0.921904
-2.400000	0.925256
-2.450000	0.927602
-2.500000	0.931121
-2.550000	0.934305
-2.600000	0.93749
-2.650000	0.940506
-2.700000	0.944863
-2.750000	0.948048
-2.800000	0.950226
-2.850000	0.95341
-2.900000	0.955757
-2.950000	0.957935
-3.000000	0.960784
-3.050000	0.962125
-3.100000	0.964136
-3.150000	0.96665
-3.200000	0.968326
-3.250000	0.970002
-3.300000	0.970504
-3.350000	0.972851
-3.400000	0.974694
-3.450000	0.9757
-3.500000	0.976873
-3.550000	0.977543
-3.600000	0.978716
-3.650000	0.980225
-3.700000	0.981398
-3.750000	0.982738
-3.800000	0.983409
-3.850000	0.984247
-3.900000	0.984917
-3.950000	0.98542
-4.000000	0.986258
-4.050000	0.987766
-4.100000	0.988101
-4.150000	0.989107
-4.200000	0.989442
-4.250000	0.990783
-4.300000	0.991285
-4.350000	0.991621
-4.400000	0.991956
-4.450000	0.992123
-4.500000	0.992291
-4.550000	0.992794
-4.600000	0.993296
-4.650000	0.994302
-4.700000	0.99447
-4.750000	0.994637
-4.800000	0.99514
-4.850000	0.995475
-4.900000	0.995643
-4.950000	0.996145
-5.000000	0.996481
-5.050000	0.996816
-5.100000	0.997151
-5.150000	0.997654
-5.200000	0.997821
-5.250000	0.997989
-5.300000	0.998157
-5.350000	0.998324
-5.400000	0.998492
-5.450000	0.998827
-5.550000	0.998994
-5.650000	0.999162
-5.750000	0.99933
-5.800000	0.999497
-6.200000	0.999665
-6.350000	0.999832
-8.000000	1
&
30.650000	8.34028e-06
28.250000	1.66806e-05
27.000000	2.50209e-05
26.900000	3.33611e-05
26.600000	4.17014e-05
26.200000	5.00417e-05
24.900000	5.8382e-05
24.650000	6.67223e-05
24.550000	7.50626e-05
24.500000	8.34028e-05
24.450000	9.17431e-05
24.250000	0.000100083
24.150000	0.000108424
23.800000	0.000116764
23.750000	0.000125104
23.700000	0.000133445
23.650000	0.000141785
23.550000	0.000150125
23.400000	0.000158465
23.300000	0.000166806
23.100000	0.000191827
22.950000	0.000200167
22.850000	0.000216847
22.600000	0.000233528
22.500000	0.000241868
22.450000	0.000250209
22.400000	0.000258549
22.350000	0.000275229
22.300000	0.00028357
22.150000	0.00029191
21.900000	0.00030859
21.850000	0.000316931
21.800000	0.000325271
21.550000	0.000333611
21.400000	0.000341952
21.350000	0.000350292
21.300000	0.000366972
21.200000	0.000375313
20.800000	0.000391993
20.700000	0.000400334
20.500000	0.000417014
20.300000	0.000433695
20.250000	0.000442035
20.150000	0.000450375
20.050000	0.000458716
20.000000	0.000467056
19.900000	0.000475396
19.800000	0.000483736
19.650000	0.000492077
19.600000	0.000500417
19.500000	0.000508757
19.450000	0.000517098
19.400000	0.000542118
19.350000	0.000567139
19.200000	0.00057548
19.150000	0.00058382
19.100000	0.000608841
19.050000	0.000617181
19.000000	0.000642202
18.950000	0.000675563
18.850000	0.000683903
18.800000	0.000700584
18.700000	0.000708924
18.650000	0.000717264
18.600000	0.000725605
18.550000	0.000733945
18.450000	0.000750626
18.400000	0.000767306
18.350000	0.000792327
18.300000	0.000809008
18.250000	0.000817348
18.200000	0.000850709
18.150000	0.000867389
18.100000	0.00088407
18.050000	0.00089241
17.950000	0.000900751
17.900000	0.000917431
17.850000	0.000942452
17.800000	0.000950792
17.750000	0.000959133
17.700000	0.000975813
17.650000	0.000992494
17.600000	0.00104254
17.550000	0.00105088
17.500000	0.0010759
17.450000	0.00108424
17.400000	0.0011176
17.300000	0.00113428
17.250000	0.0011593
17.200000	0.00117598
17.150000	0.00119266
17.100000	0.00120934
17.050000	0.00122602
17.000000	0.0012427
16.950000	0.00127606
16.900000	0.0012844
16.850000	0.00130942
16.800000	0.00133445
16.750000	0.00138449
16.700000	0.00142619
16.650000	0.00145955
16.600000	0.00151793
16.550000	0.00154295
16.500000	0.00157631
16.450000	0.00165138
16.400000	0.00168474
16.350000	0.00170976
16.300000	0.00177648
16.250000	0.0018015
16.200000	0.00181818
16.150000	0.0018432
16.100000	0.00187656
16.050000	0.00189324
16.000000	0.00195997
15.950000	0.00201835
15.900000	0.00206839
15.850000	0.00209341
15.800000	0.00210175
15.750000	0.00211843
15.700000	0.00216013
15.650000	0.00217681
15.600000	0.00222686
15.550000	0.00224354
15.500000	0.00226022
15.450000	0.0023186
15.400000	0.00236864
15.350000	0.00239366
15.300000	0.00241868
15.250000	0.00246872
15.200000	0.00254379
15.150000	0.00258549
15.100000	0.00261051
15.050000	0.00266055
15.000000	0.00269391
14.950000	0.00276897
14.900000	0.00281902
14.850000	0.00286072
14.800000	0.00289408
14.750000	0.00292744
14.700000	0.00302752
14.650000	0.00306922
14.600000	0.00313595
14.550000	0.00318599
14.500000	0.00322769
14.450000	0.00327773
14.400000	0.00331109
14.350000	0.00336947
14.300000	0.0034362
14.250000	0.0034779
14.200000	0.00350292
14.150000	0.00357798
14.100000	0.0036447
14.050000	0.00373645
14.000000	0.00389491
13.950000	0.003995
13.900000	0.00411176
13.850000	0.00418682
13.800000	0.00427857
13.750000	0.00432027
13.700000	0.00441201
13.650000	0.00452877
13.600000	0.00460384
13.550000	0.00468724
13.500000	0.0047623
13.450000	0.00487073
13.400000	0.00497081
13.350000	0.00507089
13.300000	0.0051543
13.250000	0.00521268
13.200000	0.00531276
13.150000	0.00541284
13.100000	0.00552127
13.050000	0.00565471
13.000000	0.00577982
12.950000	0.00586322
12.900000	0.0059216
12.850000	0.00605505
12.800000	0.00613845
12.750000	0.00626355
12.700000	0.00643036
12.650000	0.00653878
12.600000	0.00667223
12.550000	0.00682235
12.500000	0.0069558
12.450000	0.00710592
12.400000	0.00723937
12.350000	0.00731443
12.300000	0.00748123
12.250000	0.00763136
12.200000	0.00775646
12.150000	0.00788157
12.100000	0.00802335
12.050000	0.00813178
12.000000	0.00834862
11.950000	0.00851543
11.900000	0.00865721
11.850000	0.0087573
11.800000	0.00887406
11.750000	0.00903253
11.700000	0.00925771
11.650000	0.00940784
11.600000	0.00954962
11.550000	0.00979983
11.500000	0.00994996
11.450000	0.0101001
11.400000	0.0102919
11.350000	0.0104671
11.300000	0.0106422
11.250000	0.0108173
11.200000	0.0110425
11.150000	0.0112677
11.100000	0.0114595
11.050000	0.0116681
11.000000	0.0118515
10.950000	0.012035
10.900000	0.0122102
10.850000	0.0124354
10.800000	0.0126355
10.750000	0.012794
10.700000	0.0131276
10.650000	0.0133111
10.600000	0.0135613
10.550000	0.0138198
10.500000	0.0140534
10.450000	0.0142702
10.400000	0.0145204
10.350000	0.0147289
10.300000	0.0149541
10.250000	0.015171
10.200000	0.0154712
10.150000	0.0157715
10.100000	0.0160384
10.050000	0.0163553
10.000000	0.0166305
9.950000	0.0169475
9.900000	0.017256
9.850000	0.0175063
9.800000	0.0178649
9.750000	0.0181651
9.700000	0.0184654
9.650000	0.0186739
9.600000	0.0189992
9.550000	0.0193078
9.500000	0.019583
9.450000	0.0199166
9.400000	0.0202836
9.350000	0.0206422
9.300000	0.0210175
9.250000	0.0213178
9.200000	0.0217098
9.150000	0.0220934
9.100000	0.0225855
9.050000	0.0230108
9.000000	0.0234445
8.950000	0.0237865
8.900000	0.0242285
8.850000	0.0246956
8.800000	0.025171
8.750000	0.0255963
8.700000	0.0259967
8.650000	0.0264304
8.600000	0.0268974
8.550000	0.0273812
8.500000	0.02799
8.450000	0.0285071
8.400000	0.0289908
8.350000	0.0295163
8.300000	0.0300167
8.250000	0.0306255
8.200000	0.0311093
8.150000	0.0316681
8.100000	0.0321685
8.050000	0.032744
8.000000	0.0332611
7.950000	0.0338616
7.900000	0.0344454
7.850000	0.0350876
7.800000	0.0355046
7.750000	0.0361468
7.700000	0.036789
7.650000	0.0374062
7.600000	0.0380067
7.550000	0.0386239
7.500000	0.039241
7.450000	0.0399583
7.400000	0.0406255
7.350000	0.041201
7.300000	0.041985
7.250000	0.0427273
7.200000	0.0435113
7.150000	0.0442619
7.100000	0.0449708
7.050000	0.0456631
7.000000	0.0463553
6.950000	0.0471143
6.900000	0.0479233
6.850000	0.0488324
6.800000	0.0497748
6.750000	0.0505171
6.700000	0.0513261
6.650000	0.0522435
6.600000	0.0533445
6.550000	0.054387
6.500000	0.0552544
6.450000	0.0562135
6.400000	0.0571643
6.350000	0.0582152
6.300000	0.0592244
6.250000	0.0601668
6.200000	0.0612093
6.150000	0.0622852
6.100000	0.0633028
6.050000	0.0644537
6.000000	0.0654629
5.950000	0.0666389
5.900000	0.0677148
5.850000	0.0688824
5.800000	0.0702085
5.750000	0.0713428
5.700000	0.0725521
5.650000	0.0736781
5.600000	0.0749791
5.550000	0.0763303
5.500000	0.0775646
5.450000	0.078799
5.400000	0.0799249
5.350000	0.0813011
5.300000	0.0828357
5.250000	0.0841451
5.200000	0.0857548
5.150000	0.0870976
5.100000	0.0884404
5.050000	0.0899083
5.000000	0.0915013
4.950000	0.0930359
4.900000	0.0942869
4.850000	0.0960217
4.800000	0.0973895
4.750000	0.0990325
4.700000	0.100642
4.650000	0.102227
4.600000	0.10387
4.550000	0.105405
4.500000	0.107023
4.450000	0.108774
4.400000	0.110692
4.350000	0.112294
4.300000	0.113903
4.250000	0.115421
4.200000	0.117389
4.150000	0.119425
4.100000	0.121351
4.050000	0.123253
4.000000	0.125088
3.950000	0.127239
3.900000	0.129274
3.850000	0.131418
3.800000	0.133536
3.750000	0.13578
3.700000	0.138007
3.650000	0.140459
3.600000	0.142502
3.550000	0.144687
3.500000	0.147198
3.450000	0.149558
3.400000	0.151776
3.350000	0.15422
3.300000	0.156639
3.250000	0.158966
3.200000	0.161485
3.150000	0.164262
3.100000	0.166689
3.050000	0.169491
3.000000	0.172377
2.950000	0.175013
2.900000	0.177623
2.850000	0.18035
2.800000	0.183161
2.750000	0.185746
2.700000	0.188774
2.650000	0.191802
2.600000	0.194821
2.550000	0.197781
2.500000	0.200701
2.450000	0.203912
2.400000	0.206931
2.350000	0.20995
2.300000	0.213153
2.250000	0.216522
2.200000	0.219842
2.150000	0.223136
2.100000	0.226589
2.050000	0.229817
2.000000	0.233319
1.950000	0.237098
1.900000	0.240801
1.850000	0.244295
1.800000	0.248098
1.750000	0.251835
1.700000	0.255413
1.650000	0.259249
1.600000	0.263369
1.550000	0.267273
1.500000	0.271518
1.450000	0.275888
1.400000	0.279825
1.350000	0.28392
1.300000	0.288082
1.250000	0.292369
1.200000	0.296697
1.150000	0.301043
1.100000	0.305021
1.050000	0.309241
1.000000	0.313653
0.950000	0.318215
0.900000	0.323244
0.850000	0.327865
0.800000	0.332494
0.750000	0.337023
0.700000	0.34181
0.650000	0.346839
0.600000	0.351368
0.550000	0.35623
0.500000	0.360917
0.450000	0.365997
0.400000	0.371093
0.350000	0.376305
0.300000	0.382052
0.250000	0.387339
0.200000	0.392786
0.150000	0.398165
0.100000	0.404012
0.050000	0.409533
0.000000	0.414871
-0.050000	0.420375
-0.100000	0.426197
-0.150000	0.431968
-0.200000	0.438048
-0.250000	0.444245
-0.300000	0.450117
-0.350000	0.455947
-0.400000	0.462711
-0.450000	0.469258
-0.500000	0.476088
-0.550000	0.483094
-0.600000	0.489942
-0.650000	0.496706
-0.700000	0.50402
-0.750000	0.511376
-0.800000	0.518999
-0.850000	0.526247
-0.900000	0.533661
-0.950000	0.541351
-1.000000	0.549383
-1.050000	0.557031
-1.100000	0.564854
-1.150000	0.572636
-1.200000	0.580384
-1.250000	0.587665
-1.300000	0.595221
-1.350000	0.602611
-1.400000	0.610542
-1.450000	0.618107
-1.500000	0.625413
-1.550000	0.633111
-1.600000	0.641001
-1.650000	0.649124
-1.700000	0.656731
-1.750000	0.664529
-1.800000	0.672402
-1.850000	0.679683
-1.900000	0.687073
-1.950000	0.694362
-2.000000	0.70161
-2.050000	0.709149
-2.100000	0.716547
-2.150000	0.724012
-2.200000	0.731151
-2.250000	0.73854
-2.300000	0.74553
-2.350000	0.752485
-2.400000	0.759333
-2.450000	0.766088
-2.500000	0.772544
-2.550000	0.778941
-2.600000	0.785154
-2.650000	0.791326
-2.700000	0.797281
-2.750000	0.803136
-2.800000	0.808907
-2.850000	0.814445
-2.900000	0.819883
-2.950000	0.825838
-3.000000	0.831626
-3.050000	0.836522
-3.100000	0.84141
-3.150000	0.846247
-3.200000	0.850992
-3.250000	0.855863
-3.300000	0.860851
-3.350000	0.865296
-3.400000	0.869658
-3.450000	0.874112
-3.500000	0.878574
-3.550000	0.882811
-3.600000	0.886914
-3.650000	0.890667
-3.700000	0.894629
-3.750000	0.898065
-3.800000	0.901476
-3.850000	0.905121
-3.900000	0.908399
-3.950000	0.911718
-4.000000	0.914987
-4.050000	0.917731
-4.100000	0.920792
-4.150000	0.923812
-4.200000	0.926731
-4.250000	0.929441
-4.300000	0.93206
-4.350000	0.934762
-4.400000	0.936997
-4.450000	0.939249
-4.500000	0.94181
-4.550000	0.94407
-4.600000	0.946005
-4.650000	0.948015
-4.700000	0.949783
-4.750000	0.951485
-4.800000	0.953386
-4.850000	0.955038
-4.900000	0.956831
-4.950000	0.958565
-5.000000	0.960017
-5.050000	0.961751
-5.100000	0.963211
-5.150000	0.964604
-5.200000	0.966022
-5.250000	0.967364
-5.300000	0.968857
-5.350000	0.970225
-5.400000	0.971376
-5.450000	0.972744
-5.500000	0.973878
-5.550000	0.975088
-5.600000	0.97618
-5.650000	0.977389
-5.700000	0.978565
-5.750000	0.979441
-5.800000	0.980309
-5.850000	0.981201
-5.900000	0.982177
-5.950000	0.982902
-6.000000	0.983678
-6.050000	0.984429
-6.100000	0.985113
-6.150000	0.985788
-6.200000	0.98648
-6.250000	0.987114
-6.300000	0.987606
-6.350000	0.988232
-6.400000	0.988724
-6.450000	0.989241
-6.500000	0.9897
-6.550000	0.99015
-6.600000	0.990659
-6.650000	0.991101
-6.700000	0.991593
-6.750000	0.991927
-6.800000	0.992252
-6.850000	0.992585
-6.900000	0.992944
-6.950000	0.993269
-7.000000	0.993653
-7.050000	0.993987
-7.100000	0.994262
-7.150000	0.994562
-7.200000	0.994879
-7.250000	0.995146
-7.300000	0.995405
-7.350000	0.995588
-7.400000	0.995888
-7.450000	0.996088
-7.500000	0.996264
-7.550000	0.996439
-7.600000	0.996631
-7.650000	0.996731
-7.700000	0.996931
-7.750000	0.997098
-7.800000	0.997264
-7.850000	0.997389
-7.900000	0.997548
-7.950000	0.997648
-8.000000	0.997765
-8.050000	0.997923
-8.100000	0.998115
-8.150000	0.998207
-8.200000	0.998307
-8.250000	0.998399
-8.300000	0.99849
-8.350000	0.998549
-8.400000	0.998641
-8.450000	0.998732
-8.500000	0.998774
-8.550000	0.998832
-8.600000	0.998907
-8.650000	0.998941
-8.700000	0.999024
-8.750000	0.999091
-8.800000	0.999133
-8.850000	0.999183
-8.900000	0.999249
-8.950000	0.999274
-9.000000	0.999341
-9.050000	0.999399
-9.100000	0.99945
-9.150000	0.999491
-9.200000	0.999533
-9.250000	0.99955
-9.300000	0.999575
-9.350000	0.9996
-9.400000	0.999608
-9.500000	0.999616
-9.550000	0.99965
-9.600000	0.999666
-9.650000	0.999683
-9.700000	0.9997
-9.750000	0.999708
-9.800000	0.999716
-9.850000	0.999733
-9.900000	0.999766
-9.950000	1
&
71.750000	3.85049e-15
71.700000	3.95271e-15
71.650000	4.05765e-15
71.600000	4.16536e-15
71.550000	4.27594e-15
71.500000	4.38945e-15
71.450000	4.50596e-15
71.400000	4.62557e-15
71.350000	4.74835e-15
71.300000	4.87439e-15
71.250000	5.00377e-15
71.200000	5.13658e-15
71.150000	5.27291e-15
71.100000	5.41285e-15
71.050000	5.55651e-15
71.000000	5.70398e-15
70.950000	5.85535e-15
70.900000	6.01074e-15
70.850000	6.17025e-15
70.800000	6.33399e-15
70.750000	6.50207e-15
70.700000	6.67461e-15
70.650000	6.85172e-15
70.600000	7.03352e-15
70.550000	7.22015e-15
70.500000	7.41172e-15
70.450000	7.60837e-15
70.400000	7.81024e-15
70.350000	8.01745e-15
70.300000	8.23016e-15
70.250000	8.4485e-15
70.200000	8.67263e-15
70.150000	8.90271e-15
70.100000	9.13888e-15
70.050000	9.38131e-15
70.000000	9.63016e-15
69.950000	9.88561e-15
69.900000	1.01478e-14
69.850000	1.0417e-14
69.800000	1.06933e-14
69.750000	1.09769e-14
69.700000	1.12681e-14
69.650000	1.15669e-14
69.600000	1.18737e-14
69.550000	1.21886e-14
69.500000	1.25118e-14
69.450000	1.28436e-14
69.400000	1.31842e-14
69.350000	1.35338e-14
69.300000	1.38927e-14
69.250000	1.42611e-14
69.200000	1.46393e-14
69.150000	1.50274e-14
69.100000	1.54259e-14
69.050000	1.58349e-14
69.000000	1.62547e-14
68.950000	1.66857e-14
68.900000	1.7128e-14
68.850000	1.75821e-14
68.800000	1.80482e-14
68.750000	1.85267e-14
68.700000	1.90178e-14
68.650000	1.95219e-14
68.600000	2.00394e-14
68.550000	2.05706e-14
68.500000	2.11159e-14
68.450000	2.16756e-14
68.400000	2.22501e-14
68.350000	2.28398e-14
68.300000	2.34451e-14
68.250000	2.40665e-14
68.200000	2.47043e-14
68.150000	2.5359e-14
68.100000	2.60311e-14
68.050000	2.67209e-14
68.000000	2.7429e-14
67.950000	2.81558e-14
67.900000	2.89019e-14
67.850000	2.96677e-14
67.800000	3.04538e-14
67.750000	3.12607e-14
67.700000	3.2089e-14
67.650000	3.29392e-14
67.600000	3.38119e-14
67.550000	3.47076e-14
67.500000	3.56271e-14
67.450000	3.6571e-14
67.400000	3.75398e-14
67.350000	3.85342e-14
67.300000	3.95549e-14
67.250000	4.06027e-14
67.200000	4.16782e-14
67.150000	4.27821e-14
67.100000	4.39153e-14
67.050000	4.50784e-14
67.000000	4.62723e-14
66.950000	4.74978e-14
66.900000	4.87558e-14
66.850000	5.00469e-14
66.800000	5.13723e-14
66.750000	5.27327e-14
66.700000	5.41291e-14
66.650000	5.55625e-14
66.600000	5.70337e-14
66.550000	5.85439e-14
66.500000	6.0094e-14
66.450000	6.16851e-14
66.400000	6.33183e-14
66.350000	6.49947e-14
66.300000	6.67154e-14
66.250000	6.84816e-14
66.200000	7.02945e-14
66.150000	7.21554e-14
66.100000	7.40655e-14
66.050000	7.60261e-14
66.000000	7.80385e-14
65.950000	8.01041e-14
65.900000	8.22244e-14
65.850000	8.44007e-14
65.800000	8.66345e-14
65.750000	8.89274e-14
65.700000	9.12809e-14
65.650000	9.36967e-14
65.600000	9.61763e-14
65.550000	9.87214e-14
65.500000	1.01334e-13
65.450000	1.04015e-13
65.400000	1.06768e-13
65.350000	1.09593e-13
65.300000	1.12492e-13
65.250000	1.15469e-13
65.200000	1.18524e-13
65.150000	1.2166e-13
65.100000	1.24878e-13
65.050000	1.28182e-13
65.000000	1.31573e-13
64.950000	1.35054e-13
64.900000	1.38626e-13
64.850000	1.42293e-13
64.800000	1.46057e-13
64.750000	1.4992e-13
64.700000	1.53886e-13
64.650000	1.57956e-13
64.600000	1.62134e-13
64.550000	1.66422e-13
64.500000	1.70823e-13
64.450000	1.7534e-13
64.400000	1.79977e-13
64.350000	1.84737e-13
64.300000	1.89622e-13
64.250000	1.94636e-13
64.200000	1.99782e-13
64.150000	2.05065e-13
64.100000	2.10486e-13
64.050000	2.16052e-13
64.000000	2.21764e-13
63.950000	2.27626e-13
63.900000	2.33644e-13
63.850000	2.39821e-13
63.800000	2.4616e-13
63.750000	2.52667e-13
63.700000	2.59346e-13
63.650000	2.66201e-13
63.600000	2.73238e-13
63.550000	2.80459e-13
63.500000	2.87872e-13
63.450000	2.9548e-13
63.400000	3.03289e-13
63.350000	3.11304e-13
63.300000	3.19531e-13
63.250000	3.27975e-13
63.200000	3.36642e-13
63.150000	3.45537e-13
63.100000	3.54667e-13
63.050000	3.64038e-13
63.000000	3.73657e-13
62.950000	3.83529e-13
62.900000	3.93661e-13
62.850000	4.04061e-13
62.800000	4.14736e-13
62.750000	4.25692e-13
62.700000	4.36937e-13
62.650000	4.48479e-13
62.600000	4.60325e-13
62.550000	4.72484e-13
62.500000	4.84964e-13
62.450000	4.97772e-13
62.400000	5.10919e-13
62.350000	5.24412e-13
62.300000	5.38261e-13
62.250000	5.52476e-13
62.200000	5.67065e-13
62.150000	5.82039e-13
62.100000	5.97408e-13
62.050000	6.13183e-13
62.000000	6.29373e-13
61.950000	6.4599e-13
61.900000	6.63045e-13
61.850000	6.8055e-13
61.800000	6.98517e-13
61.750000	7.16957e-13
61.700000	7.35883e-13
61.650000	7.55308e-13
61.600000	7.75246e-13
61.550000	7.95709e-13
61.500000	8.16711e-13
61.450000	8.38267e-13
61.400000	8.60391e-13
61.350000	8.83098e-13
61.300000	9.06404e-13
61.250000	9.30323e-13
61.200000	9.54873e-13
61.150000	9.80071e-13
61.100000	1.00593e-12
61.050000	1.03247e-12
61.000000	1.05972e-12
60.950000	1.08768e-12
60.900000	1.11637e-12
60.850000	1.14582e-12
60.800000	1.17605e-12
60.750000	1.20708e-12
60.700000	1.23892e-12
60.650000	1.2716e-12
60.600000	1.30514e-12
60.550000	1.33957e-12
60.500000	1.3749e-12
60.450000	1.41116e-12
60.400000	1.44838e-12
60.350000	1.48657e-12
60.300000	1.52578e-12
60.250000	1.56601e-12
60.200000	1.60731e-12
60.150000	1.64969e-12
60.100000	1.69319e-12
60.050000	1.73783e-12
60.000000	1.78365e-12
59.950000	1.83068e-12
59.900000	1.87894e-12
59.850000	1.92847e-12
59.800000	1.97931e-12
59.750000	2.03149e-12
59.700000	2.08504e-12
59.650000	2.14e-12
59.600000	2.1964e-12
59.550000	2.25429e-12
59.500000	2.3137e-12
59.450000	2.37468e-12
59.400000	2.43726e-12
59.350000	2.50149e-12
59.300000	2.56741e-12
59.250000	2.63506e-12
59.200000	2.70449e-12
59.150000	2.77575e-12
59.100000	2.84888e-12
59.050000	2.92394e-12
59.000000	3.00097e-12
58.950000	3.08003e-12
58.900000	3.16117e-12
58.850000	3.24444e-12
58.800000	3.3299e-12
58.750000	3.41761e-12
58.700000	3.50763e-12
58.650000	3.60001e-12
58.600000	3.69482e-12
58.550000	3.79213e-12
58.500000	3.89199e-12
58.450000	3.99448e-12
58.400000	4.09967e-12
58.350000	4.20762e-12
58.300000	4.31841e-12
58.250000	4.43211e-12
58.200000	4.5488e-12
58.150000	4.66855e-12
58.100000	4.79146e-12
58.050000	4.91759e-12
58.000000	5.04704e-12
57.950000	5.17989e-12
57.900000	5.31624e-12
57.850000	5.45616e-12
57.800000	5.59976e-12
57.750000	5.74714e-12
57.700000	5.89839e-12
57.650000	6.05361e-12
57.600000	6.21291e-12
57.550000	6.3764e-12
57.500000	6.54418e-12
57.450000	6.71636e-12
57.400000	6.89308e-12
57.350000	7.07443e-12
57.300000	7.26054e-12
57.250000	7.45155e-12
57.200000	7.64757e-12
57.150000	7.84873e-12
57.100000	8.05518e-12
57.050000	8.26706e-12
57.000000	8.48449e-12
56.950000	8.70763e-12
56.900000	8.93664e-12
56.850000	9.17165e-12
56.800000	9.41283e-12
56.750000	9.66035e-12
56.700000	9.91436e-12
56.650000	1.0175e-11
56.600000	1.04426e-11
56.550000	1.07171e-11
56.500000	1.09989e-11
56.450000	1.1288e-11
56.400000	1.15847e-11
56.350000	1.18892e-11
56.300000	1.22018e-11
56.250000	1.25225e-11
56.200000	1.28516e-11
56.150000	1.31893e-11
56.100000	1.3536e-11
56.050000	1.38917e-11
56.000000	1.42567e-11
55.950000	1.46313e-11
55.900000	1.50158e-11
55.850000	1.54103e-11
55.800000	1.58152e-11
55.750000	1.62306e-11
55.700000	1.6657e-11
55.650000	1.70946e-11
55.600000	1.75436e-11
55.550000	1.80044e-11
55.500000	1.84773e-11
55.450000	1.89626e-11
55.400000	1.94606e-11
55.350000	1.99717e-11
55.300000	2.04962e-11
55.250000	2.10344e-11
55.200000	2.15867e-11
55.150000	2.21535e-11
55.100000	2.27351e-11
55.050000	2.3332e-11
55.000000	2.39446e-11
54.950000	2.45731e-11
54.900000	2.52182e-11
54.850000	2.58801e-11
54.800000	2.65594e-11
54.750000	2.72565e-11
54.700000	2.79719e-11
54.650000	2.87059e-11
54.600000	2.94592e-11
54.550000	3.02323e-11
54.500000	3.10256e-11
54.450000	3.18396e-11
54.400000	3.2675e-11
54.350000	3.35323e-11
54.300000	3.4412e-11
54.250000	3.53147e-11
54.200000	3.62411e-11
54.150000	3.71917e-11
54.100000	3.81672e-11
54.050000	3.91682e-11
54.000000	4.01955e-11
53.950000	4.12496e-11
53.900000	4.23313e-11
53.850000	4.34414e-11
53.800000	4.45804e-11
53.750000	4.57493e-11
53.700000	4.69488e-11
53.650000	4.81796e-11
53.600000	4.94427e-11
53.550000	5.07388e-11
53.500000	5.20688e-11
53.450000	5.34336e-11
53.400000	5.48341e-11
53.350000	5.62712e-11
53.300000	5.77459e-11
53.250000	5.92592e-11
53.200000	6.0812e-11
53.150000	6.24054e-11
53.100000	6.40406e-11
53.050000	6.57184e-11
53.000000	6.74402e-11
52.950000	6.92069e-11
52.900000	7.10198e-11
52.850000	7.28801e-11
52.800000	7.47891e-11
52.750000	7.67479e-11
52.700000	7.87579e-11
52.650000	8.08205e-11
52.600000	8.29369e-11
52.550000	8.51087e-11
52.500000	8.73372e-11
52.450000	8.96239e-11
52.400000	9.19704e-11
52.350000	9.43781e-11
52.300000	9.68488e-11
52.250000	9.93839e-11
52.200000	1.01985e-10
52.150000	1.04655e-10
52.100000	1.07394e-10
52.050000	1.10204e-10
52.000000	1.13088e-10
51.950000	1.16048e-10
51.900000	1.19084e-10
51.850000	1.222e-10
51.800000	1.25397e-10
51.750000	1.28678e-10
51.700000	1.32044e-10
51.650000	1.35498e-10
51.600000	1.39042e-10
51.550000	1.42679e-10
51.500000	1.4641e-10
51.450000	1.50239e-10
51.400000	1.54168e-10
51.350000	1.58199e-10
51.300000	1.62336e-10
51.250000	1.6658e-10
51.200000	1.70936e-10
51.150000	1.75404e-10
51.100000	1.7999e-10
51.050000	1.84694e-10
51.000000	1.89522e-10
50.950000	1.94475e-10
50.900000	1.99558e-10
50.850000	2.04773e-10
50.800000	2.10124e-10
50.750000	2.15615e-10
50.700000	2.21248e-10
50.650000	2.27029e-10
50.600000	2.3296e-10
50.550000	2.39045e-10
50.500000	2.4529e-10
50.450000	2.51697e-10
50.400000	2.58271e-10
50.350000	2.65016e-10
50.300000	2.71937e-10
50.250000	2.79038e-10
50.200000	2.86324e-10
50.150000	2.938e-10
50.100000	3.01471e-10
50.050000	3.09341e-10
50.000000	3.17416e-10
49.950000	3.25702e-10
49.900000	3.34203e-10
49.850000	3.42926e-10
49.800000	3.51875e-10
49.750000	3.61058e-10
49.700000	3.7048e-10
49.650000	3.80146e-10
49.600000	3.90065e-10
49.550000	4.00241e-10
49.500000	4.10683e-10
49.450000	4.21396e-10
49.400000	4.32387e-10
49.350000	4.43665e-10
49.300000	4.55236e-10
49.250000	4.67108e-10
49.200000	4.79289e-10
49.150000	4.91786e-10
49.100000	5.04609e-10
49.050000	5.17764e-10
49.000000	5.31262e-10
48.950000	5.45111e-10
48.900000	5.5932e-10
48.850000	5.73898e-10
48.800000	5.88855e-10
48.750000	6.04201e-10
48.700000	6.19946e-10
48.650000	6.361e-10
48.600000	6.52673e-10
48.550000	6.69677e-10
48.500000	6.87123e-10
48.450000	7.05022e-10
48.400000	7.23386e-10
48.350000	7.42227e-10
48.300000	7.61557e-10
48.250000	7.81389e-10
48.200000	8.01737e-10
48.150000	8.22612e-10
48.100000	8.4403e-10
48.050000	8.66003e-10
48.000000	8.88547e-10
47.950000	9.11676e-10
47.900000	9.35405e-10
47.850000	9.5975e-10
47.800000	9.84727e-10
47.750000	1.01035e-09
47.700000	1.03664e-09
47.650000	1.06361e-09
47.600000	1.09128e-09
47.550000	1.11967e-09
47.500000	1.1488e-09
47.450000	1.17868e-09
47.400000	1.20933e-09
47.350000	1.24079e-09
47.300000	1.27305e-09
47.250000	1.30615e-09
47.200000	1.34011e-09
47.150000	1.37495e-09
47.100000	1.4107e-09
47.050000	1.44737e-09
47.000000	1.48499e-09
46.950000	1.52358e-09
46.900000	1.56318e-09
46.850000	1.6038e-09
46.800000	1.64547e-09
46.750000	1.68822e-09
46.700000	1.73208e-09
46.650000	1.77707e-09
46.600000	1.82323e-09
46.550000	1.87059e-09
46.500000	1.91917e-09
46.450000	1.96901e-09
46.400000	2.02013e-09
46.350000	2.07259e-09
46.300000	2.12639e-09
46.250000	2.1816e-09
46.200000	2.23822e-09
46.150000	2.29632e-09
46.100000	2.35592e-09
46.050000	2.41705e-09
46.000000	2.47977e-09
45.950000	2.54412e-09
45.900000	2.61012e-09
45.850000	2.67783e-09
45.800000	2.7473e-09
45.750000	2.81856e-09
45.700000	2.89166e-09
45.650000	2.96665e-09
45.600000	3.04357e-09
45.550000	3.12249e-09
45.500000	3.20344e-09
45.450000	3.28649e-09
45.400000	3.37168e-09
45.350000	3.45907e-09
45.300000	3.54872e-09
45.250000	3.64069e-09
45.200000	3.73502e-09
45.150000	3.8318e-09
45.100000	3.93107e-09
45.050000	4.03291e-09
45.000000	4.13737e-09
44.950000	4.24453e-09
44.900000	4.35445e-09
44.850000	4.46722e-09
44.800000	4.58289e-09
44.750000	4.70154e-09
44.700000	4.82325e-09
44.650000	4.94811e-09
44.600000	5.07618e-09
44.550000	5.20756e-09
44.500000	5.34232e-09
44.450000	5.48056e-09
44.400000	5.62236e-09
44.350000	5.76782e-09
44.300000	5.91702e-09
44.250000	6.07007e-09
44.200000	6.22706e-09
44.150000	6.3881e-09
44.100000	6.55328e-09
44.050000	6.72272e-09
44.000000	6.89653e-09
43.950000	7.07481e-09
43.900000	7.25768e-09
43.850000	7.44525e-09
43.800000	7.63766e-09
43.750000	7.83502e-09
43.700000	8.03746e-09
43.650000	8.2451e-09
43.600000	8.45809e-09
43.550000	8.67656e-09
43.500000	8.90065e-09
43.450000	9.1305e-09
43.400000	9.36626e-09
43.350000	9.60809e-09
43.300000	9.85613e-09
43.250000	1.01106e-08
43.200000	1.03715e-08
43.150000	1.06392e-08
43.100000	1.09137e-08
43.050000	1.11953e-08
43.000000	1.14842e-08
42.950000	1.17804e-08
42.900000	1.20843e-08
42.850000	1.23959e-08
42.800000	1.27156e-08
42.750000	1.30435e-08
42.700000	1.33798e-08
42.650000	1.37247e-08
42.600000	1.40785e-08
42.550000	1.44414e-08
42.500000	1.48135e-08
42.450000	1.51952e-08
42.400000	1.55868e-08
42.350000	1.59883e-08
42.300000	1.64002e-08
42.250000	1.68226e-08
42.200000	1.72558e-08
42.150000	1.77002e-08
42.100000	1.81559e-08
42.050000	1.86233e-08
42.000000	1.91027e-08
41.950000	1.95944e-08
41.900000	2.00986e-08
41.850000	2.06158e-08
41.800000	2.11463e-08
41.750000	2.16903e-08
41.700000	2.22482e-08
41.650000	2.28205e-08
41.600000	2.34073e-08
41.550000	2.40092e-08
41.500000	2.46265e-08
41.450000	2.52596e-08
41.400000	2.59089e-08
41.350000	2.65748e-08
41.300000	2.72577e-08
41.250000	2.79581e-08
41.200000	2.86764e-08
41.150000	2.9413e-08
41.100000	3.01685e-08
41.050000	3.09433e-08
41.000000	3.17378e-08
40.950000	3.25527e-08
40.900000	3.33884e-08
40.850000	3.42455e-08
40.800000	3.51244e-08
40.750000	3.60257e-08
40.700000	3.69501e-08
40.650000	3.78981e-08
40.600000	3.88702e-08
40.550000	3.98672e-08
40.500000	4.08896e-08
40.450000	4.1938e-08
40.400000	4.30133e-08
40.350000	4.41159e-08
40.300000	4.52466e-08
40.250000	4.64062e-08
40.200000	4.75953e-08
40.150000	4.88147e-08
40.100000	5.00652e-08
40.050000	5.13476e-08
40.000000	5.26626e-08
39.950000	5.40111e-08
39.900000	5.53939e-08
39.850000	5.68119e-08
39.800000	5.82661e-08
39.750000	5.97572e-08
39.700000	6.12863e-08
39.650000	6.28542e-08
39.600000	6.44621e-08
39.550000	6.61108e-08
39.500000	6.78015e-08
39.450000	6.95351e-08
39.400000	7.13129e-08
39.350000	7.31357e-08
39.300000	7.5005e-08
39.250000	7.69216e-08
39.200000	7.8887e-08
39.150000	8.09023e-08
39.100000	8.29688e-08
39.050000	8.50877e-08
39.000000	8.72604e-08
38.950000	8.94882e-08
38.900000	9.17726e-08
38.850000	9.41149e-08
38.800000	9.65166e-08
38.750000	9.89792e-08
38.700000	1.01504e-07
38.650000	1.04093e-07
38.600000	1.06748e-07
38.550000	1.0947e-07
38.500000	1.12261e-07
38.450000	1.15122e-07
38.400000	1.18056e-07
38.350000	1.21065e-07
38.300000	1.24149e-07
38.250000	1.27312e-07
38.200000	1.30554e-07
38.150000	1.33879e-07
38.100000	1.37287e-07
38.050000	1.40782e-07
38.000000	1.44366e-07
37.950000	1.48039e-07
37.900000	1.51806e-07
37.850000	1.55668e-07
37.800000	1.59627e-07
37.750000	1.63687e-07
37.700000	1.67848e-07
37.650000	1.72115e-07
37.600000	1.7649e-07
37.550000	1.80975e-07
37.500000	1.85573e-07
37.450000	1.90287e-07
37.400000	1.9512e-07
37.350000	2.00075e-07
37.300000	2.05155e-07
37.250000	2.10363e-07
37.200000	2.15702e-07
37.150000	2.21175e-07
37.100000	2.26787e-07
37.050000	2.32539e-07
37.000000	2.38437e-07
36.950000	2.44483e-07
36.900000	2.50681e-07
36.850000	2.57035e-07
36.800000	2.63548e-07
36.750000	2.70226e-07
36.700000	2.77071e-07
36.650000	2.84088e-07
36.600000	2.91282e-07
36.550000	2.98656e-07
36.500000	3.06216e-07
36.450000	3.13965e-07
36.400000	3.21909e-07
36.350000	3.30052e-07
36.300000	3.384e-07
36.250000	3.46957e-07
36.200000	3.55728e-07
36.150000	3.6472e-07
36.100000	3.73936e-07
36.050000	3.83384e-07
36.000000	3.93068e-07
35.950000	4.02995e-07
35.900000	4.1317e-07
35.850000	4.236e-07
35.800000	4.34291e-07
35.750000	4.4525e-07
35.700000	4.56482e-07
35.650000	4.67995e-07
35.600000	4.79796e-07
35.550000	4.91892e-07
35.500000	5.04291e-07
35.450000	5.16998e-07
35.400000	5.30024e-07
35.350000	5.43374e-07
35.300000	5.57057e-07
35.250000	5.71082e-07
35.200000	5.85456e-07
35.150000	6.00189e-07
35.100000	6.15289e-07
35.050000	6.30766e-07
35.000000	6.46628e-07
34.950000	6.62885e-07
34.900000	6.79546e-07
34.850000	6.96623e-07
34.800000	7.14124e-07
34.750000	7.3206e-07
34.700000	7.50443e-07
34.650000	7.69282e-07
34.600000	7.8859e-07
34.550000	8.08377e-07
34.500000	8.28655e-07
34.450000	8.49437e-07
34.400000	8.70735e-07
34.350000	8.92561e-07
34.300000	9.14929e-07
34.250000	9.37851e-07
34.200000	9.61341e-07
34.150000	9.85413e-07
34.100000	1.01008e-06
34.050000	1.03536e-06
34.000000	1.06127e-06
33.950000	1.08781e-06
33.900000	1.11501e-06
33.850000	1.14289e-06
33.800000	1.17145e-06
33.750000	1.20072e-06
33.700000	1.23072e-06
33.650000	1.26145e-06
33.600000	1.29294e-06
33.550000	1.32521e-06
33.500000	1.35828e-06
33.450000	1.39216e-06
33.400000	1.42687e-06
33.350000	1.46244e-06
33.300000	1.49889e-06
33.250000	1.53623e-06
33.200000	1.57449e-06
33.150000	1.6137e-06
33.100000	1.65387e-06
33.050000	1.69502e-06
33.000000	1.73719e-06
32.950000	1.78039e-06
32.900000	1.82465e-06
32.850000	1.87e-06
32.800000	1.91646e-06
32.750000	1.96406e-06
32.700000	2.01283e-06
32.650000	2.06279e-06
32.600000	2.11398e-06
32.550000	2.16642e-06
32.500000	2.22014e-06
32.450000	2.27518e-06
32.400000	2.33156e-06
32.350000	2.38932e-06
32.300000	2.44849e-06
32.250000	2.5091e-06
32.200000	2.5712e-06
32.150000	2.6348e-06
32.100000	2.69996e-06
32.050000	2.76671e-06
32.000000	2.83509e-06
31.950000	2.90512e-06
31.900000	2.97687e-06
31.850000	3.05035e-06
31.800000	3.12563e-06
31.750000	3.20273e-06
31.700000	3.28171e-06
31.650000	3.3626e-06
31.600000	3.44546e-06
31.550000	3.53033e-06
31.500000	3.61725e-06
31.450000	3.70628e-06
31.400000	3.79747e-06
31.350000	3.89086e-06
31.300000	3.98651e-06
31.250000	4.08448e-06
31.200000	4.18481e-06
31.150000	4.28757e-06
31.100000	4.3928e-06
31.050000	4.50058e-06
31.000000	4.61095e-06
30.950000	4.72398e-06
30.900000	4.83974e-06
30.850000	4.95828e-06
30.800000	5.07968e-06
30.750000	5.20399e-06
30.700000	5.33129e-06
30.650000	5.46165e-06
30.600000	5.59513e-06
30.550000	5.73182e-06
30.500000	5.87178e-06
30.450000	6.0151e-06
30.400000	6.16185e-06
30.350000	6.31211e-06
30.300000	6.46596e-06
30.250000	6.62349e-06
30.200000	6.78479e-06
30.150000	6.94993e-06
30.100000	7.11901e-06
30.050000	7.29212e-06
30.000000	7.46935e-06
29.950000	7.6508e-06
29.900000	7.83657e-06
29.850000	8.02675e-06
29.800000	8.22145e-06
29.750000	8.42077e-06
29.700000	8.62482e-06
29.650000	8.8337e-06
29.600000	9.04753e-06
29.550000	9.26643e-06
29.500000	9.4905e-06
29.450000	9.71986e-06
29.400000	9.95464e-06
29.350000	1.0195e-05
29.300000	1.04409e-05
29.250000	1.06927e-05
29.200000	1.09504e-05
29.150000	1.12142e-05
29.100000	1.14842e-05
29.050000	1.17605e-05
29.000000	1.20433e-05
28.950000	1.23327e-05
28.900000	1.26289e-05
28.850000	1.2932e-05
28.800000	1.32422e-05
28.750000	1.35597e-05
28.700000	1.38846e-05
28.650000	1.4217e-05
28.600000	1.45572e-05
28.550000	1.49053e-05
28.500000	1.52615e-05
28.450000	1.5626e-05
28.400000	1.59989e-05
28.350000	1.63805e-05
28.300000	1.6771e-05
28.250000	1.71704e-05
28.200000	1.75791e-05
28.150000	1.79973e-05
28.100000	1.8425e-05
28.050000	1.88627e-05
28.000000	1.93104e-05
27.950000	1.97684e-05
27.900000	2.02369e-05
27.850000	2.07162e-05
27.800000	2.12065e-05
27.750000	2.1708e-05
27.700000	2.2221e-05
27.650000	2.27457e-05
27.600000	2.32823e-05
27.550000	2.38312e-05
27.500000	2.43926e-05
27.450000	2.49667e-05
27.400000	2.55539e-05
27.350000	2.61544e-05
27.300000	2.67685e-05
27.250000	2.73964e-05
27.200000	2.80386e-05
27.150000	2.86953e-05
27.100000	2.93667e-05
27.050000	3.00532e-05
27.000000	3.07552e-05
26.950000	3.14729e-05
26.900000	3.22067e-05
26.850000	3.29569e-05
26.800000	3.37239e-05
26.750000	3.4508e-05
26.700000	3.53095e-05
26.650000	3.61289e-05
26.600000	3.69664e-05
26.550000	3.78225e-05
26.500000	3.86975e-05
26.450000	3.95919e-05
26.400000	4.0506e-05
26.350000	4.14402e-05
26.300000	4.2395e-05
26.250000	4.33707e-05
26.200000	4.43678e-05
26.150000	4.53867e-05
26.100000	4.64278e-05
26.050000	4.74915e-05
26.000000	4.85784e-05
25.950000	4.96889e-05
25.900000	5.08234e-05
25.850000	5.19825e-05
25.800000	5.31665e-05
25.750000	5.4376e-05
25.700000	5.56115e-05
25.650000	5.68735e-05
25.600000	5.81624e-05
25.550000	5.94788e-05
25.500000	6.08233e-05
25.450000	6.21963e-05
25.400000	6.35984e-05
25.350000	6.50301e-05
25.300000	6.6492e-05
25.250000	6.79846e-05
25.200000	6.95085e-05
25.150000	7.10643e-05
25.100000	7.26526e-05
25.050000	7.42739e-05
25.000000	7.59288e-05
24.950000	7.7618e-05
24.900000	7.9342e-05
24.850000	8.11015e-05
24.800000	8.28971e-05
24.750000	8.47293e-05
24.700000	8.65989e-05
24.650000	8.85064e-05
24.600000	9.04526e-05
24.550000	9.2438e-05
24.500000	9.44633e-05
24.450000	9.65292e-05
24.400000	9.86363e-05
24.350000	0.000100785
24.300000	0.000102977
24.250000	0.000105212
24.200000	0.00010749
24.150000	0.000109814
24.100000	0.000112182
24.050000	0.000114597
24.000000	0.000117058
23.950000	0.000119567
23.900000	0.000122123
23.850000	0.000124728
23.800000	0.000127383
23.750000	0.000130088
23.700000	0.000132843
23.650000	0.00013565
23.600000	0.000138509
23.550000	0.00014142
23.500000	0.000144385
23.450000	0.000147404
23.400000	0.000150477
23.350000	0.000153606
23.300000	0.000156791
23.250000	0.000160032
23.200000	0.000163331
23.150000	0.000166687
23.100000	0.000170101
23.050000	0.000173574
23.000000	0.000177107
22.950000	0.000180699
22.900000	0.000184351
22.850000	0.000188064
22.800000	0.000191839
22.750000	0.000195674
22.700000	0.000199572
22.650000	0.000203532
22.600000	0.000207554
22.550000	0.000211639
22.500000	0.000215787
22.450000	0.000219997
22.400000	0.000224271
22.350000	0.000228608
22.300000	0.000233008
22.250000	0.000237472
22.200000	0.000241998
22.150000	0.000246586
22.100000	0.000251237
22.050000	0.00025595
22.000000	0.000260725
21.950000	0.00026556
21.900000	0.000270456
21.850000	0.000275411
21.800000	0.000280425
21.750000	0.000285496
21.700000	0.000290623
21.650000	0.000295806
21.600000	0.000301043
21.550000	0.000306332
21.500000	0.000311671
21.450000	0.000317058
21.400000	0.000322492
21.350000	0.00032797
21.300000	0.00033349
21.250000	0.000339049
21.200000	0.000344643
21.150000	0.00035027
21.100000	0.000355926
21.050000	0.000361607
21.000000	0.000367309
20.950000	0.000373028
20.900000	0.000378759
20.850000	0.000384496
20.800000	0.000390234
20.750000	0.000395966
20.700000	0.000401687
20.650000	0.000407388
20.600000	0.000413063
20.550000	0.000418702
20.500000	0.000424297
20.450000	0.000429839
20.400000	0.000435315
20.350000	0.000440715
20.300000	0.000446027
20.250000	0.000451236
20.200000	0.000456328
20.150000	0.000461286
20.100000	0.000466093
20.050000	0.000470728
20.000000	0.00047517
19.950000	0.000479393
19.900000	0.00048337
19.850000	0.000487068
19.800000	0.000490451
19.750000	0.000493474
19.700000	0.00049608
19.650000	0.000498198
19.600000	0.00049972
&
```
