## Supplementary material for "All-at-once RNA folding with 3D motif prediction framed by evolutionary information": RF02497_Atu_C10.cacofold.power

```
# Power analysis of CaCoFold structure 
#
# Powertype = SINGLE SUBSTITUTIONS
# covary  left_pos      right_pos    substitutions      power
#----------------------------------------------------------------
          3		31		0		0.00
          4		30		0		0.00
          5		29		0		0.00
          6		28		0		0.00
          8		25		0		0.00
          9		24		0		0.00
          10		23		0		0.00
          12		21		0		0.00
          13		20		0		0.00
          14		19		0		0.00
          15		18		0		0.00
          16		17		0		0.00
          32		81		0		0.00
          33		80		0		0.00
          34		79		0		0.00
          35		78		1		0.00
          36		77		0		0.00
          37		76		0		0.00
          38		75		0		0.00
          39		74		0		0.00
          40		73		0		0.00
          42		72		0		0.00
          43		71		0		0.00
          44		70		0		0.00
          45		69		0		0.00
          46		68		0		0.00
          47		67		0		0.00
#
# BPAIRS 27
# avg substitutions per BP  0.0
# BPAIRS expected to covary 0.0 +/- 0.0
# BPAIRS observed to covary 0
#
```
