## Supplementary material for "All-at-once RNA folding with 3D motif prediction framed by evolutionary information": RF02498_Atu_C3.cacofold.helixcov

```
# RMs = 6 L = 156

# RM_HELIX NESTED 16-17 26-27, nbp = 2 nbp_cov = 0
# pvals: 0.997118,0.997118
# aggregated NONE
NESTED  :::::::::::::::<<________>>:::::::::::::::::::::::::::::::::::::::::::::::::::::::::::::::::::::::::::::::::::::::::::::::::::::::::::::::::::::::::::::::::
        ::::::::::::::::::::::::::::::::::::::::::::::::::::::::::::::::::::::::::::::::::::::::::::::::::::::::::::::::::::::::::::::::::::::::::::::::::::::::::::

# RM_HELIX NESTED 34-41 50-58, nbp = 8 nbp_cov = 0
# pvals: 0.997118,0.997118,0.997118,0.997118,0.997118,0.997118,0.997118,0.997118
# aggregated NONE
NESTED  :::::::::::::::::::::::::::::::::<<<<<<<<________>>>>->>>>::::::::::::::::::::::::::::::::::::::::::::::::::::::::::::::::::::::::::::::::::::::::::::::::::
        ::::::::::::::::::::::::::::::::::::::::::::::::::::::::::::::::::::::::::::::::::::::::::::::::::::::::::::::::::::::::::::::::::::::::::::::::::::::::::::

# RM_HELIX NESTED 6-14 61-70, nbp = 9 nbp_cov = 0
# pvals: 0.997118,0.997118,0.997118,0.997118,0.997118,0.997118,0.997118,0.997118,0.997118
# aggregated NONE
NESTED  :::::<<<<<<<<<______________________________________________>>>>>->>>>::::::::::::::::::::::::::::::::::::::::::::::::::::::::::::::::::::::::::::::::::::::
        ::::::::::::::::::::::::::::::::::::::::::::::::::::::::::::::::::::::::::::::::::::::::::::::::::::::::::::::::::::::::::::::::::::::::::::::::::::::::::::

# RM_HELIX NESTED 73-80 87-94, nbp = 8 nbp_cov = 0
# pvals: 0.997118,0.997118,0.997118,0.997118,0.997118,0.997118,0.0016515,0.997118
# aggregated NONE
NESTED  ::::::::::::::::::::::::::::::::::::::::::::::::::::::::::::::::::::::::<<<<<<<<______>>>>>>>>::::::::::::::::::::::::::::::::::::::::::::::::::::::::::::::
        ::::::::::::::::::::::::::::::::::::::::::::::::::::::::::::::::::::::::::::::::::::::::::::::::::::::::::::::::::::::::::::::::::::::::::::::::::::::::::::

# RM_HELIX NESTED 120-127 132-139, nbp = 8 nbp_cov = 0
# pvals: 0.997118,0.997118,0.997118,0.997118,0.997118,0.997118,0.997118,0.997118
# aggregated NONE
NESTED  :::::::::::::::::::::::::::::::::::::::::::::::::::::::::::::::::::::::::::::::::::::::::::::::::::::::::::::::::::::::<<<<<<<<____>>>>>>>>:::::::::::::::::
        ::::::::::::::::::::::::::::::::::::::::::::::::::::::::::::::::::::::::::::::::::::::::::::::::::::::::::::::::::::::::::::::::::::::::::::::::::::::::::::

# RM_HELIX NESTED 101-116 141-156, nbp = 14 nbp_cov = 0
# pvals: 0.997118,0.997118,0.997118,0.997118,0.997118,0.997118,0.997118,0.997118,0.997118,0.997118,0.997118,0.997118,0.997118,0.997118
# aggregated NONE
NESTED  ::::::::::::::::::::::::::::::::::::::::::::::::::::::::::::::::::::::::::::::::::::::::::::::::::::<<-<<-<<<<<<<<<<________________________>>>>>>>>>>->>->>
        ::::::::::::::::::::::::::::::::::::::::::::::::::::::::::::::::::::::::::::::::::::::::::::::::::::::::::::::::::::::::::::::::::::::::::::::::::::::::::::
```
