## Supplementary material for "All-at-once RNA folding with 3D motif prediction framed by evolutionary information": RF02498_Atu_C3.helixcov

```
# RMs = 7 L = 156

# RM_HELIX NESTED 13-18 25-30, nbp = 5 nbp_cov = 0
# pvals: 0.997118,0.997118,0.997118,0.997118,0.997118
# aggregated NONE
NESTED  ::::::::::::<<-<<<______>>>->>::::::::::::::::::::::::::::::::::::::::::::::::::::::::::::::::::::::::::::::::::::::::::::::::::::::::::::::::::::::::::::::
        ::::::::::::::::::::::::::::::::::::::::::::::::::::::::::::::::::::::::::::::::::::::::::::::::::::::::::::::::::::::::::::::::::::::::::::::::::::::::::::

# RM_HELIX NESTED 31-43 48-61, nbp = 12 nbp_cov = 0
# pvals: 0.997118,0.997118,0.997118,0.997118,0.997118,0.997118,0.997118,0.997118,0.997118,0.997118,0.997118,0.997118
# aggregated NONE
NESTED  ::::::::::::::::::::::::::::::<<-<<<<<<<<<<____>>>>>>->>>>->>:::::::::::::::::::::::::::::::::::::::::::::::::::::::::::::::::::::::::::::::::::::::::::::::
        ::::::::::::::::::::::::::::::::::::::::::::::::::::::::::::::::::::::::::::::::::::::::::::::::::::::::::::::::::::::::::::::::::::::::::::::::::::::::::::

# RM_HELIX NESTED 6-12 63-70, nbp = 7 nbp_cov = 0
# pvals: 0.997118,0.997118,0.997118,0.997118,0.997118,0.997118,0.997118
# aggregated NONE
NESTED  :::::<<<<<<<__________________________________________________>>->>>>>::::::::::::::::::::::::::::::::::::::::::::::::::::::::::::::::::::::::::::::::::::::
        ::::::::::::::::::::::::::::::::::::::::::::::::::::::::::::::::::::::::::::::::::::::::::::::::::::::::::::::::::::::::::::::::::::::::::::::::::::::::::::

# RM_HELIX NESTED 73-81 86-94, nbp = 9 nbp_cov = 0
# pvals: 0.997118,0.997118,0.997118,0.997118,0.997118,0.997118,0.0016515,0.997118,0.997118
# aggregated NONE
NESTED  ::::::::::::::::::::::::::::::::::::::::::::::::::::::::::::::::::::::::<<<<<<<<<____>>>>>>>>>::::::::::::::::::::::::::::::::::::::::::::::::::::::::::::::
        ::::::::::::::::::::::::::::::::::::::::::::::::::::::::::::::::::::::::::::::::::::::::::::::::::::::::::::::::::::::::::::::::::::::::::::::::::::::::::::

# RM_HELIX NESTED 118-127 132-140, nbp = 9 nbp_cov = 0
# pvals: 0.997118,0.997118,0.997118,0.997118,0.997118,0.997118,0.997118,0.997118,0.997118
# aggregated NONE
NESTED  :::::::::::::::::::::::::::::::::::::::::::::::::::::::::::::::::::::::::::::::::::::::::::::::::::::::::::::::::::::<-<<<<<<<<____>>>>>>>>>::::::::::::::::
        ::::::::::::::::::::::::::::::::::::::::::::::::::::::::::::::::::::::::::::::::::::::::::::::::::::::::::::::::::::::::::::::::::::::::::::::::::::::::::::

# RM_HELIX NESTED 108-114 143-149, nbp = 7 nbp_cov = 0
# pvals: 0.997118,0.997118,0.997118,0.997118,0.997118,0.997118,0.997118
# aggregated NONE
NESTED  :::::::::::::::::::::::::::::::::::::::::::::::::::::::::::::::::::::::::::::::::::::::::::::::::::::::::::<<<<<<<____________________________>>>>>>>:::::::
        ::::::::::::::::::::::::::::::::::::::::::::::::::::::::::::::::::::::::::::::::::::::::::::::::::::::::::::::::::::::::::::::::::::::::::::::::::::::::::::

# RM_HELIX NESTED 101-105 152-156, nbp = 4 nbp_cov = 0
# pvals: 0.997118,0.997118,0.997118,0.997118
# aggregated NONE
NESTED  ::::::::::::::::::::::::::::::::::::::::::::::::::::::::::::::::::::::::::::::::::::::::::::::::::::<<-<<______________________________________________>>->>
        ::::::::::::::::::::::::::::::::::::::::::::::::::::::::::::::::::::::::::::::::::::::::::::::::::::::::::::::::::::::::::::::::::::::::::::::::::::::::::::
```
