## Supplementary material for "All-at-once RNA folding with 3D motif prediction framed by evolutionary information": RF02498_Atu_C3.surv

```
0.382219	0.0188679
-0.004996	1
&
1.592268	8.30772e-05
1.434962	0.000249232
1.017495	0.000415386
0.981194	0.00058154
0.854138	0.000913849
0.702882	0.00108
0.612129	0.00116308
0.424571	0.00132923
0.382219	0.00166154
0.351968	0.0018277
0.321717	0.00199385
0.103908	0.00216001
0.031305	0.00232616
-0.004996	0.996926
-0.041298	0.997009
-0.107850	0.997092
-0.150202	0.997425
-0.204654	0.997674
-0.240956	0.997757
-0.277257	0.997923
-0.319609	0.998006
-0.337760	0.998172
-0.355911	0.998505
-0.404312	0.998837
-0.422463	0.99892
-0.489016	0.999252
-0.555569	0.999418
-0.561619	0.999585
-0.706825	0.999917
-0.827830	1
&
1.894780	2.7571e-07
1.828228	5.5142e-07
1.658821	1.37855e-06
1.622519	1.92997e-06
1.592268	6.83761e-05
1.574117	6.86518e-05
1.531766	6.89275e-05
1.489414	6.97546e-05
1.453113	7.0306e-05
1.441012	7.05817e-05
1.434962	0.000203474
1.416811	0.000204025
1.410761	0.000206507
1.380510	0.000208161
1.368409	0.000208437
1.344208	0.000215054
1.313957	0.000216432
1.289756	0.000216984
1.277655	0.000218087
1.253454	0.000223601
1.247404	0.000226082
1.223203	0.000226909
1.199002	0.000227736
1.186902	0.000228288
1.174801	0.000231045
1.168751	0.000231596
1.156651	0.000245658
1.108249	0.000245933
1.077997	0.000247588
1.053796	0.000253653
1.029595	0.000254205
1.023545	0.000262476
1.017495	0.000395368
1.005394	0.000397022
0.993294	0.000402812
0.981194	0.000535704
0.950942	0.00053598
0.944892	0.000537634
0.938842	0.000538737
0.932792	0.000540943
0.926741	0.000541494
0.920691	0.00054756
0.908591	0.000560243
0.902540	0.000571271
0.896490	0.000572098
0.884390	0.000573201
0.860189	0.000574304
0.854138	0.000840088
0.848088	0.000842294
0.817837	0.000845602
0.811787	0.00084643
0.781535	0.000847532
0.775485	0.000848084
0.769435	0.000849187
0.763385	0.000850289
0.751284	0.000850841
0.745234	0.000852219
0.739184	0.000853047
0.733133	0.000854149
0.714983	0.000854701
0.702882	0.000987593
0.696832	0.000993107
0.690782	0.000997519
0.672631	0.000998346
0.654480	0.00100496
0.648430	0.00100579
0.636330	0.00100634
0.630279	0.00100689
0.624229	0.00100772
0.618179	0.001008
0.612129	0.00107444
0.606078	0.00107472
0.600028	0.0010772
0.581877	0.00107913
0.575827	0.00108078
0.569777	0.00108382
0.563727	0.00109705
0.545576	0.00109981
0.533475	0.00110146
0.527425	0.00110201
0.521375	0.00110312
0.515325	0.00110587
0.509274	0.00110918
0.497174	0.00111111
0.485073	0.00111304
0.479023	0.00111856
0.472973	0.00113124
0.466923	0.00113675
0.460872	0.00114557
0.442722	0.00114943
0.436672	0.00115385
0.430621	0.00116019
0.424571	0.00129308
0.418521	0.00129336
0.412471	0.00130604
0.400370	0.00131155
0.382219	0.0016515
0.376169	0.00165757
0.370119	0.0016686
0.364069	0.00166915
0.358018	0.00167218
0.351968	0.00180893
0.345918	0.00181169
0.339868	0.00181224
0.333817	0.00181252
0.321717	0.00194596
0.315667	0.00195313
0.309616	0.00196002
0.291466	0.00196168
0.285415	0.0019625
0.279365	0.00196305
0.273315	0.00196416
0.267265	0.00196471
0.249114	0.00196581
0.243064	0.00196857
0.237013	0.00197353
0.218863	0.00197381
0.200712	0.00197491
0.194662	0.00197849
0.188611	0.00197932
0.176511	0.00197987
0.158360	0.00198042
0.152310	0.00198098
0.134159	0.00198428
0.122059	0.00198704
0.116009	0.00198759
0.109958	0.00199421
0.103908	0.00212931
0.097858	0.00213014
0.091808	0.00213096
0.073657	0.00213151
0.061556	0.00213234
0.043406	0.00213289
0.037355	0.00213344
0.031305	0.00227185
0.025255	0.0022724
0.013154	0.0022735
0.007104	0.00227516
0.001054	0.00228122
-0.004996	0.997118
-0.017097	0.997119
-0.023147	0.997123
-0.035248	0.997124
-0.041298	0.99719
-0.047348	0.99721
-0.053398	0.997211
-0.059449	0.997213
-0.065499	0.997214
-0.071549	0.997215
-0.077599	0.997215
-0.089700	0.997218
-0.095750	0.997221
-0.107850	0.997293
-0.113901	0.997294
-0.119951	0.997295
-0.126001	0.997296
-0.132051	0.997297
-0.144152	0.997298
-0.150202	0.997572
-0.156252	0.997574
-0.162303	0.997575
-0.168353	0.997577
-0.174403	0.997581
-0.180453	0.997611
-0.186504	0.997615
-0.192554	0.997627
-0.198604	0.997629
-0.204654	0.997829
-0.210705	0.997831
-0.216755	0.997837
-0.222805	0.997841
-0.228855	0.997841
-0.234906	0.997843
-0.240956	0.997924
-0.247006	0.997924
-0.253056	0.997931
-0.259107	0.997936
-0.265157	0.997942
-0.271207	0.997942
-0.277257	0.998078
-0.289358	0.998085
-0.295408	0.998089
-0.301458	0.998089
-0.307509	0.9981
-0.313559	0.998106
-0.319609	0.998174
-0.331710	0.998175
-0.337760	0.998329
-0.355911	0.998597
-0.361961	0.998603
-0.368011	0.998604
-0.374061	0.998604
-0.380111	0.998617
-0.386162	0.99862
-0.392212	0.998622
-0.398262	0.99863
-0.404312	0.998897
-0.410363	0.998902
-0.416413	0.998905
-0.422463	0.998972
-0.428513	0.998999
-0.440614	0.998999
-0.446664	0.999001
-0.452714	0.999002
-0.458765	0.999004
-0.464815	0.999004
-0.476915	0.999005
-0.482966	0.999014
-0.489016	0.999287
-0.495066	0.999288
-0.501116	0.999289
-0.507167	0.999296
-0.513217	0.999303
-0.531368	0.999304
-0.537418	0.999304
-0.543468	0.999309
-0.549518	0.999312
-0.555569	0.999446
-0.561619	0.999578
-0.567669	0.999582
-0.573719	0.999584
-0.579770	0.999588
-0.591870	0.999601
-0.597920	0.999623
-0.603971	0.999624
-0.610021	0.999625
-0.616071	0.999627
-0.628171	0.999628
-0.634222	0.999628
-0.664473	0.99963
-0.670523	0.999637
-0.676573	0.999637
-0.694724	0.99964
-0.700774	0.999642
-0.706825	0.999908
-0.743126	0.999909
-0.761277	0.99991
-0.767327	0.99991
-0.791528	0.999911
-0.809679	0.999913
-0.827830	0.999983
-0.845980	0.999983
-0.870181	0.999986
-0.900432	0.999987
-0.912533	0.999988
-0.954885	0.999999
-0.979086	0.999999
-1.106141	0.999999
-1.190844	1
-1.348151	1
&
```
