## Supplementary material for "All-at-once RNA folding with 3D motif prediction framed by evolutionary information": RF02499_Atu_C4.cacofold.power

```
# Power analysis of CaCoFold structure 
#
# Powertype = SINGLE SUBSTITUTIONS
# covary  left_pos      right_pos    substitutions      power
#----------------------------------------------------------------
          2		17		0		0.00
          3		16		0		0.00
          4		15		0		0.00
          5		14		0		0.00
          27		70		0		0.00
          28		69		0		0.00
          29		68		0		0.00
          33		61		0		0.00
          34		60		0		0.00
          35		59		0		0.00
          36		58		0		0.00
          37		56		0		0.00
          38		55		0		0.00
          39		54		1		0.00
          40		53		0		0.00
          41		52		0		0.00
          42		51		0		0.00
#
# BPAIRS 17
# avg substitutions per BP  0.1
# BPAIRS expected to covary 0.0 +/- 0.0
# BPAIRS observed to covary 0
#
```
