## Supplementary material for "All-at-once RNA folding with 3D motif prediction framed by evolutionary information": RF02500_Atu_C6.cacofold.helixcov

```
# RMs = 3 L = 144

# RM_HELIX NESTED 17-23 36-43, nbp = 7 nbp_cov = 0
# pvals: 0.542669,0.667271,0.464693,0.395225,0.395225,0.403186,0.403186
# aggregated NONE
NESTED  ::::::::::::::<<<<<<<____________>>>>>>>::::::::::::::::::::::::::::::::::::::::::::::::::::::::::::::::::::::::::::
        ::::::::::::::::::::::::::::::::::::::::::::::::::::::::::::::::::::::::::::::::::::::::::::::::::::::::::::::::::::

# RM_HELIX NESTED 4-13 45-55, nbp = 9 nbp_cov = 0
# pvals: 0.376972,0.403186,0.403186,0.505675,0.488426,0.551724,0.683658,0.403186,0.514588
# aggregated NONE
NESTED  ::<<<<<<<<<_____________________________>>>>>>>>>:::::::::::::::::::::::::::::::::::::::::::::::::::::::::::::::::::
        ::::::::::::::::::::::::::::::::::::::::::::::::::::::::::::::::::::::::::::::::::::::::::::::::::::::::::::::::::::

# RM_HELIX NESTED 58-90 97-139, nbp = 28 nbp_cov = 0
# pvals: 0.542669,0.073958,0.69976,0.480487,0.449333,0.403186,0.514588,0.913433,0.806454,0.427511,0.845787,0.834723,0.449333,0.155015,0.793816,0.340615,0.184678,0.403186,0.257459,0.246439,0.326139,0.551724,0.6753,0.19045,0.524288,0.184678,0.578546,0.427511
# aggregated NONE
NESTED  ::::::::::::::::::::::::::::::::::::::::::::::::::<<<<<<<<<<<<<<<<<<<<<<<<<<<<_____>>>>>>>>>>>>>>>>>>>>>>>>>>>>:::::
        ::::::::::::::::::::::::::::::::::::::::::::::::::::::::::::::::::::::::::::::::::::::::::::::::::::::::::::::::::::
```
