## Supplementary material for "All-at-once RNA folding with 3D motif prediction framed by evolutionary information": RF02500_Atu_C6.cacofold.power

```
# Power analysis of CaCoFold structure 
#
# Powertype = SINGLE SUBSTITUTIONS
# covary  left_pos      right_pos    substitutions      power
#----------------------------------------------------------------
          4		55		18		0.55
          5		53		1		0.00
          6		52		0		0.00
          7		51		2		0.00
          8		50		15		0.47
          9		49		14		0.45
          10		48		11		0.35
          11		46		0		0.00
          13		45		1		0.00
          17		43		4		0.07
          18		41		5		0.11
          19		40		5		0.11
          20		39		1		0.00
          21		38		1		0.00
          22		37		0		0.00
          23		36		0		0.00
          58		139		3		0.02
          59		138		3		0.02
          60		137		16		0.50
          61		136		4		0.07
          62		135		2		0.00
          63		134		5		0.11
          64		133		10		0.32
          65		132		28		0.72
          66		131		17		0.52
          67		130		7		0.20
          68		129		25		0.67
          69		117		27		0.70
          70		114		16		0.50
          72		113		23		0.64
          73		112		21		0.61
          74		110		14		0.45
          75		109		21		0.61
          76		108		21		0.61
          77		107		27		0.70
          78		106		23		0.64
          79		105		20		0.59
          80		104		19		0.57
          82		102		16		0.50
          83		101		19		0.57
          84		100		18		0.55
          85		99		13		0.42
          86		98		12		0.39
          90		97		2		0.00
#
# BPAIRS 44
# avg substitutions per BP  11.6
# BPAIRS expected to covary 14.3 +/- 2.6
# BPAIRS observed to covary 0
#
```
