## Supplementary material for "All-at-once RNA folding with 3D motif prediction framed by evolutionary information": RF02500_Atu_C6.helixcov

```
# RMs = 3 L = 144

# RM_HELIX NESTED 18-23 36-41, nbp = 6 nbp_cov = 0
# pvals: 0.667271,0.464693,0.395225,0.395225,0.403186,0.403186
# aggregated NONE
NESTED  :::::::::::::::<<<<<<____________>>>>>>:::::::::::::::::::::::::::::::::::::::::::::::::::::::::::::::::::::::::::::
        ::::::::::::::::::::::::::::::::::::::::::::::::::::::::::::::::::::::::::::::::::::::::::::::::::::::::::::::::::::

# RM_HELIX NESTED 4-11 46-55, nbp = 8 nbp_cov = 0
# pvals: 0.376972,0.403186,0.403186,0.505675,0.488426,0.551724,0.683658,0.403186
# aggregated NONE
NESTED  ::<<<<<<<<_______________________________>>>>>>>>:::::::::::::::::::::::::::::::::::::::::::::::::::::::::::::::::::
        ::::::::::::::::::::::::::::::::::::::::::::::::::::::::::::::::::::::::::::::::::::::::::::::::::::::::::::::::::::

# RM_HELIX NESTED 58-68 129-139, nbp = 11 nbp_cov = 0
# pvals: 0.542669,0.073958,0.69976,0.480487,0.449333,0.403186,0.514588,0.913433,0.806454,0.427511,0.845787
# aggregated NONE
NESTED  ::::::::::::::::::::::::::::::::::::::::::::::::::<<<<<<<<<<<_______________________________________>>>>>>>>>>>:::::
        ::::::::::::::::::::::::::::::::::::::::::::::::::::::::::::::::::::::::::::::::::::::::::::::::::::::::::::::::::::
```
