## Supplementary material for "All-at-once RNA folding with 3D motif prediction framed by evolutionary information": RF02500_Atu_C6.power

```
# Power analysis of given structure 
#
# Powertype = SINGLE SUBSTITUTIONS
# covary  left_pos      right_pos    substitutions      power
#----------------------------------------------------------------
          4		55		18		0.55
          5		53		1		0.00
          6		52		0		0.00
          7		51		2		0.00
          8		50		15		0.47
          9		49		14		0.45
          10		48		11		0.35
          11		46		0		0.00
          18		41		5		0.11
          19		40		5		0.11
          20		39		1		0.00
          21		38		1		0.00
          22		37		0		0.00
          23		36		0		0.00
          58		139		3		0.02
          59		138		3		0.02
          60		137		16		0.50
          61		136		4		0.07
          62		135		2		0.00
          63		134		5		0.11
          64		133		10		0.32
          65		132		28		0.72
          66		131		17		0.52
          67		130		7		0.20
          68		129		25		0.67
#
# BPAIRS 25
# avg substitutions per BP  7.7
# BPAIRS expected to covary 5.2 +/- 1.6
# BPAIRS observed to covary 0
#
```
