## Supplementary material for "All-at-once RNA folding with 3D motif prediction framed by evolutionary information": RF02500_Atu_C6.surv

```
5.450000	0.04
0.150000	0.08
0.000000	0.16
-0.050000	0.4
-0.200000	0.44
-0.350000	0.48
-0.450000	0.52
-0.550000	0.56
-0.600000	0.6
-0.700000	0.64
-0.750000	0.68
-0.900000	0.72
-0.950000	0.76
-1.600000	0.8
-1.700000	0.84
-1.800000	0.88
-2.550000	0.92
-2.900000	0.96
-3.750000	1
&
16.050000	0.000150489
15.950000	0.000451467
15.350000	0.000601956
14.450000	0.000752445
12.800000	0.000902935
12.400000	0.00105342
11.950000	0.00120391
11.500000	0.0013544
11.450000	0.00165538
11.350000	0.00180587
11.000000	0.00195636
10.800000	0.00210685
10.500000	0.00225734
10.050000	0.00240783
9.750000	0.00255831
9.650000	0.0027088
9.450000	0.00285929
9.050000	0.00316027
8.950000	0.00346125
8.850000	0.00361174
8.750000	0.00376223
8.600000	0.00406321
8.500000	0.00421369
8.400000	0.00436418
8.350000	0.00466516
8.050000	0.00481565
7.900000	0.00511663
7.850000	0.00541761
7.800000	0.00571859
7.750000	0.00601956
7.600000	0.00632054
7.450000	0.00647103
7.400000	0.00662152
7.350000	0.0069225
7.300000	0.00707299
7.250000	0.00737397
7.150000	0.00752445
7.100000	0.00767494
7.050000	0.00797592
7.000000	0.00812641
6.950000	0.00857788
6.900000	0.00887886
6.850000	0.00902935
6.800000	0.00948081
6.750000	0.00978179
6.650000	0.0105342
6.600000	0.0108352
6.550000	0.0111362
6.500000	0.0114372
6.450000	0.0121896
6.400000	0.0124906
6.350000	0.0126411
6.300000	0.013243
6.250000	0.0136945
6.200000	0.0139955
6.150000	0.014447
6.100000	0.0145974
6.050000	0.0148984
5.900000	0.0156509
5.850000	0.0159518
5.800000	0.0162528
5.750000	0.0171558
5.700000	0.0177577
5.650000	0.0180587
5.600000	0.0183597
5.550000	0.0191121
5.500000	0.020015
5.450000	0.020918
5.400000	0.0213695
5.350000	0.0222724
5.300000	0.0224229
5.250000	0.0231753
5.200000	0.0236268
5.150000	0.0237773
5.100000	0.0243792
5.050000	0.0249812
5.000000	0.0255831
4.950000	0.0260346
4.900000	0.0266366
4.850000	0.0278405
4.800000	0.0284424
4.750000	0.0293454
4.700000	0.0311512
4.650000	0.0319037
4.600000	0.0323552
4.550000	0.0331076
4.500000	0.0335591
4.450000	0.0343115
4.400000	0.0349135
4.350000	0.0356659
4.300000	0.0359669
4.250000	0.0373213
4.200000	0.0383747
4.150000	0.0391272
4.100000	0.0398796
4.050000	0.0401806
4.000000	0.0419865
3.950000	0.0430399
3.900000	0.0443943
3.850000	0.0452972
3.800000	0.0454477
3.750000	0.0460497
3.700000	0.0469526
3.650000	0.048006
3.600000	0.048909
3.550000	0.0504138
3.500000	0.0520692
3.450000	0.0532731
3.400000	0.0537246
3.350000	0.055079
3.300000	0.0570354
3.250000	0.0579383
3.200000	0.0588412
3.150000	0.0597442
3.100000	0.061851
3.050000	0.0630549
3.000000	0.0641084
2.950000	0.0650113
2.900000	0.0668172
2.850000	0.0680211
2.800000	0.069526
2.750000	0.0704289
2.700000	0.0728367
2.650000	0.0734387
2.600000	0.0755455
2.550000	0.0772009
2.500000	0.0788563
2.450000	0.0806622
2.400000	0.0815651
2.350000	0.0832205
2.300000	0.0842739
2.250000	0.0853273
2.200000	0.0878856
2.150000	0.090143
2.100000	0.0924003
2.050000	0.0949586
2.000000	0.0978179
1.950000	0.0996238
1.900000	0.101881
1.850000	0.104138
1.800000	0.106998
1.750000	0.108804
1.700000	0.11091
1.650000	0.113318
1.600000	0.116629
1.550000	0.119187
1.500000	0.122348
1.450000	0.124755
1.400000	0.128518
1.350000	0.131527
1.300000	0.134086
1.250000	0.135892
1.200000	0.13845
1.150000	0.140557
1.100000	0.143868
1.050000	0.14763
1.000000	0.150188
0.950000	0.1538
0.900000	0.157261
0.850000	0.161174
0.800000	0.165237
0.750000	0.170655
0.700000	0.173514
0.650000	0.177577
0.600000	0.181941
0.550000	0.186456
0.500000	0.192325
0.450000	0.198345
0.400000	0.20316
0.350000	0.207223
0.300000	0.211738
0.250000	0.217758
0.200000	0.223627
0.150000	0.229797
0.100000	0.236268
0.050000	0.242137
0.000000	0.35681
-0.050000	0.629345
-0.100000	0.635967
-0.150000	0.642739
-0.200000	0.649962
-0.250000	0.658841
-0.300000	0.666366
-0.350000	0.674793
-0.400000	0.685929
-0.450000	0.699172
-0.500000	0.711663
-0.550000	0.723853
-0.600000	0.734086
-0.650000	0.742965
-0.700000	0.751543
-0.750000	0.761023
-0.800000	0.76915
-0.850000	0.779082
-0.900000	0.788412
-0.950000	0.799248
-1.000000	0.808126
-1.050000	0.816554
-1.100000	0.822573
-1.150000	0.83085
-1.200000	0.837923
-1.250000	0.845598
-1.300000	0.851166
-1.350000	0.856433
-1.400000	0.862453
-1.450000	0.866968
-1.500000	0.872686
-1.550000	0.878104
-1.600000	0.882919
-1.650000	0.886682
-1.700000	0.890594
-1.750000	0.893755
-1.800000	0.897065
-1.850000	0.903687
-1.900000	0.908202
-1.950000	0.911813
-2.000000	0.915576
-2.050000	0.91994
-2.100000	0.923251
-2.150000	0.92626
-2.200000	0.928518
-2.250000	0.93228
-2.300000	0.935591
-2.350000	0.938901
-2.400000	0.940707
-2.450000	0.943115
-2.500000	0.945673
-2.550000	0.947931
-2.600000	0.950489
-2.650000	0.951543
-2.700000	0.953047
-2.750000	0.955154
-2.800000	0.957412
-2.850000	0.958616
-2.900000	0.960722
-2.950000	0.962829
-3.000000	0.964033
-3.050000	0.965538
-3.100000	0.967043
-3.150000	0.967795
-3.200000	0.968999
-3.250000	0.970053
-3.300000	0.970956
-3.350000	0.971859
-3.400000	0.972761
-3.450000	0.973514
-3.500000	0.974116
-3.550000	0.97532
-3.600000	0.976975
-3.650000	0.977878
-3.700000	0.978932
-3.750000	0.979834
-3.800000	0.980888
-3.850000	0.98164
-3.900000	0.982995
-3.950000	0.983296
-4.000000	0.983898
-4.050000	0.98465
-4.100000	0.985553
-4.150000	0.985704
-4.200000	0.986456
-4.250000	0.987208
-4.300000	0.987359
-4.350000	0.98781
-4.400000	0.988412
-4.450000	0.989014
-4.500000	0.989466
-4.550000	0.990068
-4.600000	0.99067
-4.650000	0.99082
-4.700000	0.991121
-4.750000	0.991723
-4.800000	0.992175
-4.850000	0.992325
-4.900000	0.992777
-4.950000	0.993378
-5.000000	0.993679
-5.050000	0.994131
-5.200000	0.994432
-5.250000	0.994582
-5.300000	0.994733
-5.350000	0.995034
-5.400000	0.995786
-5.450000	0.995937
-5.500000	0.996238
-5.550000	0.996539
-5.600000	0.996689
-5.650000	0.99699
-5.700000	0.997291
-5.800000	0.997743
-5.850000	0.997893
-5.900000	0.998194
-5.950000	0.998345
-6.000000	0.998495
-6.050000	0.998646
-6.100000	0.998796
-6.150000	0.998947
-6.250000	0.999097
-6.450000	0.999248
-6.750000	0.999398
-7.200000	0.999699
-7.750000	0.99985
-8.200000	1
&
33.250000	7.49625e-06
30.400000	1.49925e-05
28.300000	2.24888e-05
28.200000	2.9985e-05
27.450000	3.74813e-05
27.150000	4.49775e-05
27.000000	5.24738e-05
26.000000	5.997e-05
25.900000	6.74663e-05
25.800000	7.49625e-05
25.450000	8.24588e-05
25.400000	8.9955e-05
24.850000	9.74513e-05
24.450000	0.000104948
24.250000	0.000112444
24.100000	0.00011994
24.050000	0.000127436
23.950000	0.000142429
23.900000	0.000149925
23.650000	0.000157421
23.450000	0.000164918
23.400000	0.000172414
23.350000	0.00017991
23.300000	0.000194903
23.250000	0.000209895
23.200000	0.000217391
23.050000	0.000224888
23.000000	0.000232384
22.950000	0.00023988
22.900000	0.000254873
22.800000	0.000262369
22.700000	0.000277361
22.650000	0.000284858
22.450000	0.000292354
22.350000	0.000307346
22.300000	0.000314843
22.150000	0.000322339
22.000000	0.000337331
21.850000	0.000352324
21.800000	0.000374813
21.700000	0.000382309
21.600000	0.000404798
21.500000	0.000412294
21.450000	0.00041979
21.300000	0.000427286
21.250000	0.000434783
21.200000	0.000442279
21.100000	0.000449775
21.000000	0.000464768
20.950000	0.00047976
20.900000	0.000487256
20.850000	0.000494753
20.750000	0.000502249
20.700000	0.000509745
20.600000	0.000524738
20.550000	0.000532234
20.450000	0.00053973
20.400000	0.000547226
20.250000	0.000562219
20.200000	0.000584708
20.150000	0.0005997
20.100000	0.000607196
20.050000	0.000614693
19.950000	0.000622189
19.900000	0.000629685
19.850000	0.000637181
19.750000	0.000644678
19.700000	0.000652174
19.600000	0.000667166
19.550000	0.000674663
19.450000	0.000697151
19.400000	0.000712144
19.350000	0.00071964
19.300000	0.000734633
19.200000	0.000742129
19.150000	0.000749625
19.100000	0.000772114
19.050000	0.000794603
18.950000	0.000802099
18.900000	0.000817091
18.850000	0.00083958
18.800000	0.000854573
18.750000	0.000877061
18.700000	0.000892054
18.650000	0.00089955
18.600000	0.000907046
18.550000	0.000922039
18.500000	0.000929535
18.450000	0.000967016
18.350000	0.000989505
18.300000	0.00101199
18.250000	0.00101949
18.200000	0.00104948
18.150000	0.00106447
18.100000	0.00107196
18.050000	0.00109445
18.000000	0.00111694
17.950000	0.00114693
17.900000	0.00117691
17.850000	0.0011994
17.750000	0.00124438
17.700000	0.00127436
17.650000	0.00130435
17.550000	0.00131934
17.500000	0.00134183
17.450000	0.00137931
17.400000	0.0014018
17.350000	0.00143178
17.300000	0.00143928
17.250000	0.00147676
17.200000	0.00149925
17.150000	0.00153673
17.100000	0.00156672
17.050000	0.0015967
17.000000	0.00162669
16.950000	0.00165667
16.900000	0.00166417
16.850000	0.00167916
16.800000	0.00171664
16.750000	0.00173163
16.700000	0.00174663
16.650000	0.00176912
16.600000	0.0018066
16.550000	0.00183658
16.500000	0.00185907
16.450000	0.00189655
16.400000	0.00194153
16.350000	0.00196402
16.300000	0.002009
16.250000	0.00203898
16.200000	0.00209895
16.150000	0.00215142
16.100000	0.00217391
16.050000	0.00218891
16.000000	0.00223388
15.950000	0.00227886
15.900000	0.00235382
15.850000	0.00238381
15.800000	0.00243628
15.750000	0.00250375
15.700000	0.00253373
15.650000	0.00255622
15.600000	0.0025937
15.550000	0.0026087
15.500000	0.00265367
15.450000	0.00272114
15.400000	0.00278111
15.350000	0.00281109
15.300000	0.00290105
15.250000	0.00296102
15.200000	0.0029985
15.150000	0.00305847
15.100000	0.00310345
15.050000	0.00314093
15.000000	0.0031934
14.950000	0.00324588
14.900000	0.00329835
14.850000	0.00335832
14.800000	0.00342579
14.750000	0.00347826
14.700000	0.00350825
14.650000	0.0035907
14.600000	0.00363568
14.550000	0.00368816
14.500000	0.00372564
14.450000	0.0038006
14.400000	0.00386807
14.350000	0.00392804
14.300000	0.004003
14.250000	0.00405547
14.200000	0.00410795
14.150000	0.0042054
14.100000	0.00423538
14.050000	0.00430285
14.000000	0.00438531
13.950000	0.00444528
13.900000	0.00452024
13.850000	0.00458021
13.800000	0.00468516
13.750000	0.00476012
13.700000	0.0048051
13.650000	0.00492504
13.600000	0.005
13.550000	0.00511994
13.500000	0.00518741
13.450000	0.00526987
13.400000	0.00535982
13.350000	0.00542729
13.300000	0.00553973
13.250000	0.00557721
13.200000	0.00568216
13.150000	0.00573463
13.100000	0.0058096
13.050000	0.00589955
13.000000	0.00595202
12.950000	0.00610195
12.900000	0.0062069
12.850000	0.00637181
12.800000	0.00651424
12.750000	0.00656672
12.700000	0.00669415
12.650000	0.00678411
12.600000	0.00691154
12.550000	0.00703898
12.500000	0.00715892
12.450000	0.00724888
12.400000	0.00729385
12.350000	0.00737631
12.300000	0.00755622
12.250000	0.00765367
12.200000	0.00775112
12.150000	0.00790855
12.100000	0.00805097
12.050000	0.0082084
12.000000	0.00836582
11.950000	0.00853823
11.900000	0.00865817
11.850000	0.00877811
11.800000	0.00886057
11.750000	0.00897301
11.700000	0.00916792
11.650000	0.00934783
11.600000	0.00946777
11.550000	0.00955022
11.500000	0.00972264
11.450000	0.00990255
11.400000	0.0101124
11.350000	0.0102549
11.300000	0.0104948
11.250000	0.0107196
11.200000	0.010967
11.150000	0.0111094
11.100000	0.0113568
11.050000	0.0115892
11.000000	0.0118291
10.950000	0.012024
10.900000	0.0121739
10.850000	0.0123538
10.800000	0.0125862
10.750000	0.0127961
10.700000	0.0129985
10.650000	0.0131784
10.600000	0.0134258
10.550000	0.0136882
10.500000	0.0139055
10.450000	0.0140855
10.400000	0.0143103
10.350000	0.0146027
10.300000	0.0147676
10.250000	0.0151349
10.200000	0.0154123
10.150000	0.0156747
10.100000	0.0158846
10.050000	0.0161619
10.000000	0.0163718
9.950000	0.0167316
9.900000	0.0170315
9.850000	0.0172489
9.800000	0.0175262
9.750000	0.0177661
9.700000	0.0180585
9.650000	0.0183808
9.600000	0.0186807
9.550000	0.018988
9.500000	0.0192804
9.450000	0.0196177
9.400000	0.0199325
9.350000	0.0202024
9.300000	0.0205697
9.250000	0.0208846
9.200000	0.0212744
9.150000	0.0216492
9.100000	0.0220315
9.050000	0.0223388
9.000000	0.0228186
8.950000	0.0231634
8.900000	0.0235307
8.850000	0.0239355
8.800000	0.0243328
8.750000	0.0247526
8.700000	0.0251349
8.650000	0.0255247
8.600000	0.0259745
8.550000	0.0264468
8.500000	0.0268216
8.450000	0.0272714
8.400000	0.0276387
8.350000	0.0281409
8.300000	0.0285832
8.250000	0.029078
8.200000	0.0295202
8.150000	0.0300525
8.100000	0.0306072
8.050000	0.0310795
8.000000	0.0316642
7.950000	0.0322114
7.900000	0.0326462
7.850000	0.0332084
7.800000	0.0337931
7.750000	0.0344378
7.700000	0.0349625
7.650000	0.0355847
7.600000	0.0362444
7.550000	0.0369115
7.500000	0.0375787
7.450000	0.0381334
7.400000	0.0387706
7.350000	0.0393853
7.300000	0.03997
7.250000	0.0406222
7.200000	0.0413493
7.150000	0.042054
7.100000	0.0427736
7.050000	0.0434933
7.000000	0.0442054
6.950000	0.0448801
6.900000	0.0455472
6.850000	0.0463418
6.800000	0.0471739
6.750000	0.0480135
6.700000	0.0487631
6.650000	0.0494378
6.600000	0.0501799
6.550000	0.051057
6.500000	0.0518741
6.450000	0.0527886
6.400000	0.0536882
6.350000	0.0546402
6.300000	0.0556297
6.250000	0.0564618
6.200000	0.0575187
6.150000	0.0584633
6.100000	0.0594828
6.050000	0.0605097
6.000000	0.0615892
5.950000	0.0625712
5.900000	0.0636807
5.850000	0.0648876
5.800000	0.0661469
5.750000	0.0673463
5.700000	0.0686057
5.650000	0.0696852
5.600000	0.0706372
5.550000	0.0716717
5.500000	0.0727811
5.450000	0.073958
5.400000	0.0752699
5.350000	0.0764168
5.300000	0.0774288
5.250000	0.0787256
5.200000	0.07991
5.150000	0.0811544
5.100000	0.0824438
5.050000	0.0838006
5.000000	0.0850675
4.950000	0.0863343
4.900000	0.0876612
4.850000	0.0891604
4.800000	0.0903973
4.750000	0.092009
4.700000	0.0936207
4.650000	0.0951499
4.600000	0.0964993
4.550000	0.098021
4.500000	0.0995877
4.450000	0.101214
4.400000	0.102946
4.350000	0.104558
4.300000	0.106289
4.250000	0.107916
4.200000	0.109475
4.150000	0.111417
4.100000	0.113238
4.050000	0.11539
4.000000	0.117144
3.950000	0.119108
3.900000	0.121117
3.850000	0.122991
3.800000	0.124925
3.750000	0.126799
3.700000	0.128613
3.650000	0.130742
3.600000	0.132721
3.550000	0.134873
3.500000	0.136927
3.450000	0.13907
3.400000	0.141319
3.350000	0.143373
3.300000	0.14548
3.250000	0.147804
3.200000	0.150157
3.150000	0.152654
3.100000	0.155015
3.050000	0.157571
3.000000	0.160142
2.950000	0.162541
2.900000	0.165217
2.850000	0.167901
2.800000	0.170442
2.750000	0.173081
2.700000	0.176049
2.650000	0.178741
2.600000	0.181672
2.550000	0.184678
2.500000	0.187646
2.450000	0.19045
2.400000	0.193433
2.350000	0.196244
2.300000	0.199325
2.250000	0.202406
2.200000	0.20572
2.150000	0.208928
2.100000	0.212181
2.050000	0.215577
2.000000	0.218801
1.950000	0.222001
1.900000	0.225435
1.850000	0.229033
1.800000	0.232189
1.750000	0.235907
1.700000	0.239558
1.650000	0.242991
1.600000	0.246439
1.550000	0.250015
1.500000	0.253628
1.450000	0.257459
1.400000	0.261567
1.350000	0.26515
1.300000	0.269078
1.250000	0.273111
1.200000	0.277009
1.150000	0.281192
1.100000	0.28515
1.050000	0.2894
1.000000	0.293501
0.950000	0.298013
0.900000	0.302541
0.850000	0.307024
0.800000	0.311612
0.750000	0.316439
0.700000	0.321297
0.650000	0.326139
0.600000	0.330982
0.550000	0.335772
0.500000	0.340615
0.450000	0.345487
0.400000	0.350615
0.350000	0.356102
0.300000	0.361012
0.250000	0.366432
0.200000	0.371342
0.150000	0.376972
0.100000	0.382436
0.050000	0.388523
0.000000	0.395225
-0.050000	0.403186
-0.100000	0.411004
-0.150000	0.419685
-0.200000	0.427511
-0.250000	0.434873
-0.300000	0.441709
-0.350000	0.449333
-0.400000	0.457031
-0.450000	0.464693
-0.500000	0.472661
-0.550000	0.480487
-0.600000	0.488426
-0.650000	0.496867
-0.700000	0.505675
-0.750000	0.514588
-0.800000	0.524288
-0.850000	0.533306
-0.900000	0.542669
-0.950000	0.551724
-1.000000	0.5606
-1.050000	0.56973
-1.100000	0.578546
-1.150000	0.587706
-1.200000	0.596724
-1.250000	0.60593
-1.300000	0.614648
-1.350000	0.623538
-1.400000	0.632376
-1.450000	0.641372
-1.500000	0.649955
-1.550000	0.658831
-1.600000	0.667271
-1.650000	0.6753
-1.700000	0.683658
-1.750000	0.691972
-1.800000	0.69976
-1.850000	0.707631
-1.900000	0.715322
-1.950000	0.723268
-2.000000	0.731079
-2.050000	0.738358
-2.100000	0.745847
-2.150000	0.753163
-2.200000	0.760495
-2.250000	0.767436
-2.300000	0.774033
-2.350000	0.780502
-2.400000	0.787474
-2.450000	0.793816
-2.500000	0.800217
-2.550000	0.806454
-2.600000	0.812541
-2.650000	0.818358
-2.700000	0.823763
-2.750000	0.828988
-2.800000	0.834723
-2.850000	0.840307
-2.900000	0.845787
-2.950000	0.8509
-3.000000	0.85578
-3.050000	0.86045
-3.100000	0.864685
-3.150000	0.869063
-3.200000	0.873373
-3.250000	0.877886
-3.300000	0.881702
-3.350000	0.88566
-3.400000	0.889295
-3.450000	0.893253
-3.500000	0.897174
-3.550000	0.90054
-3.600000	0.90416
-3.650000	0.907219
-3.700000	0.910375
-3.750000	0.913433
-3.800000	0.916799
-3.850000	0.919805
-3.900000	0.922466
-3.950000	0.92548
-4.000000	0.928283
-4.050000	0.930922
-4.100000	0.933456
-4.150000	0.936117
-4.200000	0.938373
-4.250000	0.940592
-4.300000	0.942639
-4.350000	0.944745
-4.400000	0.947016
-4.450000	0.94916
-4.500000	0.951072
-4.550000	0.952901
-4.600000	0.954535
-4.650000	0.956312
-4.700000	0.957886
-4.750000	0.959453
-4.800000	0.960862
-4.850000	0.962346
-4.900000	0.963786
-4.950000	0.965285
-5.000000	0.966769
-5.050000	0.968081
-5.100000	0.969265
-5.150000	0.970367
-5.200000	0.971627
-5.250000	0.972714
-5.300000	0.973666
-5.350000	0.974708
-5.400000	0.975607
-5.450000	0.976454
-5.500000	0.977451
-5.550000	0.978283
-5.600000	0.979145
-5.650000	0.980022
-5.700000	0.980802
-5.750000	0.981709
-5.800000	0.982466
-5.850000	0.983298
-5.900000	0.98401
-5.950000	0.984745
-6.000000	0.985397
-6.050000	0.985937
-6.100000	0.986537
-6.150000	0.987189
-6.200000	0.987774
-6.250000	0.988313
-6.300000	0.988868
-6.350000	0.98925
-6.400000	0.989843
-6.450000	0.990435
-6.500000	0.990937
-6.550000	0.991364
-6.600000	0.991769
-6.650000	0.992114
-6.700000	0.992504
-6.750000	0.992849
-6.800000	0.993178
-6.850000	0.993493
-6.900000	0.993891
-6.950000	0.99431
-7.000000	0.994595
-7.050000	0.994813
-7.100000	0.995052
-7.150000	0.995262
-7.200000	0.995465
-7.250000	0.995652
-7.300000	0.995907
-7.350000	0.996207
-7.400000	0.996364
-7.450000	0.996492
-7.500000	0.996604
-7.550000	0.996717
-7.600000	0.996867
-7.650000	0.997024
-7.700000	0.997114
-7.750000	0.997241
-7.800000	0.997384
-7.850000	0.997504
-7.900000	0.997601
-7.950000	0.997729
-8.000000	0.997826
-8.050000	0.997924
-8.100000	0.998006
-8.150000	0.998111
-8.200000	0.998216
-8.250000	0.998313
-8.300000	0.998396
-8.350000	0.998471
-8.400000	0.998553
-8.450000	0.998628
-8.500000	0.998703
-8.550000	0.998748
-8.600000	0.998786
-8.650000	0.998853
-8.700000	0.998913
-8.750000	0.998958
-8.800000	0.998988
-8.850000	0.999025
-8.900000	0.999063
-8.950000	0.999115
-9.000000	0.999145
-9.050000	0.999198
-9.100000	0.999243
-9.150000	0.999295
-9.200000	0.99931
-9.250000	0.99937
-9.300000	0.999393
-9.350000	0.999445
-9.400000	0.999468
-9.450000	0.99949
-9.500000	0.999513
-9.550000	0.999528
-9.600000	0.999558
-9.650000	0.999573
-9.700000	0.999588
-9.750000	0.99964
-9.800000	0.999663
-9.850000	0.999678
-9.900000	0.999693
-9.950000	1
&
76.950000	7.19295e-16
76.900000	7.3759e-16
76.850000	7.56351e-16
76.800000	7.75589e-16
76.750000	7.95316e-16
76.700000	8.15545e-16
76.650000	8.36288e-16
76.600000	8.57558e-16
76.550000	8.79369e-16
76.500000	9.01735e-16
76.450000	9.24669e-16
76.400000	9.48186e-16
76.350000	9.72301e-16
76.300000	9.97029e-16
76.250000	1.02239e-15
76.200000	1.04839e-15
76.150000	1.07505e-15
76.100000	1.10239e-15
76.050000	1.13042e-15
76.000000	1.15917e-15
75.950000	1.18865e-15
75.900000	1.21888e-15
75.850000	1.24987e-15
75.800000	1.28166e-15
75.750000	1.31425e-15
75.700000	1.34767e-15
75.650000	1.38194e-15
75.600000	1.41708e-15
75.550000	1.45311e-15
75.500000	1.49006e-15
75.450000	1.52795e-15
75.400000	1.5668e-15
75.350000	1.60664e-15
75.300000	1.64749e-15
75.250000	1.68938e-15
75.200000	1.73234e-15
75.150000	1.77638e-15
75.100000	1.82155e-15
75.050000	1.86786e-15
75.000000	1.91535e-15
74.950000	1.96405e-15
74.900000	2.01399e-15
74.850000	2.06519e-15
74.800000	2.1177e-15
74.750000	2.17153e-15
74.700000	2.22674e-15
74.650000	2.28335e-15
74.600000	2.3414e-15
74.550000	2.40093e-15
74.500000	2.46196e-15
74.450000	2.52455e-15
74.400000	2.58873e-15
74.350000	2.65454e-15
74.300000	2.72202e-15
74.250000	2.79121e-15
74.200000	2.86217e-15
74.150000	2.93492e-15
74.100000	3.00953e-15
74.050000	3.08603e-15
74.000000	3.16447e-15
73.950000	3.24491e-15
73.900000	3.32739e-15
73.850000	3.41197e-15
73.800000	3.49869e-15
73.750000	3.58762e-15
73.700000	3.67881e-15
73.650000	3.77231e-15
73.600000	3.86819e-15
73.550000	3.96651e-15
73.500000	4.06732e-15
73.450000	4.17069e-15
73.400000	4.27669e-15
73.350000	4.38539e-15
73.300000	4.49684e-15
73.250000	4.61113e-15
73.200000	4.72831e-15
73.150000	4.84848e-15
73.100000	4.9717e-15
73.050000	5.09804e-15
73.000000	5.2276e-15
72.950000	5.36045e-15
72.900000	5.49667e-15
72.850000	5.63635e-15
72.800000	5.77958e-15
72.750000	5.92645e-15
72.700000	6.07704e-15
72.650000	6.23147e-15
72.600000	6.38981e-15
72.550000	6.55218e-15
72.500000	6.71867e-15
72.450000	6.88938e-15
72.400000	7.06444e-15
72.350000	7.24394e-15
72.300000	7.42799e-15
72.250000	7.61673e-15
72.200000	7.81025e-15
72.150000	8.00869e-15
72.100000	8.21217e-15
72.050000	8.42081e-15
72.000000	8.63476e-15
71.950000	8.85414e-15
71.900000	9.07908e-15
71.850000	9.30974e-15
71.800000	9.54626e-15
71.750000	9.78878e-15
71.700000	1.00375e-14
71.650000	1.02925e-14
71.600000	1.05539e-14
71.550000	1.0822e-14
71.500000	1.10969e-14
71.450000	1.13788e-14
71.400000	1.16679e-14
71.350000	1.19643e-14
71.300000	1.22682e-14
71.250000	1.25798e-14
71.200000	1.28994e-14
71.150000	1.3227e-14
71.100000	1.3563e-14
71.050000	1.39075e-14
71.000000	1.42608e-14
70.950000	1.4623e-14
70.900000	1.49944e-14
70.850000	1.53752e-14
70.800000	1.57658e-14
70.750000	1.61662e-14
70.700000	1.65768e-14
70.650000	1.69978e-14
70.600000	1.74295e-14
70.550000	1.78721e-14
70.500000	1.8326e-14
70.450000	1.87914e-14
70.400000	1.92687e-14
70.350000	1.9758e-14
70.300000	2.02597e-14
70.250000	2.07742e-14
70.200000	2.13018e-14
70.150000	2.18427e-14
70.100000	2.23974e-14
70.050000	2.29661e-14
70.000000	2.35493e-14
69.950000	2.41473e-14
69.900000	2.47605e-14
69.850000	2.53892e-14
69.800000	2.60339e-14
69.750000	2.66949e-14
69.700000	2.73727e-14
69.650000	2.80677e-14
69.600000	2.87804e-14
69.550000	2.95111e-14
69.500000	3.02604e-14
69.450000	3.10286e-14
69.400000	3.18164e-14
69.350000	3.26242e-14
69.300000	3.34525e-14
69.250000	3.43017e-14
69.200000	3.51726e-14
69.150000	3.60655e-14
69.100000	3.69811e-14
69.050000	3.79199e-14
69.000000	3.88825e-14
68.950000	3.98696e-14
68.900000	4.08817e-14
68.850000	4.19195e-14
68.800000	4.29836e-14
68.750000	4.40747e-14
68.700000	4.51934e-14
68.650000	4.63406e-14
68.600000	4.75169e-14
68.550000	4.8723e-14
68.500000	4.99597e-14
68.450000	5.12277e-14
68.400000	5.2528e-14
68.350000	5.38612e-14
68.300000	5.52282e-14
68.250000	5.66299e-14
68.200000	5.80672e-14
68.150000	5.95409e-14
68.100000	6.1052e-14
68.050000	6.26015e-14
68.000000	6.41902e-14
67.950000	6.58192e-14
67.900000	6.74896e-14
67.850000	6.92023e-14
67.800000	7.09584e-14
67.750000	7.27591e-14
67.700000	7.46054e-14
67.650000	7.64986e-14
67.600000	7.84398e-14
67.550000	8.04302e-14
67.500000	8.24711e-14
67.450000	8.45637e-14
67.400000	8.67094e-14
67.350000	8.89096e-14
67.300000	9.11655e-14
67.250000	9.34786e-14
67.200000	9.58503e-14
67.150000	9.82822e-14
67.100000	1.00776e-13
67.050000	1.03333e-13
67.000000	1.05954e-13
66.950000	1.08642e-13
66.900000	1.11399e-13
66.850000	1.14225e-13
66.800000	1.17122e-13
66.750000	1.20094e-13
66.700000	1.2314e-13
66.650000	1.26264e-13
66.600000	1.29467e-13
66.550000	1.32751e-13
66.500000	1.36119e-13
66.450000	1.39572e-13
66.400000	1.43112e-13
66.350000	1.46742e-13
66.300000	1.50464e-13
66.250000	1.54281e-13
66.200000	1.58194e-13
66.150000	1.62206e-13
66.100000	1.6632e-13
66.050000	1.70539e-13
66.000000	1.74864e-13
65.950000	1.79299e-13
65.900000	1.83846e-13
65.850000	1.88509e-13
65.800000	1.9329e-13
65.750000	1.98192e-13
65.700000	2.03218e-13
65.650000	2.08371e-13
65.600000	2.13656e-13
65.550000	2.19074e-13
65.500000	2.24629e-13
65.450000	2.30325e-13
65.400000	2.36166e-13
65.350000	2.42154e-13
65.300000	2.48294e-13
65.250000	2.5459e-13
65.200000	2.61046e-13
65.150000	2.67665e-13
65.100000	2.74451e-13
65.050000	2.8141e-13
65.000000	2.88545e-13
64.950000	2.9586e-13
64.900000	3.03362e-13
64.850000	3.11053e-13
64.800000	3.18939e-13
64.750000	3.27024e-13
64.700000	3.35315e-13
64.650000	3.43816e-13
64.600000	3.52531e-13
64.550000	3.61468e-13
64.500000	3.70631e-13
64.450000	3.80027e-13
64.400000	3.8966e-13
64.350000	3.99537e-13
64.300000	4.09665e-13
64.250000	4.20049e-13
64.200000	4.30696e-13
64.150000	4.41613e-13
64.100000	4.52806e-13
64.050000	4.64283e-13
64.000000	4.7605e-13
63.950000	4.88115e-13
63.900000	5.00486e-13
63.850000	5.13171e-13
63.800000	5.26176e-13
63.750000	5.39511e-13
63.700000	5.53184e-13
63.650000	5.67203e-13
63.600000	5.81577e-13
63.550000	5.96315e-13
63.500000	6.11426e-13
63.450000	6.2692e-13
63.400000	6.42806e-13
63.350000	6.59094e-13
63.300000	6.75795e-13
63.250000	6.92918e-13
63.200000	7.10476e-13
63.150000	7.28477e-13
63.100000	7.46935e-13
63.050000	7.6586e-13
63.000000	7.85264e-13
62.950000	8.05159e-13
62.900000	8.25558e-13
62.850000	8.46473e-13
62.800000	8.67918e-13
62.750000	8.89905e-13
62.700000	9.1245e-13
62.650000	9.35565e-13
62.600000	9.59265e-13
62.550000	9.83565e-13
62.500000	1.00848e-12
62.450000	1.03403e-12
62.400000	1.06022e-12
62.350000	1.08707e-12
62.300000	1.11461e-12
62.250000	1.14284e-12
62.200000	1.17179e-12
62.150000	1.20147e-12
62.100000	1.2319e-12
62.050000	1.2631e-12
62.000000	1.29509e-12
61.950000	1.32788e-12
61.900000	1.36151e-12
61.850000	1.39599e-12
61.800000	1.43135e-12
61.750000	1.4676e-12
61.700000	1.50476e-12
61.650000	1.54287e-12
61.600000	1.58193e-12
61.550000	1.62199e-12
61.500000	1.66306e-12
61.450000	1.70517e-12
61.400000	1.74835e-12
61.350000	1.79262e-12
61.300000	1.83801e-12
61.250000	1.88454e-12
61.200000	1.93226e-12
61.150000	1.98118e-12
61.100000	2.03134e-12
61.050000	2.08276e-12
61.000000	2.13549e-12
60.950000	2.18955e-12
60.900000	2.24498e-12
60.850000	2.30181e-12
60.800000	2.36008e-12
60.750000	2.41983e-12
60.700000	2.48108e-12
60.650000	2.54388e-12
60.600000	2.60827e-12
60.550000	2.67429e-12
60.500000	2.74198e-12
60.450000	2.81139e-12
60.400000	2.88254e-12
60.350000	2.9555e-12
60.300000	3.0303e-12
60.250000	3.10699e-12
60.200000	3.18562e-12
60.150000	3.26624e-12
60.100000	3.3489e-12
60.050000	3.43365e-12
60.000000	3.52054e-12
59.950000	3.60963e-12
59.900000	3.70097e-12
59.850000	3.79462e-12
59.800000	3.89064e-12
59.750000	3.98908e-12
59.700000	4.09002e-12
59.650000	4.1935e-12
59.600000	4.29961e-12
59.550000	4.40839e-12
59.500000	4.51992e-12
59.450000	4.63428e-12
59.400000	4.75152e-12
59.350000	4.87173e-12
59.300000	4.99497e-12
59.250000	5.12133e-12
59.200000	5.25089e-12
59.150000	5.38372e-12
59.100000	5.5199e-12
59.050000	5.65953e-12
59.000000	5.80269e-12
58.950000	5.94946e-12
58.900000	6.09995e-12
58.850000	6.25423e-12
58.800000	6.41242e-12
58.750000	6.5746e-12
58.700000	6.74088e-12
58.650000	6.91136e-12
58.600000	7.08615e-12
58.550000	7.26536e-12
58.500000	7.44909e-12
58.450000	7.63746e-12
58.400000	7.8306e-12
58.350000	8.02861e-12
58.300000	8.23163e-12
58.250000	8.43977e-12
58.200000	8.65318e-12
58.150000	8.87197e-12
58.100000	9.09629e-12
58.050000	9.32628e-12
58.000000	9.56208e-12
57.950000	9.80383e-12
57.900000	1.00517e-11
57.850000	1.03058e-11
57.800000	1.05663e-11
57.750000	1.08335e-11
57.700000	1.11073e-11
57.650000	1.13881e-11
57.600000	1.1676e-11
57.550000	1.19711e-11
57.500000	1.22737e-11
57.450000	1.2584e-11
57.400000	1.2902e-11
57.350000	1.32281e-11
57.300000	1.35625e-11
57.250000	1.39052e-11
57.200000	1.42567e-11
57.150000	1.4617e-11
57.100000	1.49864e-11
57.050000	1.53651e-11
57.000000	1.57534e-11
56.950000	1.61515e-11
56.900000	1.65596e-11
56.850000	1.69781e-11
56.800000	1.74071e-11
56.750000	1.78469e-11
56.700000	1.82978e-11
56.650000	1.87601e-11
56.600000	1.92341e-11
56.550000	1.97201e-11
56.500000	2.02183e-11
56.450000	2.07291e-11
56.400000	2.12528e-11
56.350000	2.17897e-11
56.300000	2.23401e-11
56.250000	2.29044e-11
56.200000	2.3483e-11
56.150000	2.40762e-11
56.100000	2.46843e-11
56.050000	2.53078e-11
56.000000	2.59471e-11
55.950000	2.66024e-11
55.900000	2.72743e-11
55.850000	2.79631e-11
55.800000	2.86693e-11
55.750000	2.93934e-11
55.700000	3.01357e-11
55.650000	3.08967e-11
55.600000	3.16769e-11
55.550000	3.24768e-11
55.500000	3.32969e-11
55.450000	3.41376e-11
55.400000	3.49996e-11
55.350000	3.58833e-11
55.300000	3.67893e-11
55.250000	3.77181e-11
55.200000	3.86704e-11
55.150000	3.96467e-11
55.100000	4.06476e-11
55.050000	4.16737e-11
55.000000	4.27257e-11
54.950000	4.38043e-11
54.900000	4.491e-11
54.850000	4.60436e-11
54.800000	4.72058e-11
54.750000	4.83973e-11
54.700000	4.96189e-11
54.650000	5.08712e-11
54.600000	5.21551e-11
54.550000	5.34714e-11
54.500000	5.48209e-11
54.450000	5.62044e-11
54.400000	5.76227e-11
54.350000	5.90768e-11
54.300000	6.05676e-11
54.250000	6.20959e-11
54.200000	6.36627e-11
54.150000	6.52691e-11
54.100000	6.69159e-11
54.050000	6.86042e-11
54.000000	7.0335e-11
53.950000	7.21095e-11
53.900000	7.39287e-11
53.850000	7.57938e-11
53.800000	7.77058e-11
53.750000	7.9666e-11
53.700000	8.16756e-11
53.650000	8.37358e-11
53.600000	8.58479e-11
53.550000	8.80133e-11
53.500000	9.02331e-11
53.450000	9.25089e-11
53.400000	9.48421e-11
53.350000	9.7234e-11
53.300000	9.96861e-11
53.250000	1.022e-10
53.200000	1.04777e-10
53.150000	1.07419e-10
53.100000	1.10128e-10
53.050000	1.12905e-10
53.000000	1.15752e-10
52.950000	1.1867e-10
52.900000	1.21662e-10
52.850000	1.2473e-10
52.800000	1.27874e-10
52.750000	1.31098e-10
52.700000	1.34403e-10
52.650000	1.37791e-10
52.600000	1.41265e-10
52.550000	1.44825e-10
52.500000	1.48476e-10
52.450000	1.52218e-10
52.400000	1.56055e-10
52.350000	1.59988e-10
52.300000	1.6402e-10
52.250000	1.68154e-10
52.200000	1.72392e-10
52.150000	1.76736e-10
52.100000	1.8119e-10
52.050000	1.85756e-10
52.000000	1.90437e-10
51.950000	1.95235e-10
51.900000	2.00154e-10
51.850000	2.05197e-10
51.800000	2.10367e-10
51.750000	2.15667e-10
51.700000	2.21101e-10
51.650000	2.26671e-10
51.600000	2.32381e-10
51.550000	2.38234e-10
51.500000	2.44236e-10
51.450000	2.50388e-10
51.400000	2.56694e-10
51.350000	2.6316e-10
51.300000	2.69788e-10
51.250000	2.76582e-10
51.200000	2.83548e-10
51.150000	2.90689e-10
51.100000	2.98009e-10
51.050000	3.05513e-10
51.000000	3.13207e-10
50.950000	3.21093e-10
50.900000	3.29178e-10
50.850000	3.37466e-10
50.800000	3.45963e-10
50.750000	3.54673e-10
50.700000	3.63602e-10
50.650000	3.72755e-10
50.600000	3.82139e-10
50.550000	3.91759e-10
50.500000	4.0162e-10
50.450000	4.11729e-10
50.400000	4.22092e-10
50.350000	4.32716e-10
50.300000	4.43607e-10
50.250000	4.54771e-10
50.200000	4.66216e-10
50.150000	4.77948e-10
50.100000	4.89976e-10
50.050000	5.02305e-10
50.000000	5.14945e-10
49.950000	5.27902e-10
49.900000	5.41184e-10
49.850000	5.548e-10
49.800000	5.68758e-10
49.750000	5.83067e-10
49.700000	5.97735e-10
49.650000	6.12771e-10
49.600000	6.28186e-10
49.550000	6.43987e-10
49.500000	6.60185e-10
49.450000	6.7679e-10
49.400000	6.93812e-10
49.350000	7.11262e-10
49.300000	7.29149e-10
49.250000	7.47486e-10
49.200000	7.66283e-10
49.150000	7.85552e-10
49.100000	8.05305e-10
49.050000	8.25553e-10
49.000000	8.4631e-10
48.950000	8.67588e-10
48.900000	8.894e-10
48.850000	9.1176e-10
48.800000	9.3468e-10
48.750000	9.58176e-10
48.700000	9.82262e-10
48.650000	1.00695e-09
48.600000	1.03226e-09
48.550000	1.05821e-09
48.500000	1.0848e-09
48.450000	1.11206e-09
48.400000	1.14001e-09
48.350000	1.16866e-09
48.300000	1.19803e-09
48.250000	1.22813e-09
48.200000	1.25899e-09
48.150000	1.29062e-09
48.100000	1.32305e-09
48.050000	1.35629e-09
48.000000	1.39036e-09
47.950000	1.42529e-09
47.900000	1.46109e-09
47.850000	1.49779e-09
47.800000	1.53541e-09
47.750000	1.57398e-09
47.700000	1.61351e-09
47.650000	1.65403e-09
47.600000	1.69557e-09
47.550000	1.73815e-09
47.500000	1.78179e-09
47.450000	1.82654e-09
47.400000	1.8724e-09
47.350000	1.91941e-09
47.300000	1.9676e-09
47.250000	2.017e-09
47.200000	2.06763e-09
47.150000	2.11954e-09
47.100000	2.17274e-09
47.050000	2.22728e-09
47.000000	2.28318e-09
46.950000	2.34049e-09
46.900000	2.39923e-09
46.850000	2.45944e-09
46.800000	2.52116e-09
46.750000	2.58442e-09
46.700000	2.64927e-09
46.650000	2.71575e-09
46.600000	2.78389e-09
46.550000	2.85373e-09
46.500000	2.92533e-09
46.450000	2.99871e-09
46.400000	3.07394e-09
46.350000	3.15105e-09
46.300000	3.23008e-09
46.250000	3.3111e-09
46.200000	3.39415e-09
46.150000	3.47927e-09
46.100000	3.56652e-09
46.050000	3.65596e-09
46.000000	3.74764e-09
45.950000	3.84161e-09
45.900000	3.93793e-09
45.850000	4.03666e-09
45.800000	4.13786e-09
45.750000	4.24159e-09
45.700000	4.34792e-09
45.650000	4.45691e-09
45.600000	4.56863e-09
45.550000	4.68314e-09
45.500000	4.80051e-09
45.450000	4.92082e-09
45.400000	5.04414e-09
45.350000	5.17054e-09
45.300000	5.3001e-09
45.250000	5.4329e-09
45.200000	5.56902e-09
45.150000	5.70855e-09
45.100000	5.85156e-09
45.050000	5.99815e-09
45.000000	6.1484e-09
44.950000	6.30241e-09
44.900000	6.46027e-09
44.850000	6.62207e-09
44.800000	6.78792e-09
44.750000	6.95791e-09
44.700000	7.13215e-09
44.650000	7.31074e-09
44.600000	7.49379e-09
44.550000	7.68141e-09
44.500000	7.87373e-09
44.450000	8.07084e-09
44.400000	8.27288e-09
44.350000	8.47997e-09
44.300000	8.69223e-09
44.250000	8.90979e-09
44.200000	9.13278e-09
44.150000	9.36133e-09
44.100000	9.5956e-09
44.050000	9.83571e-09
44.000000	1.00818e-08
43.950000	1.03341e-08
43.900000	1.05926e-08
43.850000	1.08576e-08
43.800000	1.11292e-08
43.750000	1.14076e-08
43.700000	1.1693e-08
43.650000	1.19854e-08
43.600000	1.22852e-08
43.550000	1.25924e-08
43.500000	1.29073e-08
43.450000	1.32301e-08
43.400000	1.35609e-08
43.350000	1.38999e-08
43.300000	1.42474e-08
43.250000	1.46036e-08
43.200000	1.49687e-08
43.150000	1.53428e-08
43.100000	1.57263e-08
43.050000	1.61194e-08
43.000000	1.65222e-08
42.950000	1.69351e-08
42.900000	1.73583e-08
42.850000	1.7792e-08
42.800000	1.82366e-08
42.750000	1.86922e-08
42.700000	1.91591e-08
42.650000	1.96377e-08
42.600000	2.01283e-08
42.550000	2.0631e-08
42.500000	2.11463e-08
42.450000	2.16744e-08
42.400000	2.22157e-08
42.350000	2.27704e-08
42.300000	2.33389e-08
42.250000	2.39216e-08
42.200000	2.45189e-08
42.150000	2.51309e-08
42.100000	2.57583e-08
42.050000	2.64012e-08
42.000000	2.70601e-08
41.950000	2.77355e-08
41.900000	2.84276e-08
41.850000	2.9137e-08
41.800000	2.9864e-08
41.750000	3.06091e-08
41.700000	3.13728e-08
41.650000	3.21554e-08
41.600000	3.29575e-08
41.550000	3.37796e-08
41.500000	3.46221e-08
41.450000	3.54855e-08
41.400000	3.63704e-08
41.350000	3.72774e-08
41.300000	3.82068e-08
41.250000	3.91594e-08
41.200000	4.01357e-08
41.150000	4.11362e-08
41.100000	4.21616e-08
41.050000	4.32124e-08
41.000000	4.42894e-08
40.950000	4.53931e-08
40.900000	4.65243e-08
40.850000	4.76835e-08
40.800000	4.88716e-08
40.750000	5.00891e-08
40.700000	5.13369e-08
40.650000	5.26157e-08
40.600000	5.39262e-08
40.550000	5.52693e-08
40.500000	5.66457e-08
40.450000	5.80562e-08
40.400000	5.95018e-08
40.350000	6.09833e-08
40.300000	6.25015e-08
40.250000	6.40574e-08
40.200000	6.56519e-08
40.150000	6.72859e-08
40.100000	6.89605e-08
40.050000	7.06766e-08
40.000000	7.24353e-08
39.950000	7.42376e-08
39.900000	7.60846e-08
39.850000	7.79774e-08
39.800000	7.99171e-08
39.750000	8.19048e-08
39.700000	8.39419e-08
39.650000	8.60294e-08
39.600000	8.81687e-08
39.550000	9.0361e-08
39.500000	9.26076e-08
39.450000	9.49098e-08
39.400000	9.72691e-08
39.350000	9.96868e-08
39.300000	1.02164e-07
39.250000	1.04703e-07
39.200000	1.07305e-07
39.150000	1.09971e-07
39.100000	1.12704e-07
39.050000	1.15503e-07
39.000000	1.18372e-07
38.950000	1.21313e-07
38.900000	1.24325e-07
38.850000	1.27413e-07
38.800000	1.30577e-07
38.750000	1.33819e-07
38.700000	1.37141e-07
38.650000	1.40545e-07
38.600000	1.44034e-07
38.550000	1.47609e-07
38.500000	1.51272e-07
38.450000	1.55026e-07
38.400000	1.58872e-07
38.350000	1.62814e-07
38.300000	1.66853e-07
38.250000	1.70992e-07
38.200000	1.75233e-07
38.150000	1.79578e-07
38.100000	1.84031e-07
38.050000	1.88595e-07
38.000000	1.9327e-07
37.950000	1.98061e-07
37.900000	2.02971e-07
37.850000	2.08001e-07
37.800000	2.13156e-07
37.750000	2.18438e-07
37.700000	2.2385e-07
37.650000	2.29396e-07
37.600000	2.35079e-07
37.550000	2.40902e-07
37.500000	2.46868e-07
37.450000	2.52981e-07
37.400000	2.59245e-07
37.350000	2.65664e-07
37.300000	2.72241e-07
37.250000	2.7898e-07
37.200000	2.85884e-07
37.150000	2.92959e-07
37.100000	3.00209e-07
37.050000	3.07637e-07
37.000000	3.15247e-07
36.950000	3.23045e-07
36.900000	3.31036e-07
36.850000	3.39222e-07
36.800000	3.47611e-07
36.750000	3.56205e-07
36.700000	3.65012e-07
36.650000	3.74034e-07
36.600000	3.83279e-07
36.550000	3.92751e-07
36.500000	4.02457e-07
36.450000	4.124e-07
36.400000	4.22588e-07
36.350000	4.33027e-07
36.300000	4.43722e-07
36.250000	4.5468e-07
36.200000	4.65907e-07
36.150000	4.7741e-07
36.100000	4.89196e-07
36.050000	5.01271e-07
36.000000	5.13642e-07
35.950000	5.26317e-07
35.900000	5.39303e-07
35.850000	5.52608e-07
35.800000	5.6624e-07
35.750000	5.80205e-07
35.700000	5.94514e-07
35.650000	6.09173e-07
35.600000	6.24192e-07
35.550000	6.39579e-07
35.500000	6.55343e-07
35.450000	6.71493e-07
35.400000	6.8804e-07
35.350000	7.04991e-07
35.300000	7.22358e-07
35.250000	7.4015e-07
35.200000	7.58378e-07
35.150000	7.77052e-07
35.100000	7.96184e-07
35.050000	8.15783e-07
35.000000	8.35862e-07
34.950000	8.56432e-07
34.900000	8.77506e-07
34.850000	8.99095e-07
34.800000	9.21212e-07
34.750000	9.43869e-07
34.700000	9.6708e-07
34.650000	9.90859e-07
34.600000	1.01522e-06
34.550000	1.04017e-06
34.500000	1.06574e-06
34.450000	1.09192e-06
34.400000	1.11875e-06
34.350000	1.14623e-06
34.300000	1.17439e-06
34.250000	1.20323e-06
34.200000	1.23277e-06
34.150000	1.26304e-06
34.100000	1.29404e-06
34.050000	1.32579e-06
34.000000	1.35833e-06
33.950000	1.39165e-06
33.900000	1.42579e-06
33.850000	1.46076e-06
33.800000	1.49657e-06
33.750000	1.53327e-06
33.700000	1.57085e-06
33.650000	1.60935e-06
33.600000	1.64879e-06
33.550000	1.68918e-06
33.500000	1.73056e-06
33.450000	1.77294e-06
33.400000	1.81636e-06
33.350000	1.86083e-06
33.300000	1.90638e-06
33.250000	1.95303e-06
33.200000	2.00082e-06
33.150000	2.04977e-06
33.100000	2.09991e-06
33.050000	2.15127e-06
33.000000	2.20387e-06
32.950000	2.25774e-06
32.900000	2.31293e-06
32.850000	2.36945e-06
32.800000	2.42734e-06
32.750000	2.48663e-06
32.700000	2.54736e-06
32.650000	2.60956e-06
32.600000	2.67327e-06
32.550000	2.73852e-06
32.500000	2.80534e-06
32.450000	2.87379e-06
32.400000	2.94389e-06
32.350000	3.01568e-06
32.300000	3.08921e-06
32.250000	3.16452e-06
32.200000	3.24165e-06
32.150000	3.32064e-06
32.100000	3.40153e-06
32.050000	3.48438e-06
32.000000	3.56923e-06
31.950000	3.65613e-06
31.900000	3.74512e-06
31.850000	3.83625e-06
31.800000	3.92959e-06
31.750000	4.02517e-06
31.700000	4.12305e-06
31.650000	4.22329e-06
31.600000	4.32595e-06
31.550000	4.43107e-06
31.500000	4.53872e-06
31.450000	4.64896e-06
31.400000	4.76186e-06
31.350000	4.87746e-06
31.300000	4.99584e-06
31.250000	5.11707e-06
31.200000	5.24121e-06
31.150000	5.36832e-06
31.100000	5.49849e-06
31.050000	5.63177e-06
31.000000	5.76825e-06
30.950000	5.90801e-06
30.900000	6.05111e-06
30.850000	6.19763e-06
30.800000	6.34767e-06
30.750000	6.5013e-06
30.700000	6.6586e-06
30.650000	6.81966e-06
30.600000	6.98457e-06
30.550000	7.15342e-06
30.500000	7.32631e-06
30.450000	7.50332e-06
30.400000	7.68456e-06
30.350000	7.87012e-06
30.300000	8.06011e-06
30.250000	8.25462e-06
30.200000	8.45377e-06
30.150000	8.65766e-06
30.100000	8.8664e-06
30.050000	9.08012e-06
30.000000	9.29891e-06
29.950000	9.52291e-06
29.900000	9.75222e-06
29.850000	9.98699e-06
29.800000	1.02273e-05
29.750000	1.04734e-05
29.700000	1.07253e-05
29.650000	1.09831e-05
29.600000	1.12471e-05
29.550000	1.15173e-05
29.500000	1.17939e-05
29.450000	1.2077e-05
29.400000	1.23669e-05
29.350000	1.26636e-05
29.300000	1.29673e-05
29.250000	1.32782e-05
29.200000	1.35964e-05
29.150000	1.39221e-05
29.100000	1.42555e-05
29.050000	1.45968e-05
29.000000	1.49461e-05
28.950000	1.53036e-05
28.900000	1.56695e-05
28.850000	1.60441e-05
28.800000	1.64274e-05
28.750000	1.68197e-05
28.700000	1.72213e-05
28.650000	1.76322e-05
28.600000	1.80528e-05
28.550000	1.84832e-05
28.500000	1.89237e-05
28.450000	1.93746e-05
28.400000	1.98359e-05
28.350000	2.03081e-05
28.300000	2.07912e-05
28.250000	2.12856e-05
28.200000	2.17916e-05
28.150000	2.23093e-05
28.100000	2.28392e-05
28.050000	2.33813e-05
28.000000	2.3936e-05
27.950000	2.45036e-05
27.900000	2.50844e-05
27.850000	2.56787e-05
27.800000	2.62868e-05
27.750000	2.69089e-05
27.700000	2.75454e-05
27.650000	2.81967e-05
27.600000	2.88629e-05
27.550000	2.95446e-05
27.500000	3.0242e-05
27.450000	3.09555e-05
27.400000	3.16854e-05
27.350000	3.24321e-05
27.300000	3.31959e-05
27.250000	3.39773e-05
27.200000	3.47767e-05
27.150000	3.55943e-05
27.100000	3.64307e-05
27.050000	3.72862e-05
27.000000	3.81613e-05
26.950000	3.90563e-05
26.900000	3.99718e-05
26.850000	4.09081e-05
26.800000	4.18657e-05
26.750000	4.28451e-05
26.700000	4.38468e-05
26.650000	4.48712e-05
26.600000	4.59187e-05
26.550000	4.699e-05
26.500000	4.80856e-05
26.450000	4.92058e-05
26.400000	5.03513e-05
26.350000	5.15227e-05
26.300000	5.27204e-05
26.250000	5.39449e-05
26.200000	5.5197e-05
26.150000	5.64771e-05
26.100000	5.77859e-05
26.050000	5.91239e-05
26.000000	6.04918e-05
25.950000	6.18902e-05
25.900000	6.33196e-05
25.850000	6.47808e-05
25.800000	6.62745e-05
25.750000	6.78012e-05
25.700000	6.93617e-05
25.650000	7.09566e-05
25.600000	7.25867e-05
25.550000	7.42526e-05
25.500000	7.59551e-05
25.450000	7.7695e-05
25.400000	7.94729e-05
25.350000	8.12896e-05
25.300000	8.3146e-05
25.250000	8.50427e-05
25.200000	8.69806e-05
25.150000	8.89605e-05
25.100000	9.09832e-05
25.050000	9.30496e-05
25.000000	9.51604e-05
24.950000	9.73166e-05
24.900000	9.95189e-05
24.850000	0.000101768
24.800000	0.000104066
24.750000	0.000106412
24.700000	0.000108808
24.650000	0.000111255
24.600000	0.000113753
24.550000	0.000116304
24.500000	0.000118909
24.450000	0.000121568
24.400000	0.000124282
24.350000	0.000127053
24.300000	0.000129881
24.250000	0.000132767
24.200000	0.000135713
24.150000	0.00013872
24.100000	0.000141788
24.050000	0.000144918
24.000000	0.000148111
23.950000	0.00015137
23.900000	0.000154693
23.850000	0.000158083
23.800000	0.000161541
23.750000	0.000165067
23.700000	0.000168663
23.650000	0.000172329
23.600000	0.000176067
23.550000	0.000179878
23.500000	0.000183762
23.450000	0.000187721
23.400000	0.000191755
23.350000	0.000195866
23.300000	0.000200054
23.250000	0.00020432
23.200000	0.000208665
23.150000	0.000213091
23.100000	0.000217597
23.050000	0.000222185
23.000000	0.000226855
22.950000	0.000231608
22.900000	0.000236445
22.850000	0.000241366
22.800000	0.000246372
22.750000	0.000251463
22.700000	0.00025664
22.650000	0.000261902
22.600000	0.00026725
22.550000	0.000272685
22.500000	0.000278206
22.450000	0.000283812
22.400000	0.000289504
22.350000	0.000295282
22.300000	0.000301144
22.250000	0.00030709
22.200000	0.000313119
22.150000	0.000319229
22.100000	0.00032542
22.050000	0.000331689
22.000000	0.000338034
21.950000	0.000344454
21.900000	0.000350945
21.850000	0.000357504
21.800000	0.000364128
21.750000	0.000370812
21.700000	0.000377553
21.650000	0.000384343
21.600000	0.000391178
21.550000	0.000398051
21.500000	0.000404953
21.450000	0.000411875
21.400000	0.000418808
21.350000	0.000425739
21.300000	0.000432654
21.250000	0.000439538
21.200000	0.000446373
21.150000	0.000453135
21.100000	0.0004598
21.050000	0.000466336
21.000000	0.000472704
20.950000	0.000478854
20.900000	0.000484723
20.850000	0.000490222
20.800000	0.000495216
20.750000	0.000499467
&
```
