## Supplementary material for "All-at-once RNA folding with 3D motif prediction framed by evolutionary information": RF02501_Atu_C7.cacofold.helixcov

```
# RMs = 6 L = 158

# RM_HELIX NESTED 7-26 32-52, nbp = 19 nbp_cov = 0
# pvals: 0.984681,0.984681,0.984681,0.984681,0.99247,0.984681,0.984681,0.984681,0.984681,0.984681,0.984822,0.98856,0.984681,0.984681,0.984681,0.984681,0.984681,0.984681,0.984681
# aggregated NONE
NESTED  ::::::<<<<<<<<<<<<<<<<-<<<_____>>>->>>>>>>>>>>>>->>>::::::::::::::::::::::::::::::::::::::::::::::::::::::::::::::::::::::::::::::::::::::::::::::::::::::::::
        ::::::::::::::::::::::::::::::::::::::::::::::::::::::::::::::::::::::::::::::::::::::::::::::::::::::::::::::::::::::::::::::::::::::::::::::::::::::::::::::

# RM_HELIX NESTED 53-54 60-61, nbp = 2 nbp_cov = 0
# pvals: 0.984681,0.984681
# aggregated NONE
NESTED  ::::::::::::::::::::::::::::::::::::::::::::::::::::<<_____>>:::::::::::::::::::::::::::::::::::::::::::::::::::::::::::::::::::::::::::::::::::::::::::::::::
        ::::::::::::::::::::::::::::::::::::::::::::::::::::::::::::::::::::::::::::::::::::::::::::::::::::::::::::::::::::::::::::::::::::::::::::::::::::::::::::::

# RM_HELIX NESTED 81-87 98-104, nbp = 7 nbp_cov = 0
# pvals: 0.984681,0.984681,0.984681,0.984681,0.984681,0.984681,0.984681
# aggregated NONE
NESTED  ::::::::::::::::::::::::::::::::::::::::::::::::::::::::::::::::::::::::::::::::<<<<<<<__________>>>>>>>::::::::::::::::::::::::::::::::::::::::::::::::::::::
        ::::::::::::::::::::::::::::::::::::::::::::::::::::::::::::::::::::::::::::::::::::::::::::::::::::::::::::::::::::::::::::::::::::::::::::::::::::::::::::::

# RM_HELIX NESTED 76-78 107-109, nbp = 3 nbp_cov = 0
# pvals: 0.984681,0.984681,0.984681
# aggregated NONE
NESTED  :::::::::::::::::::::::::::::::::::::::::::::::::::::::::::::::::::::::::::<<<____________________________>>>:::::::::::::::::::::::::::::::::::::::::::::::::
        ::::::::::::::::::::::::::::::::::::::::::::::::::::::::::::::::::::::::::::::::::::::::::::::::::::::::::::::::::::::::::::::::::::::::::::::::::::::::::::::

# RM_HELIX NESTED 62-68 110-116, nbp = 7 nbp_cov = 0
# pvals: 0.984681,0.984681,0.984681,0.984681,0.984681,0.984681,0.984681
# aggregated NONE
NESTED  :::::::::::::::::::::::::::::::::::::::::::::::::::::::::::::<<<<<<<_________________________________________>>>>>>>::::::::::::::::::::::::::::::::::::::::::
        ::::::::::::::::::::::::::::::::::::::::::::::::::::::::::::::::::::::::::::::::::::::::::::::::::::::::::::::::::::::::::::::::::::::::::::::::::::::::::::::

# RM_HELIX NESTED 123-134 142-153, nbp = 11 nbp_cov = 0
# pvals: 0.984681,0.984681,0.984681,0.984681,0.984681,0.984681,0.984681,0.984681,0.984681,0.984681,0.984681
# aggregated NONE
NESTED  ::::::::::::::::::::::::::::::::::::::::::::::::::::::::::::::::::::::::::::::::::::::::::::::::::::::::::::::::::::::::::<<<<<<<<<-<<_______>>->>>>>>>>>:::::
        ::::::::::::::::::::::::::::::::::::::::::::::::::::::::::::::::::::::::::::::::::::::::::::::::::::::::::::::::::::::::::::::::::::::::::::::::::::::::::::::
```
