## Supplementary material for "All-at-once RNA folding with 3D motif prediction framed by evolutionary information": RF02501_Atu_C7.cacofold.power

```
# Power analysis of CaCoFold structure
#
# Powertype = SINGLE SUBSTITUTIONS
# covary left_pos right_pos substitutions power
#----------------------------------------------------------------
7		52		1		0.00
8		51		1		0.00
9		50		0		0.00
10		48		0		0.00
11		47		2		0.00
12		46		0		0.00
13		45		0		0.00
14		44		0		0.00
15		43		1		0.00
16		42		2		0.00
17		41		3		0.02
18		40		2		0.00
19		39		0		0.00
20		38		1		0.00
21		37		1		0.00
22		36		1		0.00
24		34		0		0.00
25		33		1		0.00
26		32		1		0.00
53		61		0		0.00
54		60		0		0.00
62		116		0		0.00
63		115		0		0.00
64		114		0		0.00
65		113		0		0.00
66		112		0		0.00
67		111		0		0.00
68		110		0		0.00
76		109		0		0.00
77		108		0		0.00
78		107		0		0.00
81		104		0		0.00
82		103		0		0.00
83		102		0		0.00
84		101		0		0.00
85		100		0		0.00
86		99		0		0.00
87		98		0		0.00
123		153		0		0.00
124		152		0		0.00
125		151		0		0.00
126		150		0		0.00
127		149		0		0.00
128		148		0		0.00
129		147		0		0.00
130		146		0		0.00
131		145		0		0.00
133		143		0		0.00
134		142		0		0.00
#
# BPAIRS 49
# avg substitutions per BP 0.3
# BPAIRS expected to covary 0.0 +/- 0.1
# BPAIRS observed to covary 0
#
```
