## Supplementary material for "All-at-once RNA folding with 3D motif prediction framed by evolutionary information": RF02501_Atu_C7.surv

```
-0.000000	0.0384615
-0.007203	1
&
2.688030	8.0795e-05
2.610189	0.00016159
2.444778	0.00032318
2.415588	0.00048477
2.347477	0.00064636
2.318287	0.000727155
2.201526	0.00080795
1.286898	0.00096954
1.189597	0.00105034
1.131216	0.00121193
1.111756	0.00129272
1.053376	0.00137352
0.926885	0.00153511
0.868504	0.0016159
0.790663	0.00177749
0.673902	0.00210067
0.615522	0.00242385
0.586332	0.00258544
0.479301	0.00266624
0.450111	0.00290862
0.411190	0.00307021
0.313889	0.00315101
0.294429	0.0032318
0.284699	0.0033126
0.177668	0.00379737
0.119288	0.00395896
0.109558	0.00420134
0.090097	0.00444373
0.080367	0.00468611
0.031717	0.0049285
0.021987	0.00500929
-0.007203	0.986346
-0.016934	0.986588
-0.026664	0.986992
-0.036394	0.987719
-0.046124	0.987962
-0.055854	0.988446
-0.065584	0.988527
-0.085044	0.988689
-0.094774	0.989658
-0.133695	0.990143
-0.143425	0.990628
-0.153155	0.990789
-0.162885	0.991678
-0.172615	0.992001
-0.182345	0.992324
-0.192075	0.992809
-0.201805	0.993132
-0.221265	0.993294
-0.240725	0.994102
-0.250456	0.994264
-0.260186	0.994748
-0.269916	0.995072
-0.289376	0.995233
-0.299106	0.995556
-0.308836	0.996122
-0.318566	0.996364
-0.328296	0.996607
-0.338026	0.99693
-0.347756	0.997253
-0.367217	0.997576
-0.376947	0.997738
-0.415867	0.998061
-0.445057	0.998303
-0.474247	0.998626
-0.503438	0.998788
-0.571548	0.999111
-0.620199	0.999192
-0.639659	0.999273
-0.688309	0.999354
-0.756420	0.999515
-0.775880	0.999677
-0.951022	0.999758
-0.989942	0.999919
-1.184544	1
&
3.203724	2.68752e-07
3.125884	5.37504e-07
3.077233	8.06257e-07
3.067503	1.07501e-06
3.057773	1.88127e-06
3.038313	2.41877e-06
3.028583	2.68752e-06
3.018853	4.30003e-06
3.009123	5.6438e-06
2.999393	6.45005e-06
2.989663	7.25631e-06
2.970202	9.67508e-06
2.960472	1.02126e-05
2.950742	1.29001e-05
2.941012	1.42439e-05
2.931282	1.55876e-05
2.921552	1.69314e-05
2.911822	1.74689e-05
2.902092	1.80064e-05
2.892362	1.96189e-05
2.882632	2.58002e-05
2.872901	2.84877e-05
2.863171	3.17128e-05
2.853441	3.44003e-05
2.843711	3.62815e-05
2.833981	3.89691e-05
2.824251	4.40754e-05
2.814521	5.13317e-05
2.804791	5.29442e-05
2.795061	5.80505e-05
2.785331	6.47693e-05
2.775601	7.12193e-05
2.765871	7.31006e-05
2.756140	7.60569e-05
2.746410	8.14319e-05
2.736680	8.41194e-05
2.726950	8.60007e-05
2.717220	9.19132e-05
2.707490	9.48695e-05
2.697760	9.91696e-05
2.688030	0.000107232
2.678300	0.000113413
2.668570	0.000125776
2.658840	0.000135451
2.649110	0.000141632
2.639379	0.000155608
2.629649	0.000161251
2.619919	0.000169583
2.610189	0.00017657
2.600459	0.000188395
2.590729	0.000196189
2.580999	0.00020237
2.571269	0.000210702
2.561539	0.000220377
2.551809	0.000234621
2.542079	0.000242414
2.532349	0.000267408
2.522618	0.000277084
2.512888	0.00028864
2.503158	0.000302077
2.493428	0.000308796
2.483698	0.000323578
2.473968	0.000331103
2.464238	0.000348034
2.454508	0.000357978
2.444778	0.000366847
2.435048	0.000378941
2.425318	0.000385928
2.415588	0.000399366
2.405857	0.000418447
2.396127	0.000453385
2.386397	0.000464135
2.376667	0.00048456
2.366937	0.000507942
2.357207	0.000517348
2.347477	0.000538848
2.337747	0.000549329
2.328017	0.000557123
2.318287	0.000570292
2.308557	0.000581311
2.298827	0.000595555
2.289096	0.000606036
2.279366	0.000621355
2.269636	0.00064178
2.259906	0.000657905
2.250176	0.000668118
2.240446	0.000677256
2.230716	0.000707356
2.220986	0.000721868
2.211256	0.000731275
2.201526	0.000739069
2.191796	0.000745787
2.182066	0.000754119
2.172335	0.000765944
2.162605	0.000772931
2.152875	0.000787175
2.143145	0.000797119
2.133415	0.000804644
2.123685	0.000819157
2.113955	0.000826413
2.104225	0.000839851
2.094495	0.000845763
2.084765	0.000859469
2.075035	0.000871832
2.065305	0.000879357
2.055574	0.000889838
2.045844	0.000895214
2.036114	0.000906232
2.026384	0.000912682
2.016654	0.000920476
2.006924	0.00092397
1.997194	0.000933108
1.987464	0.00094117
1.977734	0.000950039
1.968004	0.000955952
1.958274	0.000962133
1.948543	0.000967239
1.938813	0.000979602
1.929083	0.000989546
1.919353	0.000995996
1.909623	0.00100379
1.899893	0.0010097
1.890163	0.00101346
1.880433	0.00102072
1.870703	0.00103255
1.860973	0.0010398
1.851243	0.00105163
1.841513	0.00106318
1.831782	0.00106775
1.822052	0.00107474
1.812322	0.0010828
1.802592	0.00108549
1.792862	0.00109705
1.783132	0.00111102
1.773402	0.00111505
1.763672	0.00112795
1.753942	0.0011336
1.744212	0.00114058
1.734482	0.00114865
1.724752	0.00116047
1.715021	0.00116719
1.705291	0.00117122
1.695561	0.00117848
1.685831	0.00118654
1.676101	0.0011938
1.666371	0.0011981
1.656641	0.00119971
1.646911	0.00120186
1.637181	0.0012032
1.627451	0.00120777
1.617721	0.00121127
1.607991	0.00121449
1.598260	0.00121825
1.588530	0.0012196
1.578800	0.00122255
1.569070	0.00122363
1.559340	0.00122739
1.549610	0.00123169
1.539880	0.00123304
1.530150	0.00123357
1.520420	0.00123572
1.510690	0.0012368
1.500960	0.00123975
1.491230	0.00124083
1.481499	0.00124352
1.471769	0.0012454
1.462039	0.00125346
1.452309	0.00126636
1.442579	0.00127523
1.432849	0.00129297
1.423119	0.00130721
1.413389	0.00131823
1.403659	0.00133328
1.393929	0.00133865
1.384199	0.00135827
1.374469	0.00136741
1.364738	0.00138058
1.355008	0.00138999
1.345278	0.00139563
1.335548	0.00140531
1.325818	0.00141632
1.316088	0.00142922
1.306358	0.00143863
1.296628	0.00145556
1.286898	0.00147061
1.277168	0.00148593
1.267438	0.00150125
1.257708	0.00151227
1.247977	0.0015292
1.238247	0.00154613
1.228517	0.0015722
1.218787	0.00160445
1.209057	0.0016539
1.199327	0.00169744
1.189597	0.00173721
1.179867	0.00176785
1.170137	0.00181461
1.160407	0.00184041
1.150677	0.00187723
1.140946	0.00190653
1.131216	0.00192131
1.121486	0.00193663
1.111756	0.00195571
1.102026	0.00197775
1.092296	0.00199871
1.082566	0.00201161
1.072836	0.00202908
1.063106	0.00204144
1.053376	0.00205112
1.043646	0.00206348
1.033916	0.00207047
1.024185	0.00207853
1.014455	0.00209035
1.004725	0.00210191
0.994995	0.00211562
0.985265	0.00212207
0.975535	0.0021304
0.965805	0.00213954
0.956075	0.00215297
0.946345	0.00215889
0.936615	0.00216883
0.926885	0.00218254
0.917155	0.00218899
0.907424	0.00219732
0.897694	0.00222016
0.887964	0.00224193
0.878234	0.00226585
0.868504	0.00230079
0.858774	0.00233976
0.849044	0.00237953
0.839314	0.00240506
0.829584	0.00242979
0.819854	0.00246016
0.810124	0.00248435
0.800394	0.00250235
0.790663	0.00252466
0.780933	0.00254831
0.771203	0.00257088
0.761473	0.00259561
0.751743	0.00261415
0.742013	0.00263458
0.732283	0.00265312
0.722553	0.00266898
0.712823	0.00269935
0.703093	0.00272649
0.693363	0.00273724
0.683633	0.00275982
0.673902	0.00282217
0.664172	0.00295036
0.654442	0.00305679
0.644712	0.00310919
0.634982	0.00315623
0.625252	0.00319439
0.615522	0.00322073
0.605792	0.00325781
0.596062	0.00327233
0.586332	0.00328711
0.576602	0.00329866
0.566872	0.00331345
0.557141	0.00332635
0.547411	0.00334005
0.537681	0.00337123
0.527951	0.00338386
0.518221	0.00339676
0.508491	0.00341262
0.498761	0.00343438
0.489031	0.00347712
0.479301	0.00350372
0.469571	0.0035185
0.459841	0.00353302
0.450111	0.00354753
0.440380	0.00357548
0.430650	0.00360209
0.420920	0.00362385
0.411190	0.00364697
0.401460	0.00366363
0.391730	0.0036819
0.382000	0.0037026
0.372270	0.00372974
0.362540	0.00375662
0.352810	0.00378994
0.343080	0.00382649
0.333350	0.00385633
0.323619	0.00388239
0.313889	0.00390846
0.304159	0.00393749
0.294429	0.00396974
0.284699	0.00398828
0.274969	0.0039993
0.265239	0.00401301
0.255509	0.0040208
0.245779	0.00402994
0.236049	0.00403666
0.226319	0.00404902
0.216588	0.00405735
0.206858	0.0040673
0.197128	0.00407751
0.187398	0.00409766
0.177668	0.0041584
0.167938	0.00425273
0.158208	0.00435137
0.148478	0.00448467
0.138748	0.00456959
0.129018	0.00468731
0.119288	0.00484399
0.109558	0.00499987
0.099827	0.00513881
0.090097	0.00526378
0.080367	0.00536483
0.070637	0.00544089
0.060907	0.00549894
0.051177	0.00555726
0.041447	0.00562203
0.031717	0.00566476
0.021987	0.00572362
0.012257	0.005808
0.002527	0.00590449
-0.007203	0.984681
-0.016934	0.984822
-0.026664	0.984968
-0.036394	0.985167
-0.046124	0.985484
-0.055854	0.985838
-0.065584	0.986294
-0.075314	0.986673
-0.085044	0.986947
-0.094774	0.987198
-0.104504	0.987376
-0.114234	0.987521
-0.123964	0.987694
-0.133695	0.98788
-0.143425	0.988107
-0.153155	0.988314
-0.162885	0.98856
-0.172615	0.988829
-0.182345	0.989095
-0.192075	0.98942
-0.201805	0.98978
-0.211535	0.990137
-0.221265	0.990523
-0.230995	0.991011
-0.240725	0.991551
-0.250456	0.992038
-0.260186	0.99247
-0.269916	0.992902
-0.279646	0.993373
-0.289376	0.993738
-0.299106	0.994157
-0.308836	0.994511
-0.318566	0.994906
-0.328296	0.995236
-0.338026	0.995528
-0.347756	0.995796
-0.357486	0.995989
-0.367217	0.996199
-0.376947	0.996409
-0.386677	0.99657
-0.396407	0.996699
-0.406137	0.996818
-0.415867	0.996937
-0.425597	0.997058
-0.435327	0.997156
-0.445057	0.997254
-0.454787	0.997359
-0.464517	0.997426
-0.474247	0.997529
-0.483978	0.997586
-0.493708	0.997639
-0.503438	0.997723
-0.513168	0.997816
-0.522898	0.997912
-0.532628	0.997977
-0.542358	0.998072
-0.552088	0.998137
-0.561818	0.998194
-0.571548	0.998275
-0.581278	0.998322
-0.591009	0.99838
-0.600739	0.998445
-0.610469	0.998493
-0.620199	0.998552
-0.629929	0.998609
-0.639659	0.998657
-0.649389	0.998688
-0.659119	0.998726
-0.668849	0.998761
-0.678579	0.998807
-0.688309	0.998858
-0.698039	0.998906
-0.707770	0.998955
-0.717500	0.998984
-0.727230	0.999033
-0.736960	0.999072
-0.746690	0.999108
-0.756420	0.999146
-0.766150	0.999166
-0.775880	0.999191
-0.785610	0.999223
-0.795340	0.999251
-0.805070	0.99928
-0.814800	0.999309
-0.824531	0.999339
-0.834261	0.999378
-0.843991	0.999414
-0.853721	0.999433
-0.863451	0.999475
-0.873181	0.999504
-0.882911	0.999526
-0.892641	0.999541
-0.902371	0.999555
-0.912101	0.999578
-0.921831	0.99961
-0.931561	0.99963
-0.941292	0.999647
-0.951022	0.999661
-0.960752	0.999676
-0.970482	0.99969
-0.980212	0.999703
-0.989942	0.999719
-0.999672	0.999733
-1.009402	0.999743
-1.019132	0.999752
-1.028862	0.999763
-1.038592	0.999772
-1.048322	0.999781
-1.058053	0.999793
-1.067783	0.9998
-1.077513	0.999808
-1.087243	0.999815
-1.096973	0.999822
-1.106703	0.999826
-1.116433	0.999838
-1.126163	0.999843
-1.135893	0.999849
-1.145623	0.999855
-1.155353	0.99986
-1.165083	0.999865
-1.174814	0.999871
-1.184544	0.999877
-1.194274	0.999884
-1.204004	0.999887
-1.213734	0.999892
-1.223464	0.9999
-1.233194	0.999905
-1.242924	0.999909
-1.252654	0.999914
-1.262384	0.99992
-1.272114	0.999924
-1.281844	0.999927
-1.291575	0.999932
-1.301305	0.999936
-1.311035	0.99994
-1.320765	0.999942
-1.330495	0.999944
-1.340225	0.999945
-1.349955	0.999948
-1.359685	0.99995
-1.369415	0.999951
-1.379145	0.999956
-1.388875	0.999959
-1.398605	0.999961
-1.408336	0.999964
-1.418066	0.999966
-1.427796	0.99997
-1.437526	0.999973
-1.447256	0.999974
-1.456986	0.999977
-1.466716	0.999979
-1.476446	0.99998
-1.486176	0.999982
-1.495906	0.999982
-1.505636	0.999984
-1.515367	0.999986
-1.525097	0.999988
-1.534827	0.999989
-1.544557	0.99999
-1.554287	0.99999
-1.564017	0.999991
-1.583477	0.999995
-1.593207	0.999996
-1.602937	0.999997
-1.622397	0.999997
-1.680778	0.999998
-1.700238	0.999998
-1.748889	0.999998
-1.758619	0.999999
-1.768349	0.999999
-1.797539	0.999999
-1.855919	1
-1.982411	1
&
```
