## Supplementary material for "All-at-once RNA folding with 3D motif prediction framed by evolutionary information": RF02502_Atu_C8.cacofold.helixcov

```
# RMs = 3 L = 137

# RM_HELIX NESTED 45-52 67-74, nbp = 8 nbp_cov = 0
# pvals: 0.478905,0.643097,0.283972,0.393226,0.339703,0.866983,0.468866,0.393226
# aggregated NONE
NESTED  ::::::::::::::::::::::::::::::::::::::::::<<<<<<<<_____>>>>>>>>:::::::::::::::::::::::::::::::::::::::::::::::::::::::::::
        ::::::::::::::::::::::::::::::::::::::::::::::::::::::::::::::::::::::::::::::::::::::::::::::::::::::::::::::::::::::::::

# RM_HELIX NESTED 33-42 85-94, nbp = 10 nbp_cov = 0
# pvals: 0.727876,0.393226,0.393226,0.489297,0.393226,0.393226,0.433173,0.0658651,0.633153,0.489297
# aggregated NONE
NESTED  ::::::::::::::::::::::::::::::::<<<<<<<<<<______________________________>>>>>>>>>>::::::::::::::::::::::::::::::::::::::::
        ::::::::::::::::::::::::::::::::::::::::::::::::::::::::::::::::::::::::::::::::::::::::::::::::::::::::::::::::::::::::::

# RM_HELIX NESTED 95-109 115-127, nbp = 13 nbp_cov = 0
# pvals: 0.424922,0.18927,0.376941,0.402202,0.393226,0.402202,0.459226,0.468866,0.393226,0.568317,0.208718,0.393226,0.393226
# aggregated NONE
NESTED  ::::::::::::::::::::::::::::::::::::::::::::::::::::::::::::::::::::::::::::::::::<<<<<<<<<<<<<____>>>>>>>>>>>>>::::::::::
        ::::::::::::::::::::::::::::::::::::::::::::::::::::::::::::::::::::::::::::::::::::::::::::::::::::::::::::::::::::::::::
```
