## Supplementary material for "All-at-once RNA folding with 3D motif prediction framed by evolutionary information": RF02502_Atu_C8.cacofold.power

```
# Power analysis of CaCoFold structure 
#
# Powertype = SINGLE SUBSTITUTIONS
# covary  left_pos      right_pos    substitutions      power
#----------------------------------------------------------------
          33		94		24		0.66
          34		93		0		0.00
          35		92		0		0.00
          36		91		2		0.00
          37		90		0		0.00
          38		89		2		0.00
          39		88		5		0.11
          40		87		9		0.28
          41		86		7		0.20
          42		85		2		0.00
          45		74		2		0.00
          46		73		4		0.07
          47		72		13		0.42
          48		71		0		0.00
          49		70		12		0.39
          50		69		15		0.47
          51		68		2		0.00
          52		67		2		0.00
          95		127		12		0.39
          96		126		10		0.32
          98		125		2		0.00
          99		124		11		0.35
          100		123		12		0.39
          102		122		1		0.00
          103		121		2		0.00
          104		120		4		0.07
          105		119		0		0.00
          106		118		6		0.16
          107		117		5		0.11
          108		116		1		0.00
          109		115		1		0.00
#
# BPAIRS 31
# avg substitutions per BP  5.4
# BPAIRS expected to covary 4.4 +/- 1.6
# BPAIRS observed to covary 0
#
```
