## Supplementary material for "All-at-once RNA folding with 3D motif prediction framed by evolutionary information": RF02502_Atu_C8.helixcov

```
# RMs = 6 L = 137

# RM_HELIX NESTED 7-9 26-28, nbp = 2 nbp_cov = 0
# pvals: 0.838897,0.393226
# aggregated NONE
NESTED  ::::::<-<________________>->::::::::::::::::::::::::::::::::::::::::::::::::::::::::::::::::::::::::::::::::::::::::::::::
        ::::::::::::::::::::::::::::::::::::::::::::::::::::::::::::::::::::::::::::::::::::::::::::::::::::::::::::::::::::::::::

# RM_HELIX NESTED 47-52 67-72, nbp = 6 nbp_cov = 0
# pvals: 0.283972,0.393226,0.339703,0.866983,0.468866,0.393226
# aggregated NONE
NESTED  ::::::::::::::::::::::::::::::::::::::::::::<<<<<<_____>>>>>>:::::::::::::::::::::::::::::::::::::::::::::::::::::::::::::
        ::::::::::::::::::::::::::::::::::::::::::::::::::::::::::::::::::::::::::::::::::::::::::::::::::::::::::::::::::::::::::

# RM_HELIX NESTED 74-75 81-82, nbp = 2 nbp_cov = 0
# pvals: 0.433173,0.306097
# aggregated NONE
NESTED  ::::::::::::::::::::::::::::::::::::::::::::::::::::::::::::::<<____>>::::::::::::::::::::::::::::::::::::::::::::::::::::
        ::::::::::::::::::::::::::::::::::::::::::::::::::::::::::::::::::::::::::::::::::::::::::::::::::::::::::::::::::::::::::

# RM_HELIX NESTED 33-42 85-94, nbp = 10 nbp_cov = 0
# pvals: 0.727876,0.393226,0.393226,0.489297,0.393226,0.393226,0.433173,0.0658651,0.633153,0.489297
# aggregated NONE
NESTED  ::::::::::::::::::::::::::::::::<<<<<<<<<<______________________________>>>>>>>>>>::::::::::::::::::::::::::::::::::::::::
        ::::::::::::::::::::::::::::::::::::::::::::::::::::::::::::::::::::::::::::::::::::::::::::::::::::::::::::::::::::::::::

# RM_HELIX NESTED 100-109 115-122, nbp = 8 nbp_cov = 0
# pvals: 0.344696,0.459226,0.468866,0.393226,0.568317,0.208718,0.393226,0.393226
# aggregated NONE
NESTED  ::::::::::::::::::::::::::::::::::::::::::::::::::::::::::::::::::::::::::::::::::::::<-<<<<<<<____>>>>>>>>:::::::::::::::
        ::::::::::::::::::::::::::::::::::::::::::::::::::::::::::::::::::::::::::::::::::::::::::::::::::::::::::::::::::::::::::

# RM_HELIX NESTED 29-32 130-133, nbp = 4 nbp_cov = 0
# pvals: 0.736763,0.691546,0.89935,0.903197
# aggregated NONE
NESTED  ::::::::::::::::::::::::::::<<<<__________________________________________________________________________________>>>>::::
        ::::::::::::::::::::::::::::::::::::::::::::::::::::::::::::::::::::::::::::::::::::::::::::::::::::::::::::::::::::::::::
```
