## Supplementary material for "All-at-once RNA folding with 3D motif prediction framed by evolutionary information": RF02502_Atu_C8.surv

```
5.350000	0.03125
1.900000	0.0625
0.900000	0.09375
0.650000	0.125
0.300000	0.15625
0.250000	0.1875
-0.050000	0.5
-0.300000	0.5625
-0.450000	0.59375
-0.500000	0.65625
-0.600000	0.71875
-0.950000	0.75
-1.250000	0.78125
-1.550000	0.8125
-1.750000	0.84375
-1.800000	0.875
-2.500000	0.90625
-2.750000	0.9375
-3.100000	0.96875
-3.150000	1
&
13.500000	0.000136073
13.400000	0.000272146
12.950000	0.000408219
12.300000	0.000544292
11.600000	0.000680365
11.450000	0.000816438
11.250000	0.000952511
11.050000	0.00108858
10.900000	0.00122466
10.050000	0.00136073
9.750000	0.0014968
9.450000	0.00163288
9.350000	0.00176895
9.050000	0.00190502
8.900000	0.00204109
8.800000	0.00217717
8.550000	0.00231324
8.500000	0.00244931
8.450000	0.0029936
8.400000	0.00312968
8.350000	0.00326575
8.000000	0.00340182
7.950000	0.0035379
7.850000	0.00367397
7.800000	0.00381004
7.750000	0.00435433
7.700000	0.00462648
7.650000	0.00489863
7.600000	0.0050347
7.500000	0.00530684
7.400000	0.00557899
7.350000	0.00585114
7.250000	0.0065315
7.200000	0.00666757
7.150000	0.00721187
7.100000	0.00775616
7.000000	0.0080283
6.950000	0.00816438
6.900000	0.00870867
6.850000	0.00898081
6.800000	0.00938903
6.750000	0.0104776
6.700000	0.0110219
6.650000	0.0112941
6.550000	0.0114301
6.500000	0.0121105
6.450000	0.0129269
6.400000	0.013063
6.350000	0.0134712
6.300000	0.0138794
6.250000	0.0140155
6.200000	0.0144237
6.150000	0.0146959
6.100000	0.014968
6.050000	0.0151041
5.950000	0.0153762
5.900000	0.0157845
5.850000	0.0160566
5.800000	0.0161927
5.750000	0.016737
5.700000	0.0172813
5.650000	0.0179616
5.600000	0.0180977
5.550000	0.0189141
5.500000	0.0195945
5.450000	0.0201388
5.400000	0.0204109
5.350000	0.0210913
5.300000	0.0217717
5.250000	0.0225881
5.200000	0.0231324
5.150000	0.0234045
5.100000	0.024221
5.050000	0.0243571
5.000000	0.0249013
4.950000	0.0254456
4.900000	0.0263981
4.850000	0.0266703
4.800000	0.0268064
4.750000	0.0273507
4.700000	0.0284392
4.650000	0.0289835
4.600000	0.0300721
4.550000	0.0310246
4.500000	0.0314328
4.450000	0.0318411
4.400000	0.0326575
4.350000	0.0337461
4.300000	0.0345625
4.250000	0.035515
4.200000	0.0366036
4.150000	0.0374201
4.100000	0.0382365
4.050000	0.0390529
4.000000	0.0401415
3.950000	0.040958
3.900000	0.0417744
3.850000	0.0425908
3.800000	0.0439516
3.750000	0.0464009
3.700000	0.0472173
3.650000	0.0483059
3.600000	0.0491223
3.550000	0.050347
3.500000	0.0507552
3.450000	0.052252
3.400000	0.0533406
3.350000	0.0553817
3.300000	0.0563342
3.250000	0.0579671
3.200000	0.059736
3.150000	0.0602803
3.100000	0.061505
3.050000	0.0627296
3.000000	0.0647707
2.950000	0.0657232
2.900000	0.0669479
2.850000	0.0679004
2.800000	0.068989
2.750000	0.070894
2.700000	0.0717104
2.650000	0.0734794
2.600000	0.0751123
2.550000	0.0768812
2.500000	0.0776976
2.450000	0.0793305
2.400000	0.0815077
2.350000	0.0830045
2.300000	0.0850456
2.250000	0.0862702
2.200000	0.0887196
2.150000	0.0911689
2.100000	0.0926657
2.050000	0.0944346
2.000000	0.0966118
1.950000	0.098789
1.900000	0.102191
1.850000	0.103824
1.800000	0.107225
1.750000	0.109675
1.700000	0.111444
1.650000	0.114301
1.600000	0.117975
1.550000	0.121241
1.500000	0.124779
1.450000	0.127092
1.400000	0.129541
1.350000	0.131446
1.300000	0.13512
1.250000	0.13757
1.200000	0.140563
1.150000	0.143829
1.100000	0.147095
1.050000	0.150633
1.000000	0.154851
0.950000	0.15975
0.900000	0.162879
0.850000	0.166145
0.800000	0.169819
0.750000	0.173221
0.700000	0.178256
0.650000	0.181385
0.600000	0.184923
0.550000	0.189686
0.500000	0.194993
0.450000	0.199483
0.400000	0.203157
0.350000	0.205742
0.300000	0.211049
0.250000	0.216356
0.200000	0.223568
0.150000	0.229147
0.100000	0.23459
0.050000	0.241393
0.000000	0.328208
-0.050000	0.529868
-0.100000	0.56307
-0.150000	0.585386
-0.200000	0.596952
-0.250000	0.6043
-0.300000	0.6126
-0.350000	0.622125
-0.400000	0.635869
-0.450000	0.650837
-0.500000	0.666213
-0.550000	0.68227
-0.600000	0.700231
-0.650000	0.714655
-0.700000	0.730031
-0.750000	0.744863
-0.800000	0.759967
-0.850000	0.771397
-0.900000	0.783236
-0.950000	0.794666
-1.000000	0.806504
-1.050000	0.819567
-1.100000	0.829501
-1.150000	0.838754
-1.200000	0.845421
-1.250000	0.854946
-1.300000	0.863247
-1.350000	0.868826
-1.400000	0.874269
-1.450000	0.880392
-1.500000	0.885835
-1.550000	0.891142
-1.600000	0.897129
-1.650000	0.902164
-1.700000	0.905838
-1.750000	0.910872
-1.800000	0.915771
-1.850000	0.919037
-1.900000	0.922711
-1.950000	0.925976
-2.000000	0.92965
-2.050000	0.933052
-2.100000	0.93591
-2.150000	0.93972
-2.200000	0.941897
-2.250000	0.943666
-2.300000	0.945707
-2.350000	0.949109
-2.400000	0.951014
-2.450000	0.953327
-2.500000	0.955504
-2.550000	0.957681
-2.600000	0.959722
-2.650000	0.96258
-2.700000	0.965165
-2.750000	0.968159
-2.800000	0.969792
-2.850000	0.971425
-2.900000	0.972513
-2.950000	0.97401
-3.000000	0.975643
-3.050000	0.977276
-3.100000	0.978773
-3.150000	0.979725
-3.200000	0.980814
-3.250000	0.981766
-3.300000	0.983399
-3.350000	0.984352
-3.400000	0.985168
-3.450000	0.985712
-3.500000	0.986257
-3.550000	0.986937
-3.600000	0.987617
-3.650000	0.98857
-3.700000	0.988842
-3.750000	0.989522
-3.800000	0.990611
-3.850000	0.991155
-3.950000	0.991427
-4.050000	0.991972
-4.100000	0.992516
-4.150000	0.992652
-4.200000	0.992924
-4.250000	0.993605
-4.300000	0.994013
-4.350000	0.994557
-4.400000	0.995101
-4.500000	0.995237
-4.550000	0.99551
-4.600000	0.99619
-4.700000	0.996598
-4.750000	0.99687
-4.800000	0.997142
-4.850000	0.997279
-4.950000	0.997415
-5.000000	0.997687
-5.050000	0.997823
-5.150000	0.998095
-5.200000	0.998231
-5.300000	0.998367
-5.400000	0.998639
-5.700000	0.998775
-5.750000	0.998911
-5.800000	0.999047
-5.900000	0.999184
-6.050000	0.99932
-6.100000	0.999456
-6.800000	0.999592
-7.300000	0.999728
-8.050000	0.999864
-8.450000	1
&
27.400000	6.77415e-06
24.450000	1.35483e-05
23.900000	2.03224e-05
23.600000	2.70966e-05
23.500000	3.38707e-05
23.350000	4.06449e-05
23.200000	4.7419e-05
23.100000	5.41932e-05
22.850000	6.09673e-05
22.150000	6.77415e-05
21.900000	7.45156e-05
21.800000	8.12898e-05
21.650000	8.80639e-05
21.600000	9.48381e-05
21.300000	0.000115161
21.200000	0.000121935
21.100000	0.000128709
21.000000	0.000135483
20.900000	0.000142257
20.850000	0.000149031
20.750000	0.000155805
20.700000	0.00016258
20.650000	0.000182902
20.500000	0.000189676
20.250000	0.000203224
20.150000	0.000216773
20.050000	0.000223547
19.900000	0.000230321
19.850000	0.000237095
19.800000	0.000250644
19.750000	0.000257418
19.650000	0.000270966
19.550000	0.000291288
19.500000	0.000304837
19.450000	0.000311611
19.300000	0.000331933
19.250000	0.000345482
19.150000	0.000352256
19.100000	0.00035903
19.050000	0.000372578
19.000000	0.000386127
18.950000	0.000392901
18.900000	0.000399675
18.800000	0.000413223
18.750000	0.000419997
18.700000	0.000426771
18.650000	0.000453868
18.600000	0.000460642
18.550000	0.000467416
18.500000	0.00047419
18.450000	0.000487739
18.400000	0.000501287
18.350000	0.00052161
18.200000	0.000528384
18.150000	0.000535158
18.100000	0.000548706
18.050000	0.00055548
18.000000	0.000562254
17.750000	0.000582577
17.700000	0.000589351
17.650000	0.000596125
17.600000	0.000609673
17.550000	0.000616448
17.500000	0.000629996
17.400000	0.000650318
17.350000	0.000663867
17.250000	0.000670641
17.200000	0.000690963
17.150000	0.000711286
17.100000	0.00071806
17.050000	0.000724834
17.000000	0.000731608
16.950000	0.000751931
16.900000	0.000792576
16.850000	0.00083322
16.800000	0.000853543
16.750000	0.000860317
16.700000	0.000907736
16.650000	0.000948381
16.600000	0.000955155
16.550000	0.000975478
16.500000	0.0009958
16.450000	0.0010229
16.400000	0.00103644
16.350000	0.00106354
16.300000	0.00109741
16.250000	0.00111773
16.200000	0.00115161
16.150000	0.0011787
16.100000	0.00118548
16.050000	0.0012058
16.000000	0.00121935
15.950000	0.00123967
15.900000	0.00126677
15.850000	0.00128709
15.800000	0.00131419
15.750000	0.00132773
15.700000	0.00134806
15.650000	0.0013887
15.600000	0.00140225
15.550000	0.00142257
15.500000	0.00145644
15.450000	0.00146999
15.400000	0.00149031
15.350000	0.00152418
15.300000	0.00153096
15.250000	0.00153773
15.200000	0.0015716
15.150000	0.00165289
15.100000	0.00170031
15.050000	0.00171386
15.000000	0.0017545
14.950000	0.00178838
14.900000	0.0018087
14.850000	0.00186967
14.800000	0.00188999
14.750000	0.00195096
14.700000	0.00197128
14.650000	0.0019916
14.600000	0.00201192
14.550000	0.00207289
14.500000	0.00212031
14.450000	0.00214741
14.400000	0.00216095
14.350000	0.00219482
14.300000	0.00226934
14.250000	0.00232353
14.200000	0.00237095
14.150000	0.00241837
14.100000	0.00247256
14.050000	0.00255385
14.000000	0.00260127
13.950000	0.00266902
13.900000	0.00275708
13.850000	0.00286547
13.800000	0.00291966
13.750000	0.00302127
13.700000	0.00306869
13.650000	0.00314998
13.600000	0.00321095
13.550000	0.00325837
13.500000	0.00331256
13.450000	0.00334643
13.400000	0.00338707
13.350000	0.00344127
13.300000	0.00350901
13.250000	0.00357675
13.200000	0.00362417
13.150000	0.00369869
13.100000	0.00379352
13.050000	0.00390191
13.000000	0.00396288
12.950000	0.0040103
12.900000	0.00406449
12.850000	0.00413901
12.800000	0.00424062
12.750000	0.00434223
12.700000	0.00439642
12.650000	0.00451158
12.600000	0.0045861
12.550000	0.00463352
12.500000	0.00471481
12.450000	0.00478255
12.400000	0.00487739
12.350000	0.00493836
12.300000	0.00503997
12.250000	0.00514835
12.200000	0.00519577
12.150000	0.00527706
12.100000	0.0053719
12.050000	0.00548029
12.000000	0.00554803
11.950000	0.00558867
11.900000	0.00569029
11.850000	0.00580545
11.800000	0.00596803
11.750000	0.00605609
11.700000	0.00617125
11.650000	0.00629996
11.600000	0.00636093
11.550000	0.00652351
11.500000	0.00664544
11.450000	0.00674705
11.400000	0.00686899
11.350000	0.00698415
11.300000	0.00710608
11.250000	0.00723479
11.200000	0.00737028
11.150000	0.00749221
11.100000	0.00761414
11.050000	0.00773608
11.000000	0.00787834
10.950000	0.00800705
10.900000	0.00815608
10.850000	0.00829833
10.800000	0.00842027
10.750000	0.00860317
10.700000	0.00871156
10.650000	0.00884027
10.600000	0.00905026
10.550000	0.00922639
10.500000	0.00940252
10.450000	0.00961252
10.400000	0.009748
10.350000	0.00992413
10.300000	0.0100867
10.250000	0.0102832
10.200000	0.0104661
10.150000	0.0106896
10.100000	0.0108657
10.050000	0.0110215
10.000000	0.0112248
9.950000	0.0114619
9.900000	0.0116515
9.850000	0.0118751
9.800000	0.0120309
9.750000	0.012207
9.700000	0.0124848
9.650000	0.0128099
9.600000	0.0130064
9.550000	0.0132299
9.500000	0.0134806
9.450000	0.0137854
9.400000	0.0139954
9.350000	0.0143544
9.300000	0.0146118
9.250000	0.0148828
9.200000	0.0151402
9.150000	0.0154451
9.100000	0.0157499
9.050000	0.0160073
9.000000	0.0163934
8.950000	0.0167118
8.900000	0.0170912
8.850000	0.0173621
8.800000	0.0177144
8.750000	0.018026
8.700000	0.0183308
8.650000	0.0186696
8.600000	0.0189676
8.550000	0.0193131
8.500000	0.0196925
8.450000	0.0200447
8.400000	0.0204105
8.350000	0.0207492
8.300000	0.0211489
8.250000	0.0215486
8.200000	0.0219482
8.150000	0.0223276
8.100000	0.0228018
8.050000	0.0231879
8.000000	0.0237366
7.950000	0.0241431
7.900000	0.024624
7.850000	0.0250508
7.800000	0.0255589
7.750000	0.0261008
7.700000	0.0267579
7.650000	0.027205
7.600000	0.0277266
7.550000	0.0281872
7.500000	0.0288917
7.450000	0.0295624
7.400000	0.030145
7.350000	0.0307343
7.300000	0.0313304
7.250000	0.0320011
7.200000	0.0326582
7.150000	0.0333559
7.100000	0.0340333
7.050000	0.0346701
7.000000	0.0353204
6.950000	0.0359911
6.900000	0.0366414
6.850000	0.0373865
6.800000	0.0380978
6.750000	0.0390462
6.700000	0.0397304
6.650000	0.0405162
6.600000	0.0412884
6.550000	0.0421488
6.500000	0.0430362
6.450000	0.0438287
6.400000	0.0446349
6.350000	0.0454139
6.300000	0.046281
6.250000	0.0471955
6.200000	0.0483742
6.150000	0.049431
6.100000	0.0505758
6.050000	0.0516122
6.000000	0.0526148
5.950000	0.05357
5.900000	0.0545048
5.850000	0.0555277
5.800000	0.0563609
5.750000	0.0573432
5.700000	0.058339
5.650000	0.0593416
5.600000	0.0603103
5.550000	0.061279
5.500000	0.0621461
5.450000	0.0634128
5.400000	0.0645576
5.350000	0.0658651
5.300000	0.0669083
5.250000	0.0679921
5.200000	0.0692454
5.150000	0.0702208
5.100000	0.0713995
5.050000	0.0725444
5.000000	0.0738518
4.950000	0.0750373
4.900000	0.0762634
4.850000	0.0774624
4.800000	0.078614
4.750000	0.0799553
4.700000	0.0812356
4.650000	0.0825633
4.600000	0.0839995
4.550000	0.0854153
4.500000	0.0868581
4.450000	0.0884975
4.400000	0.0901572
4.350000	0.0915797
4.300000	0.0930294
4.250000	0.0943978
4.200000	0.0960168
4.150000	0.0975139
4.100000	0.0990516
4.050000	0.100671
4.000000	0.102317
3.950000	0.104166
3.900000	0.105833
3.850000	0.107783
3.800000	0.109836
3.750000	0.111753
3.700000	0.113602
3.650000	0.115702
3.600000	0.11766
3.550000	0.119801
3.500000	0.121867
3.450000	0.124089
3.400000	0.126202
3.350000	0.128479
3.300000	0.130755
3.250000	0.133207
3.200000	0.135469
3.150000	0.137813
3.100000	0.140083
3.050000	0.142217
3.000000	0.144398
2.950000	0.147053
2.900000	0.149594
2.850000	0.152059
2.800000	0.154789
2.750000	0.157621
2.700000	0.16052
2.650000	0.163345
2.600000	0.166217
2.550000	0.169056
2.500000	0.171664
2.450000	0.174421
2.400000	0.177456
2.350000	0.180551
2.300000	0.183532
2.250000	0.186438
2.200000	0.18927
2.150000	0.192596
2.100000	0.195651
2.050000	0.198964
2.000000	0.202215
1.950000	0.205507
1.900000	0.208718
1.850000	0.211909
1.800000	0.215648
1.750000	0.219029
1.700000	0.222599
1.650000	0.226182
1.600000	0.22942
1.550000	0.232787
1.500000	0.23656
1.450000	0.24034
1.400000	0.243849
1.350000	0.247886
1.300000	0.251694
1.250000	0.255656
1.200000	0.259342
1.150000	0.263
1.100000	0.266895
1.050000	0.271291
1.000000	0.275593
0.950000	0.279806
0.900000	0.283972
0.850000	0.288321
0.800000	0.292413
0.750000	0.296769
0.700000	0.301416
0.650000	0.306097
0.600000	0.310561
0.550000	0.315276
0.500000	0.320146
0.450000	0.324868
0.400000	0.329644
0.350000	0.334853
0.300000	0.339703
0.250000	0.344696
0.200000	0.350257
0.150000	0.355846
0.100000	0.361204
0.050000	0.366834
0.000000	0.376941
-0.050000	0.393226
-0.100000	0.402202
-0.150000	0.409809
-0.200000	0.417051
-0.250000	0.424922
-0.300000	0.433173
-0.350000	0.441783
-0.400000	0.450332
-0.450000	0.459226
-0.500000	0.468866
-0.550000	0.478905
-0.600000	0.489297
-0.650000	0.500108
-0.700000	0.511293
-0.750000	0.522632
-0.800000	0.533749
-0.850000	0.545366
-0.900000	0.556612
-0.950000	0.568317
-1.000000	0.579691
-1.050000	0.59053
-1.100000	0.601145
-1.150000	0.612356
-1.200000	0.622795
-1.250000	0.633153
-1.300000	0.643097
-1.350000	0.652811
-1.400000	0.662444
-1.450000	0.672463
-1.500000	0.682055
-1.550000	0.691546
-1.600000	0.700596
-1.650000	0.709931
-1.700000	0.718859
-1.750000	0.727876
-1.800000	0.736763
-1.850000	0.745177
-1.900000	0.753191
-1.950000	0.761347
-2.000000	0.769069
-2.050000	0.777015
-2.100000	0.784372
-2.150000	0.791817
-2.200000	0.799187
-2.250000	0.806056
-2.300000	0.812776
-2.350000	0.819591
-2.400000	0.826162
-2.450000	0.832475
-2.500000	0.838897
-2.550000	0.845089
-2.600000	0.850867
-2.650000	0.856551
-2.700000	0.861929
-2.750000	0.866983
-2.800000	0.871935
-2.850000	0.876873
-2.900000	0.881507
-2.950000	0.886262
-3.000000	0.890503
-3.050000	0.895123
-3.100000	0.89935
-3.150000	0.903197
-3.200000	0.907194
-3.250000	0.910832
-3.300000	0.914307
-3.350000	0.917931
-3.400000	0.921359
-3.450000	0.924631
-3.500000	0.927808
-3.550000	0.930592
-3.600000	0.933322
-3.650000	0.935964
-3.700000	0.938687
-3.750000	0.941248
-3.800000	0.943497
-3.850000	0.946261
-3.900000	0.948815
-3.950000	0.950813
-4.000000	0.952859
-4.050000	0.954891
-4.100000	0.956822
-4.150000	0.95884
-4.200000	0.960561
-4.250000	0.962085
-4.300000	0.963745
-4.350000	0.965357
-4.400000	0.966949
-4.450000	0.968548
-4.500000	0.969916
-4.550000	0.971474
-4.600000	0.97289
-4.650000	0.974224
-4.700000	0.975464
-4.750000	0.976534
-4.800000	0.977605
-4.850000	0.978621
-4.900000	0.979576
-4.950000	0.980511
-5.000000	0.981513
-5.050000	0.98236
-5.100000	0.983254
-5.150000	0.984047
-5.200000	0.984853
-5.250000	0.985558
-5.300000	0.986309
-5.350000	0.987061
-5.400000	0.987685
-5.450000	0.988342
-5.500000	0.988911
-5.550000	0.989446
-5.600000	0.990069
-5.650000	0.990584
-5.700000	0.99116
-5.750000	0.991702
-5.800000	0.992108
-5.850000	0.992521
-5.900000	0.992887
-5.950000	0.993233
-6.000000	0.99368
-6.050000	0.993964
-6.100000	0.994296
-6.150000	0.994635
-6.200000	0.99494
-6.250000	0.995184
-6.300000	0.995536
-6.350000	0.995712
-6.400000	0.995929
-6.450000	0.996193
-6.500000	0.99641
-6.550000	0.996647
-6.600000	0.996864
-6.650000	0.997013
-6.700000	0.997141
-6.750000	0.997317
-6.800000	0.997487
-6.850000	0.997663
-6.900000	0.997792
-6.950000	0.997961
-7.000000	0.998042
-7.050000	0.998205
-7.100000	0.998279
-7.150000	0.998395
-7.200000	0.998442
-7.250000	0.998516
-7.300000	0.998605
-7.350000	0.998659
-7.400000	0.998726
-7.450000	0.998774
-7.500000	0.998848
-7.550000	0.998903
-7.600000	0.998957
-7.650000	0.999018
-7.700000	0.999119
-7.750000	0.99918
-7.800000	0.999241
-7.850000	0.999302
-7.900000	0.99935
-7.950000	0.99939
-8.000000	0.999445
-8.050000	0.999472
-8.100000	0.999526
-8.150000	0.999539
-8.200000	0.999566
-8.250000	0.999573
-8.300000	0.999607
-8.350000	0.999641
-8.450000	0.999688
-8.500000	0.999715
-8.550000	0.999729
-8.600000	0.99977
-8.650000	0.999783
-8.700000	0.999804
-8.750000	0.999817
-8.800000	0.999844
-8.850000	0.999871
-8.950000	0.999878
-9.000000	0.999885
-9.050000	0.999892
-9.100000	0.999919
-9.150000	0.999925
-9.200000	0.999932
-9.250000	0.999939
-9.350000	0.999953
-9.500000	0.999959
-9.600000	0.999973
-9.700000	0.99998
-9.750000	0.999986
-9.950000	1
&
65.250000	8.19405e-17
65.200000	8.46247e-17
65.150000	8.73969e-17
65.100000	9.02599e-17
65.050000	9.32167e-17
65.000000	9.62703e-17
64.950000	9.94238e-17
64.900000	1.02681e-16
64.850000	1.06044e-16
64.800000	1.09518e-16
64.750000	1.13105e-16
64.700000	1.1681e-16
64.650000	1.20636e-16
64.600000	1.24588e-16
64.550000	1.28669e-16
64.500000	1.32883e-16
64.450000	1.37236e-16
64.400000	1.41731e-16
64.350000	1.46373e-16
64.300000	1.51167e-16
64.250000	1.56118e-16
64.200000	1.61232e-16
64.150000	1.66512e-16
64.100000	1.71966e-16
64.050000	1.77598e-16
64.000000	1.83415e-16
63.950000	1.89422e-16
63.900000	1.95625e-16
63.850000	2.02032e-16
63.800000	2.08649e-16
63.750000	2.15482e-16
63.700000	2.22539e-16
63.650000	2.29827e-16
63.600000	2.37354e-16
63.550000	2.45127e-16
63.500000	2.53154e-16
63.450000	2.61444e-16
63.400000	2.70006e-16
63.350000	2.78848e-16
63.300000	2.87979e-16
63.250000	2.9741e-16
63.200000	3.07149e-16
63.150000	3.17207e-16
63.100000	3.27594e-16
63.050000	3.38321e-16
63.000000	3.49399e-16
62.950000	3.6084e-16
62.900000	3.72656e-16
62.850000	3.84858e-16
62.800000	3.97459e-16
62.750000	4.10473e-16
62.700000	4.23914e-16
62.650000	4.37794e-16
62.600000	4.52128e-16
62.550000	4.66931e-16
62.500000	4.82219e-16
62.450000	4.98008e-16
62.400000	5.14313e-16
62.350000	5.31152e-16
62.300000	5.48542e-16
62.250000	5.66501e-16
62.200000	5.85048e-16
62.150000	6.04202e-16
62.100000	6.23983e-16
62.050000	6.44411e-16
62.000000	6.65508e-16
61.950000	6.87295e-16
61.900000	7.09795e-16
61.850000	7.33031e-16
61.800000	7.57028e-16
61.750000	7.81811e-16
61.700000	8.07404e-16
61.650000	8.33835e-16
61.600000	8.6113e-16
61.550000	8.89319e-16
61.500000	9.18431e-16
61.450000	9.48495e-16
61.400000	9.79543e-16
61.350000	1.01161e-15
61.300000	1.04472e-15
61.250000	1.07892e-15
61.200000	1.11423e-15
61.150000	1.1507e-15
61.100000	1.18837e-15
61.050000	1.22726e-15
61.000000	1.26743e-15
60.950000	1.30892e-15
60.900000	1.35176e-15
60.850000	1.396e-15
60.800000	1.44169e-15
60.750000	1.48887e-15
60.700000	1.5376e-15
60.650000	1.58793e-15
60.600000	1.6399e-15
60.550000	1.69357e-15
60.500000	1.74899e-15
60.450000	1.80623e-15
60.400000	1.86534e-15
60.350000	1.92639e-15
60.300000	1.98943e-15
60.250000	2.05453e-15
60.200000	2.12177e-15
60.150000	2.1912e-15
60.100000	2.26291e-15
60.050000	2.33696e-15
60.000000	2.41343e-15
59.950000	2.4924e-15
59.900000	2.57396e-15
59.850000	2.65819e-15
59.800000	2.74517e-15
59.750000	2.83499e-15
59.700000	2.92776e-15
59.650000	3.02356e-15
59.600000	3.12249e-15
59.550000	3.22465e-15
59.500000	3.33016e-15
59.450000	3.43912e-15
59.400000	3.55165e-15
59.350000	3.66785e-15
59.300000	3.78785e-15
59.250000	3.91178e-15
59.200000	4.03976e-15
59.150000	4.17193e-15
59.100000	4.30842e-15
59.050000	4.44937e-15
59.000000	4.59494e-15
58.950000	4.74526e-15
58.900000	4.9005e-15
58.850000	5.06082e-15
58.800000	5.22637e-15
58.750000	5.39735e-15
58.700000	5.57391e-15
58.650000	5.75625e-15
58.600000	5.94455e-15
58.550000	6.139e-15
58.500000	6.33982e-15
58.450000	6.5472e-15
58.400000	6.76136e-15
58.350000	6.98253e-15
58.300000	7.21092e-15
58.250000	7.44679e-15
58.200000	7.69036e-15
58.150000	7.9419e-15
58.100000	8.20167e-15
58.050000	8.46992e-15
58.000000	8.74695e-15
57.950000	9.03303e-15
57.900000	9.32847e-15
57.850000	9.63357e-15
57.800000	9.94864e-15
57.750000	1.0274e-14
57.700000	1.061e-14
57.650000	1.0957e-14
57.600000	1.13153e-14
57.550000	1.16854e-14
57.500000	1.20675e-14
57.450000	1.24622e-14
57.400000	1.28697e-14
57.350000	1.32906e-14
57.300000	1.37252e-14
57.250000	1.4174e-14
57.200000	1.46375e-14
57.150000	1.51161e-14
57.100000	1.56104e-14
57.050000	1.61209e-14
57.000000	1.6648e-14
56.950000	1.71924e-14
56.900000	1.77545e-14
56.850000	1.8335e-14
56.800000	1.89345e-14
56.750000	1.95536e-14
56.700000	2.01929e-14
56.650000	2.08532e-14
56.600000	2.15349e-14
56.550000	2.2239e-14
56.500000	2.29661e-14
56.450000	2.37169e-14
56.400000	2.44923e-14
56.350000	2.5293e-14
56.300000	2.61199e-14
56.250000	2.69738e-14
56.200000	2.78556e-14
56.150000	2.87663e-14
56.100000	2.97066e-14
56.050000	3.06777e-14
56.000000	3.16806e-14
55.950000	3.27162e-14
55.900000	3.37856e-14
55.850000	3.489e-14
55.800000	3.60305e-14
55.750000	3.72082e-14
55.700000	3.84244e-14
55.650000	3.96803e-14
55.600000	4.09773e-14
55.550000	4.23167e-14
55.500000	4.36998e-14
55.450000	4.5128e-14
55.400000	4.6603e-14
55.350000	4.81261e-14
55.300000	4.9699e-14
55.250000	5.13233e-14
55.200000	5.30006e-14
55.150000	5.47327e-14
55.100000	5.65215e-14
55.050000	5.83686e-14
55.000000	6.02761e-14
54.950000	6.22458e-14
54.900000	6.42799e-14
54.850000	6.63805e-14
54.800000	6.85497e-14
54.750000	7.07897e-14
54.700000	7.31029e-14
54.650000	7.54916e-14
54.600000	7.79583e-14
54.550000	8.05056e-14
54.500000	8.31361e-14
54.450000	8.58526e-14
54.400000	8.86577e-14
54.350000	9.15544e-14
54.300000	9.45457e-14
54.250000	9.76348e-14
54.200000	1.00825e-13
54.150000	1.04119e-13
54.100000	1.0752e-13
54.050000	1.11033e-13
54.000000	1.1466e-13
53.950000	1.18406e-13
53.900000	1.22274e-13
53.850000	1.26269e-13
53.800000	1.30394e-13
53.750000	1.34653e-13
53.700000	1.39052e-13
53.650000	1.43594e-13
53.600000	1.48285e-13
53.550000	1.53129e-13
53.500000	1.5813e-13
53.450000	1.63296e-13
53.400000	1.68629e-13
53.350000	1.74137e-13
53.300000	1.79825e-13
53.250000	1.85698e-13
53.200000	1.91763e-13
53.150000	1.98027e-13
53.100000	2.04494e-13
53.050000	2.11173e-13
53.000000	2.1807e-13
52.950000	2.25191e-13
52.900000	2.32546e-13
52.850000	2.4014e-13
52.800000	2.47982e-13
52.750000	2.5608e-13
52.700000	2.64443e-13
52.650000	2.73078e-13
52.600000	2.81995e-13
52.550000	2.91204e-13
52.500000	3.00712e-13
52.450000	3.10531e-13
52.400000	3.20671e-13
52.350000	3.31141e-13
52.300000	3.41954e-13
52.250000	3.53118e-13
52.200000	3.64648e-13
52.150000	3.76553e-13
52.100000	3.88847e-13
52.050000	4.01543e-13
52.000000	4.14652e-13
51.950000	4.28189e-13
51.900000	4.42168e-13
51.850000	4.56603e-13
51.800000	4.71509e-13
51.750000	4.86901e-13
51.700000	5.02796e-13
51.650000	5.19209e-13
51.600000	5.36157e-13
51.550000	5.53659e-13
51.500000	5.71731e-13
51.450000	5.90393e-13
51.400000	6.09664e-13
51.350000	6.29563e-13
51.300000	6.50112e-13
51.250000	6.7133e-13
51.200000	6.93241e-13
51.150000	7.15867e-13
51.100000	7.39231e-13
51.050000	7.63357e-13
51.000000	7.88269e-13
50.950000	8.13995e-13
50.900000	8.40559e-13
50.850000	8.67989e-13
50.800000	8.96315e-13
50.750000	9.25564e-13
50.700000	9.55767e-13
50.650000	9.86955e-13
50.600000	1.01916e-12
50.550000	1.05242e-12
50.500000	1.08675e-12
50.450000	1.12221e-12
50.400000	1.15883e-12
50.350000	1.19664e-12
50.300000	1.23568e-12
50.250000	1.276e-12
50.200000	1.31763e-12
50.150000	1.36062e-12
50.100000	1.40501e-12
50.050000	1.45084e-12
50.000000	1.49817e-12
49.950000	1.54705e-12
49.900000	1.59751e-12
49.850000	1.64963e-12
49.800000	1.70344e-12
49.750000	1.759e-12
49.700000	1.81638e-12
49.650000	1.87563e-12
49.600000	1.93681e-12
49.550000	1.99998e-12
49.500000	2.06521e-12
49.450000	2.13257e-12
49.400000	2.20212e-12
49.350000	2.27394e-12
49.300000	2.34811e-12
49.250000	2.42469e-12
49.200000	2.50376e-12
49.150000	2.58541e-12
49.100000	2.66972e-12
49.050000	2.75678e-12
49.000000	2.84668e-12
48.950000	2.93951e-12
48.900000	3.03536e-12
48.850000	3.13434e-12
48.800000	3.23654e-12
48.750000	3.34207e-12
48.700000	3.45104e-12
48.650000	3.56356e-12
48.600000	3.67974e-12
48.550000	3.79971e-12
48.500000	3.9236e-12
48.450000	4.05151e-12
48.400000	4.18359e-12
48.350000	4.31998e-12
48.300000	4.46081e-12
48.250000	4.60623e-12
48.200000	4.75638e-12
48.150000	4.91143e-12
48.100000	5.07153e-12
48.050000	5.23684e-12
48.000000	5.40753e-12
47.950000	5.58379e-12
47.900000	5.76579e-12
47.850000	5.95371e-12
47.800000	6.14775e-12
47.750000	6.34812e-12
47.700000	6.55501e-12
47.650000	6.76864e-12
47.600000	6.98922e-12
47.550000	7.21699e-12
47.500000	7.45217e-12
47.450000	7.69502e-12
47.400000	7.94577e-12
47.350000	8.20468e-12
47.300000	8.47203e-12
47.250000	8.74808e-12
47.200000	9.03312e-12
47.150000	9.32744e-12
47.100000	9.63134e-12
47.050000	9.94514e-12
47.000000	1.02692e-11
46.950000	1.06037e-11
46.900000	1.09492e-11
46.850000	1.13059e-11
46.800000	1.16742e-11
46.750000	1.20545e-11
46.700000	1.24471e-11
46.650000	1.28526e-11
46.600000	1.32713e-11
46.550000	1.37035e-11
46.500000	1.41499e-11
46.450000	1.46108e-11
46.400000	1.50866e-11
46.350000	1.5578e-11
46.300000	1.60854e-11
46.250000	1.66092e-11
46.200000	1.71501e-11
46.150000	1.77086e-11
46.100000	1.82853e-11
46.050000	1.88808e-11
46.000000	1.94956e-11
45.950000	2.01304e-11
45.900000	2.07859e-11
45.850000	2.14627e-11
45.800000	2.21616e-11
45.750000	2.28831e-11
45.700000	2.36282e-11
45.650000	2.43975e-11
45.600000	2.51918e-11
45.550000	2.60119e-11
45.500000	2.68587e-11
45.450000	2.77331e-11
45.400000	2.86359e-11
45.350000	2.9568e-11
45.300000	3.05305e-11
45.250000	3.15243e-11
45.200000	3.25504e-11
45.150000	3.36099e-11
45.100000	3.47038e-11
45.050000	3.58333e-11
45.000000	3.69996e-11
44.950000	3.82037e-11
44.900000	3.9447e-11
44.850000	4.07308e-11
44.800000	4.20563e-11
44.750000	4.34248e-11
44.700000	4.48379e-11
44.650000	4.62969e-11
44.600000	4.78034e-11
44.550000	4.93588e-11
44.500000	5.09648e-11
44.450000	5.26229e-11
44.400000	5.4335e-11
44.350000	5.61028e-11
44.300000	5.7928e-11
44.250000	5.98125e-11
44.200000	6.17583e-11
44.150000	6.37673e-11
44.100000	6.58416e-11
44.050000	6.79833e-11
44.000000	7.01946e-11
43.950000	7.24778e-11
43.900000	7.48351e-11
43.850000	7.72691e-11
43.800000	7.97822e-11
43.750000	8.23769e-11
43.700000	8.50559e-11
43.650000	8.78219e-11
43.600000	9.06778e-11
43.550000	9.36265e-11
43.500000	9.6671e-11
43.450000	9.98144e-11
43.400000	1.0306e-10
43.350000	1.06411e-10
43.300000	1.09871e-10
43.250000	1.13443e-10
43.200000	1.17131e-10
43.150000	1.20939e-10
43.100000	1.2487e-10
43.050000	1.2893e-10
43.000000	1.33121e-10
42.950000	1.37448e-10
42.900000	1.41916e-10
42.850000	1.46529e-10
42.800000	1.51291e-10
42.750000	1.56209e-10
42.700000	1.61285e-10
42.650000	1.66527e-10
42.600000	1.71939e-10
42.550000	1.77527e-10
42.500000	1.83296e-10
42.450000	1.89252e-10
42.400000	1.95401e-10
42.350000	2.01751e-10
42.300000	2.08306e-10
42.250000	2.15074e-10
42.200000	2.22062e-10
42.150000	2.29276e-10
42.100000	2.36725e-10
42.050000	2.44415e-10
42.000000	2.52355e-10
41.950000	2.60552e-10
41.900000	2.69016e-10
41.850000	2.77754e-10
41.800000	2.86776e-10
41.750000	2.9609e-10
41.700000	3.05706e-10
41.650000	3.15635e-10
41.600000	3.25886e-10
41.550000	3.36469e-10
41.500000	3.47395e-10
41.450000	3.58676e-10
41.400000	3.70322e-10
41.350000	3.82347e-10
41.300000	3.94761e-10
41.250000	4.07578e-10
41.200000	4.20811e-10
41.150000	4.34472e-10
41.100000	4.48577e-10
41.050000	4.63139e-10
41.000000	4.78173e-10
40.950000	4.93695e-10
40.900000	5.0972e-10
40.850000	5.26264e-10
40.800000	5.43345e-10
40.750000	5.6098e-10
40.700000	5.79186e-10
40.650000	5.97982e-10
40.600000	6.17387e-10
40.550000	6.37422e-10
40.500000	6.58105e-10
40.450000	6.79459e-10
40.400000	7.01505e-10
40.350000	7.24266e-10
40.300000	7.47764e-10
40.250000	7.72023e-10
40.200000	7.97068e-10
40.150000	8.22925e-10
40.100000	8.49619e-10
40.050000	8.77179e-10
40.000000	9.05631e-10
39.950000	9.35004e-10
39.900000	9.65329e-10
39.850000	9.96637e-10
39.800000	1.02896e-09
39.750000	1.06233e-09
39.700000	1.09677e-09
39.650000	1.13234e-09
39.600000	1.16906e-09
39.550000	1.20696e-09
39.500000	1.24609e-09
39.450000	1.28649e-09
39.400000	1.3282e-09
39.350000	1.37126e-09
39.300000	1.41571e-09
39.250000	1.4616e-09
39.200000	1.50897e-09
39.150000	1.55788e-09
39.100000	1.60837e-09
39.050000	1.6605e-09
39.000000	1.71431e-09
38.950000	1.76987e-09
38.900000	1.82722e-09
38.850000	1.88643e-09
38.800000	1.94755e-09
38.750000	2.01065e-09
38.700000	2.0758e-09
38.650000	2.14305e-09
38.600000	2.21247e-09
38.550000	2.28414e-09
38.500000	2.35813e-09
38.450000	2.43452e-09
38.400000	2.51337e-09
38.350000	2.59477e-09
38.300000	2.67881e-09
38.250000	2.76556e-09
38.200000	2.85512e-09
38.150000	2.94757e-09
38.100000	3.04302e-09
38.050000	3.14155e-09
38.000000	3.24326e-09
37.950000	3.34826e-09
37.900000	3.45666e-09
37.850000	3.56856e-09
37.800000	3.68407e-09
37.750000	3.80332e-09
37.700000	3.92643e-09
37.650000	4.05351e-09
37.600000	4.1847e-09
37.550000	4.32012e-09
37.500000	4.45992e-09
37.450000	4.60424e-09
37.400000	4.75322e-09
37.350000	4.90701e-09
37.300000	5.06577e-09
37.250000	5.22966e-09
37.200000	5.39884e-09
37.150000	5.57349e-09
37.100000	5.75377e-09
37.050000	5.93988e-09
37.000000	6.13199e-09
36.950000	6.33031e-09
36.900000	6.53503e-09
36.850000	6.74636e-09
36.800000	6.96451e-09
36.750000	7.1897e-09
36.700000	7.42216e-09
36.650000	7.66213e-09
36.600000	7.90983e-09
36.550000	8.16553e-09
36.500000	8.42949e-09
36.450000	8.70195e-09
36.400000	8.98321e-09
36.350000	9.27354e-09
36.300000	9.57324e-09
36.250000	9.88261e-09
36.200000	1.0202e-08
36.150000	1.05316e-08
36.100000	1.08719e-08
36.050000	1.12231e-08
36.000000	1.15857e-08
35.950000	1.196e-08
35.900000	1.23463e-08
35.850000	1.27451e-08
35.800000	1.31567e-08
35.750000	1.35816e-08
35.700000	1.40202e-08
35.650000	1.4473e-08
35.600000	1.49403e-08
35.550000	1.54227e-08
35.500000	1.59206e-08
35.450000	1.64346e-08
35.400000	1.69651e-08
35.350000	1.75127e-08
35.300000	1.8078e-08
35.250000	1.86615e-08
35.200000	1.92637e-08
35.150000	1.98854e-08
35.100000	2.05271e-08
35.050000	2.11894e-08
35.000000	2.18731e-08
34.950000	2.25787e-08
34.900000	2.33071e-08
34.850000	2.4059e-08
34.800000	2.4835e-08
34.750000	2.5636e-08
34.700000	2.64628e-08
34.650000	2.73162e-08
34.600000	2.81971e-08
34.550000	2.91062e-08
34.500000	3.00447e-08
34.450000	3.10133e-08
34.400000	3.20131e-08
34.350000	3.3045e-08
34.300000	3.41102e-08
34.250000	3.52095e-08
34.200000	3.63443e-08
34.150000	3.75155e-08
34.100000	3.87243e-08
34.050000	3.9972e-08
34.000000	4.12598e-08
33.950000	4.25891e-08
33.900000	4.3961e-08
33.850000	4.5377e-08
33.800000	4.68385e-08
33.750000	4.8347e-08
33.700000	4.99039e-08
33.650000	5.15108e-08
33.600000	5.31693e-08
33.550000	5.48811e-08
33.500000	5.66479e-08
33.450000	5.84714e-08
33.400000	6.03535e-08
33.350000	6.22959e-08
33.300000	6.43007e-08
33.250000	6.63699e-08
33.200000	6.85055e-08
33.150000	7.07096e-08
33.100000	7.29844e-08
33.050000	7.53322e-08
33.000000	7.77553e-08
32.950000	8.02562e-08
32.900000	8.28372e-08
32.850000	8.55011e-08
32.800000	8.82503e-08
32.750000	9.10877e-08
32.700000	9.40161e-08
32.650000	9.70383e-08
32.600000	1.00157e-07
32.550000	1.03377e-07
32.500000	1.06699e-07
32.450000	1.10127e-07
32.400000	1.13666e-07
32.350000	1.17318e-07
32.300000	1.21087e-07
32.250000	1.24976e-07
32.200000	1.2899e-07
32.150000	1.33133e-07
32.100000	1.37408e-07
32.050000	1.41821e-07
32.000000	1.46374e-07
31.950000	1.51073e-07
31.900000	1.55923e-07
31.850000	1.60927e-07
31.800000	1.66092e-07
31.750000	1.71422e-07
31.700000	1.76922e-07
31.650000	1.82599e-07
31.600000	1.88457e-07
31.550000	1.94502e-07
31.500000	2.0074e-07
31.450000	2.07178e-07
31.400000	2.13822e-07
31.350000	2.20678e-07
31.300000	2.27753e-07
31.250000	2.35054e-07
31.200000	2.42588e-07
31.150000	2.50363e-07
31.100000	2.58386e-07
31.050000	2.66666e-07
31.000000	2.75209e-07
30.950000	2.84026e-07
30.900000	2.93124e-07
30.850000	3.02512e-07
30.800000	3.12199e-07
30.750000	3.22196e-07
30.700000	3.32512e-07
30.650000	3.43157e-07
30.600000	3.54141e-07
30.550000	3.65475e-07
30.500000	3.77171e-07
30.450000	3.8924e-07
30.400000	4.01693e-07
30.350000	4.14543e-07
30.300000	4.27802e-07
30.250000	4.41484e-07
30.200000	4.55601e-07
30.150000	4.70169e-07
30.100000	4.852e-07
30.050000	5.00709e-07
30.000000	5.16712e-07
29.950000	5.33225e-07
29.900000	5.50262e-07
29.850000	5.67842e-07
29.800000	5.85981e-07
29.750000	6.04697e-07
29.700000	6.24008e-07
29.650000	6.43933e-07
29.600000	6.64492e-07
29.550000	6.85704e-07
29.500000	7.07589e-07
29.450000	7.3017e-07
29.400000	7.53469e-07
29.350000	7.77507e-07
29.300000	8.02308e-07
29.250000	8.27897e-07
29.200000	8.54298e-07
29.150000	8.81537e-07
29.100000	9.0964e-07
29.050000	9.38634e-07
29.000000	9.68548e-07
28.950000	9.99411e-07
28.900000	1.03125e-06
28.850000	1.0641e-06
28.800000	1.09799e-06
28.750000	1.13296e-06
28.700000	1.16903e-06
28.650000	1.20625e-06
28.600000	1.24464e-06
28.550000	1.28425e-06
28.500000	1.32511e-06
28.450000	1.36727e-06
28.400000	1.41076e-06
28.350000	1.45562e-06
28.300000	1.5019e-06
28.250000	1.54965e-06
28.200000	1.59891e-06
28.150000	1.64972e-06
28.100000	1.70214e-06
28.050000	1.75621e-06
28.000000	1.81199e-06
27.950000	1.86953e-06
27.900000	1.92889e-06
27.850000	1.99012e-06
27.800000	2.05328e-06
27.750000	2.11843e-06
27.700000	2.18564e-06
27.650000	2.25497e-06
27.600000	2.32648e-06
27.550000	2.40025e-06
27.500000	2.47633e-06
27.450000	2.55482e-06
27.400000	2.63577e-06
27.350000	2.71928e-06
27.300000	2.80541e-06
27.250000	2.89424e-06
27.200000	2.98588e-06
27.150000	3.08039e-06
27.100000	3.17787e-06
27.050000	3.27842e-06
27.000000	3.38212e-06
26.950000	3.48908e-06
26.900000	3.5994e-06
26.850000	3.71318e-06
26.800000	3.83052e-06
26.750000	3.95155e-06
26.700000	4.07637e-06
26.650000	4.20511e-06
26.600000	4.33787e-06
26.550000	4.4748e-06
26.500000	4.61601e-06
26.450000	4.76164e-06
26.400000	4.91182e-06
26.350000	5.06671e-06
26.300000	5.22643e-06
26.250000	5.39115e-06
26.200000	5.56101e-06
26.150000	5.73618e-06
26.100000	5.91681e-06
26.050000	6.10309e-06
26.000000	6.29517e-06
25.950000	6.49324e-06
25.900000	6.69749e-06
25.850000	6.9081e-06
25.800000	7.12527e-06
25.750000	7.3492e-06
25.700000	7.5801e-06
25.650000	7.81818e-06
25.600000	8.06366e-06
25.550000	8.31678e-06
25.500000	8.57775e-06
25.450000	8.84683e-06
25.400000	9.12426e-06
25.350000	9.4103e-06
25.300000	9.7052e-06
25.250000	1.00092e-05
25.200000	1.03227e-05
25.150000	1.06459e-05
25.100000	1.09791e-05
25.050000	1.13225e-05
25.000000	1.16766e-05
24.950000	1.20417e-05
24.900000	1.2418e-05
24.850000	1.28059e-05
24.800000	1.32058e-05
24.750000	1.3618e-05
24.700000	1.40429e-05
24.650000	1.4481e-05
24.600000	1.49325e-05
24.550000	1.53978e-05
24.500000	1.58775e-05
24.450000	1.6372e-05
24.400000	1.68816e-05
24.350000	1.74068e-05
24.300000	1.79482e-05
24.250000	1.85062e-05
24.200000	1.90812e-05
24.150000	1.96738e-05
24.100000	2.02846e-05
24.050000	2.0914e-05
24.000000	2.15627e-05
23.950000	2.22311e-05
23.900000	2.292e-05
23.850000	2.36298e-05
23.800000	2.43612e-05
23.750000	2.51149e-05
23.700000	2.58915e-05
23.650000	2.66917e-05
23.600000	2.75162e-05
23.550000	2.83657e-05
23.500000	2.92409e-05
23.450000	3.01427e-05
23.400000	3.10717e-05
23.350000	3.20287e-05
23.300000	3.30147e-05
23.250000	3.40304e-05
23.200000	3.50767e-05
23.150000	3.61545e-05
23.100000	3.72647e-05
23.050000	3.84083e-05
23.000000	3.95862e-05
22.950000	4.07994e-05
22.900000	4.20489e-05
22.850000	4.33357e-05
22.800000	4.4661e-05
22.750000	4.60259e-05
22.700000	4.74314e-05
22.650000	4.88788e-05
22.600000	5.03692e-05
22.550000	5.19038e-05
22.500000	5.34839e-05
22.450000	5.51108e-05
22.400000	5.67858e-05
22.350000	5.85102e-05
22.300000	6.02855e-05
22.250000	6.2113e-05
22.200000	6.39942e-05
22.150000	6.59306e-05
22.100000	6.79236e-05
22.050000	6.9975e-05
22.000000	7.20862e-05
21.950000	7.4259e-05
21.900000	7.64949e-05
21.850000	7.87957e-05
21.800000	8.11631e-05
21.750000	8.3599e-05
21.700000	8.61051e-05
21.650000	8.86833e-05
21.600000	9.13356e-05
21.550000	9.40639e-05
21.500000	9.68702e-05
21.450000	9.97564e-05
21.400000	0.000102725
21.350000	0.000105777
21.300000	0.000108916
21.250000	0.000112144
21.200000	0.000115462
21.150000	0.000118873
21.100000	0.000122379
21.050000	0.000125983
21.000000	0.000129688
20.950000	0.000133494
20.900000	0.000137406
20.850000	0.000141424
20.800000	0.000145553
20.750000	0.000149794
20.700000	0.00015415
20.650000	0.000158623
20.600000	0.000163217
20.550000	0.000167933
20.500000	0.000172774
20.450000	0.000177743
20.400000	0.000182843
20.350000	0.000188075
20.300000	0.000193443
20.250000	0.000198949
20.200000	0.000204596
20.150000	0.000210385
20.100000	0.00021632
20.050000	0.000222403
20.000000	0.000228636
19.950000	0.000235021
19.900000	0.000241559
19.850000	0.000248254
19.800000	0.000255106
19.750000	0.000262117
19.700000	0.000269289
19.650000	0.000276621
19.600000	0.000284116
19.550000	0.000291772
19.500000	0.000299591
19.450000	0.000307571
19.400000	0.000315711
19.350000	0.00032401
19.300000	0.000332465
19.250000	0.000341073
19.200000	0.000349829
19.150000	0.000358727
19.100000	0.000367761
19.050000	0.000376923
19.000000	0.000386201
18.950000	0.000395583
18.900000	0.000405053
18.850000	0.000414592
18.800000	0.000424176
18.750000	0.000433775
18.700000	0.000443352
18.650000	0.000452859
18.600000	0.000462235
18.550000	0.000471393
18.500000	0.000480213
18.450000	0.000488506
18.400000	0.00049592
&
```
