## Supplementary material for "All-at-once RNA folding with 3D motif prediction framed by evolutionary information": RF02503_Atu_C9.cacofold.helixcov

```
# RMs = 4 L = 207

# RM_HELIX NESTED 46-87 93-140, nbp = 39 nbp_cov = 0
# pvals: 0.555723,0.91221,0.155932,0.724169,0.555723,0.107161,0.967518,0.865062,0.677539,0.555723,0.555723,0.555723,0.555723,0.555723,0.785184,0.931589,0.0245784,0.555723,0.555723,0.639548,0.555723,0.555723,0.0088184,0.715091,0.677539,0.110188,0.555723,0.555723,0.555723,0.0743695,0.687309,0.0355564,0.100658,0.555723,0.555723,0.677539,0.555723,0.555723,0.555723
# aggregated NONE
NESTED  :::::::::::::::::::::::::::::::::::::::::::::<<<<<<<<<<<<-<<<<<<<<<<<<<<<<<--<<<<<<<<<<_____>>>>->>>>>>>>>>>>>>>>>>>>>>>>>>>>>>>>>>>:::::::::::::::::::::::::::::::::::::::::::::::::::::::::::::::
        :::::::::::::::::::::::::::::::::::::::::::::::::::::::::::::::::::::::::::::::::::::::::::::::::::::::::::::::::::::::::::::::::::::::::::::::::::::::::::::::::::::::::::::::::::::::::::::::::::

# RM_HELIX NESTED 21-33 141-153, nbp = 13 nbp_cov = 0
# pvals: 0.555723,0.555723,0.555723,0.555723,0.555723,0.555723,0.555723,0.0761063,0.555723,0.660555,0.555723,0.555723,0.677539
# aggregated NONE
NESTED  ::::::::::::::::::::<<<<<<<<<<<<<___________________________________________________________________________________________________>>>>>>>>>>>>>::::::::::::::::::::::::::::::::::::::::::::::::::
        :::::::::::::::::::::::::::::::::::::::::::::::::::::::::::::::::::::::::::::::::::::::::::::::::::::::::::::::::::::::::::::::::::::::::::::::::::::::::::::::::::::::::::::::::::::::::::::::::::

# RM_HELIX NESTED 10-19 157-169, nbp = 10 nbp_cov = 0
# pvals: 0.567872,0.555723,0.555723,0.555723,0.555723,0.555723,0.816775,0.567872,0.555723,0.0482078
# aggregated NONE
NESTED  :::::::::<<<<<<<<<<_________________________________________________________________________________________________________________________________>>>>>>>>>>:::::::::::::::::::::::::::::::::::::
        :::::::::::::::::::::::::::::::::::::::::::::::::::::::::::::::::::::::::::::::::::::::::::::::::::::::::::::::::::::::::::::::::::::::::::::::::::::::::::::::::::::::::::::::::::::::::::::::::::

# RM_HELIX NESTED 177-188 196-207, nbp = 12 nbp_cov = 0
# pvals: 0.555723,0.555723,0.555723,0.555723,0.555723,0.555723,0.555723,0.555723,0.893986,0.555723,0.651475,0.555723
# aggregated NONE
NESTED  :::::::::::::::::::::::::::::::::::::::::::::::::::::::::::::::::::::::::::::::::::::::::::::::::::::::::::::::::::::::::::::::::::::::::::::::::::::::::::::::::::::<<<<<<<<<<<<______>>>>>>>>>>>>
        :::::::::::::::::::::::::::::::::::::::::::::::::::::::::::::::::::::::::::::::::::::::::::::::::::::::::::::::::::::::::::::::::::::::::::::::::::::::::::::::::::::::::::::::::::::::::::::::::::
```
