## Supplementary material for "All-at-once RNA folding with 3D motif prediction framed by evolutionary information": RF02503_Atu_C9.cacofold.power

```
# Power analysis of CaCoFold structure
#
# Powertype = SINGLE SUBSTITUTIONS
# covary left_pos right_pos substitutions power
#----------------------------------------------------------------
10		169		2		0.00
11		168		1		0.00
12		167		1		0.00
13		166		1		0.00
14		165		0		0.00
15		164		1		0.00
16		163		4		0.07
17		159		1		0.00
18		158		2		0.00
19		157		5		0.11
21		153		1		0.00
22		152		3		0.02
23		151		3		0.02
24		150		2		0.00
25		149		2		0.00
26		148		2		0.00
27		147		0		0.00
28		146		3		0.02
29		145		2		0.00
30		144		3		0.02
31		143		3		0.02
32		142		3		0.02
33		141		3		0.02
46		140		1		0.00
47		139		5		0.11
48		138		5		0.11
49		137		3		0.02
50		136		0		0.00
51		135		3		0.02
52		134		5		0.11
53		133		4		0.07
54		132		3		0.02
55		131		3		0.02
56		130		5		0.11
57		129		2		0.00
59		128		2		0.00
60		127		1		0.00
61		126		4		0.07
62		125		5		0.11
63		124		4		0.07
64		123		2		0.00
65		122		2		0.00
66		121		5		0.11
67		120		2		0.00
68		119		3		0.02
69		118		2		0.00
70		117		8		0.24
71		116		4		0.07
72		115		6		0.16
73		106		2		0.00
74		105		3		0.02
75		104		1		0.00
78		103		4		0.07
79		102		8		0.24
80		101		3		0.02
81		100		4		0.07
82		99		3		0.02
83		98		2		0.00
84		96		4		0.07
85		95		0		0.00
86		94		0		0.00
87		93		3		0.02
177		207		0		0.00
178		206		0		0.00
179		205		0		0.00
180		204		0		0.00
181		203		0		0.00
182		202		0		0.00
183		201		0		0.00
184		200		0		0.00
185		199		3		0.02
186		198		0		0.00
187		197		3		0.02
188		196		0		0.00
#
# BPAIRS 74
# avg substitutions per BP 2.4
# BPAIRS expected to covary 2.2 +/- 1.4
# BPAIRS observed to covary 0
#
```
