## Supplementary material for "All-at-once RNA folding with 3D motif prediction framed by evolutionary information": RF02503_Atu_C9.surv

```
0.002176	0.047619
-0.007452	0.809524
-0.283109	0.857143
-0.731051	0.904762
-0.868879	0.952381
-1.178992	1
&
10.398580	5.29269e-05
9.709439	0.000105854
9.295954	0.000158781
9.261497	0.000211707
9.089212	0.000264634
8.985841	0.000317561
8.710184	0.000370488
8.572356	0.000476342
8.400071	0.000529269
8.193328	0.000635122
8.124414	0.000793903
8.055500	0.000899757
8.021043	0.000952683
7.779843	0.00105854
7.710929	0.00116439
7.642015	0.00121732
7.573101	0.00127024
7.504187	0.00132317
7.469730	0.00142903
7.435273	0.00153488
7.331902	0.00158781
7.194073	0.00164073
7.125159	0.00169366
7.021788	0.00174659
6.849503	0.00190537
6.780589	0.00195829
6.746132	0.00201122
6.642760	0.00206415
6.573846	0.00217
6.436018	0.00227585
6.401561	0.00243464
6.367104	0.00254049
6.332647	0.00259342
6.298190	0.00269927
6.263733	0.00280512
6.091447	0.00285805
5.919162	0.00291098
5.884705	0.00306976
5.815791	0.00328147
5.781334	0.00344025
5.746877	0.00349317
5.712420	0.0035461
5.677963	0.00365195
5.609049	0.00370488
5.505677	0.00375781
5.471220	0.00386366
5.402306	0.00396951
5.367849	0.00465756
5.333392	0.00471049
5.298935	0.00481634
5.264478	0.00502805
5.195564	0.0051339
5.126650	0.00534561
5.092193	0.00539854
5.023279	0.00550439
4.988822	0.00566317
4.954364	0.00582195
4.885450	0.00587488
4.850993	0.00592781
4.782079	0.00598073
4.747622	0.00603366
4.678708	0.00613952
4.609794	0.00619244
4.575337	0.00640415
4.540880	0.00651
4.506423	0.00677464
4.471966	0.00688049
4.437509	0.00719805
4.403051	0.00799196
4.368594	0.00815074
4.334137	0.00820366
4.299680	0.00841537
4.265223	0.00910342
4.230766	0.00968561
4.196309	0.00989732
4.161852	0.0102149
4.127395	0.0105324
4.092938	0.0110088
4.058481	0.0110617
4.024024	0.0113263
3.989567	0.011591
3.955110	0.0120673
3.920653	0.012279
3.886196	0.0125437
3.851739	0.0127554
3.817281	0.0132317
3.782824	0.0134434
3.748367	0.0136551
3.713910	0.0137081
3.679453	0.0138139
3.644996	0.0143432
3.610539	0.014502
3.576082	0.0148724
3.507168	0.0151371
3.472711	0.0152429
3.438254	0.0155605
3.403797	0.0157193
3.369340	0.0161427
3.334883	0.0165132
3.300426	0.0167778
3.265968	0.0172012
3.231511	0.0174129
3.197054	0.0182068
3.162597	0.018789
3.128140	0.0190537
3.093683	0.01953
3.059226	0.0198476
3.024769	0.0200593
2.990312	0.0206944
2.955855	0.0208532
2.921398	0.0210649
2.886941	0.0215412
2.852484	0.0217
2.818027	0.0220705
2.783570	0.0222822
2.749113	0.0223881
2.714655	0.0225468
2.680198	0.0227585
2.645741	0.023182
2.611284	0.0240288
2.576827	0.0248756
2.542370	0.0252461
2.507913	0.0258283
2.473456	0.0268868
2.438999	0.0271515
2.404542	0.0283688
2.370085	0.0285805
2.335628	0.0291627
2.301171	0.0294273
2.266714	0.0305917
2.232257	0.0312798
2.197800	0.0319149
2.163343	0.0322325
2.128885	0.0322854
2.094428	0.0330793
2.059971	0.034032
2.025514	0.0346671
1.991057	0.0356198
1.956600	0.0372605
1.922143	0.037631
1.887686	0.0384778
1.853229	0.0393247
1.818772	0.0398539
1.784315	0.040489
1.749858	0.0416005
1.715401	0.0424473
1.680944	0.0437705
1.646487	0.0447232
1.612030	0.0456229
1.577572	0.0468932
1.543115	0.0483222
1.508658	0.0496454
1.474201	0.050651
1.439744	0.0519742
1.405287	0.0529269
1.370830	0.0541971
1.336373	0.0548322
1.301916	0.0561554
1.267459	0.0573727
1.233002	0.0591722
1.198545	0.0603366
1.164088	0.0625066
1.129631	0.0646766
1.095174	0.0657352
1.060717	0.0668995
1.026260	0.0685932
0.991802	0.0697047
0.957345	0.0712395
0.922888	0.0727215
0.888431	0.075262
0.853974	0.0772203
0.819517	0.07812
0.785060	0.0792315
0.750603	0.0807664
0.716146	0.0819308
0.681689	0.0831481
0.647232	0.0847359
0.612775	0.0870117
0.578318	0.089023
0.543861	0.0919339
0.509404	0.0942098
0.474947	0.0970679
0.440489	0.09982
0.406032	0.102572
0.371575	0.104213
0.337118	0.106912
0.302661	0.109876
0.268204	0.112628
0.233747	0.115328
0.199290	0.117551
0.164833	0.119879
0.130376	0.122102
0.095919	0.124537
0.061462	0.127765
0.027005	0.131576
-0.007452	0.764317
-0.041909	0.768233
-0.076366	0.772838
-0.110824	0.778977
-0.145281	0.786228
-0.179738	0.793003
-0.214195	0.798984
-0.248652	0.806182
-0.283109	0.81121
-0.317566	0.81772
-0.352023	0.822854
-0.386480	0.828517
-0.420937	0.833968
-0.455394	0.839367
-0.489851	0.846988
-0.524308	0.852757
-0.558765	0.858103
-0.593222	0.864613
-0.627679	0.870541
-0.662136	0.876098
-0.696594	0.88192
-0.731051	0.886684
-0.765508	0.892135
-0.799965	0.895999
-0.834422	0.900392
-0.868879	0.90325
-0.903336	0.907113
-0.937793	0.911612
-0.972250	0.915264
-1.006707	0.918757
-1.041164	0.921562
-1.075621	0.926855
-1.110078	0.930666
-1.144535	0.933736
-1.178992	0.936805
-1.213449	0.939346
-1.247907	0.942151
-1.282364	0.945432
-1.316821	0.948608
-1.351278	0.951466
-1.385735	0.953742
-1.420192	0.955965
-1.454649	0.958188
-1.489106	0.960834
-1.523563	0.964169
-1.558020	0.967027
-1.592477	0.968456
-1.626934	0.970784
-1.661391	0.97306
-1.695848	0.974383
-1.730305	0.976236
-1.764762	0.977877
-1.799219	0.979147
-1.833677	0.980999
-1.868134	0.982534
-1.902591	0.98391
-1.937048	0.985551
-1.971505	0.986821
-2.005962	0.987509
-2.040419	0.988039
-2.074876	0.988674
-2.109333	0.989362
-2.143790	0.989944
-2.178247	0.990526
-2.212704	0.991426
-2.247161	0.991585
-2.281618	0.992061
-2.316075	0.992484
-2.350532	0.992908
-2.384990	0.99312
-2.419447	0.993331
-2.453904	0.993649
-2.488361	0.994178
-2.522818	0.994443
-2.557275	0.994972
-2.591732	0.99529
-2.626189	0.995448
-2.660646	0.995607
-2.695103	0.99566
-2.729560	0.995978
-2.764017	0.996401
-2.798474	0.996666
-2.867388	0.996771
-2.901845	0.99693
-2.936303	0.997089
-2.970760	0.997354
-3.005217	0.997565
-3.039674	0.997883
-3.074131	0.998306
-3.108588	0.998359
-3.143045	0.998412
-3.177502	0.998465
-3.246416	0.998624
-3.280873	0.998783
-3.315330	0.998836
-3.349787	0.998941
-3.384244	0.9991
-3.487615	0.999259
-3.522073	0.999365
-3.556530	0.999418
-3.728815	0.999524
-3.763272	0.999577
-3.832186	0.999682
-3.970014	0.999735
-4.176757	0.999788
-4.245671	0.999841
-4.417956	0.999894
-4.659156	0.999947
-5.313840	1
&
10.605322	2.6434e-06
10.570865	5.28681e-06
10.467494	7.93021e-06
10.398580	1.05736e-05
10.226295	1.3217e-05
10.054009	1.85038e-05
9.950638	2.11472e-05
9.847267	2.37906e-05
9.743896	2.6434e-05
9.640525	2.90775e-05
9.537154	3.43643e-05
9.502697	3.70077e-05
9.433782	3.96511e-05
9.399325	4.22945e-05
9.364868	4.75813e-05
9.295954	5.55115e-05
9.227040	5.81549e-05
9.192583	6.60851e-05
9.089212	6.87285e-05
9.054755	7.13719e-05
9.020298	7.40153e-05
8.985841	7.93021e-05
8.951384	8.4589e-05
8.916926	0.000113666
8.882469	0.000129527
8.848012	0.000137457
8.813555	0.000145387
8.779098	0.000161248
8.744641	0.000190325
8.710184	0.000200899
8.675727	0.000222046
8.641270	0.000229976
8.606813	0.000253767
8.572356	0.000290775
8.537899	0.000306635
8.503442	0.000311922
8.434528	0.000317209
8.400071	0.000319852
8.365613	0.000335712
8.331156	0.000354216
8.296699	0.00036479
8.262242	0.000367433
8.227785	0.000385937
8.193328	0.000422945
8.158871	0.000438805
8.124414	0.000444092
8.089957	0.000475813
8.055500	0.000483743
8.021043	0.000486386
7.986586	0.000515464
7.952129	0.000539255
7.917672	0.000557758
7.883215	0.000586836
7.848758	0.00062913
7.814301	0.000674068
7.779843	0.000721649
7.745386	0.000756014
7.710929	0.000785091
7.676472	0.000808882
7.642015	0.000843246
7.607558	0.000893471
7.573101	0.000933122
7.538644	0.00102035
7.504187	0.00104414
7.469730	0.00108115
7.435273	0.00113666
7.400816	0.00117367
7.366359	0.00119482
7.331902	0.00123711
7.297445	0.00127412
7.262988	0.00134021
7.228530	0.00139043
7.194073	0.0014248
7.159616	0.00149088
7.125159	0.00153582
7.090702	0.00161776
7.056245	0.00167063
7.021788	0.00176844
6.987331	0.00178958
6.952874	0.00187946
6.918417	0.00201692
6.883960	0.0021861
6.849503	0.00227597
6.815046	0.00234734
6.780589	0.002424
6.746132	0.00251652
6.711675	0.00258789
6.677218	0.00270685
6.642760	0.00275178
6.608303	0.0028073
6.573846	0.0028443
6.539389	0.00295797
6.504932	0.00304256
6.470475	0.00309543
6.436018	0.00315623
6.401561	0.00320381
6.367104	0.0032461
6.332647	0.00331747
6.298190	0.00337563
6.263733	0.00347079
6.229276	0.00357917
6.194819	0.00367962
6.160362	0.00378007
6.125905	0.00385408
6.091447	0.0039096
6.056990	0.00401269
6.022533	0.00412107
5.988076	0.00423473
5.953619	0.00431139
5.919162	0.0044277
5.884705	0.00452551
5.850248	0.00465768
5.815791	0.00477928
5.781334	0.00489823
5.746877	0.00507534
5.712420	0.00520751
5.677963	0.0053899
5.643506	0.00569654
5.609049	0.00601639
5.574592	0.00626223
5.540134	0.00669839
5.505677	0.00706582
5.471220	0.00747819
5.436763	0.00803066
5.402306	0.00845625
5.367849	0.0088184
5.333392	0.00916468
5.298935	0.00938937
5.264478	0.00978588
5.230021	0.0103066
5.195564	0.0108803
5.161107	0.0112424
5.126650	0.0120116
5.092193	0.0125932
5.057736	0.0132329
5.023279	0.0139175
4.988822	0.0143008
4.954364	0.0147528
4.919907	0.0152498
4.885450	0.0157018
4.850993	0.0161565
4.816536	0.0166059
4.782079	0.0171689
4.747622	0.0177055
4.713165	0.0184192
4.678708	0.0190325
4.644251	0.0197806
4.609794	0.0203436
4.575337	0.0210362
4.540880	0.0218239
4.506423	0.0222971
4.471966	0.0231536
4.437509	0.0238673
4.403051	0.0245784
4.368594	0.025308
4.334137	0.0261036
4.299680	0.0270605
4.265223	0.0277848
4.230766	0.0286757
4.196309	0.0295665
4.161852	0.0302194
4.127395	0.030875
4.092938	0.0315067
4.058481	0.0322813
4.024024	0.0328945
3.989567	0.033566
3.955110	0.0342559
3.920653	0.0348427
3.886196	0.0355564
3.851739	0.0361168
3.817281	0.0367222
3.782824	0.0373672
3.748367	0.0380095
3.713910	0.0385303
3.679453	0.0391568
3.644996	0.03977
3.610539	0.0403278
3.576082	0.040875
3.541625	0.041401
3.507168	0.0418372
3.472711	0.0425007
3.438254	0.0429685
3.403797	0.0434681
3.369340	0.0439889
3.334883	0.0444568
3.300426	0.0450886
3.265968	0.0456463
3.231511	0.0461909
3.197054	0.0466693
3.162597	0.0470975
3.128140	0.0477082
3.093683	0.0482078
3.059226	0.0486862
3.024769	0.0491964
2.990312	0.0497462
2.955855	0.0502908
2.921398	0.0508327
2.886941	0.0514433
2.852484	0.0520619
2.818027	0.0526011
2.783570	0.0532064
2.749113	0.0537166
2.714655	0.0543722
2.680198	0.0549643
2.645741	0.0555644
2.611284	0.0562305
2.576827	0.0568914
2.542370	0.0576764
2.507913	0.0583558
2.473456	0.0590299
2.438999	0.0599154
2.404542	0.0605393
2.370085	0.0611287
2.335628	0.0620011
2.301171	0.0627703
2.266714	0.0636373
2.232257	0.0645519
2.197800	0.0656252
2.163343	0.066442
2.128885	0.0673645
2.094428	0.0683294
2.059971	0.0692942
2.025514	0.0701295
1.991057	0.0713296
1.956600	0.072646
1.922143	0.0734946
1.887686	0.0743695
1.853229	0.0751837
1.818772	0.0761063
1.784315	0.0773196
1.749858	0.0784536
1.715401	0.0799683
1.680944	0.0810468
1.646487	0.0830637
1.612030	0.0849987
1.577572	0.0869997
1.543115	0.0889981
1.508658	0.0911049
1.474201	0.0932435
1.439744	0.0952842
1.405287	0.0969918
1.370830	0.0989294
1.336373	0.100658
1.301916	0.102464
1.267459	0.104103
1.233002	0.105805
1.198545	0.107161
1.164088	0.108758
1.129631	0.110188
1.095174	0.111776
1.060717	0.113302
1.026260	0.114792
0.991802	0.116389
0.957345	0.117864
0.922888	0.119455
0.888431	0.121258
0.853974	0.123138
0.819517	0.124893
0.785060	0.126603
0.750603	0.128641
0.716146	0.13055
0.681689	0.132321
0.647232	0.134362
0.612775	0.13641
0.578318	0.138506
0.543861	0.140624
0.509404	0.142834
0.474947	0.144975
0.440489	0.147124
0.406032	0.149101
0.371575	0.151409
0.337118	0.15369
0.302661	0.155932
0.268204	0.158237
0.233747	0.160891
0.199290	0.163656
0.164833	0.166426
0.130376	0.16936
0.095919	0.172683
0.061462	0.175805
0.027005	0.179019
-0.007452	0.555723
-0.041909	0.563069
-0.076366	0.567872
-0.110824	0.577362
-0.145281	0.596754
-0.179738	0.614935
-0.214195	0.627502
-0.248652	0.639548
-0.283109	0.651475
-0.317566	0.660555
-0.352023	0.668705
-0.386480	0.677539
-0.420937	0.687309
-0.455394	0.696762
-0.489851	0.706302
-0.524308	0.715091
-0.558765	0.724169
-0.593222	0.73489
-0.627679	0.746437
-0.662136	0.760211
-0.696594	0.772696
-0.731051	0.785184
-0.765508	0.796764
-0.799965	0.807039
-0.834422	0.816775
-0.868879	0.827008
-0.903336	0.835395
-0.937793	0.842889
-0.972250	0.850182
-1.006707	0.857957
-1.041164	0.865062
-1.075621	0.87304
-1.110078	0.880584
-1.144535	0.887433
-1.178992	0.893986
-1.213449	0.900449
-1.247907	0.906468
-1.282364	0.91221
-1.316821	0.917275
-1.351278	0.922659
-1.385735	0.927412
-1.420192	0.931589
-1.454649	0.935752
-1.489106	0.93963
-1.523563	0.943357
-1.558020	0.946796
-1.592477	0.949981
-1.626934	0.953302
-1.661391	0.956223
-1.695848	0.958919
-1.730305	0.961457
-1.764762	0.96364
-1.799219	0.965689
-1.833677	0.967518
-1.868134	0.969389
-1.902591	0.971248
-1.937048	0.972966
-1.971505	0.974629
-2.005962	0.976283
-2.040419	0.977846
-2.074876	0.979276
-2.109333	0.980515
-2.143790	0.981578
-2.178247	0.982736
-2.212704	0.983701
-2.247161	0.984605
-2.281618	0.985543
-2.316075	0.986429
-2.350532	0.987322
-2.384990	0.988102
-2.419447	0.988898
-2.453904	0.989635
-2.488361	0.990241
-2.522818	0.990954
-2.557275	0.991544
-2.591732	0.99221
-2.626189	0.992887
-2.660646	0.993421
-2.695103	0.993941
-2.729560	0.994356
-2.764017	0.99479
-2.798474	0.995157
-2.832931	0.99548
-2.867388	0.995858
-2.901845	0.996201
-2.936303	0.996542
-2.970760	0.996825
-3.005217	0.997113
-3.039674	0.997367
-3.074131	0.997661
-3.108588	0.997883
-3.143045	0.998033
-3.177502	0.998247
-3.211959	0.99838
-3.246416	0.998509
-3.280873	0.99862
-3.315330	0.998776
-3.349787	0.998908
-3.384244	0.999027
-3.418701	0.999101
-3.453158	0.999162
-3.487615	0.999215
-3.522073	0.999262
-3.556530	0.999326
-3.590987	0.999389
-3.625444	0.999437
-3.659901	0.999469
-3.694358	0.999524
-3.728815	0.999564
-3.763272	0.999569
-3.797729	0.999585
-3.832186	0.999611
-3.866643	0.999643
-3.901100	0.99967
-3.935557	0.999701
-3.970014	0.999715
-4.004471	0.999773
-4.038928	0.999791
-4.073386	0.99981
-4.107843	0.999841
-4.142300	0.999855
-4.176757	0.99987
-4.211214	0.999876
-4.245671	0.999886
-4.280128	0.999897
-4.314585	0.999902
-4.349042	0.999918
-4.383499	0.999931
-4.417956	0.999939
-4.452413	0.999944
-4.486870	0.999955
-4.555784	0.999968
-4.590241	0.999974
-4.624698	0.999976
-4.659156	0.999981
-4.762527	0.999992
-4.900355	0.999997
-5.038183	1
&
31.520758	1.35306e-30
31.486301	1.48642e-30
31.451844	1.63292e-30
31.417387	1.79385e-30
31.382930	1.97064e-30
31.348473	2.16485e-30
31.314016	2.37819e-30
31.279559	2.61256e-30
31.245102	2.87001e-30
31.210645	3.15283e-30
31.176188	3.46351e-30
31.141731	3.80479e-30
31.107274	4.1797e-30
31.072817	4.59154e-30
31.038360	5.04395e-30
31.003903	5.54092e-30
30.969445	6.08685e-30
30.934988	6.68655e-30
30.900531	7.34532e-30
30.866074	8.06897e-30
30.831617	8.8639e-30
30.797160	9.73713e-30
30.762703	1.06964e-29
30.728246	1.17501e-29
30.693789	1.29075e-29
30.659332	1.4179e-29
30.624875	1.55757e-29
30.590418	1.71099e-29
30.555961	1.87952e-29
30.521504	2.06464e-29
30.487047	2.268e-29
30.452590	2.49138e-29
30.418133	2.73675e-29
30.383675	3.00628e-29
30.349218	3.30235e-29
30.314761	3.62757e-29
30.280304	3.98481e-29
30.245847	4.37723e-29
30.211390	4.80827e-29
30.176933	5.28175e-29
30.142476	5.80184e-29
30.108019	6.37313e-29
30.073562	7.00066e-29
30.039105	7.68996e-29
30.004648	8.44711e-29
29.970191	9.27879e-29
29.935734	1.01923e-28
29.901277	1.11958e-28
29.866820	1.2298e-28
29.832362	1.35087e-28
29.797905	1.48386e-28
29.763448	1.62993e-28
29.728991	1.79038e-28
29.694534	1.96662e-28
29.660077	2.1602e-28
29.625620	2.37284e-28
29.591163	2.60639e-28
29.556706	2.86293e-28
29.522249	3.14471e-28
29.487792	3.45422e-28
29.453335	3.79418e-28
29.418878	4.16759e-28
29.384421	4.57774e-28
29.349964	5.02824e-28
29.315507	5.52306e-28
29.281049	6.06656e-28
29.246592	6.66352e-28
29.212135	7.31922e-28
29.177678	8.03941e-28
29.143221	8.83045e-28
29.108764	9.6993e-28
29.074307	1.06536e-27
29.039850	1.17018e-27
29.005393	1.28531e-27
28.970936	1.41176e-27
28.936479	1.55064e-27
28.902022	1.70319e-27
28.867565	1.87074e-27
28.833108	2.05476e-27
28.798651	2.25689e-27
28.764194	2.47888e-27
28.729737	2.72271e-27
28.695279	2.99052e-27
28.660822	3.28465e-27
28.626365	3.60771e-27
28.591908	3.96253e-27
28.557451	4.35224e-27
28.522994	4.78026e-27
28.488537	5.25036e-27
28.454080	5.76668e-27
28.419623	6.33376e-27
28.385166	6.95658e-27
28.350709	7.64063e-27
28.316252	8.39192e-27
28.281795	9.21705e-27
28.247338	1.01233e-26
28.212881	1.11186e-26
28.178424	1.22117e-26
28.143966	1.34123e-26
28.109509	1.47309e-26
28.075052	1.61791e-26
28.040595	1.77695e-26
28.006138	1.95163e-26
27.971681	2.14347e-26
27.937224	2.35417e-26
27.902767	2.58556e-26
27.868310	2.8397e-26
27.833853	3.1188e-26
27.799396	3.42532e-26
27.764939	3.76197e-26
27.730482	4.13168e-26
27.696025	4.53772e-26
27.661568	4.98364e-26
27.627111	5.47338e-26
27.592654	6.01122e-26
27.558196	6.60189e-26
27.523739	7.25058e-26
27.489282	7.96299e-26
27.454825	8.74537e-26
27.420368	9.6046e-26
27.385911	1.05482e-25
27.351454	1.15845e-25
27.316997	1.27225e-25
27.282540	1.39724e-25
27.248083	1.53449e-25
27.213626	1.68522e-25
27.179169	1.85076e-25
27.144712	2.03255e-25
27.110255	2.23218e-25
27.075798	2.45142e-25
27.041341	2.69218e-25
27.006883	2.95658e-25
26.972426	3.24694e-25
26.937969	3.5658e-25
26.903512	3.91596e-25
26.869055	4.3005e-25
26.834598	4.72278e-25
26.800141	5.18651e-25
26.765684	5.69575e-25
26.731227	6.25498e-25
26.696770	6.86909e-25
26.662313	7.54348e-25
26.627856	8.28404e-25
26.593399	9.09729e-25
26.558942	9.99033e-25
26.524485	1.0971e-24
26.490028	1.20479e-24
26.455570	1.32305e-24
26.421113	1.45291e-24
26.386656	1.59551e-24
26.352199	1.7521e-24
26.317742	1.92405e-24
26.283285	2.11288e-24
26.248828	2.32022e-24
26.214371	2.54791e-24
26.179914	2.79793e-24
26.145457	3.07247e-24
26.111000	3.37394e-24
26.076543	3.70498e-24
26.042086	4.06849e-24
26.007629	4.46764e-24
25.973172	4.90594e-24
25.938715	5.38722e-24
25.904258	5.9157e-24
25.869800	6.49599e-24
25.835343	7.13319e-24
25.800886	7.83286e-24
25.766429	8.60113e-24
25.731972	9.44472e-24
25.697515	1.0371e-23
25.663058	1.13881e-23
25.628601	1.25049e-23
25.594144	1.37312e-23
25.559687	1.50777e-23
25.525230	1.65561e-23
25.490773	1.81795e-23
25.456316	1.9962e-23
25.421859	2.19191e-23
25.387402	2.40681e-23
25.352945	2.64277e-23
25.318487	2.90184e-23
25.284030	3.18631e-23
25.249573	3.49864e-23
25.215116	3.84158e-23
25.180659	4.21812e-23
25.146202	4.63155e-23
25.111745	5.08548e-23
25.077288	5.58388e-23
25.042831	6.13111e-23
25.008374	6.73193e-23
24.973917	7.39161e-23
24.939460	8.1159e-23
24.905003	8.91112e-23
24.870546	9.78423e-23
24.836089	1.07428e-22
24.801632	1.17953e-22
24.767175	1.29509e-22
24.732717	1.42196e-22
24.698260	1.56125e-22
24.663803	1.71418e-22
24.629346	1.88209e-22
24.594889	2.06643e-22
24.560432	2.26882e-22
24.525975	2.49102e-22
24.491518	2.73497e-22
24.457061	3.00281e-22
24.422604	3.29685e-22
24.388147	3.61968e-22
24.353690	3.9741e-22
24.319233	4.36321e-22
24.284776	4.79039e-22
24.250319	5.25938e-22
24.215862	5.77426e-22
24.181404	6.33952e-22
24.146947	6.96008e-22
24.112490	7.64136e-22
24.078033	8.38929e-22
24.043576	9.21038e-22
24.009119	1.01118e-21
23.974662	1.11014e-21
23.940205	1.21878e-21
23.905748	1.33804e-21
23.871291	1.46897e-21
23.836834	1.61271e-21
23.802377	1.7705e-21
23.767920	1.94372e-21
23.733463	2.13387e-21
23.699006	2.34262e-21
23.664549	2.57179e-21
23.630091	2.82335e-21
23.595634	3.09951e-21
23.561177	3.40267e-21
23.526720	3.73546e-21
23.492263	4.10078e-21
23.457806	4.50181e-21
23.423349	4.94204e-21
23.388892	5.42528e-21
23.354435	5.95576e-21
23.319978	6.53807e-21
23.285521	7.17729e-21
23.251064	7.87896e-21
23.216607	8.6492e-21
23.182150	9.49468e-21
23.147693	1.04228e-20
23.113236	1.14415e-20
23.078779	1.25598e-20
23.044321	1.37873e-20
23.009864	1.51347e-20
22.975407	1.66136e-20
22.940950	1.82371e-20
22.906493	2.0019e-20
22.872036	2.1975e-20
22.837579	2.4122e-20
22.803122	2.64786e-20
22.768665	2.90653e-20
22.734208	3.19045e-20
22.699751	3.50209e-20
22.665294	3.84415e-20
22.630837	4.2196e-20
22.596380	4.6317e-20
22.561923	5.08401e-20
22.527466	5.58047e-20
22.493008	6.12538e-20
22.458551	6.72346e-20
22.424094	7.3799e-20
22.389637	8.10039e-20
22.355180	8.89118e-20
22.320723	9.75911e-20
22.286266	1.07117e-19
22.251809	1.17572e-19
22.217352	1.29047e-19
22.182895	1.41642e-19
22.148438	1.55464e-19
22.113981	1.70635e-19
22.079524	1.87285e-19
22.045067	2.05558e-19
22.010610	2.25613e-19
21.976153	2.47624e-19
21.941696	2.7178e-19
21.907238	2.98291e-19
21.872781	3.27387e-19
21.838324	3.59318e-19
21.803867	3.94362e-19
21.769410	4.32821e-19
21.734953	4.75027e-19
21.700496	5.21347e-19
21.666039	5.7218e-19
21.631582	6.27965e-19
21.597125	6.89186e-19
21.562668	7.56371e-19
21.528211	8.301e-19
21.493754	9.11011e-19
21.459297	9.99802e-19
21.424840	1.09724e-18
21.390383	1.20417e-18
21.355925	1.32151e-18
21.321468	1.45028e-18
21.287011	1.59158e-18
21.252554	1.74664e-18
21.218097	1.91679e-18
21.183640	2.10351e-18
21.149183	2.30841e-18
21.114726	2.53324e-18
21.080269	2.77996e-18
21.045812	3.05068e-18
21.011355	3.34775e-18
20.976898	3.67372e-18
20.942441	4.03141e-18
20.907984	4.4239e-18
20.873527	4.85456e-18
20.839070	5.32712e-18
20.804612	5.84564e-18
20.770155	6.41459e-18
20.735698	7.03886e-18
20.701241	7.72384e-18
20.666784	8.47542e-18
20.632327	9.30008e-18
20.597870	1.02049e-17
20.563413	1.11977e-17
20.528956	1.2287e-17
20.494499	1.34821e-17
20.460042	1.47934e-17
20.425585	1.62321e-17
20.391128	1.78107e-17
20.356671	1.95426e-17
20.322214	2.14427e-17
20.287757	2.35275e-17
20.253300	2.58148e-17
20.218842	2.83242e-17
20.184385	3.10773e-17
20.149928	3.40978e-17
20.115471	3.74116e-17
20.081014	4.10472e-17
20.046557	4.50357e-17
20.012100	4.94114e-17
19.977643	5.42119e-17
19.943186	5.94783e-17
19.908729	6.52558e-17
19.874272	7.1594e-17
19.839815	7.85472e-17
19.805358	8.61751e-17
19.770901	9.4543e-17
19.736444	1.03723e-16
19.701987	1.13793e-16
19.667529	1.2484e-16
19.633072	1.36958e-16
19.598615	1.50251e-16
19.564158	1.64833e-16
19.529701	1.80829e-16
19.495244	1.98376e-16
19.460787	2.17623e-16
19.426330	2.38737e-16
19.391873	2.61896e-16
19.357416	2.873e-16
19.322959	3.15165e-16
19.288502	3.4573e-16
19.254045	3.79256e-16
19.219588	4.1603e-16
19.185131	4.56366e-16
19.150674	5.00608e-16
19.116217	5.49134e-16
19.081759	6.02359e-16
19.047302	6.60737e-16
19.012845	7.24767e-16
18.978388	7.94995e-16
18.943931	8.7202e-16
18.909474	9.56499e-16
18.875017	1.04915e-15
18.840560	1.15077e-15
18.806103	1.26222e-15
18.771646	1.38446e-15
18.737189	1.51851e-15
18.702732	1.66553e-15
18.668275	1.82677e-15
18.633818	2.00359e-15
18.599361	2.19752e-15
18.564904	2.41019e-15
18.530446	2.64341e-15
18.495989	2.89918e-15
18.461532	3.17967e-15
18.427075	3.48726e-15
18.392618	3.82456e-15
18.358161	4.19445e-15
18.323704	4.60007e-15
18.289247	5.04486e-15
18.254790	5.53261e-15
18.220333	6.06745e-15
18.185876	6.65393e-15
18.151419	7.29703e-15
18.116962	8.00219e-15
18.082505	8.77542e-15
18.048048	9.62325e-15
18.013591	1.05529e-14
17.979133	1.15722e-14
17.944676	1.26899e-14
17.910219	1.39153e-14
17.875762	1.52589e-14
17.841305	1.67321e-14
17.806848	1.83473e-14
17.772391	2.01182e-14
17.737934	2.20598e-14
17.703477	2.41885e-14
17.669020	2.65224e-14
17.634563	2.90811e-14
17.600106	3.18862e-14
17.565649	3.49616e-14
17.531192	3.83332e-14
17.496735	4.20293e-14
17.462278	4.60814e-14
17.427821	5.05235e-14
17.393363	5.53932e-14
17.358906	6.07315e-14
17.324449	6.65835e-14
17.289992	7.29985e-14
17.255535	8.00306e-14
17.221078	8.7739e-14
17.186621	9.61888e-14
17.152164	1.05451e-13
17.117707	1.15604e-13
17.083250	1.26732e-13
17.048793	1.3893e-13
17.014336	1.523e-13
16.979879	1.66955e-13
16.945422	1.83017e-13
16.910965	2.00622e-13
16.876508	2.19918e-13
16.842050	2.41067e-13
16.807593	2.64245e-13
16.773136	2.89649e-13
16.738679	3.1749e-13
16.704222	3.48003e-13
16.669765	3.81443e-13
16.635308	4.1809e-13
16.600851	4.58252e-13
16.566394	5.02265e-13
16.531937	5.50498e-13
16.497480	6.03353e-13
16.463023	6.61274e-13
16.428566	7.24745e-13
16.394109	7.94297e-13
16.359652	8.7051e-13
16.325195	9.54022e-13
16.290738	1.04553e-12
16.256280	1.1458e-12
16.221823	1.25566e-12
16.187366	1.37604e-12
16.152909	1.50794e-12
16.118452	1.65245e-12
16.083995	1.81078e-12
16.049538	1.98425e-12
16.015081	2.17431e-12
15.980624	2.38253e-12
15.946167	2.61065e-12
15.911710	2.86057e-12
15.877253	3.13436e-12
15.842796	3.43429e-12
15.808339	3.76287e-12
15.773882	4.12281e-12
15.739425	4.51711e-12
15.704967	4.94903e-12
15.670510	5.42216e-12
15.636053	5.94041e-12
15.601596	6.50808e-12
15.567139	7.12988e-12
15.532682	7.81095e-12
15.498225	8.55691e-12
15.463768	9.37395e-12
15.429311	1.02688e-11
15.394854	1.12489e-11
15.360397	1.23223e-11
15.325940	1.34979e-11
15.291483	1.47853e-11
15.257026	1.61952e-11
15.222569	1.77392e-11
15.188112	1.94301e-11
15.153655	2.12817e-11
15.119197	2.33092e-11
15.084740	2.55295e-11
15.050283	2.79606e-11
15.015826	3.06227e-11
14.981369	3.35375e-11
14.946912	3.67289e-11
14.912455	4.02233e-11
14.877998	4.40491e-11
14.843541	4.82378e-11
14.809084	5.28237e-11
14.774627	5.78443e-11
14.740170	6.33406e-11
14.705713	6.93577e-11
14.671256	7.59447e-11
14.636799	8.31553e-11
14.602342	9.10485e-11
14.567884	9.96886e-11
14.533427	1.09146e-10
14.498970	1.19498e-10
14.464513	1.30828e-10
14.430056	1.4323e-10
14.395599	1.56803e-10
14.361142	1.71658e-10
14.326685	1.87916e-10
14.292228	2.05709e-10
14.257771	2.2518e-10
14.223314	2.46488e-10
14.188857	2.69806e-10
14.154400	2.95322e-10
14.119943	3.23242e-10
14.085486	3.53792e-10
14.051029	3.8722e-10
14.016571	4.23794e-10
13.982114	4.6381e-10
13.947657	5.0759e-10
13.913200	5.55487e-10
13.878743	6.07886e-10
13.844286	6.65209e-10
13.809829	7.27917e-10
13.775372	7.96512e-10
13.740915	8.71545e-10
13.706458	9.53618e-10
13.672001	1.04339e-09
13.637544	1.14157e-09
13.603087	1.24896e-09
13.568630	1.3664e-09
13.534173	1.49484e-09
13.499716	1.63531e-09
13.465259	1.78891e-09
13.430801	1.95687e-09
13.396344	2.14053e-09
13.361887	2.34135e-09
13.327430	2.56093e-09
13.292973	2.801e-09
13.258516	3.06347e-09
13.224059	3.35041e-09
13.189602	3.6641e-09
13.155145	4.00701e-09
13.120688	4.38186e-09
13.086231	4.79159e-09
13.051774	5.23944e-09
13.017317	5.72892e-09
12.982860	6.26389e-09
12.948403	6.84856e-09
12.913946	7.48749e-09
12.879488	8.18571e-09
12.845031	8.94867e-09
12.810574	9.78234e-09
12.776117	1.06932e-08
12.741660	1.16884e-08
12.707203	1.27757e-08
12.672746	1.39636e-08
12.638289	1.52611e-08
12.603832	1.66786e-08
12.569375	1.82268e-08
12.534918	1.99179e-08
12.500461	2.17648e-08
12.466004	2.37819e-08
12.431547	2.59846e-08
12.397090	2.839e-08
12.362633	3.10166e-08
12.328176	3.38844e-08
12.293718	3.70155e-08
12.259261	4.04339e-08
12.224804	4.41657e-08
12.190347	4.82393e-08
12.155890	5.26859e-08
12.121433	5.75391e-08
12.086976	6.28359e-08
12.052519	6.86165e-08
12.018062	7.49245e-08
11.983605	8.18077e-08
11.949148	8.9318e-08
11.914691	9.7512e-08
11.880234	1.06451e-07
11.845777	1.16203e-07
11.811320	1.26839e-07
11.776863	1.38441e-07
11.742405	1.51094e-07
11.707948	1.64892e-07
11.673491	1.79938e-07
11.639034	1.96344e-07
11.604577	2.14231e-07
11.570120	2.33731e-07
11.535663	2.54987e-07
11.501206	2.78156e-07
11.466749	3.03408e-07
11.432292	3.30927e-07
11.397835	3.60914e-07
11.363378	3.93588e-07
11.328921	4.29185e-07
11.294464	4.67964e-07
11.260007	5.10204e-07
11.225550	5.56209e-07
11.191092	6.06311e-07
11.156635	6.60867e-07
11.122178	7.20268e-07
11.087721	7.84937e-07
11.053264	8.55332e-07
11.018807	9.31952e-07
10.984350	1.01534e-06
10.949893	1.10607e-06
10.915436	1.2048e-06
10.880979	1.3122e-06
10.846522	1.42902e-06
10.812065	1.55607e-06
10.777608	1.69424e-06
10.743151	1.84447e-06
10.708694	2.00779e-06
10.674237	2.18531e-06
10.639780	2.37824e-06
10.605322	2.58789e-06
10.570865	2.81567e-06
10.536408	3.0631e-06
10.501951	3.33184e-06
10.467494	3.62367e-06
10.433037	3.94052e-06
10.398580	4.28447e-06
10.364123	4.65776e-06
10.329666	5.06283e-06
10.295209	5.50229e-06
10.260752	5.97896e-06
10.226295	6.49589e-06
10.191838	7.05635e-06
10.157381	7.66388e-06
10.122924	8.32227e-06
10.088467	9.03562e-06
10.054009	9.80831e-06
10.019552	1.06451e-05
9.985095	1.1551e-05
9.950638	1.25315e-05
9.916181	1.35925e-05
9.881724	1.47402e-05
9.847267	1.59813e-05
9.812810	1.73231e-05
9.778353	1.87731e-05
9.743896	2.03397e-05
9.709439	2.20316e-05
9.674982	2.38581e-05
9.640525	2.58293e-05
9.606068	2.79558e-05
9.571611	3.02488e-05
9.537154	3.27203e-05
9.502697	3.53831e-05
9.468239	3.82507e-05
9.433782	4.13373e-05
9.399325	4.46579e-05
9.364868	4.82284e-05
9.330411	5.20654e-05
9.295954	5.61865e-05
9.261497	6.06099e-05
9.227040	6.53548e-05
9.192583	7.04411e-05
9.158126	7.58893e-05
9.123669	8.17208e-05
9.089212	8.79576e-05
9.054755	9.46221e-05
9.020298	0.000101737
8.985841	0.000109326
8.951384	0.000117412
8.916926	0.000126017
8.882469	0.000135165
8.848012	0.000144878
8.813555	0.000155175
8.779098	0.000166077
8.744641	0.000177601
8.710184	0.00018976
8.675727	0.000202565
8.641270	0.000216023
8.606813	0.000230134
8.572356	0.000244894
8.537899	0.000260289
8.503442	0.000276295
8.468985	0.000292878
8.434528	0.00030999
8.400071	0.000327569
8.365613	0.000345531
8.331156	0.000363771
8.296699	0.000382161
8.262242	0.000400539
8.227785	0.00041871
8.193328	0.000436438
8.158871	0.000453438
8.124414	0.000469369
8.089957	0.000483823
8.055500	0.000496313
8.021043	0.000506255
7.986586	0.000512942
&
```
