## Supplementary material for "All-at-once RNA folding with 3D motif prediction framed by evolutionary information": RF02504_Atu_L1.cacofold.power

```
# Power analysis of CaCoFold structure 
#
# Powertype = SINGLE SUBSTITUTIONS
# covary  left_pos      right_pos    substitutions      power
#----------------------------------------------------------------
          14		174		1		0.00
          15		173		0		0.00
          16		172		0		0.00
          17		171		1		0.00
          18		170		0		0.00
          19		169		0		0.00
          20		168		0		0.00
          25		55		0		0.00
          26		54		0		0.00
          27		53		2		0.00
          28		52		0		0.00
          29		51		0		0.00
          93		135		0		0.00
          94		134		0		0.00
          95		133		0		0.00
          96		132		0		0.00
          97		131		0		0.00
          102		126		0		0.00
          103		125		0		0.00
          104		124		0		0.00
          105		123		0		0.00
          143		167		1		0.00
          144		166		0		0.00
          145		165		0		0.00
          146		164		0		0.00
          147		163		0		0.00
          148		162		0		0.00
          149		161		0		0.00
          150		160		1		0.00
          151		159		0		0.00
#
# BPAIRS 30
# avg substitutions per BP  0.2
# BPAIRS expected to covary 0.0 +/- 0.0
# BPAIRS observed to covary 0
#
```
