## Supplementary material for "All-at-once RNA folding with 3D motif prediction framed by evolutionary information": RF02504_Atu_L1.power

```
# Power analysis of given structure 
#
# Powertype = SINGLE SUBSTITUTIONS
# covary  left_pos      right_pos    substitutions      power
#----------------------------------------------------------------
          4		171		0		0.00
          5		170		0		0.00
          6		169		0		0.00
          7		168		0		0.00
          14		97		1		0.00
          15		96		0		0.00
          18		93		0		0.00
          25		55		0		0.00
          26		54		0		0.00
          27		53		2		0.00
          28		52		0		0.00
          29		51		0		0.00
          31		41		1		0.00
          32		40		0		0.00
          68		80		0		0.00
          69		79		0		0.00
          70		78		0		0.00
          72		76		0		0.00
          118		142		0		0.00
          119		141		0		0.00
          120		140		0		0.00
          121		139		0		0.00
          123		135		0		0.00
          124		134		0		0.00
          125		133		0		0.00
          126		132		0		0.00
          143		167		1		0.00
          144		166		0		0.00
          145		165		0		0.00
          146		164		0		0.00
          147		163		0		0.00
          148		162		0		0.00
          149		161		0		0.00
          151		159		0		0.00
#
# BPAIRS 34
# avg substitutions per BP  0.1
# BPAIRS expected to covary 0.0 +/- 0.0
# BPAIRS observed to covary 0
#
```
