## Supplementary material for "All-at-once RNA folding with 3D motif prediction framed by evolutionary information": RF02504_Atu_L1.surv

```
0.000000	0.0294118
-0.005963	1
&
3.190100	6.65912e-05
3.037907	0.000133182
2.094307	0.000199774
1.810213	0.000332956
1.526118	0.000466138
1.475387	0.000599321
1.302901	0.000665912
1.231877	0.000865686
1.211585	0.000932277
1.079684	0.00106546
0.998514	0.00119864
0.988368	0.00133182
0.755005	0.0015316
0.694127	0.00166478
0.552080	0.00179796
0.470910	0.00193114
0.410033	0.00206433
0.389740	0.00213092
0.369448	0.00246387
0.349155	0.00253047
0.328863	0.00266365
0.278132	0.0030632
0.257839	0.00326297
0.227401	0.00339615
0.196962	0.00352933
0.186816	0.0037957
0.156377	0.00406206
0.095500	0.00412865
0.044768	0.00439502
0.034622	0.00446161
0.014330	0.00459479
0.004184	0.00486116
-0.005963	0.988014
-0.026255	0.98808
-0.046548	0.988546
-0.056694	0.988679
-0.066840	0.988946
-0.076986	0.989012
-0.087133	0.989678
-0.097279	0.990078
-0.107425	0.99081
-0.117571	0.99141
-0.137864	0.992209
-0.148010	0.992475
-0.158156	0.992742
-0.168302	0.992875
-0.178449	0.993208
-0.188595	0.993874
-0.198741	0.99394
-0.208887	0.994207
-0.219034	0.995006
-0.229180	0.995139
-0.249472	0.995738
-0.259618	0.995871
-0.269765	0.996204
-0.279911	0.996404
-0.310350	0.99667
-0.320496	0.99707
-0.330642	0.997137
-0.340788	0.997669
-0.350935	0.997802
-0.361081	0.997936
-0.371227	0.998002
-0.381373	0.998069
-0.391519	0.998402
-0.401666	0.998468
-0.411812	0.998535
-0.421958	0.998602
-0.432104	0.998668
-0.442251	0.998868
-0.452397	0.999001
-0.462543	0.999068
-0.492982	0.999134
-0.523420	0.999267
-0.533567	0.999534
-0.543713	0.999667
-0.584298	0.9998
-0.685760	0.999867
-0.706053	0.999933
-0.929270	1
&
4.539549	3.32204e-07
4.397501	6.64408e-07
4.296039	9.96612e-07
4.265600	1.66102e-06
4.255454	1.99322e-06
4.235162	3.98645e-06
4.225016	4.65085e-06
4.204723	4.98306e-06
4.174284	5.31526e-06
4.164138	5.97967e-06
4.143846	6.64408e-06
4.133699	7.30848e-06
4.113407	7.97289e-06
4.103261	8.3051e-06
4.093115	9.30171e-06
4.082968	9.63391e-06
4.032237	1.12949e-05
4.001798	1.16271e-05
3.991652	1.19593e-05
3.859751	1.22915e-05
3.616242	1.26237e-05
3.606095	1.32882e-05
3.565511	1.69424e-05
3.555364	1.86034e-05
3.545218	1.89356e-05
3.535072	1.99322e-05
3.524926	2.15932e-05
3.514779	2.29221e-05
3.504633	2.32543e-05
3.494487	2.45831e-05
3.484341	2.65763e-05
3.474194	2.79051e-05
3.464048	2.95661e-05
3.453902	3.02305e-05
3.443756	3.0895e-05
3.433610	3.12272e-05
3.423463	3.22238e-05
3.413317	3.28882e-05
3.403171	3.32204e-05
3.393025	3.35526e-05
3.382878	3.52136e-05
3.372732	3.55458e-05
3.352440	3.65424e-05
3.342293	3.68746e-05
3.332147	3.7539e-05
3.322001	3.78712e-05
3.311855	3.88678e-05
3.301709	3.95323e-05
3.291562	4.65085e-05
3.281416	4.68407e-05
3.271270	4.78374e-05
3.261124	5.24882e-05
3.250977	5.3817e-05
3.240831	5.91323e-05
3.230685	6.41153e-05
3.220539	7.07594e-05
3.210392	7.3417e-05
3.200246	7.84001e-05
3.190100	8.10577e-05
3.179954	8.40476e-05
3.169808	8.8034e-05
3.159661	9.06916e-05
3.149515	0.00010099
3.139369	0.000104976
3.129223	0.000111953
3.119076	0.000116271
3.108930	0.000122915
3.098784	0.000127566
3.088638	0.000130556
3.078491	0.000132549
3.068345	0.000135871
3.058199	0.0001372
3.048053	0.000139858
3.037907	0.000144176
3.027760	0.000144509
3.017614	0.000146502
3.007468	0.000148827
2.997322	0.000149824
2.987175	0.000151153
2.966883	0.000153146
2.956737	0.000154475
2.946590	0.000155139
2.936444	0.000156136
2.926298	0.000157465
2.916152	0.000158129
2.906006	0.000158793
2.885713	0.000159458
2.865421	0.00015979
2.855274	0.000163112
2.845128	0.000163444
2.834982	0.000165438
2.814689	0.00016577
2.804543	0.000167099
2.784251	0.000167431
2.763958	0.000167763
2.753812	0.000169424
2.743666	0.000171085
2.723373	0.000171749
2.713227	0.000172414
2.703081	0.000173078
2.692935	0.000174075
2.682788	0.000175071
2.672642	0.000177729
2.662496	0.000178061
2.652350	0.000178726
2.642204	0.000180054
2.632057	0.000180387
2.611765	0.000180719
2.601619	0.000181716
2.591472	0.00018238
2.581326	0.000183044
2.571180	0.000184373
2.550887	0.000185038
2.530595	0.000186366
2.520449	0.000187363
2.510303	0.000187695
2.500156	0.00018836
2.490010	0.000189024
2.479864	0.000189356
2.469718	0.000189688
2.449425	0.000190685
2.439279	0.000191017
2.429133	0.000191349
2.378402	0.000192678
2.368255	0.00019301
2.327670	0.000193343
2.307378	0.000193675
2.287085	0.000194339
2.276939	0.000194671
2.236354	0.000195004
2.226208	0.000195668
2.205916	0.000196
2.175477	0.000196332
2.124746	0.000196665
2.104453	0.000196997
2.074015	0.000197329
2.063868	0.000197661
2.053722	0.000197993
2.043576	0.000199322
2.023283	0.000199655
1.992845	0.000200319
1.952260	0.000201316
1.942114	0.000201648
1.931967	0.00020198
1.921821	0.000204305
1.911675	0.000206631
1.901529	0.00020796
1.891382	0.000209621
1.881236	0.000212278
1.871090	0.000217926
1.860944	0.000220583
1.850798	0.000222909
1.840651	0.000231546
1.830505	0.000234536
1.820359	0.000246495
1.810213	0.000251811
1.800066	0.000271743
1.789920	0.000278055
1.779774	0.00028337
1.769628	0.000289682
1.759481	0.000298319
1.749335	0.000303302
1.739189	0.000308285
1.718897	0.00030895
1.708750	0.000309614
1.698604	0.000310278
1.688458	0.000311275
1.678312	0.000311607
1.668165	0.000312604
1.658019	0.000313268
1.647873	0.000313933
1.637727	0.000315261
1.627580	0.000315594
1.617434	0.000316258
1.607288	0.00031659
1.597142	0.000319248
1.586996	0.00032257
1.576849	0.000325892
1.566703	0.000338516
1.556557	0.000351472
1.546411	0.000361106
1.536264	0.000389343
1.526118	0.000399309
1.515972	0.000415587
1.505826	0.000437845
1.495679	0.000458774
1.485533	0.00047638
1.475387	0.000493655
1.465241	0.000499967
1.455095	0.00050794
1.444948	0.000513919
1.434802	0.000532523
1.424656	0.000540163
1.414510	0.000548136
1.404363	0.00055777
1.394217	0.00056674
1.384071	0.000573716
1.373925	0.000584014
1.363778	0.000588333
1.353632	0.000597967
1.343486	0.000606604
1.333340	0.000612916
1.323194	0.000617567
1.313047	0.000629526
1.302901	0.000646136
1.292755	0.00065876
1.282609	0.000678692
1.272462	0.00070992
1.262316	0.000736496
1.252170	0.000777689
1.242024	0.000812238
1.231877	0.000842801
1.221731	0.000877018
1.211585	0.000912564
1.201439	0.000946449
1.191293	0.000962727
1.181146	0.000979669
1.171000	0.000991628
1.160854	0.00100492
1.150708	0.00101688
1.140561	0.00102817
1.130415	0.00104146
1.120269	0.00105973
1.110123	0.00106804
1.099976	0.00107767
1.089830	0.0010873
1.079684	0.00109627
1.069538	0.00110657
1.059392	0.00111554
1.049245	0.00112617
1.039099	0.00114677
1.028953	0.00116138
1.018807	0.00117368
1.008660	0.00117999
0.998514	0.00119328
0.988368	0.00120025
0.978222	0.00121587
0.968075	0.00123613
0.957929	0.00123978
0.947783	0.00125008
0.937637	0.00126005
0.927491	0.001274
0.917344	0.00127998
0.907198	0.00128762
0.897052	0.00129726
0.886906	0.00131121
0.876759	0.00132782
0.866613	0.00134941
0.856467	0.00138496
0.846321	0.0014122
0.836174	0.0014504
0.826028	0.00148661
0.815882	0.00152847
0.805736	0.00158561
0.795590	0.00162747
0.785443	0.00166667
0.775297	0.00170254
0.765151	0.00172879
0.755005	0.00176533
0.744858	0.00179191
0.734712	0.00181417
0.724566	0.00184805
0.714420	0.0018733
0.704273	0.00190286
0.694127	0.00193775
0.683981	0.00196166
0.673835	0.00198392
0.663689	0.00201714
0.653542	0.00203907
0.643396	0.00206299
0.633250	0.00208192
0.623104	0.00210717
0.612957	0.00213507
0.602811	0.00215069
0.592665	0.00216398
0.582519	0.00218856
0.572372	0.00220318
0.562226	0.00221813
0.552080	0.0022251
0.541934	0.00223208
0.531788	0.0022457
0.521641	0.00225201
0.511495	0.00226065
0.501349	0.00226729
0.491203	0.00227892
0.481056	0.00229287
0.470910	0.0023035
0.460764	0.00231347
0.450618	0.00233905
0.440471	0.00237061
0.430325	0.00239453
0.420179	0.00243472
0.410033	0.00248588
0.399887	0.00254169
0.389740	0.00258455
0.379594	0.00263172
0.369448	0.00269185
0.359302	0.00275364
0.349155	0.00281676
0.339009	0.00288585
0.328863	0.0029709
0.318717	0.00305594
0.308570	0.00315394
0.298424	0.00325593
0.288278	0.00335459
0.278132	0.00346621
0.267986	0.00357817
0.257839	0.00372135
0.247693	0.00383197
0.237547	0.0039323
0.227401	0.00402565
0.217254	0.00411468
0.207108	0.00421401
0.196962	0.00428643
0.186816	0.00436748
0.176669	0.00443625
0.166523	0.00450103
0.156377	0.00454953
0.146231	0.00460667
0.136085	0.00464554
0.125938	0.00468873
0.115792	0.00471962
0.105646	0.00476148
0.095500	0.00479569
0.085353	0.00483589
0.075207	0.0048814
0.065061	0.00492924
0.054915	0.00500631
0.044768	0.00508338
0.034622	0.00517906
0.024476	0.00525713
0.014330	0.00537705
0.004184	0.00549199
-0.005963	0.986817
-0.016109	0.986943
-0.026255	0.987071
-0.036401	0.987221
-0.046548	0.987391
-0.056694	0.987595
-0.066840	0.987795
-0.076986	0.988021
-0.087133	0.988279
-0.097279	0.988594
-0.107425	0.988915
-0.117571	0.989326
-0.127717	0.989795
-0.137864	0.990267
-0.148010	0.990781
-0.158156	0.991285
-0.168302	0.991677
-0.178449	0.992027
-0.188595	0.992374
-0.198741	0.992665
-0.208887	0.993074
-0.219034	0.993495
-0.229180	0.993903
-0.239326	0.994286
-0.249472	0.994641
-0.259618	0.994959
-0.269765	0.99532
-0.279911	0.995585
-0.290057	0.995874
-0.300203	0.996133
-0.310350	0.996434
-0.320496	0.996665
-0.330642	0.996859
-0.340788	0.997056
-0.350935	0.997264
-0.361081	0.997451
-0.371227	0.997616
-0.381373	0.99781
-0.391519	0.997967
-0.401666	0.998098
-0.411812	0.998229
-0.421958	0.99835
-0.432104	0.998465
-0.442251	0.998587
-0.452397	0.998703
-0.462543	0.998791
-0.472689	0.998892
-0.482836	0.998975
-0.492982	0.999052
-0.503128	0.999132
-0.513274	0.999198
-0.523420	0.999258
-0.533567	0.999308
-0.543713	0.999355
-0.553859	0.999414
-0.564005	0.99946
-0.574152	0.999493
-0.584298	0.999533
-0.594444	0.999558
-0.604590	0.999595
-0.614737	0.999628
-0.624883	0.999657
-0.635029	0.999675
-0.645175	0.99969
-0.655321	0.999711
-0.665468	0.999733
-0.675614	0.999756
-0.685760	0.999775
-0.695906	0.999796
-0.706053	0.99981
-0.716199	0.999819
-0.726345	0.99984
-0.736491	0.99985
-0.746638	0.999859
-0.756784	0.999875
-0.766930	0.99989
-0.777076	0.999898
-0.787222	0.999903
-0.797369	0.999908
-0.807515	0.999919
-0.817661	0.999924
-0.827807	0.999929
-0.837954	0.999937
-0.848100	0.99994
-0.858246	0.999946
-0.868392	0.999949
-0.878539	0.999954
-0.888685	0.999958
-0.898831	0.99996
-0.908977	0.999966
-0.919123	0.999968
-0.929270	0.99997
-0.939416	0.999973
-0.949562	0.999974
-0.959708	0.999974
-0.969855	0.999978
-0.980001	0.99998
-0.990147	0.999983
-1.000293	0.999984
-1.010440	0.999985
-1.020586	0.999986
-1.030732	0.999986
-1.040878	0.999986
-1.051024	0.999987
-1.061171	0.999987
-1.071317	0.999988
-1.081463	0.999989
-1.122048	0.999989
-1.132194	0.999991
-1.142341	0.999994
-1.162633	0.999994
-1.182925	0.999995
-1.193072	0.999995
-1.203218	0.999996
-1.213364	0.999996
-1.233657	0.999996
-1.243803	0.999997
-1.253949	0.999997
-1.274242	0.999998
-1.284388	0.999998
-1.294534	0.999998
-1.335119	0.999999
-1.365558	0.999999
-1.406143	1
-1.497459	1
&
19.170414	1.2667e-37
19.160267	1.33577e-37
19.150121	1.40859e-37
19.139975	1.48538e-37
19.129829	1.56636e-37
19.119682	1.65175e-37
19.109536	1.74179e-37
19.099390	1.83674e-37
19.089244	1.93685e-37
19.079097	2.04242e-37
19.068951	2.15375e-37
19.058805	2.27113e-37
19.048659	2.39491e-37
19.038513	2.52543e-37
19.028366	2.66306e-37
19.018220	2.80819e-37
19.008074	2.96121e-37
18.997928	3.12258e-37
18.987781	3.29272e-37
18.977635	3.47214e-37
18.967489	3.66132e-37
18.957343	3.86081e-37
18.947196	4.07115e-37
18.937050	4.29295e-37
18.926904	4.52683e-37
18.916758	4.77343e-37
18.906612	5.03346e-37
18.896465	5.30765e-37
18.886319	5.59677e-37
18.876173	5.90162e-37
18.866027	6.22306e-37
18.855880	6.562e-37
18.845734	6.91939e-37
18.835588	7.29624e-37
18.825442	7.69359e-37
18.815295	8.11256e-37
18.805149	8.55434e-37
18.795003	9.02016e-37
18.784857	9.51132e-37
18.774711	1.00292e-36
18.764564	1.05753e-36
18.754418	1.11511e-36
18.744272	1.17582e-36
18.734126	1.23983e-36
18.723979	1.30733e-36
18.713833	1.3785e-36
18.703687	1.45354e-36
18.693541	1.53266e-36
18.683394	1.61609e-36
18.673248	1.70406e-36
18.663102	1.79681e-36
18.652956	1.8946e-36
18.642810	1.99772e-36
18.632663	2.10644e-36
18.622517	2.22107e-36
18.612371	2.34194e-36
18.602225	2.46938e-36
18.592078	2.60376e-36
18.581932	2.74543e-36
18.571786	2.89482e-36
18.561640	3.05232e-36
18.551493	3.21839e-36
18.541347	3.39349e-36
18.531201	3.57811e-36
18.521055	3.77276e-36
18.510909	3.978e-36
18.500762	4.19439e-36
18.490616	4.42255e-36
18.480470	4.66311e-36
18.470324	4.91674e-36
18.460177	5.18416e-36
18.450031	5.46611e-36
18.439885	5.76339e-36
18.429739	6.07683e-36
18.419592	6.40729e-36
18.409446	6.75572e-36
18.399300	7.12308e-36
18.389154	7.5104e-36
18.379008	7.91877e-36
18.368861	8.34933e-36
18.358715	8.80328e-36
18.348569	9.28189e-36
18.338423	9.78651e-36
18.328276	1.03185e-35
18.318130	1.08795e-35
18.307984	1.14709e-35
18.297838	1.20944e-35
18.287691	1.27518e-35
18.277545	1.34449e-35
18.267399	1.41756e-35
18.257253	1.49461e-35
18.247107	1.57584e-35
18.236960	1.66148e-35
18.226814	1.75177e-35
18.216668	1.84696e-35
18.206522	1.94732e-35
18.196375	2.05313e-35
18.186229	2.16469e-35
18.176083	2.2823e-35
18.165937	2.4063e-35
18.155790	2.53704e-35
18.145644	2.67486e-35
18.135498	2.82018e-35
18.125352	2.97337e-35
18.115206	3.13489e-35
18.105059	3.30517e-35
18.094913	3.4847e-35
18.084767	3.67397e-35
18.074621	3.87351e-35
18.064474	4.08388e-35
18.054328	4.30567e-35
18.044182	4.53949e-35
18.034036	4.786e-35
18.023889	5.04589e-35
18.013743	5.31988e-35
18.003597	5.60874e-35
17.993451	5.91327e-35
17.983305	6.23432e-35
17.973158	6.57279e-35
17.963012	6.92962e-35
17.952866	7.30581e-35
17.942720	7.7024e-35
17.932573	8.12051e-35
17.922427	8.5613e-35
17.912281	9.02599e-35
17.902135	9.51589e-35
17.891988	1.00324e-34
17.881842	1.05768e-34
17.871696	1.11508e-34
17.861550	1.1756e-34
17.851404	1.23939e-34
17.841257	1.30665e-34
17.831111	1.37755e-34
17.820965	1.45229e-34
17.810819	1.53109e-34
17.800672	1.61416e-34
17.790526	1.70173e-34
17.780380	1.79405e-34
17.770234	1.89138e-34
17.760087	1.99398e-34
17.749941	2.10214e-34
17.739795	2.21616e-34
17.729649	2.33637e-34
17.719503	2.46308e-34
17.709356	2.59667e-34
17.699210	2.7375e-34
17.689064	2.88595e-34
17.678918	3.04246e-34
17.668771	3.20744e-34
17.658625	3.38136e-34
17.648479	3.56471e-34
17.638333	3.75799e-34
17.628186	3.96174e-34
17.618040	4.17652e-34
17.607894	4.40295e-34
17.597748	4.64164e-34
17.587602	4.89326e-34
17.577455	5.15851e-34
17.567309	5.43812e-34
17.557163	5.73288e-34
17.547017	6.0436e-34
17.536870	6.37115e-34
17.526724	6.71644e-34
17.516578	7.08043e-34
17.506432	7.46413e-34
17.496285	7.8686e-34
17.486139	8.29498e-34
17.475993	8.74444e-34
17.465847	9.21823e-34
17.455701	9.71768e-34
17.445554	1.02442e-33
17.435408	1.07991e-33
17.425262	1.13842e-33
17.415116	1.20009e-33
17.404969	1.26509e-33
17.394823	1.33362e-33
17.384677	1.40585e-33
17.374531	1.482e-33
17.364384	1.56226e-33
17.354238	1.64687e-33
17.344092	1.73606e-33
17.333946	1.83007e-33
17.323800	1.92917e-33
17.313653	2.03363e-33
17.303507	2.14374e-33
17.293361	2.25981e-33
17.283215	2.38216e-33
17.273068	2.51113e-33
17.262922	2.64707e-33
17.252776	2.79037e-33
17.242630	2.94142e-33
17.232483	3.10064e-33
17.222337	3.26847e-33
17.212191	3.44537e-33
17.202045	3.63185e-33
17.191899	3.8284e-33
17.181752	4.03559e-33
17.171606	4.25398e-33
17.161460	4.48418e-33
17.151314	4.72682e-33
17.141167	4.98258e-33
17.131021	5.25217e-33
17.120875	5.53634e-33
17.110729	5.83586e-33
17.100582	6.15158e-33
17.090436	6.48436e-33
17.080290	6.83513e-33
17.070144	7.20486e-33
17.059998	7.59457e-33
17.049851	8.00534e-33
17.039705	8.43831e-33
17.029559	8.89468e-33
17.019413	9.3757e-33
17.009266	9.88272e-33
16.999120	1.04171e-32
16.988974	1.09804e-32
16.978828	1.15741e-32
16.968681	1.21999e-32
16.958535	1.28595e-32
16.948389	1.35548e-32
16.938243	1.42876e-32
16.928097	1.50599e-32
16.917950	1.5874e-32
16.907804	1.67321e-32
16.897658	1.76365e-32
16.887512	1.85897e-32
16.877365	1.95944e-32
16.867219	2.06534e-32
16.857073	2.17695e-32
16.846927	2.29459e-32
16.836780	2.41859e-32
16.826634	2.54928e-32
16.816488	2.68702e-32
16.806342	2.8322e-32
16.796196	2.98521e-32
16.786049	3.14649e-32
16.775903	3.31647e-32
16.765757	3.49562e-32
16.755611	3.68445e-32
16.745464	3.88346e-32
16.735318	4.09322e-32
16.725172	4.31429e-32
16.715026	4.5473e-32
16.704879	4.79287e-32
16.694733	5.0517e-32
16.684587	5.32449e-32
16.674441	5.612e-32
16.664295	5.91502e-32
16.654148	6.23439e-32
16.644002	6.57098e-32
16.633856	6.92573e-32
16.623710	7.29962e-32
16.613563	7.69367e-32
16.603417	8.10897e-32
16.593271	8.54667e-32
16.583125	9.00798e-32
16.572978	9.49416e-32
16.562832	1.00066e-31
16.552686	1.05466e-31
16.542540	1.11157e-31
16.532394	1.17156e-31
16.522247	1.23477e-31
16.512101	1.3014e-31
16.501955	1.37161e-31
16.491809	1.44561e-31
16.481662	1.5236e-31
16.471516	1.6058e-31
16.461370	1.69242e-31
16.451224	1.78371e-31
16.441077	1.87993e-31
16.430931	1.98132e-31
16.420785	2.08818e-31
16.410639	2.2008e-31
16.400493	2.31949e-31
16.390346	2.44457e-31
16.380200	2.57639e-31
16.370054	2.71531e-31
16.359908	2.86172e-31
16.349761	3.01601e-31
16.339615	3.17861e-31
16.329469	3.34997e-31
16.319323	3.53056e-31
16.309176	3.72088e-31
16.299030	3.92145e-31
16.288884	4.13281e-31
16.278738	4.35556e-31
16.268592	4.5903e-31
16.258445	4.83769e-31
16.248299	5.09839e-31
16.238153	5.37312e-31
16.228007	5.66265e-31
16.217860	5.96776e-31
16.207714	6.2893e-31
16.197568	6.62814e-31
16.187422	6.98522e-31
16.177275	7.36153e-31
16.167129	7.75808e-31
16.156983	8.17597e-31
16.146837	8.61635e-31
16.136691	9.08043e-31
16.126544	9.56948e-31
16.116398	1.00848e-30
16.106252	1.06279e-30
16.096106	1.12002e-30
16.085959	1.18033e-30
16.075813	1.24389e-30
16.065667	1.31086e-30
16.055521	1.38144e-30
16.045374	1.45581e-30
16.035228	1.53418e-30
16.025082	1.61676e-30
16.014936	1.70379e-30
16.004790	1.7955e-30
15.994643	1.89213e-30
15.984497	1.99397e-30
15.974351	2.10128e-30
15.964205	2.21435e-30
15.954058	2.33351e-30
15.943912	2.45907e-30
15.933766	2.59139e-30
15.923620	2.73081e-30
15.913473	2.87773e-30
15.903327	3.03254e-30
15.893181	3.19568e-30
15.883035	3.36758e-30
15.872889	3.54872e-30
15.862742	3.73959e-30
15.852596	3.94072e-30
15.842450	4.15265e-30
15.832304	4.37598e-30
15.822157	4.61129e-30
15.812011	4.85925e-30
15.801865	5.12053e-30
15.791719	5.39585e-30
15.781572	5.68595e-30
15.771426	5.99163e-30
15.761280	6.31373e-30
15.751134	6.65313e-30
15.740988	7.01075e-30
15.730841	7.38757e-30
15.720695	7.78463e-30
15.710549	8.20301e-30
15.700403	8.64385e-30
15.690256	9.10835e-30
15.680110	9.5978e-30
15.669964	1.01135e-29
15.659818	1.06569e-29
15.649671	1.12295e-29
15.639525	1.18328e-29
15.629379	1.24684e-29
15.619233	1.31382e-29
15.609087	1.38439e-29
15.598940	1.45875e-29
15.588794	1.5371e-29
15.578648	1.61965e-29
15.568502	1.70663e-29
15.558355	1.79828e-29
15.548209	1.89484e-29
15.538063	1.99659e-29
15.527917	2.10379e-29
15.517770	2.21674e-29
15.507624	2.33575e-29
15.497478	2.46114e-29
15.487332	2.59325e-29
15.477186	2.73245e-29
15.467039	2.87911e-29
15.456893	3.03364e-29
15.446747	3.19645e-29
15.436601	3.36799e-29
15.426454	3.54872e-29
15.416308	3.73914e-29
15.406162	3.93977e-29
15.396016	4.15115e-29
15.385869	4.37386e-29
15.375723	4.60851e-29
15.365577	4.85573e-29
15.355431	5.1162e-29
15.345285	5.39063e-29
15.335138	5.67976e-29
15.324992	5.98437e-29
15.314846	6.30531e-29
15.304700	6.64344e-29
15.294553	6.99969e-29
15.284407	7.37501e-29
15.274261	7.77044e-29
15.264115	8.18705e-29
15.253968	8.62596e-29
15.243822	9.08839e-29
15.233676	9.57557e-29
15.223530	1.00888e-28
15.213384	1.06296e-28
15.203237	1.11993e-28
15.193091	1.17995e-28
15.182945	1.24318e-28
15.172799	1.3098e-28
15.162652	1.37998e-28
15.152506	1.45392e-28
15.142360	1.53182e-28
15.132214	1.61389e-28
15.122067	1.70035e-28
15.111921	1.79143e-28
15.101775	1.88739e-28
15.091629	1.98848e-28
15.081483	2.09498e-28
15.071336	2.20718e-28
15.061190	2.32538e-28
15.051044	2.4499e-28
15.040898	2.58108e-28
15.030751	2.71928e-28
15.020605	2.86487e-28
15.010459	3.01825e-28
15.000313	3.17982e-28
14.990166	3.35004e-28
14.980020	3.52936e-28
14.969874	3.71826e-28
14.959728	3.91727e-28
14.949582	4.12691e-28
14.939435	4.34776e-28
14.929289	4.58041e-28
14.919143	4.8255e-28
14.908997	5.08369e-28
14.898850	5.35567e-28
14.888704	5.64219e-28
14.878558	5.94402e-28
14.868412	6.26198e-28
14.858265	6.59692e-28
14.848119	6.94976e-28
14.837973	7.32145e-28
14.827827	7.71299e-28
14.817681	8.12545e-28
14.807534	8.55994e-28
14.797388	9.01763e-28
14.787242	9.49976e-28
14.777096	1.00076e-27
14.766949	1.05426e-27
14.756803	1.11062e-27
14.746657	1.16999e-27
14.736511	1.23252e-27
14.726364	1.2984e-27
14.716218	1.36779e-27
14.706072	1.44088e-27
14.695926	1.51787e-27
14.685780	1.59898e-27
14.675633	1.68441e-27
14.665487	1.7744e-27
14.655341	1.8692e-27
14.645195	1.96905e-27
14.635048	2.07423e-27
14.624902	2.18502e-27
14.614756	2.30172e-27
14.604610	2.42464e-27
14.594463	2.55413e-27
14.584317	2.69051e-27
14.574171	2.83418e-27
14.564025	2.9855e-27
14.553879	3.14489e-27
14.543732	3.31279e-27
14.533586	3.48963e-27
14.523440	3.6759e-27
14.513294	3.87211e-27
14.503147	4.07877e-27
14.493001	4.29645e-27
14.482855	4.52573e-27
14.472709	4.76723e-27
14.462562	5.0216e-27
14.452416	5.28953e-27
14.442270	5.57173e-27
14.432124	5.86897e-27
14.421978	6.18205e-27
14.411831	6.51181e-27
14.401685	6.85913e-27
14.391539	7.22496e-27
14.381393	7.61027e-27
14.371246	8.0161e-27
14.361100	8.44355e-27
14.350954	8.89376e-27
14.340808	9.36795e-27
14.330661	9.86738e-27
14.320515	1.03934e-26
14.310369	1.09474e-26
14.300223	1.1531e-26
14.290077	1.21456e-26
14.279930	1.27929e-26
14.269784	1.34746e-26
14.259638	1.41927e-26
14.249492	1.49489e-26
14.239345	1.57454e-26
14.229199	1.65843e-26
14.219053	1.74678e-26
14.208907	1.83983e-26
14.198760	1.93783e-26
14.188614	2.04105e-26
14.178468	2.14976e-26
14.168322	2.26424e-26
14.158176	2.38482e-26
14.148029	2.51181e-26
14.137883	2.64555e-26
14.127737	2.7864e-26
14.117591	2.93475e-26
14.107444	3.09098e-26
14.097298	3.25551e-26
14.087152	3.42879e-26
14.077006	3.61128e-26
14.066859	3.80348e-26
14.056713	4.00588e-26
14.046567	4.21904e-26
14.036421	4.44353e-26
14.026275	4.67995e-26
14.016128	4.92893e-26
14.005982	5.19114e-26
13.995836	5.46728e-26
13.985690	5.75808e-26
13.975543	6.06433e-26
13.965397	6.38685e-26
13.955251	6.7265e-26
13.945105	7.08418e-26
13.934958	7.46086e-26
13.924812	7.85753e-26
13.914666	8.27527e-26
13.904520	8.71519e-26
13.894374	9.17846e-26
13.884227	9.66632e-26
13.874081	1.01801e-25
13.863935	1.07211e-25
13.853789	1.12908e-25
13.843642	1.18908e-25
13.833496	1.25226e-25
13.823350	1.31879e-25
13.813204	1.38885e-25
13.803057	1.46263e-25
13.792911	1.54033e-25
13.782765	1.62214e-25
13.772619	1.70829e-25
13.762473	1.79901e-25
13.752326	1.89455e-25
13.742180	1.99515e-25
13.732034	2.10108e-25
13.721888	2.21263e-25
13.711741	2.33009e-25
13.701595	2.45378e-25
13.691449	2.58403e-25
13.681303	2.72118e-25
13.671156	2.86559e-25
13.661010	3.01766e-25
13.650864	3.17779e-25
13.640718	3.34641e-25
13.630572	3.52395e-25
13.620425	3.71091e-25
13.610279	3.90777e-25
13.600133	4.11505e-25
13.589987	4.33331e-25
13.579840	4.56314e-25
13.569694	4.80513e-25
13.559548	5.05994e-25
13.549402	5.32824e-25
13.539255	5.61074e-25
13.529109	5.9082e-25
13.518963	6.22141e-25
13.508817	6.5512e-25
13.498671	6.89844e-25
13.488524	7.26406e-25
13.478378	7.64903e-25
13.468232	8.05436e-25
13.458086	8.48115e-25
13.447939	8.93052e-25
13.437793	9.40365e-25
13.427647	9.90182e-25
13.417501	1.04263e-24
13.407354	1.09786e-24
13.397208	1.15601e-24
13.387062	1.21723e-24
13.376916	1.28169e-24
13.366770	1.34955e-24
13.356623	1.42101e-24
13.346477	1.49624e-24
13.336331	1.57545e-24
13.326185	1.65885e-24
13.316038	1.74665e-24
13.305892	1.83909e-24
13.295746	1.93642e-24
13.285600	2.03889e-24
13.275453	2.14678e-24
13.265307	2.26036e-24
13.255161	2.37995e-24
13.245015	2.50585e-24
13.234869	2.6384e-24
13.224722	2.77796e-24
13.214576	2.92488e-24
13.204430	3.07956e-24
13.194284	3.2424e-24
13.184137	3.41385e-24
13.173991	3.59434e-24
13.163845	3.78437e-24
13.153699	3.98442e-24
13.143552	4.19503e-24
13.133406	4.41676e-24
13.123260	4.65018e-24
13.113114	4.89592e-24
13.102968	5.15463e-24
13.092821	5.42699e-24
13.082675	5.71371e-24
13.072529	6.01556e-24
13.062383	6.33332e-24
13.052236	6.66785e-24
13.042090	7.02001e-24
13.031944	7.39075e-24
13.021798	7.78103e-24
13.011651	8.19188e-24
13.001505	8.62439e-24
12.991359	9.0797e-24
12.981213	9.55901e-24
12.971067	1.00636e-23
12.960920	1.05947e-23
12.950774	1.11539e-23
12.940628	1.17425e-23
12.930482	1.23621e-23
12.920335	1.30144e-23
12.910189	1.3701e-23
12.900043	1.44237e-23
12.889897	1.51846e-23
12.879750	1.59855e-23
12.869604	1.68285e-23
12.859458	1.7716e-23
12.849312	1.86502e-23
12.839166	1.96335e-23
12.829019	2.06687e-23
12.818873	2.17583e-23
12.808727	2.29052e-23
12.798581	2.41125e-23
12.788434	2.53833e-23
12.778288	2.6721e-23
12.768142	2.8129e-23
12.757996	2.96111e-23
12.747849	3.11712e-23
12.737703	3.28133e-23
12.727557	3.45418e-23
12.717411	3.63612e-23
12.707265	3.82762e-23
12.697118	4.02919e-23
12.686972	4.24136e-23
12.676826	4.46468e-23
12.666680	4.69973e-23
12.656533	4.94714e-23
12.646387	5.20756e-23
12.636241	5.48165e-23
12.626095	5.77015e-23
12.615948	6.0738e-23
12.605802	6.3934e-23
12.595656	6.72979e-23
12.585510	7.08385e-23
12.575364	7.4565e-23
12.565217	7.84872e-23
12.555071	8.26153e-23
12.544925	8.69602e-23
12.534779	9.15331e-23
12.524632	9.63461e-23
12.514486	1.01412e-22
12.504340	1.06743e-22
12.494194	1.12354e-22
12.484047	1.1826e-22
12.473901	1.24475e-22
12.463755	1.31017e-22
12.453609	1.37902e-22
12.443463	1.45147e-22
12.433316	1.52773e-22
12.423170	1.60799e-22
12.413024	1.69245e-22
12.402878	1.78135e-22
12.392731	1.8749e-22
12.382585	1.97336e-22
12.372439	2.07698e-22
12.362293	2.18603e-22
12.352146	2.30079e-22
12.342000	2.42157e-22
12.331854	2.54867e-22
12.321708	2.68244e-22
12.311562	2.82321e-22
12.301415	2.97136e-22
12.291269	3.12726e-22
12.281123	3.29133e-22
12.270977	3.46399e-22
12.260830	3.64569e-22
12.250684	3.8369e-22
12.240538	4.03812e-22
12.230392	4.24987e-22
12.220245	4.47271e-22
12.210099	4.70721e-22
12.199953	4.95398e-22
12.189807	5.21366e-22
12.179661	5.48692e-22
12.169514	5.77448e-22
12.159368	6.07708e-22
12.149222	6.3955e-22
12.139076	6.73058e-22
12.128929	7.08318e-22
12.118783	7.45421e-22
12.108637	7.84464e-22
12.098491	8.25548e-22
12.088344	8.68779e-22
12.078198	9.1427e-22
12.068052	9.62137e-22
12.057906	1.01251e-21
12.047760	1.06551e-21
12.037613	1.12128e-21
12.027467	1.17996e-21
12.017321	1.2417e-21
12.007175	1.30668e-21
11.997028	1.37504e-21
11.986882	1.44698e-21
11.976736	1.52266e-21
11.966590	1.6023e-21
11.956443	1.6861e-21
11.946297	1.77427e-21
11.936151	1.86704e-21
11.926005	1.96466e-21
11.915859	2.06736e-21
11.905712	2.17543e-21
11.895566	2.28913e-21
11.885420	2.40876e-21
11.875274	2.53463e-21
11.865127	2.66706e-21
11.854981	2.8064e-21
11.844835	2.953e-21
11.834689	3.10724e-21
11.824542	3.26953e-21
11.814396	3.44027e-21
11.804250	3.61991e-21
11.794104	3.8089e-21
11.783958	4.00775e-21
11.773811	4.21695e-21
11.763665	4.43705e-21
11.753519	4.66862e-21
11.743373	4.91224e-21
11.733226	5.16855e-21
11.723080	5.43821e-21
11.712934	5.7219e-21
11.702788	6.02036e-21
11.692641	6.33435e-21
11.682495	6.66468e-21
11.672349	7.0122e-21
11.662203	7.37781e-21
11.652057	7.76243e-21
11.641910	8.16706e-21
11.631764	8.59274e-21
11.621618	9.04055e-21
11.611472	9.51165e-21
11.601325	1.00072e-20
11.591179	1.05286e-20
11.581033	1.10771e-20
11.570887	1.1654e-20
11.560740	1.2261e-20
11.550594	1.28995e-20
11.540448	1.35711e-20
11.530302	1.42777e-20
11.520156	1.5021e-20
11.510009	1.58028e-20
11.499863	1.66253e-20
11.489717	1.74905e-20
11.479571	1.84006e-20
11.469424	1.93579e-20
11.459278	2.0365e-20
11.449132	2.14243e-20
11.438986	2.25386e-20
11.428839	2.37107e-20
11.418693	2.49436e-20
11.408547	2.62405e-20
11.398401	2.76046e-20
11.388255	2.90395e-20
11.378108	3.05489e-20
11.367962	3.21364e-20
11.357816	3.38063e-20
11.347670	3.55628e-20
11.337523	3.74103e-20
11.327377	3.93535e-20
11.317231	4.13975e-20
11.307085	4.35474e-20
11.296938	4.58086e-20
11.286792	4.8187e-20
11.276646	5.06886e-20
11.266500	5.33197e-20
11.256354	5.6087e-20
11.246207	5.89977e-20
11.236061	6.2059e-20
11.225915	6.52788e-20
11.215769	6.86653e-20
11.205622	7.2227e-20
11.195476	7.5973e-20
11.185330	7.99128e-20
11.175184	8.40564e-20
11.165037	8.84143e-20
11.154891	9.29976e-20
11.144745	9.7818e-20
11.134599	1.02888e-19
11.124453	1.08219e-19
11.114306	1.13826e-19
11.104160	1.19723e-19
11.094014	1.25925e-19
11.083868	1.32447e-19
11.073721	1.39307e-19
11.063575	1.4652e-19
11.053429	1.54106e-19
11.043283	1.62084e-19
11.033136	1.70474e-19
11.022990	1.79297e-19
11.012844	1.88576e-19
11.002698	1.98333e-19
10.992552	2.08594e-19
10.982405	2.19385e-19
10.972259	2.30732e-19
10.962113	2.42665e-19
10.951967	2.55213e-19
10.941820	2.68408e-19
10.931674	2.82284e-19
10.921528	2.96876e-19
10.911382	3.12219e-19
10.901235	3.28354e-19
10.891089	3.4532e-19
10.880943	3.63161e-19
10.870797	3.8192e-19
10.860651	4.01647e-19
10.850504	4.22389e-19
10.840358	4.442e-19
10.830212	4.67134e-19
10.820066	4.91249e-19
10.809919	5.16605e-19
10.799773	5.43267e-19
10.789627	5.71301e-19
10.779481	6.00778e-19
10.769334	6.31772e-19
10.759188	6.6436e-19
10.749042	6.98625e-19
10.738896	7.34652e-19
10.728750	7.72532e-19
10.718603	8.12359e-19
10.708457	8.54234e-19
10.698311	8.98262e-19
10.688165	9.44553e-19
10.678018	9.93223e-19
10.667872	1.04439e-18
10.657726	1.09819e-18
10.647580	1.15476e-18
10.637433	1.21422e-18
10.627287	1.27675e-18
10.617141	1.34248e-18
10.606995	1.41159e-18
10.596849	1.48424e-18
10.586702	1.56063e-18
10.576556	1.64093e-18
10.566410	1.72535e-18
10.556264	1.81411e-18
10.546117	1.90742e-18
10.535971	2.00551e-18
10.525825	2.10863e-18
10.515679	2.21704e-18
10.505532	2.33101e-18
10.495386	2.45082e-18
10.485240	2.57677e-18
10.475094	2.70917e-18
10.464948	2.84836e-18
10.454801	2.99468e-18
10.444655	3.14849e-18
10.434509	3.31018e-18
10.424363	3.48014e-18
10.414216	3.65881e-18
10.404070	3.84662e-18
10.393924	4.04405e-18
10.383778	4.25158e-18
10.373631	4.46972e-18
10.363485	4.69903e-18
10.353339	4.94006e-18
10.343193	5.19342e-18
10.333047	5.45973e-18
10.322900	5.73966e-18
10.312754	6.0339e-18
10.302608	6.34318e-18
10.292462	6.66826e-18
10.282315	7.00994e-18
10.272169	7.36909e-18
10.262023	7.74657e-18
10.251877	8.14334e-18
10.241730	8.56036e-18
10.231584	8.99867e-18
10.221438	9.45936e-18
10.211292	9.94355e-18
10.201146	1.04525e-17
10.190999	1.09873e-17
10.180853	1.15495e-17
10.170707	1.21403e-17
10.160561	1.27612e-17
10.150414	1.34138e-17
10.140268	1.40997e-17
10.130122	1.48206e-17
10.119976	1.55781e-17
10.109829	1.63743e-17
10.099683	1.7211e-17
10.089537	1.80904e-17
10.079391	1.90145e-17
10.069245	1.99857e-17
10.059098	2.10063e-17
10.048952	2.20789e-17
10.038806	2.3206e-17
10.028660	2.43906e-17
10.018513	2.56353e-17
10.008367	2.69434e-17
9.998221	2.83181e-17
9.988075	2.97626e-17
9.977928	3.12806e-17
9.967782	3.28757e-17
9.957636	3.45519e-17
9.947490	3.63133e-17
9.937344	3.81641e-17
9.927197	4.0109e-17
9.917051	4.21527e-17
9.906905	4.43001e-17
9.896759	4.65566e-17
9.886612	4.89276e-17
9.876466	5.14189e-17
9.866320	5.40367e-17
9.856174	5.67873e-17
9.846027	5.96774e-17
9.835881	6.27141e-17
9.825735	6.59047e-17
9.815589	6.92572e-17
9.805443	7.27795e-17
9.795296	7.64804e-17
9.785150	8.03689e-17
9.775004	8.44543e-17
9.764858	8.87466e-17
9.754711	9.32564e-17
9.744565	9.79945e-17
9.734419	1.02972e-16
9.724273	1.08202e-16
9.714126	1.13697e-16
9.703980	1.1947e-16
9.693834	1.25534e-16
9.683688	1.31906e-16
9.673542	1.38599e-16
9.663395	1.45632e-16
9.653249	1.53019e-16
9.643103	1.6078e-16
9.632957	1.68933e-16
9.622810	1.77498e-16
9.612664	1.86496e-16
9.602518	1.95948e-16
9.592372	2.05877e-16
9.582225	2.16308e-16
9.572079	2.27265e-16
9.561933	2.38776e-16
9.551787	2.50866e-16
9.541641	2.63567e-16
9.531494	2.76909e-16
9.521348	2.90923e-16
9.511202	3.05644e-16
9.501056	3.21107e-16
9.490909	3.37349e-16
9.480763	3.54409e-16
9.470617	3.72329e-16
9.460471	3.91152e-16
9.450324	4.10922e-16
9.440178	4.31688e-16
9.430032	4.53499e-16
9.419886	4.76408e-16
9.409740	5.0047e-16
9.399593	5.25742e-16
9.389447	5.52285e-16
9.379301	5.80163e-16
9.369155	6.09443e-16
9.359008	6.40195e-16
9.348862	6.72492e-16
9.338716	7.06412e-16
9.328570	7.42035e-16
9.318423	7.79449e-16
9.308277	8.18741e-16
9.298131	8.60005e-16
9.287985	9.03341e-16
9.277839	9.48852e-16
9.267692	9.96646e-16
9.257546	1.04684e-15
9.247400	1.09955e-15
9.237254	1.1549e-15
9.227107	1.21303e-15
9.216961	1.27407e-15
9.206815	1.33817e-15
9.196669	1.40548e-15
9.186522	1.47616e-15
9.176376	1.55038e-15
9.166230	1.62832e-15
9.156084	1.71016e-15
9.145938	1.79609e-15
9.135791	1.88633e-15
9.125645	1.98108e-15
9.115499	2.08057e-15
9.105353	2.18503e-15
9.095206	2.29471e-15
9.085060	2.40988e-15
9.074914	2.5308e-15
9.064768	2.65777e-15
9.054621	2.79107e-15
9.044475	2.93104e-15
9.034329	3.07799e-15
9.024183	3.23227e-15
9.014037	3.39426e-15
9.003890	3.56432e-15
8.993744	3.74287e-15
8.983598	3.93033e-15
8.973452	4.12713e-15
8.963305	4.33374e-15
8.953159	4.55064e-15
8.943013	4.77836e-15
8.932867	5.01742e-15
8.922720	5.26838e-15
8.912574	5.53184e-15
8.902428	5.80841e-15
8.892282	6.09875e-15
8.882136	6.40353e-15
8.871989	6.72347e-15
8.861843	7.05933e-15
8.851697	7.41188e-15
8.841551	7.78196e-15
8.831404	8.17043e-15
8.821258	8.5782e-15
8.811112	9.00623e-15
8.800966	9.45551e-15
8.790819	9.9271e-15
8.780673	1.04221e-14
8.770527	1.09417e-14
8.760381	1.1487e-14
8.750235	1.20594e-14
8.740088	1.26602e-14
8.729942	1.32907e-14
8.719796	1.39525e-14
8.709650	1.46471e-14
8.699503	1.53761e-14
8.689357	1.61412e-14
8.679211	1.69443e-14
8.669065	1.7787e-14
8.658918	1.86715e-14
8.648772	1.95997e-14
8.638626	2.05738e-14
8.628480	2.15961e-14
8.618334	2.2669e-14
8.608187	2.37949e-14
8.598041	2.49764e-14
8.587895	2.62163e-14
8.577749	2.75174e-14
8.567602	2.88828e-14
8.557456	3.03155e-14
8.547310	3.1819e-14
8.537164	3.33967e-14
8.527017	3.50521e-14
8.516871	3.67893e-14
8.506725	3.8612e-14
8.496579	4.05246e-14
8.486433	4.25314e-14
8.476286	4.46371e-14
8.466140	4.68465e-14
8.455994	4.91646e-14
8.445848	5.15968e-14
8.435701	5.41488e-14
8.425555	5.68262e-14
8.415409	5.96354e-14
8.405263	6.25826e-14
8.395116	6.56748e-14
8.384970	6.89188e-14
8.374824	7.23223e-14
8.364678	7.58929e-14
8.354532	7.96388e-14
8.344385	8.35686e-14
8.334239	8.76912e-14
8.324093	9.2016e-14
8.313947	9.6553e-14
8.303800	1.01312e-13
8.293654	1.06305e-13
8.283508	1.11542e-13
8.273362	1.17036e-13
8.263215	1.22799e-13
8.253069	1.28844e-13
8.242923	1.35185e-13
8.232777	1.41837e-13
8.222631	1.48813e-13
8.212484	1.56131e-13
8.202338	1.63807e-13
8.192192	1.71857e-13
8.182046	1.80301e-13
8.171899	1.89158e-13
8.161753	1.98447e-13
8.151607	2.08189e-13
8.141461	2.18407e-13
8.131314	2.29124e-13
8.121168	2.40363e-13
8.111022	2.5215e-13
8.100876	2.64511e-13
8.090730	2.77475e-13
8.080583	2.91071e-13
8.070437	3.05328e-13
8.060291	3.2028e-13
8.050145	3.35959e-13
8.039998	3.52401e-13
8.029852	3.69643e-13
8.019706	3.87723e-13
8.009560	4.06682e-13
7.999413	4.26562e-13
7.989267	4.47408e-13
7.979121	4.69266e-13
7.968975	4.92185e-13
7.958828	5.16217e-13
7.948682	5.41414e-13
7.938536	5.67834e-13
7.928390	5.95534e-13
7.918244	6.24577e-13
7.908097	6.55027e-13
7.897951	6.86952e-13
7.887805	7.20423e-13
7.877659	7.55514e-13
7.867512	7.92302e-13
7.857366	8.30871e-13
7.847220	8.71304e-13
7.837074	9.13692e-13
7.826927	9.58128e-13
7.816781	1.00471e-12
7.806635	1.05354e-12
7.796489	1.10473e-12
7.786343	1.15839e-12
7.776196	1.21464e-12
7.766050	1.2736e-12
7.755904	1.33541e-12
7.745758	1.40019e-12
7.735611	1.46809e-12
7.725465	1.53926e-12
7.715319	1.61386e-12
7.705173	1.69205e-12
7.695026	1.774e-12
7.684880	1.85989e-12
7.674734	1.94991e-12
7.664588	2.04426e-12
7.654442	2.14314e-12
7.644295	2.24676e-12
7.634149	2.35536e-12
7.624003	2.46918e-12
7.613857	2.58845e-12
7.603710	2.71344e-12
7.593564	2.84442e-12
7.583418	2.98168e-12
7.573272	3.12551e-12
7.563125	3.27623e-12
7.552979	3.43416e-12
7.542833	3.59965e-12
7.532687	3.77306e-12
7.522541	3.95475e-12
7.512394	4.14513e-12
7.502248	4.3446e-12
7.492102	4.5536e-12
7.481956	4.77257e-12
7.471809	5.002e-12
7.461663	5.24236e-12
7.451517	5.49419e-12
7.441371	5.75802e-12
7.431224	6.03441e-12
7.421078	6.32397e-12
7.410932	6.62732e-12
7.400786	6.9451e-12
7.390640	7.278e-12
7.380493	7.62672e-12
7.370347	7.99202e-12
7.360201	8.37467e-12
7.350055	8.7755e-12
7.339908	9.19536e-12
7.329762	9.63513e-12
7.319616	1.00958e-11
7.309470	1.05782e-11
7.299323	1.10836e-11
7.289177	1.16129e-11
7.279031	1.21672e-11
7.268885	1.27478e-11
7.258739	1.33559e-11
7.248592	1.39927e-11
7.238446	1.46596e-11
7.228300	1.5358e-11
7.218154	1.60894e-11
7.208007	1.68554e-11
7.197861	1.76575e-11
7.187715	1.84974e-11
7.177569	1.93769e-11
7.167422	2.02979e-11
7.157276	2.12623e-11
7.147130	2.22721e-11
7.136984	2.33294e-11
7.126838	2.44365e-11
7.116691	2.55956e-11
7.106545	2.68092e-11
7.096399	2.80798e-11
7.086253	2.94101e-11
7.076106	3.08029e-11
7.065960	3.2261e-11
7.055814	3.37874e-11
7.045668	3.53855e-11
7.035521	3.70584e-11
7.025375	3.88096e-11
7.015229	4.06428e-11
7.005083	4.25618e-11
6.994937	4.45706e-11
6.984790	4.66732e-11
6.974644	4.88741e-11
6.964498	5.11778e-11
6.954352	5.35889e-11
6.944205	5.61126e-11
6.934059	5.8754e-11
6.923913	6.15185e-11
6.913767	6.44117e-11
6.903620	6.74397e-11
6.893474	7.06086e-11
6.883328	7.3925e-11
6.873182	7.73955e-11
6.863036	8.10273e-11
6.852889	8.48277e-11
6.842743	8.88047e-11
6.832597	9.29661e-11
6.822451	9.73205e-11
6.812304	1.01877e-10
6.802158	1.06644e-10
6.792012	1.11632e-10
6.781866	1.16851e-10
6.771719	1.22312e-10
6.761573	1.28024e-10
6.751427	1.34001e-10
6.741281	1.40254e-10
6.731135	1.46795e-10
6.720988	1.53639e-10
6.710842	1.60797e-10
6.700696	1.68286e-10
6.690550	1.7612e-10
6.680403	1.84314e-10
6.670257	1.92885e-10
6.660111	2.0185e-10
6.649965	2.11228e-10
6.639818	2.21036e-10
6.629672	2.31294e-10
6.619526	2.42023e-10
6.609380	2.53244e-10
6.599234	2.64979e-10
6.589087	2.77252e-10
6.578941	2.90087e-10
6.568795	3.03508e-10
6.558649	3.17544e-10
6.548502	3.3222e-10
6.538356	3.47567e-10
6.528210	3.63615e-10
6.518064	3.80394e-10
6.507917	3.97938e-10
6.497771	4.16282e-10
6.487625	4.35461e-10
6.477479	4.55513e-10
6.467333	4.76477e-10
6.457186	4.98393e-10
6.447040	5.21305e-10
6.436894	5.45257e-10
6.426748	5.70296e-10
6.416601	5.9647e-10
6.406455	6.2383e-10
6.396309	6.52429e-10
6.386163	6.82322e-10
6.376016	7.13567e-10
6.365870	7.46224e-10
6.355724	7.80356e-10
6.345578	8.16029e-10
6.335432	8.5331e-10
6.325285	8.92273e-10
6.315139	9.3299e-10
6.304993	9.75541e-10
6.294847	1.02001e-09
6.284700	1.06647e-09
6.274554	1.11502e-09
6.264408	1.16575e-09
6.254262	1.21876e-09
6.244115	1.27414e-09
6.233969	1.33201e-09
6.223823	1.39247e-09
6.213677	1.45563e-09
6.203531	1.52162e-09
6.193384	1.59055e-09
6.183238	1.66256e-09
6.173092	1.73779e-09
6.162946	1.81637e-09
6.152799	1.89845e-09
6.142653	1.98418e-09
6.132507	2.07373e-09
6.122361	2.16726e-09
6.112214	2.26495e-09
6.102068	2.36697e-09
6.091922	2.47352e-09
6.081776	2.58479e-09
6.071630	2.70099e-09
6.061483	2.82233e-09
6.051337	2.94904e-09
6.041191	3.08135e-09
6.031045	3.2195e-09
6.020898	3.36375e-09
6.010752	3.51436e-09
6.000606	3.6716e-09
5.990460	3.83576e-09
5.980313	4.00715e-09
5.970167	4.18606e-09
5.960021	4.37284e-09
5.949875	4.56781e-09
5.939729	4.77133e-09
5.929582	4.98376e-09
5.919436	5.2055e-09
5.909290	5.43693e-09
5.899144	5.67847e-09
5.888997	5.93057e-09
5.878851	6.19366e-09
5.868705	6.46822e-09
5.858559	6.75473e-09
5.848412	7.05372e-09
5.838266	7.36571e-09
5.828120	7.69124e-09
5.817974	8.03091e-09
5.807828	8.38531e-09
5.797681	8.75507e-09
5.787535	9.14083e-09
5.777389	9.54327e-09
5.767243	9.9631e-09
5.757096	1.04011e-08
5.746950	1.08579e-08
5.736804	1.13345e-08
5.726658	1.18315e-08
5.716511	1.23499e-08
5.706365	1.28907e-08
5.696219	1.34546e-08
5.686073	1.40427e-08
5.675927	1.4656e-08
5.665780	1.52956e-08
5.655634	1.59625e-08
5.645488	1.6658e-08
5.635342	1.73831e-08
5.625195	1.81391e-08
5.615049	1.89273e-08
5.604903	1.97491e-08
5.594757	2.06059e-08
5.584610	2.1499e-08
5.574464	2.243e-08
5.564318	2.34005e-08
5.554172	2.44121e-08
5.544026	2.54664e-08
5.533879	2.65653e-08
5.523733	2.77106e-08
5.513587	2.89042e-08
5.503441	3.01481e-08
5.493294	3.14443e-08
5.483148	3.2795e-08
5.473002	3.42024e-08
5.462856	3.56688e-08
5.452709	3.71967e-08
5.442563	3.87885e-08
5.432417	4.04468e-08
5.422271	4.21744e-08
5.412125	4.3974e-08
5.401978	4.58486e-08
5.391832	4.78012e-08
5.381686	4.98349e-08
5.371540	5.19531e-08
5.361393	5.41591e-08
5.351247	5.64565e-08
5.341101	5.88488e-08
5.330955	6.13401e-08
5.320808	6.39341e-08
5.310662	6.6635e-08
5.300516	6.94472e-08
5.290370	7.23749e-08
5.280224	7.54229e-08
5.270077	7.85959e-08
5.259931	8.18988e-08
5.249785	8.53368e-08
5.239639	8.89153e-08
5.229492	9.26398e-08
5.219346	9.65161e-08
5.209200	1.0055e-07
5.199054	1.04748e-07
5.188907	1.09116e-07
5.178761	1.13662e-07
5.168615	1.18391e-07
5.158469	1.23312e-07
5.148323	1.28431e-07
5.138176	1.33756e-07
5.128030	1.39296e-07
5.117884	1.45059e-07
5.107738	1.51053e-07
5.097591	1.57287e-07
5.087445	1.6377e-07
5.077299	1.70513e-07
5.067153	1.77525e-07
5.057006	1.84816e-07
5.046860	1.92397e-07
5.036714	2.0028e-07
5.026568	2.08475e-07
5.016422	2.16995e-07
5.006275	2.25852e-07
4.996129	2.35058e-07
4.985983	2.44628e-07
4.975837	2.54574e-07
4.965690	2.64911e-07
4.955544	2.75653e-07
4.945398	2.86816e-07
4.935252	2.98416e-07
4.925105	3.10469e-07
4.914959	3.22992e-07
4.904813	3.36002e-07
4.894667	3.49517e-07
4.884521	3.63556e-07
4.874374	3.78139e-07
4.864228	3.93285e-07
4.854082	4.09016e-07
4.843936	4.25353e-07
4.833789	4.42317e-07
4.823643	4.59933e-07
4.813497	4.78223e-07
4.803351	4.97213e-07
4.793204	5.16927e-07
4.783058	5.37392e-07
4.772912	5.58635e-07
4.762766	5.80685e-07
4.752620	6.03569e-07
4.742473	6.27318e-07
4.732327	6.51964e-07
4.722181	6.77537e-07
4.712035	7.04071e-07
4.701888	7.31601e-07
4.691742	7.6016e-07
4.681596	7.89787e-07
4.671450	8.20517e-07
4.661303	8.52391e-07
4.651157	8.85447e-07
4.641011	9.19728e-07
4.630865	9.55275e-07
4.620719	9.92134e-07
4.610572	1.03035e-06
4.600426	1.06997e-06
4.590280	1.11103e-06
4.580134	1.1536e-06
4.569987	1.19773e-06
4.559841	1.24345e-06
4.549695	1.29084e-06
4.539549	1.33994e-06
4.529402	1.39082e-06
4.519256	1.44353e-06
4.509110	1.49813e-06
4.498964	1.55469e-06
4.488818	1.61328e-06
4.478671	1.67396e-06
4.468525	1.73679e-06
4.458379	1.80186e-06
4.448233	1.86923e-06
4.438086	1.93898e-06
4.427940	2.01118e-06
4.417794	2.08592e-06
4.407648	2.16328e-06
4.397501	2.24335e-06
4.387355	2.3262e-06
4.377209	2.41193e-06
4.367063	2.50063e-06
4.356917	2.59239e-06
4.346770	2.68732e-06
4.336624	2.7855e-06
4.326478	2.88705e-06
4.316332	2.99206e-06
4.306185	3.10064e-06
4.296039	3.21291e-06
4.285893	3.32898e-06
4.275747	3.44896e-06
4.265600	3.57297e-06
4.255454	3.70114e-06
4.245308	3.83359e-06
4.235162	3.97044e-06
4.225016	4.11183e-06
4.214869	4.2579e-06
4.204723	4.40878e-06
4.194577	4.56461e-06
4.184431	4.72553e-06
4.174284	4.89171e-06
4.164138	5.06328e-06
4.153992	5.2404e-06
4.143846	5.42323e-06
4.133699	5.61193e-06
4.123553	5.80667e-06
4.113407	6.00762e-06
4.103261	6.21495e-06
4.093115	6.42883e-06
4.082968	6.64944e-06
4.072822	6.87698e-06
4.062676	7.11162e-06
4.052530	7.35356e-06
4.042383	7.60299e-06
4.032237	7.86012e-06
4.022091	8.12513e-06
4.011945	8.39825e-06
4.001798	8.67968e-06
3.991652	8.96963e-06
3.981506	9.26832e-06
3.971360	9.57598e-06
3.961214	9.89282e-06
3.951067	1.02191e-05
3.940921	1.0555e-05
3.930775	1.09008e-05
3.920629	1.12567e-05
3.910482	1.16229e-05
3.900336	1.19998e-05
3.890190	1.23876e-05
3.880044	1.27864e-05
3.869897	1.31966e-05
3.859751	1.36185e-05
3.849605	1.40522e-05
3.839459	1.44981e-05
3.829313	1.49564e-05
3.819166	1.54274e-05
3.809020	1.59113e-05
3.798874	1.64085e-05
3.788728	1.69192e-05
3.778581	1.74436e-05
3.768435	1.79822e-05
3.758289	1.85351e-05
3.748143	1.91026e-05
3.737996	1.9685e-05
3.727850	2.02826e-05
3.717704	2.08957e-05
3.707558	2.15246e-05
3.697412	2.21695e-05
3.687265	2.28307e-05
3.677119	2.35086e-05
3.666973	2.42033e-05
3.656827	2.49153e-05
3.646680	2.56447e-05
3.636534	2.63918e-05
3.626388	2.7157e-05
3.616242	2.79405e-05
3.606095	2.87425e-05
3.595949	2.95633e-05
3.585803	3.04032e-05
3.575657	3.12625e-05
3.565511	3.21414e-05
3.555364	3.304e-05
3.545218	3.39588e-05
3.535072	3.48979e-05
3.524926	3.58575e-05
3.514779	3.68379e-05
3.504633	3.78392e-05
3.494487	3.88618e-05
3.484341	3.99056e-05
3.474194	4.0971e-05
3.464048	4.20581e-05
3.453902	4.31671e-05
3.443756	4.42981e-05
3.433610	4.54512e-05
3.423463	4.66266e-05
3.413317	4.78244e-05
3.403171	4.90446e-05
3.393025	5.02873e-05
3.382878	5.15527e-05
3.372732	5.28406e-05
3.362586	5.41512e-05
3.352440	5.54845e-05
3.342293	5.68404e-05
3.332147	5.82188e-05
3.322001	5.96198e-05
3.311855	6.10433e-05
3.301709	6.24891e-05
3.291562	6.39571e-05
3.281416	6.54472e-05
3.271270	6.69592e-05
3.261124	6.84929e-05
3.250977	7.0048e-05
3.240831	7.16243e-05
3.230685	7.32215e-05
3.220539	7.48393e-05
3.210392	7.64773e-05
3.200246	7.81352e-05
3.190100	7.98126e-05
3.179954	8.1509e-05
3.169808	8.3224e-05
3.159661	8.4957e-05
3.149515	8.67075e-05
3.139369	8.8475e-05
3.129223	9.02588e-05
3.119076	9.20583e-05
3.108930	9.38729e-05
3.098784	9.57018e-05
3.088638	9.75443e-05
3.078491	9.93996e-05
3.068345	0.000101267
3.058199	0.000103145
3.048053	0.000105034
3.037907	0.000106932
3.027760	0.000108839
3.017614	0.000110753
3.007468	0.000112673
2.997322	0.000114599
2.987175	0.000116529
2.977029	0.000118462
2.966883	0.000120397
2.956737	0.000122334
2.946590	0.00012427
2.936444	0.000126204
2.926298	0.000128135
2.916152	0.000130063
2.906006	0.000131985
2.895859	0.0001339
2.885713	0.000135808
2.875567	0.000137706
2.865421	0.000139594
2.855274	0.000141469
2.845128	0.000143331
2.834982	0.000145178
2.824836	0.000147009
2.814689	0.000148822
2.804543	0.000150617
2.794397	0.000152391
2.784251	0.000154143
2.774105	0.000155872
2.763958	0.000157577
2.753812	0.000159256
2.743666	0.000160908
2.733520	0.000162532
2.723373	0.000164126
2.713227	0.00016569
2.703081	0.000167221
2.692935	0.00016872
2.682788	0.000170184
2.672642	0.000171614
2.662496	0.000173007
2.652350	0.000174364
2.642204	0.000175682
2.632057	0.000176962
2.621911	0.000178203
2.611765	0.000179404
2.601619	0.000180564
2.591472	0.000181684
2.581326	0.000182762
2.571180	0.000183798
2.561034	0.000184792
2.550887	0.000185745
2.540741	0.000186655
2.530595	0.000187524
2.520449	0.000188351
2.510303	0.000189136
2.500156	0.000189879
2.490010	0.000190583
2.479864	0.000191245
2.469718	0.000191869
2.459571	0.000192453
2.449425	0.000192999
2.439279	0.000193509
2.429133	0.000193982
2.418986	0.00019442
2.408840	0.000194823
2.398694	0.000195195
2.388548	0.000195535
2.378402	0.000195844
2.368255	0.000196125
2.358109	0.000196379
2.347963	0.000196607
2.337817	0.000196811
2.327670	0.000196992
2.317524	0.000197151
2.307378	0.000197292
2.297232	0.000197414
2.287085	0.000197519
2.276939	0.000197609
2.266793	0.000197686
2.256647	0.00019775
2.246501	0.000197804
2.236354	0.000197848
2.226208	0.000197883
2.216062	0.000197912
2.205916	0.000197934
2.195769	0.000197951
2.185623	0.000197964
2.175477	0.000197974
2.165331	0.000197981
2.155184	0.000197986
2.145038	0.000197989
2.134892	0.000197991
2.124746	0.000197992
2.114600	0.000197993
2.104453	0.000197993
2.094307	0.000197993
2.084161	0.000197993
2.074015	0.000197993
2.063868	0.000197993
2.053722	0.000197993
&
```
