## Supplementary material for "All-at-once RNA folding with 3D motif prediction framed by evolutionary information": RF02505_Atu_L6.cacofold.helixcov

```
# RMs = 3 L = 125

# RM_HELIX NESTED 19-31 43-53, nbp = 11 nbp_cov = 0
# pvals: 0.957607,0.995659,0.993569,0.957607,0.957607,0.957607,0.957607,0.00244817,0.957607,0.957607,0.957607
# aggregated NONE
NESTED  ::::::::::::::::::<<<<<<--<<<<<___________>>>>>>>>>>>::::::::::::::::::::::::::::::::::::::::::::::::::::::::::::::::::::::::
        :::::::::::::::::::::::::::::::::::::::::::::::::::::::::::::::::::::::::::::::::::::::::::::::::::::::::::::::::::::::::::::

# RM_HELIX NESTED 12-14 64-66, nbp = 3 nbp_cov = 0
# pvals: 0.957607,0.957607,0.957607
# aggregated NONE
NESTED  :::::::::::<<<_________________________________________________>>>:::::::::::::::::::::::::::::::::::::::::::::::::::::::::::
        :::::::::::::::::::::::::::::::::::::::::::::::::::::::::::::::::::::::::::::::::::::::::::::::::::::::::::::::::::::::::::::

# RM_HELIX NESTED 70-94 100-122, nbp = 23 nbp_cov = 0
# pvals: 0.957607,0.957607,0.957607,0.957607,0.957607,0.957607,0.957607,0.957607,0.957607,0.957607,0.957607,0.957607,0.957607,0.957607,0.957607,0.957607,0.957607,0.957607,0.957607,0.957607,0.957607,0.957607,0.957607
# aggregated NONE
NESTED  :::::::::::::::::::::::::::::::::::::::::::::::::::::::::::::::::::::<<<<<<--<<<<<<<<<<<<<<<<<_____>>>>>>>>>>>>>>>>>>>>>>>:::
        :::::::::::::::::::::::::::::::::::::::::::::::::::::::::::::::::::::::::::::::::::::::::::::::::::::::::::::::::::::::::::::
```
