## Supplementary material for "All-at-once RNA folding with 3D motif prediction framed by evolutionary information": RF02505_Atu_L6.cacofold.power

```
# Power analysis of CaCoFold structure 
#
# Powertype = SINGLE SUBSTITUTIONS
# covary  left_pos      right_pos    substitutions      power
#----------------------------------------------------------------
          12		66		0		0.00
          13		65		1		0.00
          14		64		0		0.00
          19		53		0		0.00
          20		52		2		0.00
          21		51		2		0.00
          22		50		1		0.00
          23		49		1		0.00
          24		48		1		0.00
          27		47		0		0.00
          28		46		3		0.02
          29		45		0		0.00
          30		44		1		0.00
          31		43		1		0.00
          70		122		0		0.00
          71		121		0		0.00
          72		120		0		0.00
          73		119		0		0.00
          74		118		0		0.00
          75		117		0		0.00
          78		116		0		0.00
          79		115		0		0.00
          80		114		0		0.00
          81		113		0		0.00
          82		112		0		0.00
          83		111		1		0.00
          84		110		0		0.00
          85		109		0		0.00
          86		108		0		0.00
          87		107		0		0.00
          88		106		0		0.00
          89		105		0		0.00
          90		104		0		0.00
          91		103		0		0.00
          92		102		0		0.00
          93		101		0		0.00
          94		100		0		0.00
#
# BPAIRS 37
# avg substitutions per BP  0.4
# BPAIRS expected to covary 0.0 +/- 0.1
# BPAIRS observed to covary 0
#
```
