## Supplementary material for "All-at-once RNA folding with 3D motif prediction framed by evolutionary information": RF02505_Atu_L6.helixcov

```
# RMs = 3 L = 125

# RM_HELIX NESTED 13-17 24-28, nbp = 4 nbp_cov = 0
# pvals: 0.996214,0.957607,0.957607,0.957607
# aggregated NONE
NESTED  ::::::::::::<<-<<______>>->>:::::::::::::::::::::::::::::::::::::::::::::::::::::::::::::::::::::::::::::::::::::::::::::::::
        :::::::::::::::::::::::::::::::::::::::::::::::::::::::::::::::::::::::::::::::::::::::::::::::::::::::::::::::::::::::::::::

# RM_HELIX NESTED 29-38 59-66, nbp = 8 nbp_cov = 0
# pvals: 0.957607,0.957607,0.957607,0.957607,0.957607,0.957607,0.00754581,0.957607
# aggregated NONE
NESTED  ::::::::::::::::::::::::::::<<<--<<<<<____________________>>>>>>>>:::::::::::::::::::::::::::::::::::::::::::::::::::::::::::
        :::::::::::::::::::::::::::::::::::::::::::::::::::::::::::::::::::::::::::::::::::::::::::::::::::::::::::::::::::::::::::::

# RM_HELIX NESTED 70-95 99-122, nbp = 24 nbp_cov = 0
# pvals: 0.957607,0.957607,0.957607,0.957607,0.957607,0.957607,0.957607,0.957607,0.957607,0.957607,0.957607,0.957607,0.957607,0.957607,0.957607,0.957607,0.957607,0.957607,0.957607,0.957607,0.957607,0.957607,0.957607,0.957607
# aggregated NONE
NESTED  :::::::::::::::::::::::::::::::::::::::::::::::::::::::::::::::::::::<<<<<-<-<<<<<<<<<<<<<<<<<<___>>>>>>>>>>>>>>>>>>>>>>>>:::
        :::::::::::::::::::::::::::::::::::::::::::::::::::::::::::::::::::::::::::::::::::::::::::::::::::::::::::::::::::::::::::::
```
