## Supplementary material for "All-at-once RNA folding with 3D motif prediction framed by evolutionary information": RF02505_Atu_L6.surv

```
0.919065	0.0277778
-0.003830	0.972222
-0.648744	1
&
2.853973	0.000129634
2.853807	0.000259269
2.687019	0.000648172
2.642542	0.000777807
2.564708	0.000907441
2.486873	0.00129634
2.475754	0.00142598
2.197774	0.00155561
2.175535	0.00168525
2.131059	0.00181488
2.075463	0.00207415
2.030986	0.00233342
1.997628	0.00259269
1.886436	0.00272232
1.519502	0.00298159
1.441668	0.0033705
1.397191	0.00350013
1.386072	0.00388903
1.352714	0.00401867
1.341595	0.0041483
1.297118	0.00427794
1.285999	0.00544465
1.230403	0.00583355
1.197045	0.00596318
1.185926	0.00700026
1.119210	0.00738916
1.096972	0.0075188
0.996899	0.00777807
0.941303	0.00816697
0.896826	0.00855587
0.807873	0.00894478
0.785634	0.00946331
0.696680	0.00959295
0.629965	0.00998185
0.607727	0.01063
0.563250	0.0110189
0.552131	0.0114078
0.485415	0.0115375
0.474296	0.0116671
0.463177	0.0117967
0.440939	0.0121856
0.429819	0.0127042
0.385343	0.0128338
0.351985	0.0129634
0.329747	0.0130931
0.318627	0.0133523
0.296389	0.013482
0.263031	0.0145191
0.196316	0.0146487
0.162958	0.0147783
0.118482	0.0152969
0.085124	0.0154265
0.074005	0.0156858
0.062885	0.0182785
0.051766	0.0185377
0.040647	0.0190563
0.029528	0.0195748
0.018409	0.0200933
0.007289	0.0206119
-0.003830	0.952813
-0.026068	0.953072
-0.037187	0.953202
-0.048307	0.954369
-0.070545	0.954887
-0.092783	0.956832
-0.103903	0.957739
-0.115022	0.957998
-0.126141	0.958647
-0.137260	0.958776
-0.148380	0.960591
-0.159499	0.961239
-0.170618	0.963962
-0.181737	0.965128
-0.192856	0.967462
-0.203976	0.968888
-0.215095	0.970184
-0.226214	0.970443
-0.237333	0.970962
-0.248452	0.97161
-0.259572	0.97174
-0.270691	0.972129
-0.281810	0.973036
-0.292929	0.973814
-0.304048	0.976018
-0.315168	0.976277
-0.326287	0.976925
-0.337406	0.977833
-0.348525	0.979258
-0.359645	0.979388
-0.370764	0.980296
-0.381883	0.981592
-0.393002	0.982888
-0.404121	0.983536
-0.415241	0.984703
-0.426360	0.984962
-0.437479	0.98574
-0.448598	0.987685
-0.470837	0.987944
-0.481956	0.988592
-0.493075	0.98937
-0.504194	0.990018
-0.515313	0.990796
-0.537552	0.991314
-0.548671	0.992222
-0.559790	0.993259
-0.570910	0.993389
-0.582029	0.993907
-0.604267	0.994944
-0.615386	0.995333
-0.626506	0.9965
-0.637625	0.996759
-0.648744	0.997278
-0.670982	0.997537
-0.693221	0.997796
-0.704340	0.998185
-0.715459	0.998444
-0.737698	0.998704
-0.748817	0.998833
-0.771055	0.998963
-0.793294	0.999222
-0.826651	0.999352
-0.860009	0.999611
-0.915605	0.999741
-1.004559	0.99987
-1.104632	1
&
3.965728	4.30108e-07
3.832298	8.60215e-07
3.698867	1.29032e-06
3.665510	1.72043e-06
3.643271	2.15054e-06
3.632152	2.58065e-06
3.565437	3.44086e-06
3.532079	3.87097e-06
3.520960	4.30108e-06
3.487602	4.73118e-06
3.320814	5.16129e-06
3.309695	6.02151e-06
3.298576	6.45161e-06
3.142907	6.88172e-06
3.131788	8.17204e-06
3.120668	9.03226e-06
3.109549	9.46237e-06
3.098430	1.03226e-05
3.087311	1.16129e-05
3.076192	1.37634e-05
3.065072	1.50538e-05
3.053953	1.76344e-05
3.042834	1.97849e-05
3.031715	2.23656e-05
3.020595	2.96774e-05
3.009476	3.6129e-05
2.998357	3.74194e-05
2.987238	4.25806e-05
2.976119	4.73118e-05
2.964999	4.98925e-05
2.953880	5.50538e-05
2.942761	6.06452e-05
2.931642	6.58065e-05
2.920523	7.26882e-05
2.909403	8.12903e-05
2.898284	9.41935e-05
2.887165	0.000107527
2.876046	0.00012086
2.864927	0.000141075
2.853807	0.00016086
2.842688	0.000174624
2.831569	0.000183226
2.820450	0.00019914
2.809330	0.000216344
2.798211	0.000232688
2.787092	0.000246452
2.775973	0.000261935
2.764854	0.000272688
2.753734	0.000288172
2.742615	0.000306667
2.731496	0.000332043
2.720377	0.000350968
2.709258	0.000373763
2.698138	0.00039914
2.687019	0.000423656
2.675900	0.000442581
2.664781	0.000476989
2.653662	0.000500215
2.642542	0.000532043
2.631423	0.00055871
2.620304	0.000582796
2.609185	0.000613763
2.598065	0.000643011
2.586946	0.000674839
2.575827	0.000702796
2.564708	0.000734194
2.553589	0.00076
2.542469	0.000795269
2.531350	0.000829677
2.520231	0.000859355
2.509112	0.000897204
2.497993	0.000934624
2.486873	0.000966022
2.475754	0.00101075
2.464635	0.00104473
2.453516	0.00107484
2.442397	0.00110968
2.431277	0.00115785
2.420158	0.00119699
2.409039	0.00123785
2.397920	0.00126667
2.386800	0.00130624
2.375681	0.00134968
2.364562	0.0013871
2.353443	0.00142538
2.342324	0.00145849
2.331204	0.00150151
2.320085	0.00153978
2.308966	0.00157161
2.297847	0.0016043
2.286728	0.00164817
2.275608	0.00168774
2.264489	0.00171914
2.253370	0.00175226
2.242251	0.00177806
2.231132	0.00181892
2.220012	0.00184602
2.208893	0.00188387
2.197774	0.00192172
2.186655	0.00195441
2.175535	0.00200301
2.164416	0.00203656
2.153297	0.0020757
2.142178	0.00210108
2.131059	0.00213032
2.119939	0.00216516
2.108820	0.00218538
2.097701	0.00221978
2.086582	0.00224602
2.075463	0.00227484
2.064343	0.00230667
2.053224	0.00233634
2.042105	0.00235914
2.030986	0.00237892
2.019867	0.00240774
2.008747	0.00242452
1.997628	0.00244817
1.986509	0.00246882
1.975390	0.00249763
1.964270	0.00251742
1.953151	0.00253376
1.942032	0.00255957
1.930913	0.00258108
1.919794	0.0026
1.908674	0.00263312
1.897555	0.00264559
1.886436	0.00265634
1.875317	0.00267312
1.864198	0.00268215
1.853078	0.00270237
1.841959	0.0027157
1.830840	0.00272688
1.819721	0.00273677
1.808602	0.00275183
1.797482	0.00276301
1.786363	0.00278022
1.775244	0.00278452
1.764125	0.00278882
1.753005	0.00279699
1.741886	0.00280258
1.730767	0.00281419
1.719648	0.00281849
1.708529	0.00282667
1.697409	0.00283054
1.686290	0.00284559
1.675171	0.00285333
1.664052	0.00286237
1.652933	0.00287269
1.641813	0.00288129
1.630694	0.00289161
1.619575	0.00289978
1.608456	0.00291183
1.597337	0.00292387
1.586217	0.00293591
1.575098	0.0029514
1.563979	0.00296559
1.552860	0.0029871
1.541740	0.00301849
1.530621	0.00305075
1.519502	0.00308602
1.508383	0.00313548
1.497264	0.00320215
1.486144	0.00324946
1.475025	0.00330796
1.463906	0.00335699
1.452787	0.00341333
1.441668	0.00345892
1.430548	0.00352043
1.419429	0.00358667
1.408310	0.0036628
1.397191	0.00373376
1.386072	0.00380903
1.374952	0.00389204
1.363833	0.00398667
1.352714	0.00408473
1.341595	0.00418581
1.330475	0.00433677
1.319356	0.00449204
1.308237	0.00466323
1.297118	0.00483527
1.285999	0.00494366
1.274879	0.00506796
1.263760	0.00514667
1.252641	0.00523226
1.241522	0.00533032
1.230403	0.00539398
1.219283	0.00547183
1.208164	0.00554753
1.197045	0.00564903
1.185926	0.0057114
1.174807	0.00581892
1.163687	0.00591269
1.152568	0.00599957
1.141449	0.00609419
1.130330	0.00617118
1.119210	0.00624387
1.108091	0.00631785
1.096972	0.00639097
1.085853	0.00646968
1.074734	0.00655226
1.063614	0.0065957
1.052495	0.00665376
1.041376	0.00670624
1.030257	0.00678022
1.019138	0.0068443
1.008018	0.00692172
0.996899	0.00698323
0.985780	0.00705849
0.974661	0.00713118
0.963542	0.00721333
0.952422	0.00729548
0.941303	0.00737462
0.930184	0.00747054
0.919065	0.00754581
0.907945	0.0076043
0.896826	0.00767226
0.885707	0.00774151
0.874588	0.0078086
0.863469	0.00788172
0.852349	0.00794151
0.841230	0.00801763
0.830111	0.00811355
0.818992	0.00820774
0.807873	0.00831269
0.796753	0.00840473
0.785634	0.00850581
0.774515	0.00858624
0.763396	0.00864129
0.752277	0.00868946
0.741157	0.00874065
0.730038	0.00877462
0.718919	0.0088129
0.707800	0.00885677
0.696680	0.00889376
0.685561	0.00892559
0.674442	0.00896516
0.663323	0.00900258
0.652204	0.0090572
0.641084	0.00913548
0.629965	0.0092443
0.618846	0.00941419
0.607727	0.00955355
0.596608	0.00972473
0.585488	0.00988043
0.574369	0.0100413
0.563250	0.0101918
0.552131	0.0103338
0.541012	0.0104426
0.529892	0.0105234
0.518773	0.0105953
0.507654	0.010677
0.496535	0.0107695
0.485415	0.0108714
0.474296	0.0110013
0.463177	0.0110938
0.452058	0.0112039
0.440939	0.0113234
0.429819	0.0114409
0.418700	0.0115411
0.407581	0.0116417
0.396462	0.0117299
0.385343	0.0118422
0.374223	0.0119376
0.363104	0.0120413
0.351985	0.0121445
0.340866	0.0122985
0.329747	0.0124443
0.318627	0.0125966
0.307508	0.0128065
0.296389	0.0129794
0.285270	0.013197
0.274150	0.0133819
0.263031	0.0135505
0.251912	0.0136641
0.240793	0.0137957
0.229674	0.0139011
0.218554	0.0140034
0.207435	0.0140852
0.196316	0.0141669
0.185197	0.0142434
0.174078	0.0143054
0.162958	0.0143746
0.151839	0.0144361
0.140720	0.0145157
0.129601	0.0146142
0.118482	0.0147295
0.107362	0.0149544
0.096243	0.0152241
0.085124	0.0157492
0.074005	0.0165144
0.062885	0.0173643
0.051766	0.0178847
0.040647	0.0182667
0.029528	0.0185329
0.018409	0.018751
0.007289	0.0189712
-0.003830	0.957607
-0.014949	0.957797
-0.026068	0.957978
-0.037187	0.958139
-0.048307	0.958342
-0.059426	0.958556
-0.070545	0.958913
-0.081664	0.959403
-0.092783	0.960032
-0.103903	0.960824
-0.115022	0.9616
-0.126141	0.962432
-0.137260	0.963262
-0.148380	0.964018
-0.159499	0.964797
-0.170618	0.96572
-0.181737	0.966609
-0.192856	0.967496
-0.203976	0.968512
-0.215095	0.969477
-0.226214	0.970388
-0.237333	0.971268
-0.248452	0.972118
-0.259572	0.972981
-0.270691	0.97377
-0.281810	0.974569
-0.292929	0.975481
-0.304048	0.976425
-0.315168	0.977376
-0.326287	0.978277
-0.337406	0.979227
-0.348525	0.980182
-0.359645	0.981137
-0.370764	0.982012
-0.381883	0.982921
-0.393002	0.983802
-0.404121	0.984632
-0.415241	0.985481
-0.426360	0.986299
-0.437479	0.987112
-0.448598	0.987927
-0.459717	0.988621
-0.470837	0.989232
-0.481956	0.989824
-0.493075	0.990483
-0.504194	0.991069
-0.515313	0.991627
-0.526433	0.992175
-0.537552	0.992636
-0.548671	0.993138
-0.559790	0.993569
-0.570910	0.993961
-0.582029	0.994351
-0.593148	0.994735
-0.604267	0.995059
-0.615386	0.995392
-0.626506	0.995659
-0.637625	0.995942
-0.648744	0.996214
-0.659863	0.996472
-0.670982	0.996718
-0.682102	0.99696
-0.693221	0.997193
-0.704340	0.997415
-0.715459	0.997609
-0.726578	0.997769
-0.737698	0.997945
-0.748817	0.998123
-0.759936	0.998279
-0.771055	0.9984
-0.782175	0.998525
-0.793294	0.998625
-0.804413	0.998746
-0.815532	0.998835
-0.826651	0.998907
-0.837771	0.99899
-0.848890	0.999049
-0.860009	0.999108
-0.871128	0.999147
-0.882247	0.999206
-0.893367	0.999255
-0.904486	0.9993
-0.915605	0.999347
-0.926724	0.999391
-0.937843	0.999415
-0.948963	0.999439
-0.960082	0.999475
-0.971201	0.999496
-0.982320	0.999519
-0.993440	0.999543
-1.004559	0.99956
-1.015678	0.999577
-1.026797	0.999595
-1.037916	0.999612
-1.049036	0.999629
-1.060155	0.999646
-1.071274	0.999662
-1.082393	0.999674
-1.093512	0.999689
-1.104632	0.999704
-1.115751	0.999717
-1.126870	0.999731
-1.137989	0.999743
-1.149108	0.99976
-1.160228	0.999767
-1.171347	0.999774
-1.182466	0.999786
-1.193585	0.999794
-1.204705	0.999804
-1.215824	0.999816
-1.226943	0.999827
-1.238062	0.999831
-1.249181	0.999841
-1.260301	0.999846
-1.271420	0.999853
-1.282539	0.999857
-1.293658	0.999867
-1.304777	0.999873
-1.315897	0.999879
-1.327016	0.999885
-1.338135	0.999891
-1.349254	0.999896
-1.360373	0.999902
-1.371493	0.999908
-1.382612	0.999915
-1.393731	0.999919
-1.404850	0.999921
-1.415970	0.999926
-1.427089	0.999929
-1.438208	0.999938
-1.449327	0.999945
-1.460446	0.999949
-1.471566	0.999951
-1.482685	0.999955
-1.493804	0.999958
-1.504923	0.999961
-1.516042	0.999966
-1.527162	0.999971
-1.538281	0.999974
-1.549400	0.999975
-1.560519	0.999979
-1.571638	0.99998
-1.582758	0.999983
-1.593877	0.999986
-1.604996	0.999987
-1.616115	0.999988
-1.627235	0.999989
-1.638354	0.99999
-1.649473	0.999992
-1.660592	0.999993
-1.671711	0.999994
-1.682831	0.999995
-1.693950	0.999995
-1.705069	0.999997
-1.727307	0.999997
-1.749546	0.999999
-1.760665	0.999999
-1.782903	1
-1.794023	1
&
```
