## Supplementary material for "All-at-once RNA folding with 3D motif prediction framed by evolutionary information": RF02506_Atu_Ti1.cacofold.helixcov

```
# RMs = 5 L = 95

# RM_HELIX NESTED 1-4 16-19, nbp = 4 nbp_cov = 0
# pvals: 0.488892,0.488892,0.488892,0.640743
# aggregated NONE
NESTED  <<<<__________>>>>::::::::::::::::::::::::::::::::::::::::::::::::::::::::::::::::::::::::::
        ::::::::::::::::::::::::::::::::::::::::::::::::::::::::::::::::::::::::::::::::::::::::::::

# RM_HELIX NESTED 30-33 39-42, nbp = 4 nbp_cov = 0
# pvals: 0.792857,0.559699,0.892953,0.488892
# aggregated NONE
NESTED  ::::::::::::::::::::::::::::<<<<_____>>>>:::::::::::::::::::::::::::::::::::::::::::::::::::
        ::::::::::::::::::::::::::::::::::::::::::::::::::::::::::::::::::::::::::::::::::::::::::::

# RM_HELIX NESTED 24-26 46-48, nbp = 3 nbp_cov = 0
# pvals: 0.488892,0.488892,0.488892
# aggregated NONE
NESTED  ::::::::::::::::::::::<<<___________________>>>:::::::::::::::::::::::::::::::::::::::::::::
        ::::::::::::::::::::::::::::::::::::::::::::::::::::::::::::::::::::::::::::::::::::::::::::

# RM_HELIX NESTED 64-69 78-84, nbp = 6 nbp_cov = 0
# pvals: 0.781187,0.187112,0.00926899,0.792857,0.488892,0.977508
# aggregated NONE
NESTED  ::::::::::::::::::::::::::::::::::::::::::::::::::::::::::::::<<<<<<________>>>>>>::::::::::
        ::::::::::::::::::::::::::::::::::::::::::::::::::::::::::::::::::::::::::::::::::::::::::::

# RM_HELIX NESTED 50-59 86-95, nbp = 10 nbp_cov = 0
# pvals: 0.830578,0.488892,0.488892,0.640743,0.488892,0.559699,0.488892,0.488892,0.703548,0.488892
# aggregated NONE
NESTED  ::::::::::::::::::::::::::::::::::::::::::::::::<<<<<<<<<<________________________>>>>>>>>>>
        ::::::::::::::::::::::::::::::::::::::::::::::::::::::::::::::::::::::::::::::::::::::::::::
```
