## Supplementary material for "All-at-once RNA folding with 3D motif prediction framed by evolutionary information": RF02506_Atu_Ti1.helixcov

```
# RMs = 5 L = 95

# RM_HELIX NESTED 1-4 16-19, nbp = 4 nbp_cov = 0
# pvals: 0.488892,0.488892,0.488892,0.640743
# aggregated NONE
NESTED  <<<<__________>>>>::::::::::::::::::::::::::::::::::::::::::::::::::::::::::::::::::::::::::
        ::::::::::::::::::::::::::::::::::::::::::::::::::::::::::::::::::::::::::::::::::::::::::::

# RM_HELIX NESTED 32-33 39-40, nbp = 2 nbp_cov = 0
# pvals: 0.892953,0.488892
# aggregated NONE
NESTED  ::::::::::::::::::::::::::::::<<_____>>:::::::::::::::::::::::::::::::::::::::::::::::::::::
        ::::::::::::::::::::::::::::::::::::::::::::::::::::::::::::::::::::::::::::::::::::::::::::

# RM_HELIX NESTED 24-27 45-48, nbp = 4 nbp_cov = 0
# pvals: 0.488892,0.488892,0.488892,0.488892
# aggregated NONE
NESTED  ::::::::::::::::::::::<<<<_________________>>>>:::::::::::::::::::::::::::::::::::::::::::::
        ::::::::::::::::::::::::::::::::::::::::::::::::::::::::::::::::::::::::::::::::::::::::::::

# RM_HELIX NESTED 64-70 77-84, nbp = 7 nbp_cov = 0
# pvals: 0.781187,0.187112,0.00926899,0.792857,0.488892,0.977508,0.488892
# aggregated NONE
NESTED  ::::::::::::::::::::::::::::::::::::::::::::::::::::::::::::::<<<<<<<______>>>>>>>::::::::::
        ::::::::::::::::::::::::::::::::::::::::::::::::::::::::::::::::::::::::::::::::::::::::::::

# RM_HELIX NESTED 50-59 86-95, nbp = 10 nbp_cov = 0
# pvals: 0.830578,0.488892,0.488892,0.640743,0.488892,0.559699,0.488892,0.488892,0.703548,0.488892
# aggregated NONE
NESTED  ::::::::::::::::::::::::::::::::::::::::::::::::<<<<<<<<<<________________________>>>>>>>>>>
        ::::::::::::::::::::::::::::::::::::::::::::::::::::::::::::::::::::::::::::::::::::::::::::
```
