## Supplementary material for "All-at-once RNA folding with 3D motif prediction framed by evolutionary information": RF02506_Atu_Ti1.surv

```
7.108562	0.037037
0.711026	0.0740741
-0.015966	0.666667
-0.355230	0.703704
-0.597561	0.777778
-0.791425	0.814815
-1.082222	0.851852
-1.130689	0.888889
-1.324553	0.925926
-1.760749	0.962963
-3.069336	1
&
11.906715	0.000240442
9.434939	0.000480885
9.386473	0.000721327
9.144142	0.00096177
8.901811	0.00120221
8.707946	0.00144265
8.320217	0.0016831
8.223285	0.00192354
8.077886	0.00216398
7.932488	0.00240442
7.544758	0.00264487
7.205495	0.00288531
7.108562	0.00312575
6.623901	0.00336619
6.526968	0.00360664
6.478502	0.00384708
6.430036	0.00408752
6.236171	0.00432796
6.187705	0.00456841
6.042306	0.00480885
5.993840	0.00504929
5.896908	0.00577062
5.848442	0.00601106
5.751509	0.00673239
5.703043	0.00721327
5.654577	0.00745371
5.509178	0.00769416
5.460712	0.0079346
5.412246	0.00841548
5.363780	0.00889637
5.266848	0.00913681
5.218381	0.00937725
5.169915	0.00985814
5.072983	0.010339
5.024517	0.0105795
4.976050	0.0108199
4.879118	0.0115412
4.733720	0.0120221
4.685253	0.0127434
4.636787	0.0139457
4.588321	0.0144265
4.539855	0.0149074
4.442922	0.0156288
4.345990	0.0158692
4.297524	0.0163501
4.249058	0.0170714
4.200592	0.0175523
4.152125	0.0182736
4.103659	0.0187545
4.006727	0.018995
3.958261	0.0194758
3.909794	0.0199567
3.861328	0.0201972
3.812862	0.0209185
3.764396	0.0211589
3.715930	0.0213994
3.667464	0.022842
3.618997	0.0233229
3.570531	0.0242847
3.522065	0.0252465
3.473599	0.0259678
3.425133	0.0264487
3.376666	0.0276509
3.328200	0.0295744
3.279734	0.0302957
3.231268	0.0305362
3.182802	0.031498
3.134335	0.0324597
3.085869	0.0331811
3.037403	0.0339024
2.940471	0.0343833
2.892005	0.0351046
2.843538	0.0358259
2.795072	0.037509
2.746606	0.0391921
2.698140	0.0394326
2.649674	0.0403943
2.601207	0.0415965
2.552741	0.0427987
2.504275	0.0442414
2.455809	0.0456841
2.407343	0.0471267
2.358877	0.0480885
2.310410	0.0492907
2.261944	0.0519356
2.213478	0.0528973
2.165012	0.0545804
2.116546	0.0560231
2.068079	0.0574657
2.019613	0.0589084
1.971147	0.0601106
1.922681	0.0608319
1.874215	0.0613128
1.825749	0.0615533
1.777282	0.0637172
1.728816	0.0654003
1.680350	0.0685261
1.631884	0.0704496
1.583418	0.0733349
1.534951	0.0757394
1.486485	0.0788651
1.438019	0.0812695
1.389553	0.083674
1.341087	0.0853571
1.292621	0.0860784
1.244154	0.0889637
1.195688	0.0913681
1.147222	0.094013
1.098756	0.0964174
1.050290	0.0988218
1.001823	0.101707
0.953357	0.104592
0.904891	0.106997
0.856425	0.10892
0.807959	0.110844
0.759493	0.11397
0.711026	0.117576
0.662560	0.120462
0.614094	0.122866
0.565628	0.124068
0.517162	0.126232
0.468695	0.130079
0.420229	0.133205
0.371763	0.137774
0.323297	0.140899
0.274831	0.143785
0.226365	0.147872
0.177898	0.152921
0.129432	0.155807
0.080966	0.160135
0.032500	0.16278
-0.015966	0.70089
-0.064433	0.705458
-0.112899	0.712431
-0.161365	0.719404
-0.209831	0.726377
-0.258297	0.731907
-0.306763	0.739841
-0.355230	0.748738
-0.403696	0.760038
-0.452162	0.772301
-0.500628	0.783121
-0.549094	0.793941
-0.597561	0.804761
-0.646027	0.81534
-0.694493	0.829286
-0.742959	0.839144
-0.791425	0.8478
-0.839891	0.854292
-0.888358	0.860303
-0.936824	0.867276
-0.985290	0.87473
-1.033756	0.881221
-1.082222	0.889156
-1.130689	0.893724
-1.179155	0.90238
-1.227621	0.90767
-1.276087	0.911517
-1.324553	0.918009
-1.373019	0.924261
-1.421486	0.92955
-1.469952	0.934119
-1.518418	0.941813
-1.566884	0.94566
-1.615350	0.949988
-1.663817	0.953354
-1.712283	0.956239
-1.760749	0.957201
-1.809215	0.96177
-1.857681	0.964895
-1.906148	0.967059
-1.954614	0.968021
-2.003080	0.969223
-2.051546	0.970906
-2.100012	0.97307
-2.148478	0.974513
-2.196945	0.975475
-2.245411	0.97836
-2.293877	0.978841
-2.342343	0.980524
-2.390809	0.982207
-2.439276	0.983169
-2.487742	0.984612
-2.536208	0.985814
-2.584674	0.986535
-2.633140	0.987737
-2.681606	0.988699
-2.730073	0.989901
-2.778539	0.991104
-2.827005	0.991825
-2.875471	0.992065
-2.923937	0.992546
-2.972404	0.993508
-3.020870	0.99471
-3.069336	0.995191
-3.117802	0.995432
-3.166268	0.995672
-3.263201	0.996153
-3.311667	0.996874
-3.360133	0.997355
-3.505532	0.997596
-3.553998	0.997836
-3.602464	0.998076
-3.747862	0.998317
-3.796329	0.998557
-3.893261	0.998798
-3.941727	0.999038
-4.087126	0.999279
-4.280990	0.999519
-4.474855	1
&
15.687077	1.19446e-05
15.347814	2.38892e-05
14.814686	5.97229e-05
14.475422	7.16675e-05
14.087693	9.55566e-05
13.651497	0.000107501
13.506099	0.000119446
13.457632	0.000143335
13.409166	0.00015528
13.360700	0.000167224
13.263768	0.000179169
13.215301	0.000191113
13.118369	0.000203058
12.876038	0.000215002
12.827572	0.000226947
12.730640	0.000262781
12.682173	0.000298614
12.439843	0.000322504
12.245978	0.000334448
12.197512	0.000358337
12.100579	0.000394171
12.052113	0.000406116
12.003647	0.000453894
11.955181	0.000513617
11.906715	0.000549451
11.858248	0.000585284
11.809782	0.000609173
11.712850	0.000621118
11.664384	0.000633063
11.615917	0.000668896
11.567451	0.000716675
11.518985	0.000752508
11.470519	0.000824176
11.422053	0.00086001
11.373587	0.000883899
11.276654	0.000907788
11.228188	0.000955566
11.179722	0.000967511
11.131256	0.00100334
11.082789	0.00101529
11.034323	0.00102723
10.888925	0.00103918
10.840459	0.00105112
10.791992	0.00108696
10.743526	0.00112279
10.695060	0.00113473
10.646594	0.00117057
10.598128	0.0012064
10.549661	0.00124224
10.501195	0.0013139
10.452729	0.00136168
10.404263	0.00139752
10.355797	0.0014214
10.307331	0.00146918
10.258864	0.00152891
10.210398	0.00157668
10.161932	0.00161252
10.113466	0.00167224
10.065000	0.00182752
10.016533	0.00188724
9.968067	0.00192308
9.919601	0.0019828
9.871135	0.00201863
9.822669	0.0020903
9.774203	0.00212613
9.725736	0.00217391
9.677270	0.00225753
9.628804	0.00234114
9.580338	0.00238892
9.531872	0.00247253
9.483405	0.00250836
9.434939	0.00258003
9.386473	0.00268753
9.338007	0.00274725
9.289541	0.00284281
9.241075	0.00290253
9.192608	0.00298614
9.144142	0.00309365
9.095676	0.00317726
9.047210	0.00326087
8.998744	0.00334448
8.950277	0.00348782
8.901811	0.00355948
8.853345	0.00370282
8.804879	0.00384615
8.756413	0.00391782
8.707946	0.00406116
8.659480	0.00420449
8.611014	0.00431199
8.562548	0.00444338
8.514082	0.00457477
8.465616	0.00480172
8.417149	0.00483755
8.368683	0.00490922
8.320217	0.00511228
8.271751	0.005172
8.223285	0.00530339
8.174818	0.005387
8.126352	0.00547062
8.077886	0.00566173
8.029420	0.00581701
7.980954	0.00596034
7.932488	0.0061634
7.884021	0.00633063
7.835555	0.00641424
7.787089	0.00655757
7.738623	0.00671285
7.690157	0.00684424
7.641690	0.00717869
7.593224	0.00728619
7.544758	0.00746536
7.496292	0.00768036
7.447826	0.00789537
7.399360	0.00802676
7.350893	0.00824176
7.302427	0.00842093
7.253961	0.00855232
7.205495	0.00883899
7.157029	0.00912566
7.108562	0.00926899
7.060096	0.00953177
7.011630	0.009699
6.963164	0.00986622
6.914698	0.0100812
6.866232	0.0102723
6.817765	0.0105112
6.769299	0.0107621
6.720833	0.0111085
6.672367	0.0115385
6.623901	0.0117654
6.575434	0.0121596
6.526968	0.0126135
6.478502	0.0130913
6.430036	0.0136407
6.381570	0.0141424
6.333104	0.0146441
6.284637	0.0153607
6.236171	0.0158863
6.187705	0.0163043
6.139239	0.0168657
6.090773	0.0174152
6.042306	0.0180841
5.993840	0.0188247
5.945374	0.0195533
5.896908	0.0203416
5.848442	0.0211658
5.799976	0.0220975
5.751509	0.0227783
5.703043	0.023698
5.654577	0.0244147
5.606111	0.0251314
5.557645	0.0259197
5.509178	0.0268514
5.460712	0.0276278
5.412246	0.0285595
5.363780	0.0294195
5.315314	0.0301362
5.266848	0.0311395
5.218381	0.0320354
5.169915	0.032979
5.121449	0.0338509
5.072983	0.0348901
5.024517	0.0358457
4.976050	0.0368012
4.927584	0.037721
4.879118	0.0385332
4.830652	0.0393813
4.782186	0.0404443
4.733720	0.0413521
4.685253	0.0421046
4.636787	0.0430841
4.588321	0.0437888
4.539855	0.0444935
4.491389	0.045258
4.442922	0.0460583
4.394456	0.0470377
4.345990	0.0479814
4.297524	0.0487936
4.249058	0.0496417
4.200592	0.0505017
4.152125	0.0512661
4.103659	0.051935
4.055193	0.0528189
4.006727	0.0536789
3.958261	0.0545628
3.909794	0.055614
3.861328	0.0567009
3.812862	0.0576565
3.764396	0.0588032
3.715930	0.0597707
3.667464	0.0610129
3.618997	0.0620401
3.570531	0.0630554
3.522065	0.0643454
3.473599	0.0656116
3.425133	0.0669732
3.376666	0.0684066
3.328200	0.069613
3.279734	0.0709508
3.231268	0.072193
3.182802	0.073698
3.134335	0.075215
3.085869	0.0764692
3.037403	0.0778667
2.988937	0.0793478
2.940471	0.0807931
2.892005	0.0822265
2.843538	0.0840659
2.795072	0.0857621
2.746606	0.0878643
2.698140	0.0894171
2.649674	0.0914118
2.601207	0.0935977
2.552741	0.0955088
2.504275	0.0971811
2.455809	0.0992953
2.407343	0.101314
2.358877	0.103237
2.310410	0.10528
2.261944	0.106725
2.213478	0.108767
2.165012	0.110929
2.116546	0.113008
2.068079	0.115002
2.019613	0.117129
1.971147	0.119099
1.922681	0.121357
1.874215	0.123137
1.825749	0.125812
1.777282	0.128022
1.728816	0.130208
1.680350	0.132358
1.631884	0.134759
1.583418	0.137004
1.534951	0.139047
1.486485	0.141615
1.438019	0.144195
1.389553	0.146548
1.341087	0.149809
1.292621	0.152281
1.244154	0.154873
1.195688	0.157609
1.147222	0.160416
1.098756	0.162996
1.050290	0.165588
1.001823	0.168681
0.953357	0.171847
0.904891	0.175227
0.856425	0.178273
0.807959	0.181163
0.759493	0.183935
0.711026	0.187112
0.662560	0.19017
0.614094	0.193359
0.565628	0.196333
0.517162	0.199916
0.468695	0.203667
0.420229	0.207465
0.371763	0.211455
0.323297	0.215361
0.274831	0.219577
0.226365	0.223937
0.177898	0.229001
0.129432	0.233015
0.080966	0.238103
0.032500	0.243586
-0.015966	0.488892
-0.064433	0.496166
-0.112899	0.503751
-0.161365	0.511706
-0.209831	0.520557
-0.258297	0.531641
-0.306763	0.544541
-0.355230	0.559699
-0.403696	0.575753
-0.452162	0.592081
-0.500628	0.608684
-0.549094	0.624236
-0.597561	0.640743
-0.646027	0.656832
-0.694493	0.673208
-0.742959	0.688426
-0.791425	0.703548
-0.839891	0.716854
-0.888358	0.730757
-0.936824	0.743634
-0.985290	0.757119
-1.033756	0.769314
-1.082222	0.781187
-1.130689	0.792857
-1.179155	0.80264
-1.227621	0.812076
-1.276087	0.821632
-1.324553	0.830578
-1.373019	0.838748
-1.421486	0.847062
-1.469952	0.854467
-1.518418	0.861574
-1.566884	0.86843
-1.615350	0.875526
-1.663817	0.881474
-1.712283	0.887458
-1.760749	0.892953
-1.809215	0.898459
-1.857681	0.903715
-1.906148	0.908266
-1.954614	0.913485
-2.003080	0.918383
-2.051546	0.922874
-2.100012	0.926995
-2.148478	0.931092
-2.196945	0.934603
-2.245411	0.938629
-2.293877	0.941794
-2.342343	0.945007
-2.390809	0.947754
-2.439276	0.950824
-2.487742	0.953524
-2.536208	0.955972
-2.584674	0.958469
-2.633140	0.960702
-2.681606	0.962709
-2.730073	0.964704
-2.778539	0.96689
-2.827005	0.969243
-2.875471	0.970951
-2.923937	0.972766
-2.972404	0.974271
-3.020870	0.975705
-3.069336	0.977508
-3.117802	0.978715
-3.166268	0.979766
-3.214734	0.981128
-3.263201	0.982645
-3.311667	0.983875
-3.360133	0.98489
-3.408599	0.985846
-3.457065	0.986646
-3.505532	0.98741
-3.553998	0.988223
-3.602464	0.988963
-3.650930	0.989656
-3.699396	0.990432
-3.747862	0.990934
-3.796329	0.991639
-3.844795	0.992296
-3.893261	0.992845
-3.941727	0.993323
-3.990193	0.993717
-4.038660	0.99392
-4.087126	0.994362
-4.135592	0.994935
-4.184058	0.995342
-4.232524	0.995736
-4.280990	0.99607
-4.329457	0.996321
-4.377923	0.996656
-4.426389	0.996966
-4.474855	0.997097
-4.523321	0.997217
-4.571788	0.99736
-4.620254	0.997527
-4.668720	0.997814
-4.717186	0.998017
-4.765652	0.998161
-4.814118	0.998268
-4.862585	0.998411
-4.911051	0.998495
-4.959517	0.998674
-5.007983	0.998829
-5.056449	0.998901
-5.104916	0.999009
-5.153382	0.999092
-5.201848	0.999176
-5.250314	0.9992
-5.298780	0.999236
-5.347246	0.999259
-5.395713	0.999307
-5.444179	0.999319
-5.492645	0.999427
-5.541111	0.999522
-5.589577	0.999594
-5.638044	0.999642
-5.686510	0.999654
-5.734976	0.999666
-5.783442	0.999701
-5.831908	0.999713
-5.880374	0.999725
-5.928841	0.999761
-5.977307	0.999773
-6.025773	0.999785
-6.074239	0.999809
-6.122705	0.999857
-6.171172	0.999904
-6.365036	0.999916
-6.510435	0.999928
-6.607367	0.99994
-6.704300	0.999952
-6.801232	0.999964
-6.898164	0.999976
-7.188961	0.999988
-7.625157	1
&
41.810349	6.51298e-16
41.761883	6.81187e-16
41.713417	7.12448e-16
41.664951	7.45143e-16
41.616485	7.79339e-16
41.568018	8.15104e-16
41.519552	8.5251e-16
41.471086	8.91632e-16
41.422620	9.32549e-16
41.374154	9.75344e-16
41.325687	1.0201e-15
41.277221	1.06691e-15
41.228755	1.11587e-15
41.180289	1.16708e-15
41.131823	1.22064e-15
41.083356	1.27665e-15
41.034890	1.33523e-15
40.986424	1.3965e-15
40.937958	1.46059e-15
40.889492	1.52761e-15
40.841026	1.59771e-15
40.792559	1.67102e-15
40.744093	1.7477e-15
40.695627	1.82789e-15
40.647161	1.91177e-15
40.598695	1.99949e-15
40.550228	2.09124e-15
40.501762	2.18719e-15
40.453296	2.28755e-15
40.404830	2.39251e-15
40.356364	2.50229e-15
40.307898	2.61711e-15
40.259431	2.73719e-15
40.210965	2.86278e-15
40.162499	2.99414e-15
40.114033	3.13152e-15
40.065567	3.2752e-15
40.017100	3.42547e-15
39.968634	3.58264e-15
39.920168	3.74702e-15
39.871702	3.91893e-15
39.823236	4.09874e-15
39.774770	4.28679e-15
39.726303	4.48347e-15
39.677837	4.68918e-15
39.629371	4.90431e-15
39.580905	5.12932e-15
39.532439	5.36465e-15
39.483972	5.61078e-15
39.435506	5.86819e-15
39.387040	6.13741e-15
39.338574	6.41899e-15
39.290108	6.71348e-15
39.241642	7.02147e-15
39.193175	7.3436e-15
39.144709	7.6805e-15
39.096243	8.03285e-15
39.047777	8.40137e-15
38.999311	8.78679e-15
38.950844	9.18989e-15
38.902378	9.61148e-15
38.853912	1.00524e-14
38.805446	1.05136e-14
38.756980	1.09959e-14
38.708514	1.15003e-14
38.660047	1.20278e-14
38.611581	1.25796e-14
38.563115	1.31567e-14
38.514649	1.37602e-14
38.466183	1.43914e-14
38.417716	1.50516e-14
38.369250	1.5742e-14
38.320784	1.64641e-14
38.272318	1.72194e-14
38.223852	1.80092e-14
38.175386	1.88353e-14
38.126919	1.96993e-14
38.078453	2.06029e-14
38.029987	2.15479e-14
37.981521	2.25363e-14
37.933055	2.357e-14
37.884588	2.46512e-14
37.836122	2.57819e-14
37.787656	2.69644e-14
37.739190	2.82012e-14
37.690724	2.94947e-14
37.642258	3.08475e-14
37.593791	3.22624e-14
37.545325	3.37421e-14
37.496859	3.52897e-14
37.448393	3.69083e-14
37.399927	3.86011e-14
37.351460	4.03715e-14
37.302994	4.22232e-14
37.254528	4.41597e-14
37.206062	4.6185e-14
37.157596	4.83032e-14
37.109130	5.05185e-14
37.060663	5.28354e-14
37.012197	5.52586e-14
36.963731	5.77928e-14
36.915265	6.04433e-14
36.866799	6.32153e-14
36.818332	6.61144e-14
36.769866	6.91464e-14
36.721400	7.23174e-14
36.672934	7.56339e-14
36.624468	7.91024e-14
36.576002	8.27299e-14
36.527535	8.65238e-14
36.479069	9.04916e-14
36.430603	9.46413e-14
36.382137	9.89813e-14
36.333671	1.0352e-13
36.285204	1.08267e-13
36.236738	1.13232e-13
36.188272	1.18424e-13
36.139806	1.23855e-13
36.091340	1.29534e-13
36.042874	1.35474e-13
35.994407	1.41686e-13
35.945941	1.48183e-13
35.897475	1.54978e-13
35.849009	1.62084e-13
35.800543	1.69516e-13
35.752076	1.77288e-13
35.703610	1.85417e-13
35.655144	1.93919e-13
35.606678	2.0281e-13
35.558212	2.12109e-13
35.509745	2.21835e-13
35.461279	2.32006e-13
35.412813	2.42643e-13
35.364347	2.53768e-13
35.315881	2.65403e-13
35.267415	2.77571e-13
35.218948	2.90297e-13
35.170482	3.03606e-13
35.122016	3.17526e-13
35.073550	3.32083e-13
35.025084	3.47308e-13
34.976617	3.63231e-13
34.928151	3.79883e-13
34.879685	3.97299e-13
34.831219	4.15512e-13
34.782753	4.34561e-13
34.734287	4.54483e-13
34.685820	4.75318e-13
34.637354	4.97108e-13
34.588888	5.19896e-13
34.540422	5.43729e-13
34.491956	5.68654e-13
34.443489	5.94722e-13
34.395023	6.21984e-13
34.346557	6.50496e-13
34.298091	6.80314e-13
34.249625	7.11499e-13
34.201159	7.44113e-13
34.152692	7.78222e-13
34.104226	8.13894e-13
34.055760	8.51201e-13
34.007294	8.90217e-13
33.958828	9.31021e-13
33.910361	9.73695e-13
33.861895	1.01832e-12
33.813429	1.065e-12
33.764963	1.11381e-12
33.716497	1.16486e-12
33.668031	1.21825e-12
33.619564	1.27409e-12
33.571098	1.33248e-12
33.522632	1.39355e-12
33.474166	1.45742e-12
33.425700	1.52422e-12
33.377233	1.59407e-12
33.328767	1.66713e-12
33.280301	1.74353e-12
33.231835	1.82344e-12
33.183369	1.90701e-12
33.134903	1.9944e-12
33.086436	2.0858e-12
33.037970	2.18138e-12
32.989504	2.28135e-12
32.941038	2.38589e-12
32.892572	2.49523e-12
32.844105	2.60957e-12
32.795639	2.72916e-12
32.747173	2.85422e-12
32.698707	2.98501e-12
32.650241	3.12179e-12
32.601775	3.26484e-12
32.553308	3.41444e-12
32.504842	3.57089e-12
32.456376	3.73451e-12
32.407910	3.90563e-12
32.359444	4.08459e-12
32.310977	4.27174e-12
32.262511	4.46746e-12
32.214045	4.67216e-12
32.165579	4.88622e-12
32.117113	5.1101e-12
32.068647	5.34422e-12
32.020180	5.58907e-12
31.971714	5.84514e-12
31.923248	6.11293e-12
31.874782	6.39299e-12
31.826316	6.68588e-12
31.777849	6.99218e-12
31.729383	7.31251e-12
31.680917	7.64751e-12
31.632451	7.99786e-12
31.583985	8.36425e-12
31.535519	8.74741e-12
31.487052	9.14813e-12
31.438586	9.5672e-12
31.390120	1.00055e-11
31.341654	1.04638e-11
31.293188	1.09431e-11
31.244721	1.14444e-11
31.196255	1.19686e-11
31.147789	1.25168e-11
31.099323	1.30902e-11
31.050857	1.36897e-11
31.002391	1.43168e-11
30.953924	1.49725e-11
30.905458	1.56583e-11
30.856992	1.63755e-11
30.808526	1.71255e-11
30.760060	1.79099e-11
30.711593	1.87302e-11
30.663127	1.9588e-11
30.614661	2.04851e-11
30.566195	2.14233e-11
30.517729	2.24044e-11
30.469262	2.34305e-11
30.420796	2.45035e-11
30.372330	2.56256e-11
30.323864	2.67992e-11
30.275398	2.80264e-11
30.226932	2.93098e-11
30.178465	3.0652e-11
30.129999	3.20557e-11
30.081533	3.35235e-11
30.033067	3.50586e-11
29.984601	3.66639e-11
29.936134	3.83428e-11
29.887668	4.00984e-11
29.839202	4.19345e-11
29.790736	4.38546e-11
29.742270	4.58625e-11
29.693804	4.79624e-11
29.645337	5.01584e-11
29.596871	5.24548e-11
29.548405	5.48564e-11
29.499939	5.73679e-11
29.451473	5.99944e-11
29.403006	6.27411e-11
29.354540	6.56134e-11
29.306074	6.86172e-11
29.257608	7.17585e-11
29.209142	7.50435e-11
29.160676	7.84789e-11
29.112209	8.20714e-11
29.063743	8.58284e-11
29.015277	8.97573e-11
28.966811	9.38659e-11
28.918345	9.81626e-11
28.869878	1.02656e-10
28.821412	1.07355e-10
28.772946	1.12269e-10
28.724480	1.17407e-10
28.676014	1.22781e-10
28.627548	1.28401e-10
28.579081	1.34277e-10
28.530615	1.40423e-10
28.482149	1.4685e-10
28.433683	1.53571e-10
28.385217	1.60599e-10
28.336750	1.67949e-10
28.288284	1.75635e-10
28.239818	1.83673e-10
28.191352	1.92078e-10
28.142886	2.00868e-10
28.094420	2.1006e-10
28.045953	2.19672e-10
27.997487	2.29724e-10
27.949021	2.40236e-10
27.900555	2.51228e-10
27.852089	2.62724e-10
27.803622	2.74745e-10
27.755156	2.87316e-10
27.706690	3.00461e-10
27.658224	3.14209e-10
27.609758	3.28584e-10
27.561292	3.43617e-10
27.512825	3.59338e-10
27.464359	3.75778e-10
27.415893	3.92969e-10
27.367427	4.10946e-10
27.318961	4.29746e-10
27.270494	4.49405e-10
27.222028	4.69963e-10
27.173562	4.91461e-10
27.125096	5.13942e-10
27.076630	5.37451e-10
27.028164	5.62035e-10
26.979697	5.87742e-10
26.931231	6.14625e-10
26.882765	6.42737e-10
26.834299	6.72134e-10
26.785833	7.02875e-10
26.737366	7.35022e-10
26.688900	7.68638e-10
26.640434	8.0379e-10
26.591968	8.40549e-10
26.543502	8.78989e-10
26.495036	9.19185e-10
26.446569	9.61219e-10
26.398103	1.00517e-09
26.349637	1.05114e-09
26.301171	1.0992e-09
26.252705	1.14946e-09
26.204238	1.20202e-09
26.155772	1.25698e-09
26.107306	1.31445e-09
26.058840	1.37455e-09
26.010374	1.4374e-09
25.961908	1.50311e-09
25.913441	1.57183e-09
25.864975	1.64369e-09
25.816509	1.71883e-09
25.768043	1.79741e-09
25.719577	1.87957e-09
25.671110	1.96549e-09
25.622644	2.05534e-09
25.574178	2.14929e-09
25.525712	2.24753e-09
25.477246	2.35026e-09
25.428780	2.45768e-09
25.380313	2.57001e-09
25.331847	2.68747e-09
25.283381	2.81029e-09
25.234915	2.93873e-09
25.186449	3.07303e-09
25.137982	3.21346e-09
25.089516	3.36031e-09
25.041050	3.51387e-09
24.992584	3.67444e-09
24.944118	3.84234e-09
24.895651	4.01791e-09
24.847185	4.20149e-09
24.798719	4.39346e-09
24.750253	4.59419e-09
24.701787	4.80409e-09
24.653321	5.02357e-09
24.604854	5.25308e-09
24.556388	5.49306e-09
24.507922	5.744e-09
24.459456	6.00639e-09
24.410990	6.28076e-09
24.362523	6.56766e-09
24.314057	6.86765e-09
24.265591	7.18133e-09
24.217125	7.50934e-09
24.168659	7.85231e-09
24.120193	8.21094e-09
24.071726	8.58593e-09
24.023260	8.97804e-09
23.974794	9.38804e-09
23.926328	9.81676e-09
23.877862	1.0265e-08
23.829395	1.07338e-08
23.780929	1.12239e-08
23.732463	1.17364e-08
23.683997	1.22722e-08
23.635531	1.28325e-08
23.587065	1.34184e-08
23.538598	1.4031e-08
23.490132	1.46716e-08
23.441666	1.53413e-08
23.393200	1.60416e-08
23.344734	1.67739e-08
23.296267	1.75396e-08
23.247801	1.83401e-08
23.199335	1.91772e-08
23.150869	2.00525e-08
23.102403	2.09677e-08
23.053937	2.19246e-08
23.005470	2.29251e-08
22.957004	2.39713e-08
22.908538	2.50652e-08
22.860072	2.62089e-08
22.811606	2.74048e-08
22.763139	2.86552e-08
22.714673	2.99626e-08
22.666207	3.13296e-08
22.617741	3.2759e-08
22.569275	3.42534e-08
22.520809	3.5816e-08
22.472342	3.74498e-08
22.423876	3.91581e-08
22.375410	4.09442e-08
22.326944	4.28117e-08
22.278478	4.47643e-08
22.230011	4.68058e-08
22.181545	4.89404e-08
22.133079	5.11722e-08
22.084613	5.35057e-08
22.036147	5.59456e-08
21.987681	5.84965e-08
21.939214	6.11637e-08
21.890748	6.39523e-08
21.842282	6.68679e-08
21.793816	6.99164e-08
21.745350	7.31036e-08
21.696883	7.6436e-08
21.648417	7.99202e-08
21.599951	8.3563e-08
21.551485	8.73716e-08
21.503019	9.13536e-08
21.454553	9.5517e-08
21.406086	9.98698e-08
21.357620	1.04421e-07
21.309154	1.09179e-07
21.260688	1.14154e-07
21.212222	1.19355e-07
21.163755	1.24793e-07
21.115289	1.30478e-07
21.066823	1.36422e-07
21.018357	1.42636e-07
20.969891	1.49133e-07
20.921425	1.55926e-07
20.872958	1.63028e-07
20.824492	1.70452e-07
20.776026	1.78215e-07
20.727560	1.8633e-07
20.679094	1.94815e-07
20.630627	2.03685e-07
20.582161	2.12959e-07
20.533695	2.22654e-07
20.485229	2.3279e-07
20.436763	2.43387e-07
20.388297	2.54466e-07
20.339830	2.66049e-07
20.291364	2.78157e-07
20.242898	2.90816e-07
20.194432	3.04051e-07
20.145966	3.17886e-07
20.097499	3.32351e-07
20.049033	3.47472e-07
20.000567	3.63281e-07
19.952101	3.79808e-07
19.903635	3.97085e-07
19.855169	4.15147e-07
19.806702	4.34029e-07
19.758236	4.53769e-07
19.709770	4.74405e-07
19.661304	4.95978e-07
19.612838	5.18531e-07
19.564371	5.42107e-07
19.515905	5.66753e-07
19.467439	5.92518e-07
19.418973	6.19452e-07
19.370507	6.47608e-07
19.322040	6.77042e-07
19.273574	7.07811e-07
19.225108	7.39976e-07
19.176642	7.736e-07
19.128176	8.08749e-07
19.079710	8.45492e-07
19.031243	8.83902e-07
18.982777	9.24052e-07
18.934311	9.66023e-07
18.885845	1.0099e-06
18.837379	1.05576e-06
18.788912	1.1037e-06
18.740446	1.15381e-06
18.691980	1.2062e-06
18.643514	1.26095e-06
18.595048	1.31819e-06
18.546582	1.37802e-06
18.498115	1.44056e-06
18.449649	1.50593e-06
18.401183	1.57426e-06
18.352717	1.64568e-06
18.304251	1.72034e-06
18.255784	1.79838e-06
18.207318	1.87994e-06
18.158852	1.9652e-06
18.110386	2.05432e-06
18.061920	2.14746e-06
18.013454	2.24482e-06
17.964987	2.34658e-06
17.916521	2.45295e-06
17.868055	2.56412e-06
17.819589	2.68031e-06
17.771123	2.80176e-06
17.722656	2.92869e-06
17.674190	3.06136e-06
17.625724	3.20003e-06
17.577258	3.34495e-06
17.528792	3.49642e-06
17.480326	3.65473e-06
17.431859	3.82018e-06
17.383393	3.9931e-06
17.334927	4.17383e-06
17.286461	4.36271e-06
17.237995	4.5601e-06
17.189528	4.7664e-06
17.141062	4.98201e-06
17.092596	5.20733e-06
17.044130	5.44281e-06
16.995664	5.68889e-06
16.947198	5.94607e-06
16.898731	6.21483e-06
16.850265	6.49569e-06
16.801799	6.7892e-06
16.753333	7.09592e-06
16.704867	7.41645e-06
16.656400	7.7514e-06
16.607934	8.10141e-06
16.559468	8.46716e-06
16.511002	8.84936e-06
16.462536	9.24873e-06
16.414070	9.66605e-06
16.365603	1.01021e-05
16.317137	1.05578e-05
16.268671	1.10339e-05
16.220205	1.15314e-05
16.171739	1.20512e-05
16.123272	1.25943e-05
16.074806	1.31618e-05
16.026340	1.37547e-05
15.977874	1.43742e-05
15.929408	1.50215e-05
15.880942	1.56977e-05
15.832475	1.64042e-05
15.784009	1.71424e-05
15.735543	1.79135e-05
15.687077	1.87192e-05
15.638611	1.95608e-05
15.590144	2.04401e-05
15.541678	2.13587e-05
15.493212	2.23183e-05
15.444746	2.33207e-05
15.396280	2.43678e-05
15.347814	2.54616e-05
15.299347	2.66042e-05
15.250881	2.77977e-05
15.202415	2.90443e-05
15.153949	3.03464e-05
15.105483	3.17064e-05
15.057016	3.31269e-05
15.008550	3.46105e-05
14.960084	3.616e-05
14.911618	3.77783e-05
14.863152	3.94684e-05
14.814686	4.12334e-05
14.766219	4.30765e-05
14.717753	4.50013e-05
14.669287	4.70113e-05
14.620821	4.911e-05
14.572355	5.13015e-05
14.523888	5.35898e-05
14.475422	5.59789e-05
14.426956	5.84734e-05
14.378490	6.10777e-05
14.330024	6.37965e-05
14.281557	6.66348e-05
14.233091	6.95978e-05
14.184625	7.26907e-05
14.136159	7.59192e-05
14.087693	7.92889e-05
14.039227	8.2806e-05
13.990760	8.64766e-05
13.942294	9.03073e-05
13.893828	9.43048e-05
13.845362	9.84761e-05
13.796896	0.000102829
13.748429	0.00010737
13.699963	0.000112108
13.651497	0.00011705
13.603031	0.000122206
13.554565	0.000127583
13.506099	0.000133192
13.457632	0.000139041
13.409166	0.00014514
13.360700	0.000151499
13.312234	0.000158129
13.263768	0.000165041
13.215301	0.000172244
13.166835	0.000179751
13.118369	0.000187574
13.069903	0.000195724
13.021437	0.000204213
12.972971	0.000213055
12.924504	0.000222261
12.876038	0.000231846
12.827572	0.000241821
12.779106	0.000252201
12.730640	0.000262998
12.682173	0.000274225
12.633707	0.000285896
12.585241	0.000298022
12.536775	0.000310616
12.488309	0.000323688
12.439843	0.000337247
12.391376	0.000351302
12.342910	0.000365855
12.294444	0.00038091
12.245978	0.000396459
12.197512	0.000412492
12.149045	0.000428981
12.100579	0.000445884
12.052113	0.00046312
12.003647	0.000480543
11.955181	0.000497832
&
```
