## Supplementary material for "All-at-once RNA folding with 3D motif prediction framed by evolutionary information": RF02507_Atu_Ti3.cacofold.helixcov

```
# RMs = 3 L = 91

# RM_HELIX NESTED 16-18 26-28, nbp = 3 nbp_cov = 0
# pvals: 0.869791,0.869791,0.869791
# aggregated NONE
NESTED  :::::::::::::::<<<_______>>>:::::::::::::::::::::::::::::::::::::::::::::::::::::::::::::::
        :::::::::::::::::::::::::::::::::::::::::::::::::::::::::::::::::::::::::::::::::::::::::::

# RM_HELIX NESTED 54-57 65-68, nbp = 4 nbp_cov = 0
# pvals: 0.869791,0.869791,0.869791,0.869791
# aggregated NONE
NESTED  :::::::::::::::::::::::::::::::::::::::::::::::::::::<<<<_______>>>>:::::::::::::::::::::::
        :::::::::::::::::::::::::::::::::::::::::::::::::::::::::::::::::::::::::::::::::::::::::::

# RM_HELIX NESTED 29-36 82-89, nbp = 8 nbp_cov = 0
# pvals: 0.869791,0.869791,0.869791,0.869791,0.869791,0.869791,0.869791,0.869791
# aggregated NONE
NESTED  ::::::::::::::::::::::::::::<<<<<<<<_____________________________________________>>>>>>>>::
        :::::::::::::::::::::::::::::::::::::::::::::::::::::::::::::::::::::::::::::::::::::::::::
```
