## Supplementary material for "All-at-once RNA folding with 3D motif prediction framed by evolutionary information": RF02507_Atu_Ti3.cacofold.power

```
# Power analysis of CaCoFold structure 
#
# Powertype = SINGLE SUBSTITUTIONS
# covary  left_pos      right_pos    substitutions      power
#----------------------------------------------------------------
          16		28		0		0.00
          17		27		1		0.00
          18		26		1		0.00
          29		89		0		0.00
          30		88		1		0.00
          31		87		1		0.00
          32		86		0		0.00
          33		85		1		0.00
          34		84		0		0.00
          35		83		2		0.00
          36		82		2		0.00
          54		68		1		0.00
          55		67		0		0.00
          56		66		1		0.00
          57		65		0		0.00
#
# BPAIRS 15
# avg substitutions per BP  0.7
# BPAIRS expected to covary 0.0 +/- 0.0
# BPAIRS observed to covary 0
#
```
