## Supplementary material for "All-at-once RNA folding with 3D motif prediction framed by evolutionary information": RF02507_Atu_Ti3.helixcov

```
# RMs = 2 L = 91

# RM_HELIX NESTED 55-57 65-67, nbp = 3 nbp_cov = 0
# pvals: 0.869791,0.869791,0.869791
# aggregated NONE
NESTED  ::::::::::::::::::::::::::::::::::::::::::::::::::::::<<<_______>>>::::::::::::::::::::::::
        :::::::::::::::::::::::::::::::::::::::::::::::::::::::::::::::::::::::::::::::::::::::::::

# RM_HELIX NESTED 2-6 81-84, nbp = 4 nbp_cov = 0
# pvals: 0.869791,0.900598,0.869791,0.0165409
# aggregated NONE
NESTED  :<-<<<__________________________________________________________________________>>>>:::::::
        :::::::::::::::::::::::::::::::::::::::::::::::::::::::::::::::::::::::::::::::::::::::::::
```
