## Supplementary material for "All-at-once RNA folding with 3D motif prediction framed by evolutionary information": RF02507_Atu_Ti3.power

```
# Power analysis of given structure 
#
# Powertype = SINGLE SUBSTITUTIONS
# covary  left_pos      right_pos    substitutions      power
#----------------------------------------------------------------
          2		84		0		0.00
          4		83		3		0.02
          5		82		0		0.00
          6		81		3		0.02
          55		67		0		0.00
          56		66		1		0.00
          57		65		0		0.00
#
# BPAIRS 7
# avg substitutions per BP  1.0
# BPAIRS expected to covary 0.0 +/- 0.2
# BPAIRS observed to covary 0
#
```
