## Supplementary material for "All-at-once RNA folding with 3D motif prediction framed by evolutionary information": RF02507_Atu_Ti3.surv

```
0.886545	0.142857
-0.005330	0.857143
-0.118584	1
&
2.967588	0.000244618
2.896805	0.000489237
2.854334	0.000733855
2.826021	0.000978474
2.811864	0.00122309
2.783551	0.00146771
2.741080	0.00171233
2.698610	0.00195695
2.670296	0.00220157
2.641983	0.00244618
2.599513	0.0026908
2.259751	0.00293542
2.188967	0.00318004
2.146497	0.00342466
2.033242	0.00366928
2.004929	0.00391389
1.806734	0.00415851
1.679324	0.00440313
1.523599	0.00562622
1.495286	0.00587084
1.424502	0.00684932
1.382032	0.00709393
1.311248	0.00758317
1.282934	0.00782779
1.254621	0.00807241
1.240464	0.00856164
1.212151	0.00880626
1.141367	0.00905088
0.985643	0.0092955
0.971486	0.00954012
0.900702	0.00978474
0.886545	0.0107632
0.858232	0.0114971
0.829918	0.0122309
0.815761	0.0129648
0.801605	0.0139432
0.787448	0.0141879
0.773291	0.0144325
0.716664	0.0146771
0.702507	0.0149217
0.688351	0.0151663
0.660037	0.015411
0.617567	0.0159002
0.603410	0.0163894
0.560940	0.0166341
0.504313	0.0176125
0.475999	0.0183464
0.461843	0.018591
0.447686	0.0198141
0.433529	0.0203033
0.405216	0.0212818
0.391059	0.0215264
0.376902	0.0225049
0.362745	0.0232387
0.348589	0.0244618
0.334432	0.0251957
0.320275	0.0266634
0.306118	0.0281311
0.291961	0.0286204
0.277805	0.0291096
0.263648	0.0313112
0.249491	0.0322896
0.235334	0.0330235
0.221178	0.034002
0.207021	0.0344912
0.192864	0.0349804
0.178707	0.035225
0.164551	0.0362035
0.150394	0.0376712
0.136237	0.0381605
0.122080	0.0398728
0.107924	0.0406067
0.093767	0.0418297
0.079610	0.0440313
0.065453	0.0450098
0.037140	0.0462329
0.022983	0.0464775
0.008826	0.0479452
-0.005330	0.88772
-0.019487	0.889432
-0.033644	0.893836
-0.047801	0.89408
-0.061957	0.898239
-0.076114	0.901174
-0.090271	0.908757
-0.104428	0.910225
-0.118584	0.913405
-0.132741	0.915607
-0.146898	0.921722
-0.161055	0.925391
-0.175211	0.928816
-0.189368	0.930528
-0.203525	0.93273
-0.217682	0.937133
-0.231838	0.941781
-0.245995	0.946673
-0.260152	0.948386
-0.274309	0.952544
-0.288466	0.955724
-0.302622	0.957192
-0.316779	0.958659
-0.330936	0.961106
-0.345093	0.963796
-0.359249	0.967955
-0.373406	0.971624
-0.387563	0.975294
-0.401720	0.976027
-0.415876	0.979697
-0.430033	0.982387
-0.444190	0.984589
-0.458347	0.986546
-0.472503	0.987769
-0.486660	0.988992
-0.500817	0.989971
-0.514974	0.990705
-0.529130	0.991194
-0.543287	0.991928
-0.557444	0.992906
-0.571601	0.993395
-0.585757	0.994129
-0.599914	0.994618
-0.614071	0.995108
-0.628228	0.995841
-0.656541	0.996086
-0.670698	0.996575
-0.684855	0.997065
-0.713168	0.997309
-0.727325	0.997798
-0.741482	0.998288
-0.755638	0.998532
-0.783952	0.999022
-0.798109	0.999266
-0.868892	0.999511
-0.897206	0.999755
-1.038774	1
&
4.864594	1.221e-06
4.850437	2.442e-06
4.836280	3.663e-06
4.822123	4.884e-06
4.793810	7.32601e-06
4.779653	9.76801e-06
4.765496	1.221e-05
4.751340	1.3431e-05
4.708869	1.4652e-05
4.666399	1.5873e-05
4.652242	1.7094e-05
4.638086	2.0757e-05
4.609772	2.3199e-05
4.581459	2.5641e-05
4.553145	2.6862e-05
4.524831	3.0525e-05
4.468204	3.2967e-05
4.454048	3.4188e-05
4.439891	3.5409e-05
4.397421	3.663e-05
4.369107	3.7851e-05
4.312480	3.9072e-05
4.128442	4.0293e-05
3.972718	4.1514e-05
3.944404	4.2735e-05
3.930248	4.3956e-05
3.859464	4.5177e-05
3.845307	4.6398e-05
3.802837	4.7619e-05
3.760367	4.884e-05
3.689583	5.00611e-05
3.661269	5.12821e-05
3.647113	5.25031e-05
3.632956	5.37241e-05
3.618799	5.61661e-05
3.604642	5.73871e-05
3.548015	5.86081e-05
3.533859	5.98291e-05
3.519702	6.22711e-05
3.505545	6.34921e-05
3.491388	6.71551e-05
3.477232	7.69231e-05
3.463075	7.93651e-05
3.448918	8.05861e-05
3.434761	8.79121e-05
3.420605	9.89011e-05
3.406448	0.000108669
3.392291	0.000114774
3.378134	0.000117216
3.363978	0.000126984
3.349821	0.000142857
3.335664	0.000147741
3.321507	0.000153846
3.307350	0.000155067
3.293194	0.000159951
3.279037	0.000167277
3.264880	0.00017094
3.250723	0.000175824
3.236567	0.000199023
3.222410	0.000202686
3.208253	0.00020757
3.194096	0.000211233
3.179940	0.000221001
3.165783	0.000229548
3.151626	0.000235653
3.137469	0.000240537
3.123313	0.000258852
3.109156	0.000262515
3.094999	0.000267399
3.080842	0.000285714
3.066686	0.000299145
3.052529	0.00030525
3.038372	0.000322344
3.024215	0.000327228
3.010059	0.000345543
2.995902	0.000357753
2.981745	0.000365079
2.967588	0.000379731
2.953432	0.000394383
2.939275	0.000418803
2.925118	0.000446886
2.910961	0.000471306
2.896805	0.000493284
2.882648	0.000528694
2.868491	0.000554335
2.854334	0.000581197
2.840178	0.000604396
2.826021	0.000650794
2.811864	0.000688645
2.797707	0.000721612
2.783551	0.00076801
2.769394	0.000815629
2.755237	0.000873016
2.741080	0.000919414
2.726923	0.000962149
2.712767	0.00100611
2.698610	0.00104518
2.684453	0.00109768
2.670296	0.00114164
2.656140	0.00119414
2.641983	0.0012442
2.627826	0.00130403
2.613669	0.00138095
2.599513	0.00146032
2.585356	0.00154212
2.571199	0.00161538
2.557042	0.00169475
2.542886	0.00177045
2.528729	0.00182418
2.514572	0.001884
2.500415	0.00195604
2.486259	0.00201465
2.472102	0.0020696
2.457945	0.00214774
2.443788	0.00222589
2.429632	0.00227961
2.415475	0.00238095
2.401318	0.00243468
2.387161	0.00247253
2.373005	0.00252625
2.358848	0.00257875
2.344691	0.00263126
2.330534	0.00270208
2.316378	0.00274847
2.302221	0.00280098
2.288064	0.00284371
2.273907	0.00289133
2.259751	0.00292186
2.245594	0.00295604
2.231437	0.00298901
2.217280	0.00300733
2.203124	0.00303175
2.188967	0.0030696
2.174810	0.00310501
2.160653	0.00313065
2.146497	0.00315385
2.132340	0.00318437
2.118183	0.00321245
2.104026	0.00323321
2.089869	0.00325519
2.075713	0.00328571
2.061556	0.00332845
2.047399	0.0033602
2.033242	0.00339683
2.019086	0.00344322
2.004929	0.00346398
1.990772	0.0035116
1.976615	0.00353236
1.962459	0.00357509
1.948302	0.00359096
1.934145	0.00362393
1.919988	0.00363858
1.905832	0.0036569
1.891675	0.00367888
1.877518	0.00369841
1.863361	0.00372161
1.849205	0.00373504
1.835048	0.0037558
1.820891	0.00377656
1.806734	0.0038022
1.792578	0.00382784
1.778421	0.00385226
1.764264	0.00387179
1.750107	0.00389011
1.735951	0.00390842
1.721794	0.00392796
1.707637	0.00396459
1.693480	0.00399145
1.679324	0.00402076
1.665167	0.00407326
1.651010	0.00411966
1.636853	0.0041746
1.622697	0.00425641
1.608540	0.00438584
1.594383	0.00450794
1.580226	0.00465934
1.566070	0.00497558
1.551913	0.00522466
1.537756	0.00550427
1.523599	0.00575702
1.509442	0.00604396
1.495286	0.00638217
1.481129	0.0066337
1.466972	0.00694872
1.452815	0.00725397
1.438659	0.00756532
1.424502	0.00780098
1.410345	0.0080757
1.396188	0.00830891
1.382032	0.008558
1.367875	0.00878999
1.353718	0.00898291
1.339561	0.00921123
1.325405	0.0093602
1.311248	0.00952503
1.297091	0.00966422
1.282934	0.00982051
1.268778	0.0100269
1.254621	0.0102833
1.240464	0.0105971
1.226307	0.0109158
1.212151	0.0112515
1.197994	0.0116801
1.183837	0.0120781
1.169680	0.0123944
1.155524	0.0127033
1.141367	0.0129853
1.127210	0.0132637
1.113053	0.0134652
1.098897	0.0136691
1.084740	0.0138523
1.070583	0.0140049
1.056426	0.0141404
1.042270	0.0142515
1.028113	0.0143529
1.013956	0.0144872
0.999799	0.0146374
0.985643	0.0148181
0.971486	0.0149951
0.957329	0.0151648
0.943172	0.0153907
0.929016	0.0156386
0.914859	0.0159267
0.900702	0.0162515
0.886545	0.0165409
0.872388	0.0169011
0.858232	0.0172698
0.844075	0.017663
0.829918	0.0180464
0.815761	0.0183968
0.801605	0.0187179
0.787448	0.0189719
0.773291	0.0192259
0.759134	0.0194432
0.744978	0.019619
0.730821	0.0198107
0.716664	0.0199658
0.702507	0.0201832
0.688351	0.0203321
0.674194	0.0205018
0.660037	0.0206398
0.645880	0.0207998
0.631724	0.0209292
0.617567	0.0210781
0.603410	0.0212015
0.589253	0.0213443
0.575097	0.0214896
0.560940	0.0215983
0.546783	0.0217143
0.532626	0.0218547
0.518470	0.021978
0.504313	0.0221526
0.490156	0.022304
0.475999	0.0224799
0.461843	0.0226911
0.447686	0.0229096
0.433529	0.0231868
0.419372	0.0234774
0.405216	0.0238571
0.391059	0.02437
0.376902	0.0250232
0.362745	0.0258425
0.348589	0.0268266
0.334432	0.0279536
0.320275	0.0291087
0.306118	0.0302784
0.291961	0.0313541
0.277805	0.032265
0.263648	0.0330574
0.249491	0.0338803
0.235334	0.0345788
0.221178	0.0352967
0.207021	0.0360037
0.192864	0.0367424
0.178707	0.0374835
0.164551	0.0381868
0.150394	0.0389512
0.136237	0.0397192
0.122080	0.0406203
0.107924	0.0414054
0.093767	0.0422894
0.079610	0.0432466
0.065453	0.0443248
0.051297	0.0456349
0.037140	0.0469976
0.022983	0.0482491
0.008826	0.0496569
-0.005330	0.869791
-0.019487	0.872077
-0.033644	0.875
-0.047801	0.878308
-0.061957	0.882092
-0.076114	0.886387
-0.090271	0.890863
-0.104428	0.895538
-0.118584	0.900598
-0.132741	0.905629
-0.146898	0.910772
-0.161055	0.915799
-0.175211	0.920495
-0.189368	0.925165
-0.203525	0.92943
-0.217682	0.933609
-0.231838	0.937659
-0.245995	0.941376
-0.260152	0.944845
-0.274309	0.948208
-0.288466	0.951404
-0.302622	0.95441
-0.316779	0.957462
-0.330936	0.960197
-0.345093	0.962768
-0.359249	0.965405
-0.373406	0.967984
-0.387563	0.970328
-0.401720	0.972726
-0.415876	0.974933
-0.430033	0.977017
-0.444190	0.979042
-0.458347	0.980937
-0.472503	0.982626
-0.486660	0.98416
-0.500817	0.985418
-0.514974	0.986582
-0.529130	0.987829
-0.543287	0.988933
-0.557444	0.989923
-0.571601	0.990856
-0.585757	0.991712
-0.599914	0.992448
-0.614071	0.993125
-0.628228	0.993777
-0.642384	0.994364
-0.656541	0.994878
-0.670698	0.995379
-0.684855	0.995828
-0.699011	0.996281
-0.713168	0.996631
-0.727325	0.996945
-0.741482	0.997282
-0.755638	0.997545
-0.769795	0.997886
-0.783952	0.998104
-0.798109	0.998336
-0.812265	0.998512
-0.826422	0.998663
-0.840579	0.998786
-0.854736	0.998934
-0.868892	0.999054
-0.883049	0.999173
-0.897206	0.999283
-0.911363	0.999352
-0.925520	0.999421
-0.939676	0.999476
-0.953833	0.999535
-0.967990	0.999598
-0.982147	0.999647
-0.996303	0.999698
-1.010460	0.999736
-1.024617	0.999763
-1.038774	0.999794
-1.052930	0.999818
-1.067087	0.999835
-1.081244	0.999852
-1.095401	0.999866
-1.109557	0.999882
-1.123714	0.999894
-1.137871	0.99991
-1.152028	0.999918
-1.166184	0.99993
-1.180341	0.999934
-1.194498	0.999944
-1.208655	0.99995
-1.222811	0.999958
-1.236968	0.999962
-1.251125	0.999969
-1.265282	0.999974
-1.279438	0.999976
-1.293595	0.999978
-1.307752	0.99998
-1.321909	0.999983
-1.336065	0.999984
-1.350222	0.999985
-1.364379	0.999987
-1.378536	0.999988
-1.435163	0.999991
-1.449319	0.999993
-1.463476	0.999994
-1.477633	0.999996
-1.505947	0.999998
-1.605044	0.999999
-1.689984	1
&
19.856598	1.86646e-22
19.842441	1.93349e-22
19.828285	2.00294e-22
19.814128	2.07487e-22
19.799971	2.14939e-22
19.785814	2.22659e-22
19.771658	2.30656e-22
19.757501	2.3894e-22
19.743344	2.47521e-22
19.729187	2.56411e-22
19.715030	2.6562e-22
19.700874	2.7516e-22
19.686717	2.85042e-22
19.672560	2.9528e-22
19.658403	3.05885e-22
19.644247	3.16871e-22
19.630090	3.28252e-22
19.615933	3.40041e-22
19.601776	3.52254e-22
19.587620	3.64905e-22
19.573463	3.78011e-22
19.559306	3.91588e-22
19.545149	4.05652e-22
19.530993	4.20221e-22
19.516836	4.35314e-22
19.502679	4.50949e-22
19.488522	4.67145e-22
19.474366	4.83923e-22
19.460209	5.01303e-22
19.446052	5.19308e-22
19.431895	5.3796e-22
19.417739	5.57281e-22
19.403582	5.77297e-22
19.389425	5.98031e-22
19.375268	6.1951e-22
19.361112	6.4176e-22
19.346955	6.6481e-22
19.332798	6.88687e-22
19.318641	7.13423e-22
19.304485	7.39046e-22
19.290328	7.6559e-22
19.276171	7.93087e-22
19.262014	8.21572e-22
19.247858	8.5108e-22
19.233701	8.81648e-22
19.219544	9.13314e-22
19.205387	9.46117e-22
19.191231	9.80098e-22
19.177074	1.0153e-21
19.162917	1.05177e-21
19.148760	1.08954e-21
19.134603	1.12868e-21
19.120447	1.16921e-21
19.106290	1.21121e-21
19.092133	1.25471e-21
19.077976	1.29978e-21
19.063820	1.34646e-21
19.049663	1.39482e-21
19.035506	1.44492e-21
19.021349	1.49682e-21
19.007193	1.55058e-21
18.993036	1.60627e-21
18.978879	1.66396e-21
18.964722	1.72373e-21
18.950566	1.78564e-21
18.936409	1.84977e-21
18.922252	1.91621e-21
18.908095	1.98504e-21
18.893939	2.05634e-21
18.879782	2.13019e-21
18.865625	2.20671e-21
18.851468	2.28596e-21
18.837312	2.36807e-21
18.823155	2.45313e-21
18.808998	2.54124e-21
18.794841	2.63251e-21
18.780685	2.72707e-21
18.766528	2.82502e-21
18.752371	2.92648e-21
18.738214	3.0316e-21
18.724058	3.14049e-21
18.709901	3.25328e-21
18.695744	3.37014e-21
18.681587	3.49118e-21
18.667431	3.61658e-21
18.653274	3.74648e-21
18.639117	3.88105e-21
18.624960	4.02045e-21
18.610804	4.16485e-21
18.596647	4.31445e-21
18.582490	4.46941e-21
18.568333	4.62995e-21
18.554177	4.79625e-21
18.540020	4.96852e-21
18.525863	5.14698e-21
18.511706	5.33185e-21
18.497549	5.52336e-21
18.483393	5.72175e-21
18.469236	5.92727e-21
18.455079	6.14017e-21
18.440922	6.36072e-21
18.426766	6.58918e-21
18.412609	6.82586e-21
18.398452	7.07103e-21
18.384295	7.32502e-21
18.370139	7.58812e-21
18.355982	7.86068e-21
18.341825	8.14302e-21
18.327668	8.43551e-21
18.313512	8.73851e-21
18.299355	9.05238e-21
18.285198	9.37754e-21
18.271041	9.71437e-21
18.256885	1.00633e-20
18.242728	1.04248e-20
18.228571	1.07992e-20
18.214414	1.11871e-20
18.200258	1.15889e-20
18.186101	1.20052e-20
18.171944	1.24364e-20
18.157787	1.28831e-20
18.143631	1.33459e-20
18.129474	1.38253e-20
18.115317	1.43219e-20
18.101160	1.48363e-20
18.087004	1.53692e-20
18.072847	1.59213e-20
18.058690	1.64931e-20
18.044533	1.70856e-20
18.030377	1.76993e-20
18.016220	1.8335e-20
18.002063	1.89936e-20
17.987906	1.96759e-20
17.973750	2.03826e-20
17.959593	2.11148e-20
17.945436	2.18732e-20
17.931279	2.26589e-20
17.917122	2.34728e-20
17.902966	2.43159e-20
17.888809	2.51894e-20
17.874652	2.60942e-20
17.860495	2.70315e-20
17.846339	2.80025e-20
17.832182	2.90083e-20
17.818025	3.00503e-20
17.803868	3.11297e-20
17.789712	3.22479e-20
17.775555	3.34063e-20
17.761398	3.46062e-20
17.747241	3.58493e-20
17.733085	3.7137e-20
17.718928	3.8471e-20
17.704771	3.98529e-20
17.690614	4.12845e-20
17.676458	4.27674e-20
17.662301	4.43037e-20
17.648144	4.58951e-20
17.633987	4.75437e-20
17.619831	4.92515e-20
17.605674	5.10207e-20
17.591517	5.28534e-20
17.577360	5.47519e-20
17.563204	5.67187e-20
17.549047	5.8756e-20
17.534890	6.08666e-20
17.520733	6.3053e-20
17.506577	6.5318e-20
17.492420	6.76643e-20
17.478263	7.00949e-20
17.464106	7.26128e-20
17.449950	7.52211e-20
17.435793	7.79231e-20
17.421636	8.07223e-20
17.407479	8.36219e-20
17.393323	8.66258e-20
17.379166	8.97375e-20
17.365009	9.2961e-20
17.350852	9.63003e-20
17.336696	9.97596e-20
17.322539	1.03343e-19
17.308382	1.07055e-19
17.294225	1.10901e-19
17.280068	1.14885e-19
17.265912	1.19012e-19
17.251755	1.23287e-19
17.237598	1.27716e-19
17.223441	1.32303e-19
17.209285	1.37056e-19
17.195128	1.41979e-19
17.180971	1.47079e-19
17.166814	1.52363e-19
17.152658	1.57836e-19
17.138501	1.63506e-19
17.124344	1.69379e-19
17.110187	1.75464e-19
17.096031	1.81767e-19
17.081874	1.88297e-19
17.067717	1.95061e-19
17.053560	2.02068e-19
17.039404	2.09327e-19
17.025247	2.16846e-19
17.011090	2.24636e-19
16.996933	2.32705e-19
16.982777	2.41065e-19
16.968620	2.49725e-19
16.954463	2.58695e-19
16.940306	2.67989e-19
16.926150	2.77616e-19
16.911993	2.87588e-19
16.897836	2.97919e-19
16.883679	3.08622e-19
16.869523	3.19708e-19
16.855366	3.31193e-19
16.841209	3.43091e-19
16.827052	3.55416e-19
16.812896	3.68183e-19
16.798739	3.8141e-19
16.784582	3.95111e-19
16.770425	4.09305e-19
16.756269	4.24009e-19
16.742112	4.39241e-19
16.727955	4.5502e-19
16.713798	4.71366e-19
16.699641	4.88299e-19
16.685485	5.05841e-19
16.671328	5.24012e-19
16.657171	5.42837e-19
16.643014	5.62338e-19
16.628858	5.82539e-19
16.614701	6.03466e-19
16.600544	6.25145e-19
16.586387	6.47603e-19
16.572231	6.70868e-19
16.558074	6.94968e-19
16.543917	7.19934e-19
16.529760	7.45798e-19
16.515604	7.7259e-19
16.501447	8.00345e-19
16.487290	8.29097e-19
16.473133	8.58882e-19
16.458977	8.89737e-19
16.444820	9.217e-19
16.430663	9.54812e-19
16.416506	9.89113e-19
16.402350	1.02465e-18
16.388193	1.06146e-18
16.374036	1.09959e-18
16.359879	1.13909e-18
16.345723	1.18001e-18
16.331566	1.22241e-18
16.317409	1.26632e-18
16.303252	1.31181e-18
16.289096	1.35894e-18
16.274939	1.40776e-18
16.260782	1.45834e-18
16.246625	1.51073e-18
16.232469	1.565e-18
16.218312	1.62122e-18
16.204155	1.67947e-18
16.189998	1.7398e-18
16.175842	1.80231e-18
16.161685	1.86705e-18
16.147528	1.93413e-18
16.133371	2.00361e-18
16.119215	2.0756e-18
16.105058	2.15016e-18
16.090901	2.22741e-18
16.076744	2.30743e-18
16.062587	2.39033e-18
16.048431	2.4762e-18
16.034274	2.56516e-18
16.020117	2.65732e-18
16.005960	2.75279e-18
15.991804	2.85168e-18
15.977647	2.95414e-18
15.963490	3.06027e-18
15.949333	3.17021e-18
15.935177	3.28411e-18
15.921020	3.40209e-18
15.906863	3.52432e-18
15.892706	3.65093e-18
15.878550	3.7821e-18
15.864393	3.91798e-18
15.850236	4.05874e-18
15.836079	4.20456e-18
15.821923	4.35561e-18
15.807766	4.5121e-18
15.793609	4.6742e-18
15.779452	4.84213e-18
15.765296	5.0161e-18
15.751139	5.19631e-18
15.736982	5.383e-18
15.722825	5.5764e-18
15.708669	5.77674e-18
15.694512	5.98428e-18
15.680355	6.19928e-18
15.666198	6.42201e-18
15.652042	6.65273e-18
15.637885	6.89175e-18
15.623728	7.13936e-18
15.609571	7.39586e-18
15.595415	7.66157e-18
15.581258	7.93684e-18
15.567101	8.22199e-18
15.552944	8.51739e-18
15.538788	8.8234e-18
15.524631	9.14041e-18
15.510474	9.46881e-18
15.496317	9.809e-18
15.482160	1.01614e-17
15.468004	1.05265e-17
15.453847	1.09047e-17
15.439690	1.12965e-17
15.425533	1.17024e-17
15.411377	1.21228e-17
15.397220	1.25584e-17
15.383063	1.30096e-17
15.368906	1.3477e-17
15.354750	1.39612e-17
15.340593	1.44628e-17
15.326436	1.49824e-17
15.312279	1.55207e-17
15.298123	1.60784e-17
15.283966	1.66561e-17
15.269809	1.72545e-17
15.255652	1.78744e-17
15.241496	1.85166e-17
15.227339	1.91819e-17
15.213182	1.98711e-17
15.199025	2.05851e-17
15.184869	2.13247e-17
15.170712	2.20909e-17
15.156555	2.28846e-17
15.142398	2.37068e-17
15.128242	2.45586e-17
15.114085	2.5441e-17
15.099928	2.63551e-17
15.085771	2.7302e-17
15.071615	2.8283e-17
15.057458	2.92992e-17
15.043301	3.03519e-17
15.029144	3.14424e-17
15.014988	3.25722e-17
15.000831	3.37425e-17
14.986674	3.49549e-17
14.972517	3.62108e-17
14.958361	3.75119e-17
14.944204	3.88597e-17
14.930047	4.0256e-17
14.915890	4.17024e-17
14.901734	4.32008e-17
14.887577	4.4753e-17
14.873420	4.6361e-17
14.859263	4.80268e-17
14.845106	4.97524e-17
14.830950	5.15401e-17
14.816793	5.3392e-17
14.802636	5.53104e-17
14.788479	5.72978e-17
14.774323	5.93566e-17
14.760166	6.14893e-17
14.746009	6.36987e-17
14.731852	6.59875e-17
14.717696	6.83585e-17
14.703539	7.08147e-17
14.689382	7.33592e-17
14.675225	7.59951e-17
14.661069	7.87258e-17
14.646912	8.15545e-17
14.632755	8.44849e-17
14.618598	8.75206e-17
14.604442	9.06654e-17
14.590285	9.39232e-17
14.576128	9.72981e-17
14.561971	1.00794e-16
14.547815	1.04416e-16
14.533658	1.08168e-16
14.519501	1.12055e-16
14.505344	1.16081e-16
14.491188	1.20252e-16
14.477031	1.24573e-16
14.462874	1.29049e-16
14.448717	1.33686e-16
14.434561	1.3849e-16
14.420404	1.43466e-16
14.406247	1.48622e-16
14.392090	1.53962e-16
14.377934	1.59494e-16
14.363777	1.65225e-16
14.349620	1.71163e-16
14.335463	1.77313e-16
14.321307	1.83684e-16
14.307150	1.90285e-16
14.292993	1.97122e-16
14.278836	2.04206e-16
14.264679	2.11543e-16
14.250523	2.19145e-16
14.236366	2.2702e-16
14.222209	2.35177e-16
14.208052	2.43628e-16
14.193896	2.52383e-16
14.179739	2.61452e-16
14.165582	2.70847e-16
14.151425	2.8058e-16
14.137269	2.90662e-16
14.123112	3.01107e-16
14.108955	3.11927e-16
14.094798	3.23136e-16
14.080642	3.34747e-16
14.066485	3.46776e-16
14.052328	3.59238e-16
14.038171	3.72147e-16
14.024015	3.8552e-16
14.009858	3.99373e-16
13.995701	4.13725e-16
13.981544	4.28592e-16
13.967388	4.43993e-16
13.953231	4.59948e-16
13.939074	4.76477e-16
13.924917	4.93599e-16
13.910761	5.11337e-16
13.896604	5.29712e-16
13.882447	5.48747e-16
13.868290	5.68467e-16
13.854134	5.88895e-16
13.839977	6.10057e-16
13.825820	6.3198e-16
13.811663	6.54691e-16
13.797507	6.78218e-16
13.783350	7.0259e-16
13.769193	7.27839e-16
13.755036	7.53994e-16
13.740880	7.8109e-16
13.726723	8.0916e-16
13.712566	8.38238e-16
13.698409	8.68361e-16
13.684253	8.99567e-16
13.670096	9.31895e-16
13.655939	9.65384e-16
13.641782	1.00008e-15
13.627625	1.03602e-15
13.613469	1.07325e-15
13.599312	1.11182e-15
13.585155	1.15177e-15
13.570998	1.19316e-15
13.556842	1.23604e-15
13.542685	1.28046e-15
13.528528	1.32648e-15
13.514371	1.37415e-15
13.500215	1.42353e-15
13.486058	1.47469e-15
13.471901	1.52769e-15
13.457744	1.58259e-15
13.443588	1.63947e-15
13.429431	1.69838e-15
13.415274	1.75942e-15
13.401117	1.82265e-15
13.386961	1.88815e-15
13.372804	1.95601e-15
13.358647	2.02631e-15
13.344490	2.09913e-15
13.330334	2.17457e-15
13.316177	2.25272e-15
13.302020	2.33368e-15
13.287863	2.41755e-15
13.273707	2.50443e-15
13.259550	2.59444e-15
13.245393	2.68768e-15
13.231236	2.78427e-15
13.217080	2.88434e-15
13.202923	2.988e-15
13.188766	3.09539e-15
13.174609	3.20663e-15
13.160453	3.32188e-15
13.146296	3.44126e-15
13.132139	3.56494e-15
13.117982	3.69307e-15
13.103826	3.82579e-15
13.089669	3.96329e-15
13.075512	4.10573e-15
13.061355	4.25329e-15
13.047198	4.40616e-15
13.033042	4.56452e-15
13.018885	4.72857e-15
13.004728	4.89851e-15
12.990571	5.07457e-15
12.976415	5.25695e-15
12.962258	5.44589e-15
12.948101	5.64162e-15
12.933944	5.84438e-15
12.919788	6.05444e-15
12.905631	6.27204e-15
12.891474	6.49746e-15
12.877317	6.73099e-15
12.863161	6.97291e-15
12.849004	7.22353e-15
12.834847	7.48315e-15
12.820690	7.75211e-15
12.806534	8.03073e-15
12.792377	8.31937e-15
12.778220	8.61839e-15
12.764063	8.92815e-15
12.749907	9.24904e-15
12.735750	9.58147e-15
12.721593	9.92585e-15
12.707436	1.02826e-14
12.693280	1.06522e-14
12.679123	1.10351e-14
12.664966	1.14317e-14
12.650809	1.18426e-14
12.636653	1.22682e-14
12.622496	1.27092e-14
12.608339	1.3166e-14
12.594182	1.36392e-14
12.580026	1.41295e-14
12.565869	1.46373e-14
12.551712	1.51634e-14
12.537555	1.57084e-14
12.523399	1.62731e-14
12.509242	1.6858e-14
12.495085	1.74639e-14
12.480928	1.80916e-14
12.466772	1.87419e-14
12.452615	1.94156e-14
12.438458	2.01135e-14
12.424301	2.08364e-14
12.410144	2.15854e-14
12.395988	2.23612e-14
12.381831	2.3165e-14
12.367674	2.39977e-14
12.353517	2.48602e-14
12.339361	2.57538e-14
12.325204	2.66796e-14
12.311047	2.76386e-14
12.296890	2.8632e-14
12.282734	2.96612e-14
12.268577	3.07274e-14
12.254420	3.18319e-14
12.240263	3.29761e-14
12.226107	3.41615e-14
12.211950	3.53894e-14
12.197793	3.66615e-14
12.183636	3.79793e-14
12.169480	3.93446e-14
12.155323	4.07588e-14
12.141166	4.2224e-14
12.127009	4.37418e-14
12.112853	4.53141e-14
12.098696	4.6943e-14
12.084539	4.86304e-14
12.070382	5.03785e-14
12.056226	5.21895e-14
12.042069	5.40655e-14
12.027912	5.6009e-14
12.013755	5.80224e-14
11.999599	6.01081e-14
11.985442	6.22689e-14
11.971285	6.45073e-14
11.957128	6.68262e-14
11.942972	6.92284e-14
11.928815	7.1717e-14
11.914658	7.42951e-14
11.900501	7.69658e-14
11.886345	7.97326e-14
11.872188	8.25989e-14
11.858031	8.55681e-14
11.843874	8.86442e-14
11.829717	9.18308e-14
11.815561	9.5132e-14
11.801404	9.85519e-14
11.787247	1.02095e-13
11.773090	1.05765e-13
11.758934	1.09567e-13
11.744777	1.13506e-13
11.730620	1.17586e-13
11.716463	1.21814e-13
11.702307	1.26193e-13
11.688150	1.30729e-13
11.673993	1.35429e-13
11.659836	1.40298e-13
11.645680	1.45341e-13
11.631523	1.50566e-13
11.617366	1.55979e-13
11.603209	1.61587e-13
11.589053	1.67396e-13
11.574896	1.73414e-13
11.560739	1.79648e-13
11.546582	1.86107e-13
11.532426	1.92797e-13
11.518269	1.99729e-13
11.504112	2.06909e-13
11.489955	2.14348e-13
11.475799	2.22054e-13
11.461642	2.30037e-13
11.447485	2.38307e-13
11.433328	2.46875e-13
11.419172	2.5575e-13
11.405015	2.64945e-13
11.390858	2.7447e-13
11.376701	2.84338e-13
11.362545	2.94561e-13
11.348388	3.05151e-13
11.334231	3.16122e-13
11.320074	3.27487e-13
11.305918	3.39261e-13
11.291761	3.51459e-13
11.277604	3.64095e-13
11.263447	3.77185e-13
11.249291	3.90746e-13
11.235134	4.04795e-13
11.220977	4.19349e-13
11.206820	4.34426e-13
11.192663	4.50045e-13
11.178507	4.66226e-13
11.164350	4.82989e-13
11.150193	5.00354e-13
11.136036	5.18344e-13
11.121880	5.36981e-13
11.107723	5.56288e-13
11.093566	5.76289e-13
11.079409	5.9701e-13
11.065253	6.18475e-13
11.051096	6.40712e-13
11.036939	6.63749e-13
11.022782	6.87615e-13
11.008626	7.12338e-13
10.994469	7.37951e-13
10.980312	7.64484e-13
10.966155	7.91972e-13
10.951999	8.20448e-13
10.937842	8.49948e-13
10.923685	8.80509e-13
10.909528	9.12169e-13
10.895372	9.44968e-13
10.881215	9.78946e-13
10.867058	1.01415e-12
10.852901	1.05061e-12
10.838745	1.08839e-12
10.824588	1.12752e-12
10.810431	1.16807e-12
10.796274	1.21007e-12
10.782118	1.25358e-12
10.767961	1.29865e-12
10.753804	1.34535e-12
10.739647	1.39373e-12
10.725491	1.44384e-12
10.711334	1.49576e-12
10.697177	1.54955e-12
10.683020	1.60527e-12
10.668864	1.66299e-12
10.654707	1.72279e-12
10.640550	1.78474e-12
10.626393	1.84892e-12
10.612236	1.9154e-12
10.598080	1.98428e-12
10.583923	2.05563e-12
10.569766	2.12955e-12
10.555609	2.20613e-12
10.541453	2.28547e-12
10.527296	2.36765e-12
10.513139	2.45279e-12
10.498982	2.541e-12
10.484826	2.63237e-12
10.470669	2.72703e-12
10.456512	2.8251e-12
10.442355	2.9267e-12
10.428199	3.03194e-12
10.414042	3.14098e-12
10.399885	3.25393e-12
10.385728	3.37095e-12
10.371572	3.49217e-12
10.357415	3.61776e-12
10.343258	3.74786e-12
10.329101	3.88264e-12
10.314945	4.02227e-12
10.300788	4.16693e-12
10.286631	4.31678e-12
10.272474	4.47202e-12
10.258318	4.63285e-12
10.244161	4.79946e-12
10.230004	4.97207e-12
10.215847	5.15088e-12
10.201691	5.33613e-12
10.187534	5.52804e-12
10.173377	5.72685e-12
10.159220	5.93281e-12
10.145064	6.14618e-12
10.130907	6.36723e-12
10.116750	6.59622e-12
10.102593	6.83345e-12
10.088437	7.07922e-12
10.074280	7.33383e-12
10.060123	7.59759e-12
10.045966	7.87084e-12
10.031809	8.15392e-12
10.017653	8.44719e-12
10.003496	8.751e-12
9.989339	9.06574e-12
9.975182	9.3918e-12
9.961026	9.72959e-12
9.946869	1.00795e-11
9.932712	1.04421e-11
9.918555	1.08176e-11
9.904399	1.12067e-11
9.890242	1.16098e-11
9.876085	1.20274e-11
9.861928	1.246e-11
9.847772	1.29081e-11
9.833615	1.33724e-11
9.819458	1.38534e-11
9.805301	1.43517e-11
9.791145	1.48679e-11
9.776988	1.54027e-11
9.762831	1.59567e-11
9.748674	1.65306e-11
9.734518	1.71252e-11
9.720361	1.77412e-11
9.706204	1.83794e-11
9.692047	1.90405e-11
9.677891	1.97254e-11
9.663734	2.04349e-11
9.649577	2.117e-11
9.635420	2.19315e-11
9.621264	2.27204e-11
9.607107	2.35376e-11
9.592950	2.43843e-11
9.578793	2.52614e-11
9.564637	2.61701e-11
9.550480	2.71115e-11
9.536323	2.80868e-11
9.522166	2.90971e-11
9.508010	3.01438e-11
9.493853	3.12282e-11
9.479696	3.23516e-11
9.465539	3.35153e-11
9.451383	3.4721e-11
9.437226	3.597e-11
9.423069	3.7264e-11
9.408912	3.86045e-11
9.394755	3.99933e-11
9.380599	4.1432e-11
9.366442	4.29225e-11
9.352285	4.44666e-11
9.338128	4.60663e-11
9.323972	4.77235e-11
9.309815	4.94404e-11
9.295658	5.1219e-11
9.281501	5.30617e-11
9.267345	5.49706e-11
9.253188	5.69483e-11
9.239031	5.8997e-11
9.224874	6.11195e-11
9.210718	6.33184e-11
9.196561	6.55964e-11
9.182404	6.79564e-11
9.168247	7.04013e-11
9.154091	7.29342e-11
9.139934	7.55582e-11
9.125777	7.82766e-11
9.111620	8.10929e-11
9.097464	8.40104e-11
9.083307	8.7033e-11
9.069150	9.01644e-11
9.054993	9.34084e-11
9.040837	9.67692e-11
9.026680	1.00251e-10
9.012523	1.03858e-10
8.998366	1.07595e-10
8.984210	1.11466e-10
8.970053	1.15477e-10
8.955896	1.19631e-10
8.941739	1.23936e-10
8.927583	1.28395e-10
8.913426	1.33015e-10
8.899269	1.37801e-10
8.885112	1.4276e-10
8.870956	1.47896e-10
8.856799	1.53218e-10
8.842642	1.58731e-10
8.828485	1.64443e-10
8.814328	1.7036e-10
8.800172	1.7649e-10
8.786015	1.82841e-10
8.771858	1.8942e-10
8.757701	1.96236e-10
8.743545	2.03298e-10
8.729388	2.10613e-10
8.715231	2.18192e-10
8.701074	2.26044e-10
8.686918	2.34178e-10
8.672761	2.42605e-10
8.658604	2.51335e-10
8.644447	2.6038e-10
8.630291	2.6975e-10
8.616134	2.79457e-10
8.601977	2.89514e-10
8.587820	2.99932e-10
8.573664	3.10726e-10
8.559507	3.21909e-10
8.545350	3.33493e-10
8.531193	3.45495e-10
8.517037	3.57929e-10
8.502880	3.7081e-10
8.488723	3.84155e-10
8.474566	3.97981e-10
8.460410	4.12304e-10
8.446253	4.27142e-10
8.432096	4.42515e-10
8.417939	4.58441e-10
8.403783	4.74941e-10
8.389626	4.92034e-10
8.375469	5.09743e-10
8.361312	5.28089e-10
8.347156	5.47096e-10
8.332999	5.66787e-10
8.318842	5.87187e-10
8.304685	6.08321e-10
8.290529	6.30216e-10
8.276372	6.529e-10
8.262215	6.764e-10
8.248058	7.00746e-10
8.233902	7.25968e-10
8.219745	7.52099e-10
8.205588	7.7917e-10
8.191431	8.07216e-10
8.177274	8.36272e-10
8.163118	8.66373e-10
8.148961	8.97559e-10
8.134804	9.29868e-10
8.120647	9.63339e-10
8.106491	9.98016e-10
8.092334	1.03394e-09
8.078177	1.07116e-09
8.064020	1.10972e-09
8.049864	1.14967e-09
8.035707	1.19105e-09
8.021550	1.23393e-09
8.007393	1.27835e-09
7.993237	1.32437e-09
7.979080	1.37204e-09
7.964923	1.42144e-09
7.950766	1.47261e-09
7.936610	1.52562e-09
7.922453	1.58055e-09
7.908296	1.63745e-09
7.894139	1.6964e-09
7.879983	1.75747e-09
7.865826	1.82074e-09
7.851669	1.88629e-09
7.837512	1.9542e-09
7.823356	2.02456e-09
7.809199	2.09745e-09
7.795042	2.17297e-09
7.780885	2.2512e-09
7.766729	2.33226e-09
7.752572	2.41623e-09
7.738415	2.50322e-09
7.724258	2.59335e-09
7.710102	2.68673e-09
7.695945	2.78347e-09
7.681788	2.88369e-09
7.667631	2.98752e-09
7.653475	3.09509e-09
7.639318	3.20654e-09
7.625161	3.322e-09
7.611004	3.44162e-09
7.596847	3.56555e-09
7.582691	3.69394e-09
7.568534	3.82695e-09
7.554377	3.96476e-09
7.540220	4.10753e-09
7.526064	4.25545e-09
7.511907	4.40869e-09
7.497750	4.56745e-09
7.483593	4.73193e-09
7.469437	4.90234e-09
7.455280	5.07888e-09
7.441123	5.26178e-09
7.426966	5.45128e-09
7.412810	5.6476e-09
7.398653	5.85099e-09
7.384496	6.06171e-09
7.370339	6.28002e-09
7.356183	6.50619e-09
7.342026	6.74052e-09
7.327869	6.98328e-09
7.313712	7.2348e-09
7.299556	7.49537e-09
7.285399	7.76533e-09
7.271242	8.04502e-09
7.257085	8.33478e-09
7.242929	8.63499e-09
7.228772	8.94601e-09
7.214615	9.26824e-09
7.200458	9.60208e-09
7.186302	9.94795e-09
7.172145	1.03063e-08
7.157988	1.06775e-08
7.143831	1.10621e-08
7.129675	1.14606e-08
7.115518	1.18735e-08
7.101361	1.23012e-08
7.087204	1.27443e-08
7.073048	1.32034e-08
7.058891	1.3679e-08
7.044734	1.41718e-08
7.030577	1.46824e-08
7.016421	1.52113e-08
7.002264	1.57593e-08
6.988107	1.63271e-08
6.973950	1.69153e-08
6.959793	1.75247e-08
6.945637	1.81561e-08
6.931480	1.88102e-08
6.917323	1.94879e-08
6.903166	2.019e-08
6.889010	2.09175e-08
6.874853	2.16712e-08
6.860696	2.2452e-08
6.846539	2.3261e-08
6.832383	2.40991e-08
6.818226	2.49674e-08
6.804069	2.58671e-08
6.789912	2.67992e-08
6.775756	2.77649e-08
6.761599	2.87654e-08
6.747442	2.98019e-08
6.733285	3.08758e-08
6.719129	3.19885e-08
6.704972	3.31412e-08
6.690815	3.43356e-08
6.676658	3.55729e-08
6.662502	3.68549e-08
6.648345	3.81831e-08
6.634188	3.95592e-08
6.620031	4.09849e-08
6.605875	4.24621e-08
6.591718	4.39924e-08
6.577561	4.5578e-08
6.563404	4.72207e-08
6.549248	4.89227e-08
6.535091	5.0686e-08
6.520934	5.2513e-08
6.506777	5.44058e-08
6.492621	5.63668e-08
6.478464	5.83986e-08
6.464307	6.05037e-08
6.450150	6.26847e-08
6.435994	6.49443e-08
6.421837	6.72854e-08
6.407680	6.9711e-08
6.393523	7.2224e-08
6.379366	7.48277e-08
6.365210	7.75253e-08
6.351053	8.03202e-08
6.336896	8.32159e-08
6.322739	8.62161e-08
6.308583	8.93245e-08
6.294426	9.2545e-08
6.280269	9.58817e-08
6.266112	9.93387e-08
6.251956	1.0292e-07
6.237799	1.06631e-07
6.223642	1.10476e-07
6.209485	1.1446e-07
6.195329	1.18587e-07
6.181172	1.22863e-07
6.167015	1.27294e-07
6.152858	1.31884e-07
6.138702	1.3664e-07
6.124545	1.41568e-07
6.110388	1.46673e-07
6.096231	1.51963e-07
6.082075	1.57443e-07
6.067918	1.63121e-07
6.053761	1.69005e-07
6.039604	1.751e-07
6.025448	1.81416e-07
6.011291	1.87959e-07
5.997134	1.94738e-07
5.982977	2.01763e-07
5.968821	2.0904e-07
5.954664	2.16581e-07
5.940507	2.24393e-07
5.926350	2.32488e-07
5.912194	2.40875e-07
5.898037	2.49564e-07
5.883880	2.58568e-07
5.869723	2.67896e-07
5.855567	2.77561e-07
5.841410	2.87575e-07
5.827253	2.9795e-07
5.813096	3.087e-07
5.798940	3.19838e-07
5.784783	3.31379e-07
5.770626	3.43336e-07
5.756469	3.55725e-07
5.742312	3.68561e-07
5.728156	3.81861e-07
5.713999	3.9564e-07
5.699842	4.09918e-07
5.685685	4.24711e-07
5.671529	4.40039e-07
5.657372	4.5592e-07
5.643215	4.72375e-07
5.629058	4.89424e-07
5.614902	5.07088e-07
5.600745	5.25391e-07
5.586588	5.44355e-07
5.572431	5.64004e-07
5.558275	5.84363e-07
5.544118	6.05458e-07
5.529961	6.27314e-07
5.515804	6.49961e-07
5.501648	6.73425e-07
5.487491	6.97738e-07
5.473334	7.22928e-07
5.459177	7.49029e-07
5.445021	7.76074e-07
5.430864	8.04095e-07
5.416707	8.3313e-07
5.402550	8.63213e-07
5.388394	8.94384e-07
5.374237	9.26682e-07
5.360080	9.60146e-07
5.345923	9.94821e-07
5.331767	1.03075e-06
5.317610	1.06798e-06
5.303453	1.10655e-06
5.289296	1.14652e-06
5.275140	1.18793e-06
5.260983	1.23084e-06
5.246826	1.2753e-06
5.232669	1.32137e-06
5.218513	1.3691e-06
5.204356	1.41856e-06
5.190199	1.46981e-06
5.176042	1.52291e-06
5.161885	1.57794e-06
5.147729	1.63495e-06
5.133572	1.69403e-06
5.119415	1.75524e-06
5.105258	1.81867e-06
5.091102	1.88439e-06
5.076945	1.95249e-06
5.062788	2.02305e-06
5.048631	2.09617e-06
5.034475	2.17194e-06
5.020318	2.25044e-06
5.006161	2.33179e-06
4.992004	2.41607e-06
4.977848	2.50342e-06
4.963691	2.59392e-06
4.949534	2.68769e-06
4.935377	2.78487e-06
4.921221	2.88556e-06
4.907064	2.98989e-06
4.892907	3.09801e-06
4.878750	3.21003e-06
4.864594	3.32612e-06
4.850437	3.44641e-06
4.836280	3.57105e-06
4.822123	3.70021e-06
4.807967	3.83405e-06
4.793810	3.97273e-06
4.779653	4.11644e-06
4.765496	4.26536e-06
4.751340	4.41967e-06
4.737183	4.57957e-06
4.723026	4.74527e-06
4.708869	4.91697e-06
4.694713	5.09489e-06
4.680556	5.27927e-06
4.666399	5.47032e-06
4.652242	5.66831e-06
4.638086	5.87346e-06
4.623929	6.08606e-06
4.609772	6.30637e-06
4.595615	6.53466e-06
4.581459	6.77124e-06
4.567302	7.01639e-06
4.553145	7.27044e-06
4.538988	7.5337e-06
4.524831	7.80652e-06
4.510675	8.08923e-06
4.496518	8.3822e-06
4.482361	8.6858e-06
4.468204	9.00042e-06
4.454048	9.32646e-06
4.439891	9.66434e-06
4.425734	1.00145e-05
4.411577	1.03773e-05
4.397421	1.07534e-05
4.383264	1.1143e-05
4.369107	1.15469e-05
4.354950	1.19654e-05
4.340794	1.23991e-05
4.326637	1.28486e-05
4.312480	1.33144e-05
4.298323	1.37971e-05
4.284167	1.42974e-05
4.270010	1.48158e-05
4.255853	1.53532e-05
4.241696	1.591e-05
4.227540	1.64871e-05
4.213383	1.70852e-05
4.199226	1.7705e-05
4.185069	1.83474e-05
4.170913	1.90132e-05
4.156756	1.97032e-05
4.142599	2.04183e-05
4.128442	2.11594e-05
4.114286	2.19275e-05
4.100129	2.27236e-05
4.085972	2.35487e-05
4.071815	2.44038e-05
4.057659	2.52901e-05
4.043502	2.62087e-05
4.029345	2.71608e-05
4.015188	2.81476e-05
4.001032	2.91703e-05
3.986875	3.02304e-05
3.972718	3.13291e-05
3.958561	3.24679e-05
3.944404	3.36483e-05
3.930248	3.48717e-05
3.916091	3.61398e-05
3.901934	3.74542e-05
3.887777	3.88167e-05
3.873621	4.02289e-05
3.859464	4.16926e-05
3.845307	4.32099e-05
3.831150	4.47827e-05
3.816994	4.6413e-05
3.802837	4.81029e-05
3.788680	4.98547e-05
3.774523	5.16706e-05
3.760367	5.35529e-05
3.746210	5.55042e-05
3.732053	5.7527e-05
3.717896	5.9624e-05
3.703740	6.17978e-05
3.689583	6.40513e-05
3.675426	6.63875e-05
3.661269	6.88095e-05
3.647113	7.13203e-05
3.632956	7.39235e-05
3.618799	7.66222e-05
3.604642	7.94202e-05
3.590486	8.23211e-05
3.576329	8.53287e-05
3.562172	8.84471e-05
3.548015	9.16803e-05
3.533859	9.50327e-05
3.519702	9.85087e-05
3.505545	0.000102113
3.491388	0.00010585
3.477232	0.000109726
3.463075	0.000113744
3.448918	0.000117912
3.434761	0.000122233
3.420605	0.000126715
3.406448	0.000131363
3.392291	0.000136183
3.378134	0.000141182
3.363978	0.000146367
3.349821	0.000151745
3.335664	0.000157324
3.321507	0.00016311
3.307350	0.000169112
3.293194	0.000175339
3.279037	0.000181799
3.264880	0.0001885
3.250723	0.000195454
3.236567	0.000202668
3.222410	0.000210155
3.208253	0.000217923
3.194096	0.000225986
3.179940	0.000234353
3.165783	0.000243039
3.151626	0.000252054
3.137469	0.000261414
3.123313	0.000271132
3.109156	0.000281224
3.094999	0.000291704
3.080842	0.00030259
3.066686	0.000313899
3.052529	0.00032565
3.038372	0.000337863
3.024215	0.000350559
3.010059	0.000363762
2.995902	0.000377495
2.981745	0.000391788
2.967588	0.00040667
2.953432	0.000422175
2.939275	0.000438344
2.925118	0.000455223
2.910961	0.000472871
2.896805	0.000491367
2.882648	0.000510831
2.868491	0.000531488
&
```
