## Supplementary material for "All-at-once RNA folding with 3D motif prediction framed by evolutionary information": RF02508_Atu_Ti4.cacofold.helixcov

```
# RMs = 3 L = 107

# RM_HELIX NESTED 27-38 45-56, nbp = 11 nbp_cov = 0
# pvals: 0.943928,0.943928,0.943928,0.943928,0.943928,0.943928,0.943928,0.943928,0.943928,0.943928,0.943928
# aggregated NONE
NESTED  ::::::::::::::::::::::::::<<<<<<-<<<<<______>>>>>->>>>>>:::::::::::::::::::::::::::::::::::::::::::::::::::
        :::::::::::::::::::::::::::::::::::::::::::::::::::::::::::::::::::::::::::::::::::::::::::::::::::::::::::

# RM_HELIX NESTED 57-65 76-84, nbp = 8 nbp_cov = 0
# pvals: 0.943928,0.943928,0.943928,0.943928,0.943928,0.943928,0.943928,0.943928
# aggregated NONE
NESTED  ::::::::::::::::::::::::::::::::::::::::::::::::::::::::<<<<-<<<<__________>>>>->>>>:::::::::::::::::::::::
        :::::::::::::::::::::::::::::::::::::::::::::::::::::::::::::::::::::::::::::::::::::::::::::::::::::::::::

# RM_HELIX NESTED 7-17 88-99, nbp = 11 nbp_cov = 0
# pvals: 0.943928,0.966514,0.943928,0.943928,0.943928,0.943928,0.943928,0.943928,0.943928,0.943928,0.943928
# aggregated NONE
NESTED  ::::::<<<<<<<<<<<______________________________________________________________________>>->>>>>>>>>::::::::
        :::::::::::::::::::::::::::::::::::::::::::::::::::::::::::::::::::::::::::::::::::::::::::::::::::::::::::
```
