## Supplementary material for "All-at-once RNA folding with 3D motif prediction framed by evolutionary information": RF02508_Atu_Ti4.cacofold.power

```
# Power analysis of CaCoFold structure 
#
# Powertype = SINGLE SUBSTITUTIONS
# covary  left_pos      right_pos    substitutions      power
#----------------------------------------------------------------
          7		99		1		0.00
          8		98		1		0.00
          9		97		0		0.00
          10		96		1		0.00
          11		95		0		0.00
          12		94		1		0.00
          13		93		1		0.00
          14		92		0		0.00
          15		91		0		0.00
          16		89		0		0.00
          17		88		0		0.00
          27		56		0		0.00
          28		55		0		0.00
          29		54		1		0.00
          30		53		0		0.00
          31		52		1		0.00
          32		51		0		0.00
          34		49		1		0.00
          35		48		1		0.00
          36		47		0		0.00
          37		46		0		0.00
          38		45		1		0.00
          57		84		1		0.00
          58		83		0		0.00
          59		82		0		0.00
          60		81		1		0.00
          62		79		0		0.00
          63		78		0		0.00
          64		77		0		0.00
          65		76		1		0.00
#
# BPAIRS 30
# avg substitutions per BP  0.4
# BPAIRS expected to covary 0.0 +/- 0.0
# BPAIRS observed to covary 0
#
```
