## Supplementary material for "All-at-once RNA folding with 3D motif prediction framed by evolutionary information": RF02508_Atu_Ti4.surv

```
0.003877	0.05
-0.001602	1
&
3.044542	0.00017696
2.381436	0.00035392
2.205299	0.000884799
1.925551	0.00141568
1.853023	0.00194656
1.635442	0.00247744
1.262445	0.00336224
1.221000	0.00371616
1.210639	0.00407008
1.158834	0.00477792
1.065585	0.00495488
0.982697	0.00530879
0.961975	0.00601663
0.609699	0.00637055
0.588977	0.00672447
0.454284	0.00707839
0.371396	0.00743231
0.278146	0.00778623
0.184897	0.00814015
0.174536	0.00849407
0.153814	0.0104406
0.143453	0.0122102
0.102009	0.0123872
0.081287	0.013095
0.050203	0.0134489
0.039842	0.0141568
0.029481	0.0150416
0.008759	0.0153955
-0.001602	0.942134
-0.011963	0.962308
-0.022324	0.963192
-0.043046	0.964962
-0.063768	0.967085
-0.074129	0.969209
-0.084490	0.972748
-0.094851	0.975226
-0.105212	0.976287
-0.115573	0.977526
-0.125934	0.978057
-0.136295	0.978588
-0.157017	0.979473
-0.167378	0.979827
-0.177739	0.98195
-0.198461	0.983012
-0.208822	0.984074
-0.219183	0.985489
-0.229544	0.985843
-0.239905	0.986905
-0.260628	0.988675
-0.270989	0.989559
-0.291711	0.990267
-0.312433	0.990798
-0.343516	0.991152
-0.374599	0.991506
-0.395321	0.99186
-0.416043	0.992214
-0.436765	0.992391
-0.457487	0.993452
-0.488570	0.993629
-0.498931	0.994691
-0.509292	0.995753
-0.581820	0.99593
-0.592181	0.996107
-0.612903	0.996461
-0.643986	0.997523
-0.664708	0.998053
-0.778679	0.99823
-0.789040	0.998407
-0.809762	0.998584
-1.006622	0.998938
-1.016983	0.999292
-1.048066	0.999823
-1.794061	1
&
3.083419	5.87786e-07
3.075626	1.76336e-06
3.065265	5.87786e-06
3.054903	7.64122e-06
3.044542	5.64274e-05
3.034181	6.34809e-05
3.023820	6.93587e-05
3.013459	6.99465e-05
3.003098	7.58244e-05
2.992737	7.93511e-05
2.982376	8.11144e-05
2.972015	8.34656e-05
2.961654	8.40534e-05
2.951293	9.99236e-05
2.940932	0.000107565
2.920210	0.000111092
2.909849	0.000112267
2.899488	0.000113443
2.889127	0.000117557
2.868405	0.000118145
2.858044	0.000119321
2.847683	0.000120496
2.837322	0.000121084
2.826961	0.000121672
2.816600	0.000122847
2.806239	0.000124023
2.785517	0.000124611
2.775156	0.000128137
2.764795	0.000129313
2.754433	0.000131076
2.733711	0.000132252
2.712989	0.00013284
2.702628	0.000135779
2.692267	0.000136366
2.671545	0.000139305
2.661184	0.000141069
2.650823	0.00014342
2.630101	0.000149885
2.599018	0.000156351
2.578296	0.000163404
2.567935	0.000168107
2.557574	0.000174572
2.547213	0.00018045
2.536852	0.000186328
2.526491	0.000188679
2.516130	0.000195733
2.505769	0.000199259
2.495408	0.000201023
2.485047	0.000202786
2.474686	0.000203962
2.453963	0.000204549
2.443602	0.000206901
2.433241	0.000212778
2.422880	0.000214542
2.412519	0.000218069
2.402158	0.000222183
2.391797	0.000223946
2.381436	0.000283313
2.371075	0.000286252
2.360714	0.000306824
2.350353	0.000317404
2.339992	0.000320343
2.329631	0.000338565
2.319270	0.000342091
2.308909	0.000346206
2.298548	0.000351496
2.288187	0.000367366
2.277826	0.000372656
2.267465	0.000376183
2.257104	0.000377946
2.246743	0.000380885
2.236382	0.000383824
2.226021	0.000384412
2.215660	0.000387939
2.205299	0.000543702
2.184577	0.000596603
2.174216	0.000603656
2.163855	0.000613648
2.153493	0.000636572
2.143132	0.000638923
2.132771	0.000644213
2.122410	0.000654793
2.112049	0.000656557
2.101688	0.000662435
2.091327	0.000678893
2.080966	0.000706519
2.070605	0.000717686
2.060244	0.000734732
2.049883	0.000749427
2.039522	0.000778228
2.029161	0.00078587
2.018800	0.000802328
2.008439	0.000816434
1.998078	0.000831717
1.987717	0.00083877
1.977356	0.000855228
1.966995	0.000864633
1.956634	0.000893434
1.946273	0.000919297
1.935912	0.000925763
1.925551	0.0010827
1.915190	0.00110386
1.904829	0.00111092
1.894468	0.00113501
1.884107	0.00113972
1.873746	0.00116382
1.863385	0.00119144
1.853023	0.00138424
1.842662	0.00140363
1.832301	0.00142891
1.821940	0.00143714
1.811579	0.00144184
1.801218	0.00145301
1.790857	0.00146359
1.780496	0.00149474
1.770135	0.0015159
1.759774	0.00152237
1.749413	0.0015447
1.739052	0.00160172
1.728691	0.00161053
1.718330	0.00161582
1.707969	0.00162288
1.697608	0.00162699
1.687247	0.00163287
1.676886	0.00164404
1.666525	0.00167166
1.656164	0.00169459
1.645803	0.0016987
1.635442	0.00184682
1.625081	0.00185623
1.614720	0.00186446
1.604359	0.00187092
1.593998	0.00187739
1.583637	0.00191677
1.573276	0.00192147
1.562915	0.00195321
1.552553	0.00196144
1.542192	0.00196497
1.531831	0.00197202
1.521470	0.00199201
1.511109	0.00200082
1.500748	0.00201258
1.490387	0.00201669
1.480026	0.00201904
1.469665	0.00203844
1.459304	0.00204256
1.448943	0.00204726
1.438582	0.00205549
1.428221	0.0020596
1.417860	0.00207782
1.407499	0.00208546
1.397138	0.00209075
1.386777	0.00209722
1.376416	0.00212543
1.366055	0.0021319
1.355694	0.00216246
1.345333	0.00216305
1.334972	0.00218069
1.324611	0.00218774
1.314250	0.00219538
1.303889	0.00220302
1.293528	0.00226533
1.283167	0.00233586
1.272806	0.00248222
1.262445	0.00295127
1.252083	0.0029983
1.241722	0.00307177
1.231361	0.00309234
1.221000	0.00325104
1.210639	0.00340798
1.200278	0.00348792
1.189917	0.00356375
1.179556	0.00359725
1.169195	0.00362017
1.158834	0.00390701
1.148473	0.00401928
1.138112	0.00407218
1.127751	0.00412449
1.117390	0.00413684
1.107029	0.004148
1.096668	0.00419562
1.086307	0.00421442
1.075946	0.00427849
1.065585	0.00434374
1.055224	0.00439194
1.044863	0.00445071
1.034502	0.00447599
1.024141	0.00454476
1.013780	0.00460648
1.003419	0.00465409
0.993058	0.00471287
0.982697	0.00486922
0.972336	0.00491742
0.961975	0.00514019
0.951613	0.00526127
0.941252	0.00532828
0.930891	0.00534121
0.920530	0.00534709
0.910169	0.00536355
0.899808	0.00538823
0.889447	0.00540351
0.879086	0.00542232
0.868725	0.0054282
0.858364	0.00543467
0.848003	0.00545348
0.837642	0.00548463
0.827281	0.00550638
0.816920	0.00552813
0.806559	0.00553929
0.796198	0.00555105
0.785837	0.0055581
0.775476	0.00556868
0.765115	0.0055728
0.754754	0.00557632
0.744393	0.00557985
0.734032	0.00558514
0.723671	0.00558926
0.713310	0.00559102
0.702949	0.00559807
0.692588	0.00559984
0.682227	0.00560336
0.671866	0.00561159
0.661505	0.00562687
0.651143	0.00564803
0.640782	0.005688
0.630421	0.00571916
0.620060	0.00574384
0.609699	0.0058949
0.599338	0.00599189
0.588977	0.00612296
0.578616	0.00616822
0.568255	0.00618645
0.557894	0.00620349
0.547533	0.00622171
0.537172	0.00623171
0.526811	0.00628167
0.516450	0.00629048
0.506089	0.00630635
0.495728	0.0063475
0.485367	0.0063569
0.475006	0.00637865
0.464645	0.00639158
0.454284	0.0065062
0.443923	0.00652912
0.433562	0.00657262
0.423201	0.00659084
0.412840	0.0066073
0.402479	0.00661612
0.392118	0.0066361
0.381757	0.00663904
0.371396	0.0067613
0.361035	0.00681244
0.350673	0.00684947
0.340312	0.00686886
0.329951	0.0069153
0.319590	0.00696703
0.309229	0.00698819
0.298868	0.00701052
0.288507	0.00703932
0.278146	0.00714571
0.267785	0.00717451
0.257424	0.00721037
0.247063	0.00722918
0.236702	0.00724035
0.226341	0.00725504
0.215980	0.00731441
0.205619	0.00734497
0.195258	0.00747899
0.184897	0.00772703
0.174536	0.00806442
0.164175	0.00843531
0.153814	0.00993476
0.143453	0.0108435
0.133092	0.0109581
0.122731	0.0111274
0.112370	0.0112132
0.102009	0.0113296
0.091648	0.0115341
0.081287	0.0118451
0.070926	0.0120573
0.060565	0.0122271
0.050203	0.0126691
0.039842	0.0131029
0.029481	0.0135355
0.019120	0.013716
0.008759	0.0139246
-0.001602	0.943928
-0.011963	0.966514
-0.022324	0.966986
-0.032685	0.967506
-0.043046	0.969165
-0.053407	0.969785
-0.063768	0.971792
-0.074129	0.973759
-0.084490	0.97606
-0.094851	0.977871
-0.105212	0.978981
-0.115573	0.979801
-0.125934	0.980487
-0.136295	0.981064
-0.146656	0.981426
-0.157017	0.98206
-0.167378	0.982625
-0.177739	0.983778
-0.188100	0.984303
-0.198461	0.984942
-0.208822	0.985704
-0.219183	0.986587
-0.229544	0.987194
-0.239905	0.98808
-0.250267	0.988462
-0.260628	0.989299
-0.270989	0.989929
-0.281350	0.990284
-0.291711	0.99078
-0.302072	0.990908
-0.312433	0.991272
-0.322794	0.991431
-0.333155	0.991562
-0.343516	0.991813
-0.353877	0.992015
-0.364238	0.992118
-0.374599	0.992355
-0.384960	0.992458
-0.395321	0.992813
-0.405682	0.992946
-0.416043	0.993232
-0.426404	0.993426
-0.436765	0.993591
-0.447126	0.993699
-0.457487	0.994187
-0.467848	0.994379
-0.478209	0.994589
-0.488570	0.994688
-0.498931	0.995137
-0.509292	0.995823
-0.519653	0.995921
-0.530014	0.996086
-0.540375	0.996176
-0.550737	0.996316
-0.561098	0.996398
-0.571459	0.996478
-0.581820	0.996559
-0.592181	0.996658
-0.602542	0.996721
-0.612903	0.99687
-0.623264	0.996968
-0.633625	0.997008
-0.643986	0.997376
-0.654347	0.997488
-0.664708	0.997666
-0.675069	0.997759
-0.685430	0.997881
-0.695791	0.997939
-0.706152	0.998026
-0.716513	0.998054
-0.726874	0.99808
-0.737235	0.998118
-0.747596	0.998162
-0.757957	0.998204
-0.768318	0.998251
-0.778679	0.998323
-0.789040	0.998445
-0.799401	0.998479
-0.809762	0.998549
-0.820123	0.998588
-0.830484	0.998646
-0.840845	0.998683
-0.851207	0.99874
-0.861568	0.998776
-0.871929	0.998787
-0.882290	0.998806
-0.892651	0.998832
-0.903012	0.998866
-0.913373	0.998879
-0.923734	0.998891
-0.934095	0.998917
-0.944456	0.998976
-0.954817	0.998991
-0.965178	0.999005
-0.975539	0.999023
-0.985900	0.99904
-0.996261	0.999054
-1.006622	0.999165
-1.016983	0.9993
-1.027344	0.999326
-1.037705	0.999366
-1.048066	0.999557
-1.058427	0.999599
-1.068788	0.999636
-1.079149	0.999708
-1.089510	0.999716
-1.099871	0.999728
-1.110232	0.999734
-1.120593	0.999736
-1.130954	0.999745
-1.141315	0.999772
-1.151677	0.99978
-1.162038	0.999785
-1.172399	0.999791
-1.182760	0.999801
-1.193121	0.999803
-1.203482	0.999804
-1.224204	0.999804
-1.244926	0.999811
-1.255287	0.999811
-1.276009	0.999814
-1.286370	0.999821
-1.307092	0.999825
-1.317453	0.999827
-1.327814	0.999831
-1.338175	0.999835
-1.348536	0.999837
-1.358897	0.999839
-1.369258	0.99984
-1.379619	0.999843
-1.389980	0.999845
-1.400341	0.999845
-1.410702	0.999847
-1.421063	0.999851
-1.431424	0.999861
-1.441785	0.999868
-1.452147	0.99987
-1.472869	0.99987
-1.483230	0.999872
-1.493591	0.999872
-1.503952	0.999873
-1.524674	0.999874
-1.555757	0.999877
-1.576479	0.999878
-1.597201	0.999891
-1.607562	0.999892
-1.617923	0.999895
-1.628284	0.999898
-1.649006	0.999899
-1.680089	0.999899
-1.690450	0.9999
-1.700811	0.999906
-1.711172	0.999907
-1.721533	0.99991
-1.731894	0.999911
-1.752617	0.999912
-1.783700	0.999917
-1.794061	0.999964
-1.804422	0.999968
-1.825144	0.999969
-1.845866	0.999971
-1.856227	0.999971
-1.897671	0.999975
-1.918393	0.999976
-1.939115	0.999977
-1.949476	0.999978
-1.980559	0.999978
-1.990920	0.999984
-2.001281	0.999985
-2.032364	0.999986
-2.063448	0.999992
-2.073809	0.999995
-2.094531	0.999996
-2.104892	0.999999
-2.167058	1
&
```
