## Supplementary material for "All-at-once RNA folding with 3D motif prediction framed by evolutionary information": RF02509_PYLIS_2.cacofold.helixcov

```
# RMs = 2 L = 101

# RM_HELIX NESTED 4-20 26-43, nbp = 16 nbp_cov = 0
# pvals: 0.248505,0.32901,0.402808,0.402808,0.402808,0.174333,0.182242,0.588343,0.115636,0.32901,0.402808,0.402808,0.32901,0.145141,0.136263,0.32901
# aggregated NONE
NESTED  :::<<<<<<<<<<<<<<<<_____>>>->>>>>>->>>>>>>::::::::::::::::::::::::::::::::::::::::::::::::::::::::::
        ::::::::::::::::::::::::::::::::::::::::::::::::::::::::::::::::::::::::::::::::::::::::::::::::::::

# RM_HELIX NESTED 66-81 86-101, nbp = 16 nbp_cov = 0
# pvals: 0.402808,0.402808,0.402808,0.32901,0.0596364,0.402808,0.402808,0.816545,0.32901,0.32901,0.78696,0.402808,0.402808,0.0944444,0.32901,0.32901
# aggregated NONE
NESTED  ::::::::::::::::::::::::::::::::::::::::::::::::::::::::::::::::<<<<<<<<<<<<<<<<____>>>>>>>>>>>>>>>>
        ::::::::::::::::::::::::::::::::::::::::::::::::::::::::::::::::::::::::::::::::::::::::::::::::::::
```
