## Supplementary material for "All-at-once RNA folding with 3D motif prediction framed by evolutionary information": RF02509_PYLIS_2.cacofold.power

```
# Power analysis of CaCoFold structure 
#
# Powertype = SINGLE SUBSTITUTIONS
# covary  left_pos      right_pos    substitutions      power
#----------------------------------------------------------------
          4		43		12		0.39
          5		42		0		0.00
          6		41		11		0.35
          7		40		10		0.32
          8		39		1		0.00
          9		38		17		0.52
          10		37		11		0.35
          11		35		3		0.02
          12		34		15		0.47
          13		33		1		0.00
          14		32		4		0.07
          15		31		4		0.07
          16		30		0		0.00
          18		28		6		0.16
          19		27		6		0.16
          20		26		0		0.00
          66		101		4		0.07
          67		100		11		0.35
          68		99		1		0.00
          69		98		0		0.00
          70		97		15		0.47
          71		96		6		0.16
          72		95		5		0.11
          73		94		18		0.55
          74		93		5		0.11
          75		92		0		0.00
          76		91		15		0.47
          77		90		1		0.00
          78		89		2		0.00
          79		88		18		0.55
          80		87		0		0.00
          81		86		0		0.00
#
# BPAIRS 32
# avg substitutions per BP  6.3
# BPAIRS expected to covary 5.7 +/- 1.9
# BPAIRS observed to covary 0
#
```
