## Supplementary material for "All-at-once RNA folding with 3D motif prediction framed by evolutionary information": RF02509_PYLIS_2.helixcov

```
# RMs = 3 L = 101

# RM_HELIX NESTED 10-20 26-36, nbp = 10 nbp_cov = 0
# pvals: 0.402808,0.588343,0.115636,0.32901,0.402808,0.402808,0.32901,0.145141,0.136263,0.32901
# aggregated NONE
NESTED  :::::::::<<<<<<<<<<_____>>>->>>>>>>:::::::::::::::::::::::::::::::::::::::::::::::::::::::::::::::::
        ::::::::::::::::::::::::::::::::::::::::::::::::::::::::::::::::::::::::::::::::::::::::::::::::::::

# RM_HELIX NESTED 7-7 39-39, nbp = 1 nbp_cov = 0
# pvals: 0.402808
# aggregated NONE
NESTED  ::::::<______________________________>::::::::::::::::::::::::::::::::::::::::::::::::::::::::::::::
        ::::::::::::::::::::::::::::::::::::::::::::::::::::::::::::::::::::::::::::::::::::::::::::::::::::

# RM_HELIX NESTED 74-81 86-93, nbp = 7 nbp_cov = 0
# pvals: 0.32901,0.32901,0.78696,0.402808,0.402808,0.32901,0.32901
# aggregated NONE
NESTED  ::::::::::::::::::::::::::::::::::::::::::::::::::::::::::::::::::::::::<<<<<-<<____>>->>>>>::::::::
        ::::::::::::::::::::::::::::::::::::::::::::::::::::::::::::::::::::::::::::::::::::::::::::::::::::
```
