## Supplementary material for "All-at-once RNA folding with 3D motif prediction framed by evolutionary information": RF02509_PYLIS_2.surv

```
3.350000	0.0555556
2.850000	0.111111
2.650000	0.166667
0.000000	0.555556
-0.050000	0.888889
-0.850000	0.944444
-1.800000	1
&
12.200000	0.000202758
11.700000	0.000405515
11.050000	0.000608273
10.550000	0.00081103
10.250000	0.00101379
9.800000	0.00121655
9.500000	0.0014193
9.250000	0.00162206
8.850000	0.00182482
8.450000	0.00202758
8.400000	0.00243309
8.250000	0.00263585
8.050000	0.00283861
7.900000	0.00304136
7.850000	0.00324412
7.700000	0.00344688
7.550000	0.00364964
7.400000	0.00385239
7.300000	0.00405515
7.250000	0.00425791
7.150000	0.00466342
7.100000	0.00506894
6.750000	0.0052717
6.650000	0.00608273
6.550000	0.00628548
6.500000	0.006691
6.450000	0.00689376
6.400000	0.00709651
6.350000	0.00729927
6.250000	0.00750203
6.150000	0.00770479
6.100000	0.0081103
6.000000	0.00831306
5.950000	0.00851582
5.900000	0.00912409
5.850000	0.00932685
5.700000	0.0095296
5.650000	0.00973236
5.600000	0.00993512
5.500000	0.0101379
5.450000	0.0107461
5.400000	0.0113544
5.300000	0.0117599
5.250000	0.0121655
5.200000	0.0123682
5.150000	0.0127737
5.000000	0.0129765
4.950000	0.0131792
4.900000	0.013382
4.850000	0.0137875
4.700000	0.0139903
4.650000	0.0143958
4.550000	0.0158151
4.500000	0.0160178
4.450000	0.0164234
4.400000	0.0166261
4.350000	0.0168289
4.300000	0.0170316
4.250000	0.0174371
4.200000	0.0176399
4.150000	0.0182482
4.100000	0.0186537
4.050000	0.0190592
4.000000	0.0196675
3.950000	0.0206813
3.900000	0.0210868
3.850000	0.0218978
3.800000	0.0221006
3.750000	0.0225061
3.700000	0.0227088
3.650000	0.0233171
3.600000	0.0243309
3.500000	0.0247364
3.450000	0.0255474
3.400000	0.025953
3.350000	0.0273723
3.300000	0.0279805
3.250000	0.0287916
3.200000	0.0300081
3.150000	0.0314274
3.100000	0.0318329
3.050000	0.0324412
3.000000	0.0330495
2.950000	0.0340633
2.900000	0.0352798
2.850000	0.0362936
2.800000	0.0369019
2.750000	0.0375101
2.700000	0.0387267
2.650000	0.0413625
2.600000	0.0419708
2.550000	0.0425791
2.500000	0.0444039
2.450000	0.0462287
2.400000	0.047648
2.350000	0.0490673
2.300000	0.0498783
2.250000	0.0508921
2.200000	0.0517032
2.150000	0.0525142
2.100000	0.0531225
2.050000	0.0541363
2.000000	0.0565693
1.950000	0.0579886
1.900000	0.0606245
1.850000	0.0624493
1.800000	0.0640714
1.750000	0.0654907
1.700000	0.0658962
1.650000	0.0681265
1.600000	0.0691403
1.550000	0.0717762
1.500000	0.073601
1.450000	0.0750203
1.400000	0.0762368
1.350000	0.0782644
1.300000	0.0796837
1.250000	0.0817113
1.200000	0.0835361
1.150000	0.0851582
1.100000	0.0867802
1.050000	0.0881995
1.000000	0.0902271
0.950000	0.0922547
0.900000	0.0942822
0.850000	0.0965126
0.800000	0.0979319
0.750000	0.0993512
0.700000	0.10219
0.650000	0.104217
0.600000	0.106448
0.550000	0.109489
0.500000	0.110706
0.450000	0.112733
0.400000	0.11395
0.350000	0.116788
0.300000	0.121249
0.250000	0.12429
0.200000	0.127332
0.150000	0.129765
0.100000	0.13159
0.050000	0.137672
0.000000	0.359895
-0.050000	0.779197
-0.100000	0.797242
-0.150000	0.809205
-0.200000	0.812449
-0.250000	0.817315
-0.300000	0.822587
-0.350000	0.828467
-0.400000	0.83455
-0.450000	0.838402
-0.500000	0.843066
-0.550000	0.849959
-0.600000	0.855637
-0.650000	0.862328
-0.700000	0.866383
-0.750000	0.871046
-0.800000	0.874899
-0.850000	0.88017
-0.900000	0.884834
-0.950000	0.889903
-1.000000	0.89335
-1.050000	0.895783
-1.100000	0.899838
-1.150000	0.90369
-1.200000	0.908354
-1.250000	0.913017
-1.300000	0.916667
-1.350000	0.920722
-1.400000	0.92356
-1.450000	0.928021
-1.500000	0.93086
-1.550000	0.932685
-1.600000	0.934915
-1.650000	0.937145
-1.700000	0.93897
-1.750000	0.9412
-1.800000	0.945255
-1.850000	0.946269
-1.900000	0.948094
-1.950000	0.95073
-2.000000	0.953366
-2.050000	0.95438
-2.100000	0.956204
-2.150000	0.958435
-2.200000	0.959448
-2.250000	0.960868
-2.300000	0.962895
-2.350000	0.963909
-2.400000	0.96472
-2.450000	0.966748
-2.500000	0.968978
-2.550000	0.969586
-2.600000	0.971411
-2.650000	0.97283
-2.700000	0.973439
-2.750000	0.974655
-2.800000	0.975669
-2.850000	0.977291
-2.900000	0.978102
-2.950000	0.979116
-3.000000	0.980333
-3.050000	0.980941
-3.100000	0.981955
-3.150000	0.982766
-3.200000	0.983577
-3.250000	0.984793
-3.300000	0.985199
-3.350000	0.986212
-3.400000	0.986618
-3.450000	0.987226
-3.500000	0.987632
-3.550000	0.98824
-3.600000	0.988646
-3.650000	0.989254
-3.700000	0.989862
-3.750000	0.990065
-3.800000	0.990673
-3.850000	0.991079
-3.900000	0.992092
-3.950000	0.992498
-4.000000	0.993106
-4.050000	0.993512
-4.100000	0.993715
-4.150000	0.99412
-4.400000	0.994526
-4.450000	0.994931
-4.500000	0.995337
-4.550000	0.995742
-4.600000	0.995945
-4.650000	0.996553
-4.750000	0.996959
-4.800000	0.997161
-4.900000	0.997364
-4.950000	0.997567
-5.100000	0.99777
-5.150000	0.997972
-5.350000	0.998175
-5.400000	0.998378
-5.550000	0.998581
-5.750000	0.998783
-5.800000	0.998986
-5.900000	0.999189
-6.200000	0.999392
-6.250000	0.999594
-6.750000	0.999797
-6.900000	1
&
23.200000	1.0101e-05
23.050000	2.0202e-05
22.250000	3.0303e-05
22.200000	4.0404e-05
21.750000	5.05051e-05
21.600000	6.06061e-05
21.200000	8.08081e-05
20.900000	9.09091e-05
20.800000	0.00010101
20.700000	0.000111111
20.650000	0.000131313
20.450000	0.000141414
20.000000	0.000151515
19.950000	0.000161616
19.800000	0.000171717
19.600000	0.000181818
19.350000	0.000191919
19.200000	0.00020202
19.150000	0.000212121
19.100000	0.000232323
19.000000	0.000252525
18.950000	0.000292929
18.850000	0.00030303
18.750000	0.000323232
18.700000	0.000333333
18.650000	0.000373737
18.600000	0.000383838
18.550000	0.00040404
18.400000	0.000424242
18.350000	0.000434343
18.300000	0.000454545
18.150000	0.000464646
18.000000	0.000474747
17.900000	0.000484848
17.850000	0.000505051
17.800000	0.000525253
17.750000	0.000535354
17.700000	0.000545455
17.650000	0.000565657
17.550000	0.000575758
17.400000	0.000585859
17.350000	0.00059596
17.250000	0.000606061
17.150000	0.000616162
17.100000	0.000626263
17.050000	0.000666667
16.950000	0.000676768
16.900000	0.000686869
16.750000	0.000727273
16.700000	0.000767677
16.650000	0.000777778
16.600000	0.00079798
16.550000	0.000818182
16.500000	0.000858586
16.450000	0.000868687
16.400000	0.000878788
16.350000	0.00089899
16.250000	0.000909091
16.200000	0.000959596
16.150000	0.000969697
16.100000	0.001
16.050000	0.0010202
15.900000	0.00105051
15.850000	0.00107071
15.800000	0.00108081
15.750000	0.00110101
15.700000	0.00113131
15.600000	0.00115152
15.400000	0.00116162
15.350000	0.00119192
15.300000	0.00122222
15.250000	0.00124242
15.200000	0.00125253
15.150000	0.00129293
15.100000	0.00130303
15.050000	0.00135354
15.000000	0.00139394
14.950000	0.00146465
14.900000	0.00151515
14.850000	0.00155556
14.800000	0.00156566
14.750000	0.00159596
14.700000	0.00163636
14.650000	0.00169697
14.600000	0.00171717
14.550000	0.00172727
14.500000	0.00177778
14.450000	0.00180808
14.400000	0.00184848
14.350000	0.00186869
14.300000	0.00189899
14.250000	0.00194949
14.150000	0.002
14.100000	0.0020202
14.050000	0.0020404
14.000000	0.00208081
13.900000	0.00212121
13.850000	0.00218182
13.800000	0.00222222
13.750000	0.00226263
13.700000	0.00231313
13.650000	0.00234343
13.600000	0.00237374
13.550000	0.00243434
13.500000	0.00246465
13.450000	0.00250505
13.400000	0.00257576
13.350000	0.00258586
13.300000	0.00263636
13.250000	0.00267677
13.200000	0.00270707
13.150000	0.00279798
13.100000	0.00284848
13.050000	0.00290909
13.000000	0.0029798
12.950000	0.00307071
12.900000	0.00316162
12.850000	0.00322222
12.800000	0.00325253
12.750000	0.00330303
12.700000	0.00340404
12.650000	0.00347475
12.600000	0.00358586
12.550000	0.00368687
12.500000	0.00373737
12.450000	0.00378788
12.400000	0.00383838
12.350000	0.00390909
12.300000	0.0040101
12.250000	0.00411111
12.200000	0.00417172
12.150000	0.00427273
12.100000	0.00431313
12.050000	0.00443434
12.000000	0.00450505
11.950000	0.00461616
11.900000	0.00472727
11.850000	0.00478788
11.800000	0.00486869
11.750000	0.00494949
11.700000	0.00505051
11.650000	0.00514141
11.600000	0.00530303
11.550000	0.00537374
11.500000	0.00546465
11.450000	0.00559596
11.400000	0.00568687
11.350000	0.00580808
11.300000	0.00590909
11.250000	0.0060303
11.200000	0.00613131
11.150000	0.00625253
11.100000	0.00636364
11.050000	0.00648485
11.000000	0.00656566
10.950000	0.00665657
10.900000	0.00681818
10.850000	0.007
10.800000	0.00712121
10.750000	0.00724242
10.700000	0.00735354
10.650000	0.00747475
10.600000	0.00761616
10.550000	0.00774747
10.500000	0.00781818
10.450000	0.00793939
10.400000	0.00813131
10.350000	0.00835354
10.300000	0.00849495
10.250000	0.00858586
10.200000	0.00874747
10.150000	0.0089596
10.100000	0.00914141
10.050000	0.00933333
10.000000	0.00948485
9.950000	0.00964646
9.900000	0.00975758
9.850000	0.00992929
9.800000	0.010101
9.750000	0.0102828
9.700000	0.0104848
9.650000	0.0107273
9.600000	0.0109495
9.550000	0.0111111
9.500000	0.0112929
9.450000	0.0114444
9.400000	0.0116566
9.350000	0.0118586
9.300000	0.0121212
9.250000	0.0123535
9.200000	0.0124646
9.150000	0.0127677
9.100000	0.0129899
9.050000	0.0131919
9.000000	0.0134242
8.950000	0.0137576
8.900000	0.0139697
8.850000	0.014202
8.800000	0.0144343
8.750000	0.0146162
8.700000	0.0149596
8.650000	0.0152525
8.600000	0.0154747
8.550000	0.0157778
8.500000	0.016101
8.450000	0.0163434
8.400000	0.0166162
8.350000	0.0168687
8.300000	0.017202
8.250000	0.0175051
8.200000	0.0178485
8.150000	0.018303
8.100000	0.0187172
8.050000	0.0190404
8.000000	0.0195253
7.950000	0.0201111
7.900000	0.0206869
7.850000	0.0211515
7.800000	0.0216768
7.750000	0.0222121
7.700000	0.022596
7.650000	0.0231515
7.600000	0.0236061
7.550000	0.0240404
7.500000	0.0246667
7.450000	0.0251414
7.400000	0.0255354
7.350000	0.0261111
7.300000	0.0266768
7.250000	0.0272929
7.200000	0.0279798
7.150000	0.0284343
7.100000	0.0290606
7.050000	0.029596
7.000000	0.0301717
6.950000	0.0307879
6.900000	0.0316869
6.850000	0.0324646
6.800000	0.0332222
6.750000	0.0339192
6.700000	0.0348182
6.650000	0.0356263
6.600000	0.0364444
6.550000	0.0370909
6.500000	0.0379091
6.450000	0.0385758
6.400000	0.0395051
6.350000	0.0403131
6.300000	0.0412929
6.250000	0.0420606
6.200000	0.0428586
6.150000	0.0437879
6.100000	0.0446768
6.050000	0.0455051
6.000000	0.046404
5.950000	0.0472323
5.900000	0.0479899
5.850000	0.0489697
5.800000	0.0497576
5.750000	0.0506364
5.700000	0.0515253
5.650000	0.0524545
5.600000	0.0535758
5.550000	0.0545354
5.500000	0.0556566
5.450000	0.0567374
5.400000	0.0577475
5.350000	0.0587374
5.300000	0.0596364
5.250000	0.0607273
5.200000	0.0616465
5.150000	0.0626566
5.100000	0.0637576
5.050000	0.0648081
5.000000	0.0658081
4.950000	0.0668384
4.900000	0.0682323
4.850000	0.0694242
4.800000	0.0704747
4.750000	0.0717172
4.700000	0.0730303
4.650000	0.0741818
4.600000	0.0752727
4.550000	0.0767071
4.500000	0.0778384
4.450000	0.0792626
4.400000	0.0805758
4.350000	0.0820808
4.300000	0.0834545
4.250000	0.0848586
4.200000	0.0865152
4.150000	0.0881414
4.100000	0.0896061
4.050000	0.0910303
4.000000	0.0924141
3.950000	0.0944444
3.900000	0.0960606
3.850000	0.0978485
3.800000	0.0994545
3.750000	0.101253
3.700000	0.102848
3.650000	0.104556
3.600000	0.106343
3.550000	0.108071
3.500000	0.11
3.450000	0.111646
3.400000	0.113707
3.350000	0.115636
3.300000	0.117596
3.250000	0.119475
3.200000	0.121515
3.150000	0.123545
3.100000	0.125556
3.050000	0.127566
3.000000	0.129768
2.950000	0.131717
2.900000	0.133909
2.850000	0.136263
2.800000	0.138424
2.750000	0.140505
2.700000	0.142838
2.650000	0.145141
2.600000	0.147232
2.550000	0.149354
2.500000	0.151768
2.450000	0.154283
2.400000	0.156778
2.350000	0.159283
2.300000	0.161505
2.250000	0.163808
2.200000	0.166485
2.150000	0.168939
2.100000	0.171667
2.050000	0.174333
2.000000	0.177121
1.950000	0.179646
1.900000	0.182242
1.850000	0.185091
1.800000	0.187929
1.750000	0.190707
1.700000	0.193697
1.650000	0.196333
1.600000	0.199222
1.550000	0.202071
1.500000	0.205192
1.450000	0.208414
1.400000	0.211434
1.350000	0.214788
1.300000	0.218131
1.250000	0.221404
1.200000	0.224626
1.150000	0.22796
1.100000	0.231576
1.050000	0.235202
1.000000	0.238293
0.950000	0.241848
0.900000	0.245303
0.850000	0.248505
0.800000	0.251596
0.750000	0.255455
0.700000	0.259303
0.650000	0.262939
0.600000	0.266505
0.550000	0.270424
0.500000	0.274687
0.450000	0.278394
0.400000	0.282293
0.350000	0.286061
0.300000	0.290273
0.250000	0.294525
0.200000	0.298636
0.150000	0.302545
0.100000	0.306737
0.050000	0.311424
0.000000	0.32901
-0.050000	0.402808
-0.100000	0.408283
-0.150000	0.414657
-0.200000	0.422232
-0.250000	0.43096
-0.300000	0.441414
-0.350000	0.452869
-0.400000	0.465222
-0.450000	0.478495
-0.500000	0.491465
-0.550000	0.505263
-0.600000	0.519364
-0.650000	0.53298
-0.700000	0.546495
-0.750000	0.560798
-0.800000	0.574455
-0.850000	0.588343
-0.900000	0.601626
-0.950000	0.614283
-1.000000	0.626929
-1.050000	0.639778
-1.100000	0.651404
-1.150000	0.662909
-1.200000	0.674162
-1.250000	0.685232
-1.300000	0.695212
-1.350000	0.705515
-1.400000	0.715414
-1.450000	0.724869
-1.500000	0.734394
-1.550000	0.743616
-1.600000	0.752333
-1.650000	0.761101
-1.700000	0.769919
-1.750000	0.778646
-1.800000	0.78696
-1.850000	0.794364
-1.900000	0.802313
-1.950000	0.809263
-2.000000	0.816545
-2.050000	0.823333
-2.100000	0.829808
-2.150000	0.836101
-2.200000	0.842455
-2.250000	0.848667
-2.300000	0.854566
-2.350000	0.860515
-2.400000	0.866283
-2.450000	0.871606
-2.500000	0.876909
-2.550000	0.882101
-2.600000	0.886929
-2.650000	0.891394
-2.700000	0.895859
-2.750000	0.899838
-2.800000	0.90396
-2.850000	0.907616
-2.900000	0.911303
-2.950000	0.914949
-3.000000	0.918616
-3.050000	0.922081
-3.100000	0.925354
-3.150000	0.928687
-3.200000	0.932162
-3.250000	0.93501
-3.300000	0.937798
-3.350000	0.940434
-3.400000	0.943131
-3.450000	0.945737
-3.500000	0.947929
-3.550000	0.950354
-3.600000	0.952263
-3.650000	0.954455
-3.700000	0.956687
-3.750000	0.958394
-3.800000	0.960283
-3.850000	0.962172
-3.900000	0.96397
-3.950000	0.965909
-4.000000	0.967505
-4.050000	0.969081
-4.100000	0.970475
-4.150000	0.971889
-4.200000	0.973253
-4.250000	0.974687
-4.300000	0.975949
-4.350000	0.97703
-4.400000	0.978202
-4.450000	0.979222
-4.500000	0.980263
-4.550000	0.981343
-4.600000	0.982192
-4.650000	0.983081
-4.700000	0.98399
-4.750000	0.984747
-4.800000	0.985616
-4.850000	0.986354
-4.900000	0.987091
-4.950000	0.987818
-5.000000	0.988424
-5.050000	0.98899
-5.100000	0.989475
-5.150000	0.989949
-5.200000	0.990556
-5.250000	0.991061
-5.300000	0.991616
-5.350000	0.992051
-5.400000	0.992475
-5.450000	0.992869
-5.500000	0.993333
-5.550000	0.993727
-5.600000	0.994141
-5.650000	0.994465
-5.700000	0.994808
-5.750000	0.995202
-5.800000	0.995455
-5.850000	0.995667
-5.900000	0.99596
-5.950000	0.996202
-6.000000	0.996404
-6.050000	0.996667
-6.100000	0.996828
-6.150000	0.99697
-6.200000	0.997212
-6.250000	0.997374
-6.300000	0.997485
-6.350000	0.997606
-6.400000	0.997778
-6.450000	0.997899
-6.500000	0.99804
-6.550000	0.998131
-6.600000	0.998253
-6.650000	0.998263
-6.700000	0.998434
-6.750000	0.998505
-6.800000	0.998636
-6.850000	0.998747
-6.900000	0.998828
-6.950000	0.998899
-7.000000	0.99897
-7.050000	0.99904
-7.100000	0.999051
-7.150000	0.999091
-7.200000	0.999131
-7.250000	0.999192
-7.300000	0.999242
-7.350000	0.999303
-7.400000	0.999333
-7.450000	0.999354
-7.500000	0.999414
-7.550000	0.999444
-7.600000	0.999485
-7.650000	0.999505
-7.700000	0.999515
-7.750000	0.999535
-7.800000	0.999586
-7.850000	0.999616
-7.900000	0.999626
-7.950000	0.999667
-8.000000	0.999697
-8.100000	0.999727
-8.150000	0.999737
-8.200000	0.999758
-8.250000	0.999778
-8.300000	0.999788
-8.350000	0.999798
-8.450000	0.999818
-8.500000	0.999838
-8.550000	0.999848
-8.600000	0.999859
-8.650000	0.999869
-8.700000	0.999879
-8.750000	0.999899
-8.800000	0.999909
-8.850000	0.999919
-8.950000	0.999929
-9.000000	0.999939
-9.100000	0.999949
-9.200000	0.99996
-9.700000	0.99998
-9.750000	0.99999
-9.850000	1
&
56.850000	3.31095e-19
56.800000	3.47141e-19
56.750000	3.63964e-19
56.700000	3.81602e-19
56.650000	4.00094e-19
56.600000	4.19482e-19
56.550000	4.39809e-19
56.500000	4.61121e-19
56.450000	4.83465e-19
56.400000	5.0689e-19
56.350000	5.3145e-19
56.300000	5.572e-19
56.250000	5.84196e-19
56.200000	6.125e-19
56.150000	6.42174e-19
56.100000	6.73285e-19
56.050000	7.05903e-19
56.000000	7.401e-19
55.950000	7.75953e-19
55.900000	8.13541e-19
55.850000	8.5295e-19
55.800000	8.94266e-19
55.750000	9.37582e-19
55.700000	9.82996e-19
55.650000	1.03061e-18
55.600000	1.08052e-18
55.550000	1.13286e-18
55.500000	1.18772e-18
55.450000	1.24525e-18
55.400000	1.30555e-18
55.350000	1.36878e-18
55.300000	1.43506e-18
55.250000	1.50456e-18
55.200000	1.57742e-18
55.150000	1.6538e-18
55.100000	1.73388e-18
55.050000	1.81784e-18
55.000000	1.90585e-18
54.950000	1.99813e-18
54.900000	2.09487e-18
54.850000	2.1963e-18
54.800000	2.30263e-18
54.750000	2.41411e-18
54.700000	2.53098e-18
54.650000	2.65351e-18
54.600000	2.78196e-18
54.550000	2.91663e-18
54.500000	3.05781e-18
54.450000	3.20582e-18
54.400000	3.361e-18
54.350000	3.52368e-18
54.300000	3.69423e-18
54.250000	3.87303e-18
54.200000	4.06048e-18
54.150000	4.25699e-18
54.100000	4.46301e-18
54.050000	4.679e-18
54.000000	4.90543e-18
53.950000	5.14281e-18
53.900000	5.39168e-18
53.850000	5.65258e-18
53.800000	5.92609e-18
53.750000	6.21283e-18
53.700000	6.51344e-18
53.650000	6.82859e-18
53.600000	7.15897e-18
53.550000	7.50533e-18
53.500000	7.86843e-18
53.450000	8.24909e-18
53.400000	8.64816e-18
53.350000	9.06651e-18
53.300000	9.5051e-18
53.250000	9.96488e-18
53.200000	1.04469e-17
53.150000	1.09522e-17
53.100000	1.1482e-17
53.050000	1.20373e-17
53.000000	1.26195e-17
52.950000	1.32298e-17
52.900000	1.38696e-17
52.850000	1.45404e-17
52.800000	1.52436e-17
52.750000	1.59807e-17
52.700000	1.67535e-17
52.650000	1.75636e-17
52.600000	1.84129e-17
52.550000	1.93032e-17
52.500000	2.02366e-17
52.450000	2.1215e-17
52.400000	2.22407e-17
52.350000	2.3316e-17
52.300000	2.44432e-17
52.250000	2.56248e-17
52.200000	2.68636e-17
52.150000	2.81622e-17
52.100000	2.95236e-17
52.050000	3.09507e-17
52.000000	3.24467e-17
51.950000	3.4015e-17
51.900000	3.56591e-17
51.850000	3.73825e-17
51.800000	3.91893e-17
51.750000	4.10832e-17
51.700000	4.30687e-17
51.650000	4.515e-17
51.600000	4.73318e-17
51.550000	4.9619e-17
51.500000	5.20167e-17
51.450000	5.45301e-17
51.400000	5.71649e-17
51.350000	5.99269e-17
51.300000	6.28223e-17
51.250000	6.58574e-17
51.200000	6.90391e-17
51.150000	7.23744e-17
51.100000	7.58707e-17
51.050000	7.95358e-17
51.000000	8.33778e-17
50.950000	8.74053e-17
50.900000	9.16272e-17
50.850000	9.60528e-17
50.800000	1.00692e-16
50.750000	1.05555e-16
50.700000	1.10653e-16
50.650000	1.15997e-16
50.600000	1.21599e-16
50.550000	1.27471e-16
50.500000	1.33626e-16
50.450000	1.40079e-16
50.400000	1.46843e-16
50.350000	1.53933e-16
50.300000	1.61365e-16
50.250000	1.69156e-16
50.200000	1.77323e-16
50.150000	1.85884e-16
50.100000	1.94857e-16
50.050000	2.04264e-16
50.000000	2.14124e-16
49.950000	2.2446e-16
49.900000	2.35295e-16
49.850000	2.46652e-16
49.800000	2.58557e-16
49.750000	2.71036e-16
49.700000	2.84117e-16
49.650000	2.97829e-16
49.600000	3.12202e-16
49.550000	3.27268e-16
49.500000	3.4306e-16
49.450000	3.59614e-16
49.400000	3.76966e-16
49.350000	3.95155e-16
49.300000	4.14221e-16
49.250000	4.34205e-16
49.200000	4.55154e-16
49.150000	4.77112e-16
49.100000	5.00128e-16
49.050000	5.24254e-16
49.000000	5.49543e-16
48.950000	5.76051e-16
48.900000	6.03837e-16
48.850000	6.32961e-16
48.800000	6.63489e-16
48.750000	6.95489e-16
48.700000	7.2903e-16
48.650000	7.64188e-16
48.600000	8.0104e-16
48.550000	8.39667e-16
48.500000	8.80155e-16
48.450000	9.22595e-16
48.400000	9.67078e-16
48.350000	1.01371e-15
48.300000	1.06258e-15
48.250000	1.11381e-15
48.200000	1.1675e-15
48.150000	1.22378e-15
48.100000	1.28277e-15
48.050000	1.34461e-15
48.000000	1.40942e-15
47.950000	1.47735e-15
47.900000	1.54856e-15
47.850000	1.62319e-15
47.800000	1.70141e-15
47.750000	1.78341e-15
47.700000	1.86935e-15
47.650000	1.95943e-15
47.600000	2.05384e-15
47.550000	2.15281e-15
47.500000	2.25653e-15
47.450000	2.36525e-15
47.400000	2.4792e-15
47.350000	2.59864e-15
47.300000	2.72382e-15
47.250000	2.85503e-15
47.200000	2.99256e-15
47.150000	3.1367e-15
47.100000	3.28779e-15
47.050000	3.44614e-15
47.000000	3.61211e-15
46.950000	3.78606e-15
46.900000	3.96839e-15
46.850000	4.15949e-15
46.800000	4.35978e-15
46.750000	4.56971e-15
46.700000	4.78974e-15
46.650000	5.02035e-15
46.600000	5.26206e-15
46.550000	5.51539e-15
46.500000	5.7809e-15
46.450000	6.05919e-15
46.400000	6.35085e-15
46.350000	6.65655e-15
46.300000	6.97694e-15
46.250000	7.31274e-15
46.200000	7.66469e-15
46.150000	8.03356e-15
46.100000	8.42017e-15
46.050000	8.82536e-15
46.000000	9.25003e-15
45.950000	9.69511e-15
45.900000	1.01616e-14
45.850000	1.06505e-14
45.800000	1.11629e-14
45.750000	1.16999e-14
45.700000	1.22628e-14
45.650000	1.28526e-14
45.600000	1.34709e-14
45.550000	1.41188e-14
45.500000	1.47979e-14
45.450000	1.55096e-14
45.400000	1.62555e-14
45.350000	1.70372e-14
45.300000	1.78565e-14
45.250000	1.87152e-14
45.200000	1.9615e-14
45.150000	2.05582e-14
45.100000	2.15466e-14
45.050000	2.25825e-14
45.000000	2.36681e-14
44.950000	2.48059e-14
44.900000	2.59983e-14
44.850000	2.72479e-14
44.800000	2.85576e-14
44.750000	2.99301e-14
44.700000	3.13686e-14
44.650000	3.28761e-14
44.600000	3.44559e-14
44.550000	3.61116e-14
44.500000	3.78468e-14
44.450000	3.96653e-14
44.400000	4.1571e-14
44.350000	4.35682e-14
44.300000	4.56613e-14
44.250000	4.78547e-14
44.200000	5.01535e-14
44.150000	5.25625e-14
44.100000	5.50871e-14
44.050000	5.77329e-14
44.000000	6.05055e-14
43.950000	6.34112e-14
43.900000	6.64562e-14
43.850000	6.96473e-14
43.800000	7.29915e-14
43.750000	7.6496e-14
43.700000	8.01686e-14
43.650000	8.40174e-14
43.600000	8.80507e-14
43.550000	9.22773e-14
43.500000	9.67067e-14
43.450000	1.01348e-13
43.400000	1.06213e-13
43.350000	1.1131e-13
43.300000	1.16652e-13
43.250000	1.22249e-13
43.200000	1.28115e-13
43.150000	1.34263e-13
43.100000	1.40704e-13
43.050000	1.47455e-13
43.000000	1.54529e-13
42.950000	1.61942e-13
42.900000	1.6971e-13
42.850000	1.7785e-13
42.800000	1.8638e-13
42.750000	1.95319e-13
42.700000	2.04686e-13
42.650000	2.14501e-13
42.600000	2.24787e-13
42.550000	2.35565e-13
42.500000	2.4686e-13
42.450000	2.58695e-13
42.400000	2.71097e-13
42.350000	2.84093e-13
42.300000	2.9771e-13
42.250000	3.1198e-13
42.200000	3.26933e-13
42.150000	3.42602e-13
42.100000	3.5902e-13
42.050000	3.76225e-13
42.000000	3.94252e-13
41.950000	4.13143e-13
41.900000	4.32937e-13
41.850000	4.53678e-13
41.800000	4.75412e-13
41.750000	4.98185e-13
41.700000	5.22048e-13
41.650000	5.47052e-13
41.600000	5.73253e-13
41.550000	6.00706e-13
41.500000	6.29472e-13
41.450000	6.59614e-13
41.400000	6.91197e-13
41.350000	7.24291e-13
41.300000	7.58966e-13
41.250000	7.953e-13
41.200000	8.3337e-13
41.150000	8.7326e-13
41.100000	9.15056e-13
41.050000	9.5885e-13
41.000000	1.00474e-12
40.950000	1.05282e-12
40.900000	1.10319e-12
40.850000	1.15598e-12
40.800000	1.21129e-12
40.750000	1.26923e-12
40.700000	1.32995e-12
40.650000	1.39357e-12
40.600000	1.46022e-12
40.550000	1.53006e-12
40.500000	1.60323e-12
40.450000	1.6799e-12
40.400000	1.76023e-12
40.350000	1.84439e-12
40.300000	1.93258e-12
40.250000	2.02497e-12
40.200000	2.12177e-12
40.150000	2.22319e-12
40.100000	2.32945e-12
40.050000	2.44078e-12
40.000000	2.55743e-12
39.950000	2.67964e-12
39.900000	2.80768e-12
39.850000	2.94183e-12
39.800000	3.08238e-12
39.750000	3.22964e-12
39.700000	3.38391e-12
39.650000	3.54555e-12
39.600000	3.71489e-12
39.550000	3.89231e-12
39.500000	4.07819e-12
39.450000	4.27293e-12
39.400000	4.47695e-12
39.350000	4.6907e-12
39.300000	4.91463e-12
39.250000	5.14924e-12
39.200000	5.39503e-12
39.150000	5.65253e-12
39.100000	5.9223e-12
39.050000	6.20493e-12
39.000000	6.50101e-12
38.950000	6.8112e-12
38.900000	7.13617e-12
38.850000	7.47661e-12
38.800000	7.83327e-12
38.750000	8.20691e-12
38.700000	8.59834e-12
38.650000	9.00841e-12
38.600000	9.43799e-12
38.550000	9.88803e-12
38.500000	1.03595e-11
38.450000	1.08534e-11
38.400000	1.13708e-11
38.350000	1.19128e-11
38.300000	1.24806e-11
38.250000	1.30754e-11
38.200000	1.36985e-11
38.150000	1.43513e-11
38.100000	1.50351e-11
38.050000	1.57514e-11
38.000000	1.65018e-11
37.950000	1.72879e-11
37.900000	1.81113e-11
37.850000	1.89739e-11
37.800000	1.98775e-11
37.750000	2.0824e-11
37.700000	2.18155e-11
37.650000	2.28542e-11
37.600000	2.39421e-11
37.550000	2.50818e-11
37.500000	2.62756e-11
37.450000	2.75262e-11
37.400000	2.88361e-11
37.350000	3.02082e-11
37.300000	3.16455e-11
37.250000	3.3151e-11
37.200000	3.47281e-11
37.150000	3.63799e-11
37.100000	3.81102e-11
37.050000	3.99226e-11
37.000000	4.18211e-11
36.950000	4.38096e-11
36.900000	4.58924e-11
36.850000	4.80741e-11
36.800000	5.03592e-11
36.750000	5.27528e-11
36.700000	5.52599e-11
36.650000	5.78858e-11
36.600000	6.06363e-11
36.550000	6.35171e-11
36.500000	6.65346e-11
36.450000	6.96951e-11
36.400000	7.30053e-11
36.350000	7.64724e-11
36.300000	8.01038e-11
36.250000	8.39073e-11
36.200000	8.7891e-11
36.150000	9.20633e-11
36.100000	9.64333e-11
36.050000	1.0101e-10
36.000000	1.05804e-10
35.950000	1.10824e-10
35.900000	1.16083e-10
35.850000	1.2159e-10
35.800000	1.27358e-10
35.750000	1.33398e-10
35.700000	1.39725e-10
35.650000	1.46351e-10
35.600000	1.5329e-10
35.550000	1.60558e-10
35.500000	1.68169e-10
35.450000	1.7614e-10
35.400000	1.84488e-10
35.350000	1.93231e-10
35.300000	2.02387e-10
35.250000	2.11976e-10
35.200000	2.22017e-10
35.150000	2.32534e-10
35.100000	2.43547e-10
35.050000	2.5508e-10
35.000000	2.67159e-10
34.950000	2.79807e-10
34.900000	2.93053e-10
34.850000	3.06924e-10
34.800000	3.21451e-10
34.750000	3.36662e-10
34.700000	3.52592e-10
34.650000	3.69273e-10
34.600000	3.86742e-10
34.550000	4.05034e-10
34.500000	4.24189e-10
34.450000	4.44248e-10
34.400000	4.65253e-10
34.350000	4.87248e-10
34.300000	5.10279e-10
34.250000	5.34397e-10
34.200000	5.59651e-10
34.150000	5.86094e-10
34.100000	6.13784e-10
34.050000	6.42778e-10
34.000000	6.73138e-10
33.950000	7.04928e-10
33.900000	7.38214e-10
33.850000	7.73067e-10
33.800000	8.09561e-10
33.750000	8.47773e-10
33.700000	8.87782e-10
33.650000	9.29675e-10
33.600000	9.73537e-10
33.550000	1.01946e-09
33.500000	1.06755e-09
33.450000	1.1179e-09
33.400000	1.17061e-09
33.350000	1.2258e-09
33.300000	1.28358e-09
33.250000	1.34408e-09
33.200000	1.40743e-09
33.150000	1.47375e-09
33.100000	1.54318e-09
33.050000	1.61587e-09
33.000000	1.69198e-09
32.950000	1.77165e-09
32.900000	1.85507e-09
32.850000	1.94241e-09
32.800000	2.03383e-09
32.750000	2.12955e-09
32.700000	2.22976e-09
32.650000	2.33467e-09
32.600000	2.44449e-09
32.550000	2.55947e-09
32.500000	2.67983e-09
32.450000	2.80583e-09
32.400000	2.93773e-09
32.350000	3.07582e-09
32.300000	3.22037e-09
32.250000	3.37168e-09
32.200000	3.53009e-09
32.150000	3.6959e-09
32.100000	3.86948e-09
32.050000	4.05117e-09
32.000000	4.24137e-09
31.950000	4.44046e-09
31.900000	4.64886e-09
31.850000	4.86701e-09
31.800000	5.09535e-09
31.750000	5.33436e-09
31.700000	5.58453e-09
31.650000	5.8464e-09
31.600000	6.12049e-09
31.550000	6.40738e-09
31.500000	6.70767e-09
31.450000	7.02197e-09
31.400000	7.35093e-09
31.350000	7.69524e-09
31.300000	8.05562e-09
31.250000	8.4328e-09
31.200000	8.82756e-09
31.150000	9.24072e-09
31.100000	9.67314e-09
31.050000	1.01257e-08
31.000000	1.05994e-08
30.950000	1.10951e-08
30.900000	1.16138e-08
30.850000	1.21568e-08
30.800000	1.2725e-08
30.750000	1.33196e-08
30.700000	1.39419e-08
30.650000	1.45931e-08
30.600000	1.52746e-08
30.550000	1.59878e-08
30.500000	1.67342e-08
30.450000	1.75152e-08
30.400000	1.83325e-08
30.350000	1.91877e-08
30.300000	2.00826e-08
30.250000	2.10191e-08
30.200000	2.1999e-08
30.150000	2.30244e-08
30.100000	2.40973e-08
30.050000	2.522e-08
30.000000	2.63947e-08
29.950000	2.76239e-08
29.900000	2.891e-08
29.850000	3.02557e-08
29.800000	3.16636e-08
29.750000	3.31368e-08
29.700000	3.46781e-08
29.650000	3.62907e-08
29.600000	3.79779e-08
29.550000	3.97431e-08
29.500000	4.15899e-08
29.450000	4.3522e-08
29.400000	4.55434e-08
29.350000	4.76581e-08
29.300000	4.98705e-08
29.250000	5.2185e-08
29.200000	5.46062e-08
29.150000	5.71392e-08
29.100000	5.97889e-08
29.050000	6.25608e-08
29.000000	6.54604e-08
28.950000	6.84936e-08
28.900000	7.16664e-08
28.850000	7.49854e-08
28.800000	7.8457e-08
28.750000	8.20884e-08
28.700000	8.58868e-08
28.650000	8.98599e-08
28.600000	9.40155e-08
28.550000	9.83621e-08
28.500000	1.02908e-07
28.450000	1.07663e-07
28.400000	1.12636e-07
28.350000	1.17838e-07
28.300000	1.23277e-07
28.250000	1.28967e-07
28.200000	1.34917e-07
28.150000	1.41139e-07
28.100000	1.47647e-07
28.050000	1.54452e-07
28.000000	1.61569e-07
27.950000	1.69011e-07
27.900000	1.76794e-07
27.850000	1.84932e-07
27.800000	1.93442e-07
27.750000	2.02341e-07
27.700000	2.11646e-07
27.650000	2.21375e-07
27.600000	2.31548e-07
27.550000	2.42185e-07
27.500000	2.53307e-07
27.450000	2.64936e-07
27.400000	2.77094e-07
27.350000	2.89805e-07
27.300000	3.03095e-07
27.250000	3.16989e-07
27.200000	3.31514e-07
27.150000	3.46699e-07
27.100000	3.62574e-07
27.050000	3.79169e-07
27.000000	3.96518e-07
26.950000	4.14652e-07
26.900000	4.33609e-07
26.850000	4.53425e-07
26.800000	4.74137e-07
26.750000	4.95788e-07
26.700000	5.18417e-07
26.650000	5.42069e-07
26.600000	5.6679e-07
26.550000	5.92628e-07
26.500000	6.19631e-07
26.450000	6.47853e-07
26.400000	6.77348e-07
26.350000	7.08171e-07
26.300000	7.40383e-07
26.250000	7.74044e-07
26.200000	8.0922e-07
26.150000	8.45977e-07
26.100000	8.84386e-07
26.050000	9.2452e-07
26.000000	9.66454e-07
25.950000	1.01027e-06
25.900000	1.05605e-06
25.850000	1.10388e-06
25.800000	1.15385e-06
25.750000	1.20606e-06
25.700000	1.2606e-06
25.650000	1.31758e-06
25.600000	1.3771e-06
25.550000	1.43928e-06
25.500000	1.50423e-06
25.450000	1.57207e-06
25.400000	1.64294e-06
25.350000	1.71696e-06
25.300000	1.79427e-06
25.250000	1.87501e-06
25.200000	1.95934e-06
25.150000	2.04741e-06
25.100000	2.13938e-06
25.050000	2.23543e-06
25.000000	2.33573e-06
24.950000	2.44046e-06
24.900000	2.54982e-06
24.850000	2.66401e-06
24.800000	2.78323e-06
24.750000	2.90772e-06
24.700000	3.03768e-06
24.650000	3.17336e-06
24.600000	3.315e-06
24.550000	3.46287e-06
24.500000	3.61722e-06
24.450000	3.77834e-06
24.400000	3.94652e-06
24.350000	4.12206e-06
24.300000	4.30526e-06
24.250000	4.49647e-06
24.200000	4.69602e-06
24.150000	4.90426e-06
24.100000	5.12157e-06
24.050000	5.34833e-06
24.000000	5.58494e-06
23.950000	5.83181e-06
23.900000	6.08939e-06
23.850000	6.35811e-06
23.800000	6.63846e-06
23.750000	6.93091e-06
23.700000	7.23598e-06
23.650000	7.5542e-06
23.600000	7.88611e-06
23.550000	8.23228e-06
23.500000	8.59331e-06
23.450000	8.96981e-06
23.400000	9.36243e-06
23.350000	9.77184e-06
23.300000	1.01987e-05
23.250000	1.06438e-05
23.200000	1.11078e-05
23.150000	1.15916e-05
23.100000	1.20959e-05
23.050000	1.26215e-05
23.000000	1.31694e-05
22.950000	1.37404e-05
22.900000	1.43355e-05
22.850000	1.49557e-05
22.800000	1.56019e-05
22.750000	1.62752e-05
22.700000	1.69768e-05
22.650000	1.77076e-05
22.600000	1.8469e-05
22.550000	1.92621e-05
22.500000	2.00881e-05
22.450000	2.09484e-05
22.400000	2.18443e-05
22.350000	2.27772e-05
22.300000	2.37485e-05
22.250000	2.47598e-05
22.200000	2.58127e-05
22.150000	2.69086e-05
22.100000	2.80493e-05
22.050000	2.92364e-05
22.000000	3.04719e-05
21.950000	3.17574e-05
21.900000	3.30949e-05
21.850000	3.44863e-05
21.800000	3.59337e-05
21.750000	3.74391e-05
21.700000	3.90047e-05
21.650000	4.06327e-05
21.600000	4.23255e-05
21.550000	4.40852e-05
21.500000	4.59145e-05
21.450000	4.78158e-05
21.400000	4.97916e-05
21.350000	5.18446e-05
21.300000	5.39775e-05
21.250000	5.61932e-05
21.200000	5.84944e-05
21.150000	6.08842e-05
21.100000	6.33655e-05
21.050000	6.59414e-05
21.000000	6.86152e-05
20.950000	7.139e-05
20.900000	7.42692e-05
20.850000	7.7256e-05
20.800000	8.03541e-05
20.750000	8.35669e-05
20.700000	8.68979e-05
20.650000	9.03509e-05
20.600000	9.39294e-05
20.550000	9.76373e-05
20.500000	0.000101478
20.450000	0.000105456
20.400000	0.000109575
20.350000	0.000113838
20.300000	0.000118251
20.250000	0.000122815
20.200000	0.000127536
20.150000	0.000132417
20.100000	0.000137463
20.050000	0.000142676
20.000000	0.000148061
19.950000	0.000153621
19.900000	0.00015936
19.850000	0.000165282
19.800000	0.000171389
19.750000	0.000177685
19.700000	0.000184172
19.650000	0.000190853
19.600000	0.000197731
19.550000	0.000204807
19.500000	0.000212083
19.450000	0.00021956
19.400000	0.00022724
19.350000	0.000235121
19.300000	0.000243204
19.250000	0.000251488
19.200000	0.000259969
19.150000	0.000268647
19.100000	0.000277516
19.050000	0.000286571
19.000000	0.000295808
18.950000	0.000305217
18.900000	0.00031479
18.850000	0.000324516
18.800000	0.000334382
18.750000	0.000344374
18.700000	0.000354473
18.650000	0.000364661
18.600000	0.000374913
18.550000	0.000385203
18.500000	0.0003955
18.450000	0.000405771
18.400000	0.000415974
18.350000	0.000426064
18.300000	0.000435988
18.250000	0.000445686
18.200000	0.000455089
18.150000	0.000464114
18.100000	0.000472667
18.050000	0.000480635
18.000000	0.000487882
17.950000	0.000494239
17.900000	0.000499485
17.850000	0.000503299
&
```
