## Supplementary material for "All-at-once RNA folding with 3D motif prediction framed by evolutionary information": RF02510_PYLIS_3.cacofold.helixcov

```
# RMs = 1 L = 100

# RM_HELIX NESTED 15-35 60-81, nbp = 21 nbp_cov = 0
# pvals: 0.487566,0.909616,0.418566,0.209323,0.407687,0.407687,0.195121,0.407687,0.407687,0.82697,0.164859,0.170848,0.568152,0.407687,0.418566,0.407687,0.209323,0.407687,0.418566,0.694364,0.901586
# aggregated NONE
NESTED  ::::::::::::::<<<<<<<<<<<<<<<<<<<<<________________________>>>>>>>>>>>->>>>>>>>>>:::::::::::::::::::
        ::::::::::::::::::::::::::::::::::::::::::::::::::::::::::::::::::::::::::::::::::::::::::::::::::::
```
