## Supplementary material for "All-at-once RNA folding with 3D motif prediction framed by evolutionary information": RF02510_PYLIS_3.cacofold.power

```
# Power analysis of CaCoFold structure 
#
# Powertype = SINGLE SUBSTITUTIONS
# covary  left_pos      right_pos    substitutions      power
#----------------------------------------------------------------
          15		81		19		0.57
          16		80		10		0.32
          17		79		5		0.11
          18		78		23		0.64
          19		77		2		0.00
          20		76		1		0.00
          21		75		23		0.64
          22		74		3		0.02
          23		73		6		0.16
          24		72		13		0.42
          25		70		13		0.42
          26		69		23		0.64
          27		68		7		0.20
          28		67		1		0.00
          29		66		7		0.20
          30		65		4		0.07
          31		64		13		0.42
          32		63		14		0.45
          33		62		7		0.20
          34		61		9		0.28
          35		60		15		0.47
#
# BPAIRS 21
# avg substitutions per BP  10.4
# BPAIRS expected to covary 6.2 +/- 1.8
# BPAIRS observed to covary 0
#
```
