## Supplementary material for "All-at-once RNA folding with 3D motif prediction framed by evolutionary information": RF02510_PYLIS_3.helixcov

```
# RMs = 4 L = 100

# RM_HELIX NESTED 3-3 12-12, nbp = 1 nbp_cov = 0
# pvals: 0.418566
# aggregated NONE
NESTED  ::<________>::::::::::::::::::::::::::::::::::::::::::::::::::::::::::::::::::::::::::::::::::::::::
        ::::::::::::::::::::::::::::::::::::::::::::::::::::::::::::::::::::::::::::::::::::::::::::::::::::

# RM_HELIX NESTED 25-25 32-32, nbp = 1 nbp_cov = 0
# pvals: 0.512808
# aggregated NONE
NESTED  ::::::::::::::::::::::::<______>::::::::::::::::::::::::::::::::::::::::::::::::::::::::::::::::::::
        ::::::::::::::::::::::::::::::::::::::::::::::::::::::::::::::::::::::::::::::::::::::::::::::::::::

# RM_HELIX NESTED 33-35 60-62, nbp = 3 nbp_cov = 0
# pvals: 0.418566,0.694364,0.901586
# aggregated NONE
NESTED  ::::::::::::::::::::::::::::::::<<<________________________>>>::::::::::::::::::::::::::::::::::::::
        ::::::::::::::::::::::::::::::::::::::::::::::::::::::::::::::::::::::::::::::::::::::::::::::::::::

# RM_HELIX NESTED 77-80 95-98, nbp = 3 nbp_cov = 0
# pvals: 0.418566,0.795162,0.530636
# aggregated NONE
NESTED  ::::::::::::::::::::::::::::::::::::::::::::::::::::::::::::::::::::::::::::<-<<______________>>->::
        ::::::::::::::::::::::::::::::::::::::::::::::::::::::::::::::::::::::::::::::::::::::::::::::::::::
```
