## Supplementary material for "All-at-once RNA folding with 3D motif prediction framed by evolutionary information": RF02510_PYLIS_3.power

```
# Power analysis of given structure 
#
# Powertype = SINGLE SUBSTITUTIONS
# covary  left_pos      right_pos    substitutions      power
#----------------------------------------------------------------
          3		12		9		0.28
          25		32		6		0.16
          33		62		7		0.20
          34		61		9		0.28
          35		60		15		0.47
          77		98		6		0.16
          79		96		15		0.47
          80		95		6		0.16
#
# BPAIRS 8
# avg substitutions per BP  9.1
# BPAIRS expected to covary 2.2 +/- 1.2
# BPAIRS observed to covary 0
#
```
