## Supplementary material for "All-at-once RNA folding with 3D motif prediction framed by evolutionary information": RF02510_PYLIS_3.surv

```
-0.000000	0.125
-0.050000	0.375
-0.700000	0.5
-0.800000	0.625
-1.700000	0.75
-2.350000	0.875
-3.350000	1
&
14.900000	0.000202347
13.100000	0.000404694
10.850000	0.000607042
10.450000	0.000809389
9.950000	0.00101174
9.750000	0.00121408
9.700000	0.00141643
9.500000	0.00161878
9.350000	0.00182113
9.200000	0.00202347
9.150000	0.00222582
9.100000	0.00242817
8.900000	0.00263051
8.850000	0.00283286
8.800000	0.00303521
8.750000	0.00323756
8.500000	0.0034399
8.450000	0.00364225
8.350000	0.00404694
8.250000	0.00445164
8.200000	0.00465399
8.050000	0.00485633
7.950000	0.00546338
7.900000	0.00566572
7.800000	0.00586807
7.750000	0.00607042
7.500000	0.00627276
7.450000	0.00647511
7.400000	0.00667746
7.350000	0.00687981
7.300000	0.00708215
7.150000	0.00748685
7.050000	0.00789154
7.000000	0.00809389
6.950000	0.00829624
6.900000	0.00870093
6.850000	0.00890328
6.800000	0.00910563
6.750000	0.00951032
6.650000	0.00971267
6.600000	0.0103197
6.500000	0.0105221
6.450000	0.0107244
6.400000	0.0109268
6.350000	0.0121408
6.300000	0.0127479
6.250000	0.0131526
6.150000	0.0135573
6.050000	0.013962
6.000000	0.0141643
5.950000	0.0143667
5.900000	0.0153784
5.850000	0.0155807
5.800000	0.0163901
5.750000	0.0171995
5.650000	0.0182113
5.600000	0.0186159
5.550000	0.019223
5.500000	0.0194253
5.450000	0.01983
5.400000	0.0206394
5.350000	0.0212465
5.300000	0.0216512
5.250000	0.0224605
5.200000	0.0234723
5.150000	0.0240793
5.100000	0.0246864
5.050000	0.0254958
5.000000	0.0256981
4.950000	0.0263051
4.900000	0.0265075
4.850000	0.0271145
4.800000	0.0273169
4.750000	0.0279239
4.700000	0.0283286
4.650000	0.028531
4.600000	0.029138
4.550000	0.0305544
4.500000	0.0313638
4.450000	0.0325779
4.400000	0.0329826
4.350000	0.0339943
4.300000	0.0354108
4.250000	0.0364225
4.200000	0.0376366
4.150000	0.038446
4.100000	0.0386483
4.050000	0.0394577
4.000000	0.0398624
3.950000	0.0400648
3.900000	0.0410765
3.850000	0.0422906
3.800000	0.0428976
3.750000	0.044314
3.700000	0.0455281
3.650000	0.0459328
3.600000	0.0465399
3.550000	0.0481586
3.500000	0.0497774
3.450000	0.0513962
3.400000	0.0520032
3.350000	0.0532173
3.300000	0.0544314
3.250000	0.0566572
3.200000	0.0574666
3.150000	0.058276
3.100000	0.0592877
3.050000	0.0605018
3.000000	0.0619183
2.950000	0.06293
2.900000	0.0639417
2.850000	0.0661675
2.800000	0.0677863
2.750000	0.0685957
2.700000	0.0704168
2.650000	0.072845
2.600000	0.0748685
2.550000	0.0760826
2.500000	0.0793201
2.450000	0.0803318
2.400000	0.0823553
2.350000	0.0833671
2.300000	0.0853905
2.250000	0.088021
2.200000	0.0898422
2.150000	0.0908539
2.100000	0.0930797
2.050000	0.0951032
2.000000	0.0965196
1.950000	0.0991501
1.900000	0.102185
1.850000	0.104209
1.800000	0.106232
1.750000	0.108053
1.700000	0.109065
1.650000	0.111493
1.600000	0.113719
1.550000	0.116957
1.500000	0.11898
1.450000	0.122622
1.400000	0.125658
1.350000	0.129098
1.300000	0.132537
1.250000	0.136382
1.200000	0.140631
1.150000	0.144274
1.100000	0.147106
1.050000	0.15176
1.000000	0.154391
0.950000	0.158033
0.900000	0.161675
0.850000	0.168555
0.800000	0.171995
0.750000	0.175435
0.700000	0.179684
0.650000	0.184136
0.600000	0.189397
0.550000	0.195265
0.500000	0.199717
0.450000	0.203359
0.400000	0.207406
0.350000	0.21206
0.300000	0.2155
0.250000	0.219951
0.200000	0.223594
0.150000	0.22845
0.100000	0.233913
0.050000	0.239174
0.000000	0.421085
-0.050000	0.643869
-0.100000	0.651356
-0.150000	0.658033
-0.200000	0.667544
-0.250000	0.673209
-0.300000	0.679684
-0.350000	0.687171
-0.400000	0.695265
-0.450000	0.700121
-0.500000	0.713476
-0.550000	0.725415
-0.600000	0.735127
-0.650000	0.744638
-0.700000	0.750708
-0.750000	0.759814
-0.800000	0.765884
-0.850000	0.775395
-0.900000	0.785917
-0.950000	0.793808
-1.000000	0.800486
-1.050000	0.807365
-1.100000	0.81728
-1.150000	0.82841
-1.200000	0.837313
-1.250000	0.842979
-1.300000	0.847835
-1.350000	0.853096
-1.400000	0.859369
-1.450000	0.865641
-1.500000	0.870498
-1.550000	0.875556
-1.600000	0.88021
-1.650000	0.884257
-1.700000	0.888102
-1.750000	0.893161
-1.800000	0.897815
-1.850000	0.900243
-1.900000	0.902671
-1.950000	0.90773
-2.000000	0.910765
-2.050000	0.915217
-2.100000	0.919466
-2.150000	0.92331
-2.200000	0.925334
-2.250000	0.928571
-2.300000	0.931404
-2.350000	0.934844
-2.400000	0.938486
-2.450000	0.942533
-2.500000	0.945771
-2.550000	0.947997
-2.600000	0.951234
-2.650000	0.952853
-2.700000	0.955079
-2.750000	0.956293
-2.800000	0.958114
-2.850000	0.959733
-2.900000	0.960542
-2.950000	0.96297
-3.000000	0.964792
-3.050000	0.965601
-3.100000	0.96722
-3.150000	0.968636
-3.200000	0.969041
-3.250000	0.96985
-3.300000	0.971064
-3.350000	0.973088
-3.400000	0.974504
-3.450000	0.975921
-3.500000	0.977742
-3.550000	0.978754
-3.600000	0.979765
-3.650000	0.979968
-3.700000	0.981384
-3.750000	0.982396
-3.800000	0.983408
-3.850000	0.984217
-3.900000	0.985229
-3.950000	0.986443
-4.000000	0.986847
-4.050000	0.987454
-4.100000	0.988062
-4.150000	0.988264
-4.200000	0.989073
-4.250000	0.989883
-4.300000	0.990692
-4.350000	0.991097
-4.400000	0.991906
-4.500000	0.992311
-4.550000	0.993525
-4.600000	0.99393
-4.650000	0.994537
-4.700000	0.994941
-4.800000	0.995144
-4.850000	0.995346
-4.900000	0.995751
-4.950000	0.995953
-5.050000	0.996358
-5.100000	0.99656
-5.150000	0.996965
-5.300000	0.997167
-5.450000	0.997774
-5.600000	0.997977
-5.700000	0.998381
-5.750000	0.998584
-5.800000	0.998988
-6.000000	0.999191
-6.350000	0.999393
-6.450000	0.999595
-6.600000	0.999798
-6.950000	1
&
23.750000	1.0101e-05
22.950000	2.0202e-05
22.600000	4.0404e-05
22.100000	5.05051e-05
21.850000	6.06061e-05
21.600000	7.07071e-05
21.550000	9.09091e-05
21.250000	0.00010101
21.200000	0.000111111
20.750000	0.000121212
20.700000	0.000131313
20.550000	0.000141414
20.350000	0.000151515
20.300000	0.000161616
20.150000	0.000171717
20.050000	0.000181818
19.700000	0.000191919
19.550000	0.00020202
19.450000	0.000212121
19.400000	0.000222222
19.250000	0.000242424
19.200000	0.000252525
19.150000	0.000262626
19.100000	0.000272727
19.050000	0.000282828
19.000000	0.000292929
18.900000	0.00030303
18.800000	0.000313131
18.750000	0.000323232
18.650000	0.000333333
18.500000	0.000363636
18.350000	0.000383838
18.300000	0.000393939
18.150000	0.00040404
18.050000	0.000424242
17.950000	0.000434343
17.900000	0.000444444
17.850000	0.000454545
17.750000	0.000464646
17.650000	0.000474747
17.550000	0.000505051
17.450000	0.000525253
17.400000	0.000545455
17.350000	0.000555556
17.300000	0.000575758
17.250000	0.000606061
17.200000	0.000616162
17.150000	0.000626263
17.100000	0.000636364
17.050000	0.000656566
17.000000	0.000676768
16.950000	0.000686869
16.900000	0.000707071
16.850000	0.000737374
16.800000	0.000747475
16.750000	0.000757576
16.700000	0.000777778
16.550000	0.000808081
16.500000	0.000818182
16.450000	0.000858586
16.400000	0.000868687
16.350000	0.000878788
16.300000	0.000909091
16.150000	0.000919192
16.100000	0.000959596
16.050000	0.000989899
15.900000	0.0010101
15.850000	0.0010303
15.800000	0.0010404
15.750000	0.00108081
15.700000	0.00110101
15.650000	0.00113131
15.600000	0.00115152
15.550000	0.00118182
15.500000	0.00123232
15.450000	0.00124242
15.400000	0.00125253
15.350000	0.00128283
15.300000	0.00130303
15.250000	0.00132323
15.200000	0.00133333
15.100000	0.00135354
15.050000	0.00138384
15.000000	0.00141414
14.900000	0.00144444
14.800000	0.00146465
14.750000	0.00150505
14.700000	0.00155556
14.650000	0.00157576
14.600000	0.00160606
14.550000	0.00165657
14.500000	0.00168687
14.450000	0.00175758
14.400000	0.00180808
14.350000	0.00183838
14.300000	0.00191919
14.250000	0.0019798
14.200000	0.0020101
14.150000	0.00205051
14.100000	0.00210101
14.050000	0.00213131
14.000000	0.00219192
13.950000	0.00222222
13.900000	0.00227273
13.850000	0.00230303
13.800000	0.00238384
13.750000	0.00243434
13.700000	0.00245455
13.650000	0.00250505
13.600000	0.00253535
13.550000	0.00259596
13.500000	0.00260606
13.450000	0.00267677
13.400000	0.00271717
13.350000	0.00275758
13.300000	0.00281818
13.250000	0.00284848
13.200000	0.00288889
13.150000	0.00290909
13.100000	0.00294949
13.050000	0.0030404
13.000000	0.00309091
12.950000	0.00314141
12.900000	0.00322222
12.850000	0.00327273
12.800000	0.00332323
12.750000	0.00342424
12.700000	0.00351515
12.650000	0.00354545
12.600000	0.00364646
12.550000	0.00370707
12.500000	0.00375758
12.450000	0.00383838
12.400000	0.00391919
12.350000	0.0039798
12.300000	0.00405051
12.250000	0.00413131
12.200000	0.00423232
12.150000	0.00435354
12.100000	0.00445455
12.050000	0.00455556
12.000000	0.00469697
11.950000	0.00478788
11.900000	0.00486869
11.850000	0.0049697
11.800000	0.00508081
11.750000	0.00522222
11.700000	0.00527273
11.650000	0.00534343
11.600000	0.00544444
11.550000	0.00555556
11.500000	0.00564646
11.450000	0.00572727
11.400000	0.00589899
11.350000	0.00594949
11.300000	0.00605051
11.250000	0.00627273
11.200000	0.00636364
11.150000	0.00653535
11.100000	0.00666667
11.050000	0.00679798
11.000000	0.00689899
10.950000	0.00709091
10.900000	0.00724242
10.850000	0.00743434
10.800000	0.00753535
10.750000	0.00764646
10.700000	0.00774747
10.650000	0.00788889
10.600000	0.00805051
10.550000	0.00815152
10.500000	0.00833333
10.450000	0.00849495
10.400000	0.00866667
10.350000	0.00890909
10.300000	0.00916162
10.250000	0.00932323
10.200000	0.00949495
10.150000	0.00971717
10.100000	0.00987879
10.050000	0.0100606
10.000000	0.0102424
9.950000	0.0104949
9.900000	0.0107172
9.850000	0.0109798
9.800000	0.0112222
9.750000	0.0116162
9.700000	0.0118485
9.650000	0.0121717
9.600000	0.0124848
9.550000	0.0127576
9.500000	0.0130101
9.450000	0.0132121
9.400000	0.0134646
9.350000	0.0137071
9.300000	0.0139596
9.250000	0.0141919
9.200000	0.0144646
9.150000	0.0147677
9.100000	0.0150202
9.050000	0.015303
9.000000	0.0156061
8.950000	0.0159293
8.900000	0.0162626
8.850000	0.0165859
8.800000	0.0168283
8.750000	0.0171414
8.700000	0.0174646
8.650000	0.0178586
8.600000	0.0182222
8.550000	0.0186263
8.500000	0.0189899
8.450000	0.0193636
8.400000	0.0197576
8.350000	0.0201111
8.300000	0.0205758
8.250000	0.0209091
8.200000	0.0212828
8.150000	0.0216566
8.100000	0.0220202
8.050000	0.0224242
8.000000	0.0228384
7.950000	0.0233333
7.900000	0.0238081
7.850000	0.0242626
7.800000	0.024899
7.750000	0.0253535
7.700000	0.0258586
7.650000	0.0263232
7.600000	0.0267778
7.550000	0.0273232
7.500000	0.0278485
7.450000	0.0284343
7.400000	0.0290101
7.350000	0.0296566
7.300000	0.0302727
7.250000	0.0309091
7.200000	0.0314646
7.150000	0.0320707
7.100000	0.0329596
7.050000	0.0336061
7.000000	0.0343131
6.950000	0.0348889
6.900000	0.0356465
6.850000	0.0363939
6.800000	0.0371616
6.750000	0.037798
6.700000	0.0384646
6.650000	0.0392828
6.600000	0.0400606
6.550000	0.0410404
6.500000	0.0418788
6.450000	0.0428788
6.400000	0.0436364
6.350000	0.0445556
6.300000	0.0454444
6.250000	0.0464343
6.200000	0.0474545
6.150000	0.048404
6.100000	0.049404
6.050000	0.0504242
6.000000	0.0513333
5.950000	0.0524141
5.900000	0.0535859
5.850000	0.0547071
5.800000	0.0559293
5.750000	0.0569697
5.700000	0.0581717
5.650000	0.0591919
5.600000	0.0602929
5.550000	0.0615354
5.500000	0.0627172
5.450000	0.0637879
5.400000	0.0650707
5.350000	0.0662929
5.300000	0.0674343
5.250000	0.068697
5.200000	0.0700303
5.150000	0.0712121
5.100000	0.0724242
5.050000	0.0738788
5.000000	0.0752828
4.950000	0.076798
4.900000	0.0783737
4.850000	0.0797273
4.800000	0.0811111
4.750000	0.0826667
4.700000	0.0842424
4.650000	0.0855556
4.600000	0.0871414
4.550000	0.0886869
4.500000	0.0902727
4.450000	0.0919495
4.400000	0.0935253
4.350000	0.0952525
4.300000	0.0969899
4.250000	0.098899
4.200000	0.100657
4.150000	0.102232
4.100000	0.104111
4.050000	0.106
4.000000	0.10799
3.950000	0.109788
3.900000	0.111616
3.850000	0.113374
3.800000	0.115394
3.750000	0.117667
3.700000	0.119798
3.650000	0.121939
3.600000	0.123919
3.550000	0.126303
3.500000	0.128657
3.450000	0.130707
3.400000	0.132949
3.350000	0.135515
3.300000	0.137899
3.250000	0.140222
3.200000	0.142798
3.150000	0.145424
3.100000	0.147939
3.050000	0.150727
3.000000	0.153535
2.950000	0.156515
2.900000	0.159293
2.850000	0.162081
2.800000	0.164859
2.750000	0.167909
2.700000	0.170848
2.650000	0.173667
2.600000	0.176535
2.550000	0.179394
2.500000	0.182394
2.450000	0.185626
2.400000	0.188667
2.350000	0.191899
2.300000	0.195121
2.250000	0.198838
2.200000	0.202303
2.150000	0.205838
2.100000	0.209323
2.050000	0.213172
2.000000	0.216646
1.950000	0.220677
1.900000	0.224263
1.850000	0.228242
1.800000	0.231737
1.750000	0.235747
1.700000	0.239576
1.650000	0.243929
1.600000	0.24796
1.550000	0.251788
1.500000	0.256121
1.450000	0.260182
1.400000	0.264485
1.350000	0.268657
1.300000	0.272596
1.250000	0.277192
1.200000	0.281737
1.150000	0.286283
1.100000	0.290899
1.050000	0.295737
1.000000	0.300212
0.950000	0.305172
0.900000	0.310192
0.850000	0.315152
0.800000	0.319859
0.750000	0.324818
0.700000	0.329535
0.650000	0.334636
0.600000	0.339364
0.550000	0.344444
0.500000	0.349455
0.450000	0.354768
0.400000	0.360091
0.350000	0.365071
0.300000	0.370222
0.250000	0.375556
0.200000	0.380545
0.150000	0.38601
0.100000	0.391354
0.050000	0.397
0.000000	0.407687
-0.050000	0.418566
-0.100000	0.424465
-0.150000	0.430949
-0.200000	0.437394
-0.250000	0.443717
-0.300000	0.450515
-0.350000	0.457778
-0.400000	0.464879
-0.450000	0.472091
-0.500000	0.48004
-0.550000	0.487566
-0.600000	0.495616
-0.650000	0.503657
-0.700000	0.512808
-0.750000	0.521909
-0.800000	0.530636
-0.850000	0.539859
-0.900000	0.54899
-0.950000	0.558303
-1.000000	0.568152
-1.050000	0.577414
-1.100000	0.586505
-1.150000	0.595495
-1.200000	0.604273
-1.250000	0.613475
-1.300000	0.622758
-1.350000	0.632273
-1.400000	0.640626
-1.450000	0.649818
-1.500000	0.65899
-1.550000	0.667616
-1.600000	0.676939
-1.650000	0.685657
-1.700000	0.694364
-1.750000	0.702919
-1.800000	0.711303
-1.850000	0.719707
-1.900000	0.727879
-1.950000	0.736313
-2.000000	0.744333
-2.050000	0.752253
-2.100000	0.759778
-2.150000	0.767293
-2.200000	0.774141
-2.250000	0.781293
-2.300000	0.788263
-2.350000	0.795162
-2.400000	0.802152
-2.450000	0.808081
-2.500000	0.814737
-2.550000	0.820859
-2.600000	0.82697
-2.650000	0.832566
-2.700000	0.838737
-2.750000	0.844545
-2.800000	0.85003
-2.850000	0.855081
-2.900000	0.860485
-2.950000	0.865263
-3.000000	0.870172
-3.050000	0.874808
-3.100000	0.879859
-3.150000	0.884434
-3.200000	0.888879
-3.250000	0.89296
-3.300000	0.897414
-3.350000	0.901586
-3.400000	0.905616
-3.450000	0.909616
-3.500000	0.913172
-3.550000	0.916333
-3.600000	0.919808
-3.650000	0.923192
-3.700000	0.926758
-3.750000	0.92996
-3.800000	0.933202
-3.850000	0.936263
-3.900000	0.938889
-3.950000	0.941434
-4.000000	0.943838
-4.050000	0.946051
-4.100000	0.948364
-4.150000	0.950667
-4.200000	0.952737
-4.250000	0.954606
-4.300000	0.956545
-4.350000	0.958354
-4.400000	0.960172
-4.450000	0.961747
-4.500000	0.963394
-4.550000	0.964889
-4.600000	0.966687
-4.650000	0.968263
-4.700000	0.969566
-4.750000	0.97096
-4.800000	0.972354
-4.850000	0.973879
-4.900000	0.97499
-4.950000	0.976232
-5.000000	0.977495
-5.050000	0.978485
-5.100000	0.979495
-5.150000	0.980495
-5.200000	0.981354
-5.250000	0.982242
-5.300000	0.982899
-5.350000	0.983899
-5.400000	0.984687
-5.450000	0.985515
-5.500000	0.986232
-5.550000	0.986838
-5.600000	0.987465
-5.650000	0.988111
-5.700000	0.988747
-5.750000	0.989283
-5.800000	0.989889
-5.850000	0.990505
-5.900000	0.990949
-5.950000	0.991404
-6.000000	0.991869
-6.050000	0.992283
-6.100000	0.992798
-6.150000	0.993141
-6.200000	0.993535
-6.250000	0.993909
-6.300000	0.994293
-6.350000	0.994576
-6.400000	0.994869
-6.450000	0.995152
-6.500000	0.995404
-6.550000	0.995758
-6.600000	0.99601
-6.650000	0.996202
-6.700000	0.996455
-6.750000	0.996646
-6.800000	0.996778
-6.850000	0.997061
-6.900000	0.997242
-6.950000	0.997354
-7.000000	0.997515
-7.050000	0.997626
-7.100000	0.997768
-7.150000	0.997919
-7.200000	0.998091
-7.250000	0.998141
-7.300000	0.998313
-7.350000	0.998414
-7.400000	0.998505
-7.450000	0.998626
-7.500000	0.998747
-7.550000	0.998818
-7.600000	0.998889
-7.650000	0.998949
-7.700000	0.99904
-7.750000	0.999071
-7.800000	0.999131
-7.850000	0.999182
-7.900000	0.999232
-7.950000	0.999293
-8.000000	0.999333
-8.050000	0.999384
-8.100000	0.999394
-8.150000	0.999444
-8.200000	0.999455
-8.250000	0.999525
-8.300000	0.999566
-8.350000	0.999616
-8.400000	0.999646
-8.450000	0.999667
-8.500000	0.999697
-8.550000	0.999747
-8.600000	0.999758
-8.650000	0.999768
-8.700000	0.999788
-8.750000	0.999818
-8.800000	0.999828
-8.850000	0.999838
-8.900000	0.999859
-8.950000	0.999869
-9.000000	0.999879
-9.250000	0.999889
-9.300000	0.999909
-9.450000	0.999919
-9.500000	0.999929
-9.700000	0.999949
-9.800000	0.99996
-9.950000	1
&
57.950000	1.36517e-16
57.900000	1.41817e-16
57.850000	1.47324e-16
57.800000	1.53044e-16
57.750000	1.58986e-16
57.700000	1.65158e-16
57.650000	1.7157e-16
57.600000	1.78231e-16
57.550000	1.8515e-16
57.500000	1.92337e-16
57.450000	1.99804e-16
57.400000	2.07559e-16
57.350000	2.15616e-16
57.300000	2.23985e-16
57.250000	2.32679e-16
57.200000	2.4171e-16
57.150000	2.51091e-16
57.100000	2.60836e-16
57.050000	2.70959e-16
57.000000	2.81475e-16
56.950000	2.92398e-16
56.900000	3.03745e-16
56.850000	3.15532e-16
56.800000	3.27776e-16
56.750000	3.40495e-16
56.700000	3.53707e-16
56.650000	3.67431e-16
56.600000	3.81687e-16
56.550000	3.96496e-16
56.500000	4.11879e-16
56.450000	4.27858e-16
56.400000	4.44457e-16
56.350000	4.617e-16
56.300000	4.7961e-16
56.250000	4.98215e-16
56.200000	5.17541e-16
56.150000	5.37616e-16
56.100000	5.58469e-16
56.050000	5.80131e-16
56.000000	6.02632e-16
55.950000	6.26005e-16
55.900000	6.50283e-16
55.850000	6.75503e-16
55.800000	7.017e-16
55.750000	7.28912e-16
55.700000	7.57178e-16
55.650000	7.8654e-16
55.600000	8.17039e-16
55.550000	8.4872e-16
55.500000	8.81628e-16
55.450000	9.15812e-16
55.400000	9.51319e-16
55.350000	9.88202e-16
55.300000	1.02651e-15
55.250000	1.06631e-15
55.200000	1.10765e-15
55.150000	1.15059e-15
55.100000	1.19519e-15
55.050000	1.24152e-15
55.000000	1.28964e-15
54.950000	1.33963e-15
54.900000	1.39155e-15
54.850000	1.44549e-15
54.800000	1.50151e-15
54.750000	1.5597e-15
54.700000	1.62015e-15
54.650000	1.68293e-15
54.600000	1.74815e-15
54.550000	1.81589e-15
54.500000	1.88626e-15
54.450000	1.95935e-15
54.400000	2.03527e-15
54.350000	2.11412e-15
54.300000	2.19603e-15
54.250000	2.28112e-15
54.200000	2.36949e-15
54.150000	2.46129e-15
54.100000	2.55664e-15
54.050000	2.65568e-15
54.000000	2.75855e-15
53.950000	2.8654e-15
53.900000	2.97639e-15
53.850000	3.09167e-15
53.800000	3.21142e-15
53.750000	3.3358e-15
53.700000	3.46499e-15
53.650000	3.59918e-15
53.600000	3.73857e-15
53.550000	3.88334e-15
53.500000	4.03372e-15
53.450000	4.18992e-15
53.400000	4.35215e-15
53.350000	4.52067e-15
53.300000	4.6957e-15
53.250000	4.8775e-15
53.200000	5.06634e-15
53.150000	5.26248e-15
53.100000	5.46621e-15
53.050000	5.67781e-15
53.000000	5.8976e-15
52.950000	6.12589e-15
52.900000	6.36301e-15
52.850000	6.6093e-15
52.800000	6.86511e-15
52.750000	7.13081e-15
52.700000	7.40679e-15
52.650000	7.69344e-15
52.600000	7.99117e-15
52.550000	8.30041e-15
52.500000	8.62161e-15
52.450000	8.95522e-15
52.400000	9.30173e-15
52.350000	9.66163e-15
52.300000	1.00354e-14
52.250000	1.04237e-14
52.200000	1.0827e-14
52.150000	1.12458e-14
52.100000	1.16809e-14
52.050000	1.21328e-14
52.000000	1.26021e-14
51.950000	1.30895e-14
51.900000	1.35958e-14
51.850000	1.41217e-14
51.800000	1.46679e-14
51.750000	1.52351e-14
51.700000	1.58243e-14
51.650000	1.64363e-14
51.600000	1.70719e-14
51.550000	1.77321e-14
51.500000	1.84177e-14
51.450000	1.91299e-14
51.400000	1.98695e-14
51.350000	2.06377e-14
51.300000	2.14356e-14
51.250000	2.22643e-14
51.200000	2.3125e-14
51.150000	2.4019e-14
51.100000	2.49474e-14
51.050000	2.59118e-14
51.000000	2.69133e-14
50.950000	2.79535e-14
50.900000	2.90339e-14
50.850000	3.0156e-14
50.800000	3.13215e-14
50.750000	3.25319e-14
50.700000	3.3789e-14
50.650000	3.50947e-14
50.600000	3.64508e-14
50.550000	3.78592e-14
50.500000	3.93219e-14
50.450000	4.08412e-14
50.400000	4.2419e-14
50.350000	4.40578e-14
50.300000	4.57598e-14
50.250000	4.75274e-14
50.200000	4.93633e-14
50.150000	5.127e-14
50.100000	5.32503e-14
50.050000	5.5307e-14
50.000000	5.7443e-14
49.950000	5.96614e-14
49.900000	6.19654e-14
49.850000	6.43583e-14
49.800000	6.68435e-14
49.750000	6.94245e-14
49.700000	7.21051e-14
49.650000	7.4889e-14
49.600000	7.77804e-14
49.550000	8.07832e-14
49.500000	8.39018e-14
49.450000	8.71407e-14
49.400000	9.05044e-14
49.350000	9.39979e-14
49.300000	9.7626e-14
49.250000	1.01394e-13
49.200000	1.05307e-13
49.150000	1.09371e-13
49.100000	1.13592e-13
49.050000	1.17976e-13
49.000000	1.22528e-13
48.950000	1.27256e-13
48.900000	1.32166e-13
48.850000	1.37265e-13
48.800000	1.42561e-13
48.750000	1.48061e-13
48.700000	1.53773e-13
48.650000	1.59705e-13
48.600000	1.65865e-13
48.550000	1.72263e-13
48.500000	1.78907e-13
48.450000	1.85808e-13
48.400000	1.92974e-13
48.350000	2.00416e-13
48.300000	2.08144e-13
48.250000	2.16171e-13
48.200000	2.24506e-13
48.150000	2.33163e-13
48.100000	2.42153e-13
48.050000	2.51489e-13
48.000000	2.61184e-13
47.950000	2.71253e-13
47.900000	2.8171e-13
47.850000	2.92569e-13
47.800000	3.03846e-13
47.750000	3.15557e-13
47.700000	3.27719e-13
47.650000	3.40349e-13
47.600000	3.53465e-13
47.550000	3.67086e-13
47.500000	3.81232e-13
47.450000	3.95921e-13
47.400000	4.11176e-13
47.350000	4.27018e-13
47.300000	4.4347e-13
47.250000	4.60554e-13
47.200000	4.78296e-13
47.150000	4.9672e-13
47.100000	5.15853e-13
47.050000	5.35722e-13
47.000000	5.56355e-13
46.950000	5.77782e-13
46.900000	6.00033e-13
46.850000	6.23139e-13
46.800000	6.47134e-13
46.750000	6.72052e-13
46.700000	6.97928e-13
46.650000	7.24799e-13
46.600000	7.52703e-13
46.550000	7.8168e-13
46.500000	8.11771e-13
46.450000	8.43018e-13
46.400000	8.75467e-13
46.350000	9.09163e-13
46.300000	9.44154e-13
46.250000	9.80489e-13
46.200000	1.01822e-12
46.150000	1.0574e-12
46.100000	1.09809e-12
46.050000	1.14034e-12
46.000000	1.18422e-12
45.950000	1.22978e-12
45.900000	1.27708e-12
45.850000	1.32621e-12
45.800000	1.37723e-12
45.750000	1.4302e-12
45.700000	1.48521e-12
45.650000	1.54233e-12
45.600000	1.60164e-12
45.550000	1.66324e-12
45.500000	1.72719e-12
45.450000	1.79361e-12
45.400000	1.86257e-12
45.350000	1.93418e-12
45.300000	2.00854e-12
45.250000	2.08575e-12
45.200000	2.16593e-12
45.150000	2.24918e-12
45.100000	2.33563e-12
45.050000	2.4254e-12
45.000000	2.51861e-12
44.950000	2.6154e-12
44.900000	2.7159e-12
44.850000	2.82026e-12
44.800000	2.92862e-12
44.750000	3.04114e-12
44.700000	3.15797e-12
44.650000	3.27929e-12
44.600000	3.40526e-12
44.550000	3.53606e-12
44.500000	3.67187e-12
44.450000	3.81289e-12
44.400000	3.95933e-12
44.350000	4.11137e-12
44.300000	4.26925e-12
44.250000	4.43317e-12
44.200000	4.60338e-12
44.150000	4.78012e-12
44.100000	4.96363e-12
44.050000	5.15417e-12
44.000000	5.35202e-12
43.950000	5.55744e-12
43.900000	5.77074e-12
43.850000	5.99221e-12
43.800000	6.22217e-12
43.750000	6.46093e-12
43.700000	6.70884e-12
43.650000	6.96625e-12
43.600000	7.23352e-12
43.550000	7.51102e-12
43.500000	7.79915e-12
43.450000	8.09831e-12
43.400000	8.40893e-12
43.350000	8.73145e-12
43.300000	9.06631e-12
43.250000	9.41399e-12
43.200000	9.77497e-12
43.150000	1.01498e-11
43.100000	1.05389e-11
43.050000	1.0943e-11
43.000000	1.13625e-11
42.950000	1.1798e-11
42.900000	1.22503e-11
42.850000	1.27198e-11
42.800000	1.32073e-11
42.750000	1.37134e-11
42.700000	1.42389e-11
42.650000	1.47845e-11
42.600000	1.5351e-11
42.550000	1.59391e-11
42.500000	1.65498e-11
42.450000	1.71837e-11
42.400000	1.78419e-11
42.350000	1.85253e-11
42.300000	1.92348e-11
42.250000	1.99714e-11
42.200000	2.07362e-11
42.150000	2.15302e-11
42.100000	2.23545e-11
42.050000	2.32104e-11
42.000000	2.40989e-11
41.950000	2.50214e-11
41.900000	2.59792e-11
41.850000	2.69735e-11
41.800000	2.80058e-11
41.750000	2.90775e-11
41.700000	3.01902e-11
41.650000	3.13454e-11
41.600000	3.25446e-11
41.550000	3.37897e-11
41.500000	3.50823e-11
41.450000	3.64242e-11
41.400000	3.78174e-11
41.350000	3.92637e-11
41.300000	4.07653e-11
41.250000	4.23241e-11
41.200000	4.39424e-11
41.150000	4.56225e-11
41.100000	4.73667e-11
41.050000	4.91774e-11
41.000000	5.10572e-11
40.950000	5.30087e-11
40.900000	5.50346e-11
40.850000	5.71378e-11
40.800000	5.93211e-11
40.750000	6.15878e-11
40.700000	6.39408e-11
40.650000	6.63836e-11
40.600000	6.89194e-11
40.550000	7.15519e-11
40.500000	7.42848e-11
40.450000	7.71218e-11
40.400000	8.00669e-11
40.350000	8.31242e-11
40.300000	8.6298e-11
40.250000	8.95927e-11
40.200000	9.30129e-11
40.150000	9.65633e-11
40.100000	1.00249e-10
40.050000	1.04075e-10
40.000000	1.08047e-10
39.950000	1.1217e-10
39.900000	1.1645e-10
39.850000	1.20892e-10
39.800000	1.25504e-10
39.750000	1.30292e-10
39.700000	1.35261e-10
39.650000	1.4042e-10
39.600000	1.45775e-10
39.550000	1.51334e-10
39.500000	1.57104e-10
39.450000	1.63094e-10
39.400000	1.69311e-10
39.350000	1.75765e-10
39.300000	1.82464e-10
39.250000	1.89418e-10
39.200000	1.96636e-10
39.150000	2.04129e-10
39.100000	2.11907e-10
39.050000	2.1998e-10
39.000000	2.2836e-10
38.950000	2.37058e-10
38.900000	2.46087e-10
38.850000	2.55458e-10
38.800000	2.65186e-10
38.750000	2.75283e-10
38.700000	2.85764e-10
38.650000	2.96643e-10
38.600000	3.07934e-10
38.550000	3.19655e-10
38.500000	3.3182e-10
38.450000	3.44447e-10
38.400000	3.57553e-10
38.350000	3.71157e-10
38.300000	3.85277e-10
38.250000	3.99932e-10
38.200000	4.15144e-10
38.150000	4.30932e-10
38.100000	4.47319e-10
38.050000	4.64328e-10
38.000000	4.81981e-10
37.950000	5.00304e-10
37.900000	5.19322e-10
37.850000	5.3906e-10
37.800000	5.59546e-10
37.750000	5.80809e-10
37.700000	6.02877e-10
37.650000	6.25782e-10
37.600000	6.49554e-10
37.550000	6.74226e-10
37.500000	6.99833e-10
37.450000	7.2641e-10
37.400000	7.53993e-10
37.350000	7.8262e-10
37.300000	8.12331e-10
37.250000	8.43166e-10
37.200000	8.75169e-10
37.150000	9.08382e-10
37.100000	9.42852e-10
37.050000	9.78626e-10
37.000000	1.01575e-09
36.950000	1.05428e-09
36.900000	1.09427e-09
36.850000	1.13577e-09
36.800000	1.17884e-09
36.750000	1.22354e-09
36.700000	1.26993e-09
36.650000	1.31807e-09
36.600000	1.36803e-09
36.550000	1.41987e-09
36.500000	1.47368e-09
36.450000	1.52951e-09
36.400000	1.58746e-09
36.350000	1.6476e-09
36.300000	1.71e-09
36.250000	1.77476e-09
36.200000	1.84196e-09
36.150000	1.91171e-09
36.100000	1.98408e-09
36.050000	2.05918e-09
36.000000	2.13712e-09
35.950000	2.21799e-09
35.900000	2.30192e-09
35.850000	2.38901e-09
35.800000	2.47939e-09
35.750000	2.57317e-09
35.700000	2.67048e-09
35.650000	2.77147e-09
35.600000	2.87626e-09
35.550000	2.98499e-09
35.500000	3.09782e-09
35.450000	3.21491e-09
35.400000	3.3364e-09
35.350000	3.46246e-09
35.300000	3.59327e-09
35.250000	3.72901e-09
35.200000	3.86985e-09
35.150000	4.016e-09
35.100000	4.16764e-09
35.050000	4.32498e-09
35.000000	4.48825e-09
34.950000	4.65765e-09
34.900000	4.83342e-09
34.850000	5.0158e-09
34.800000	5.20504e-09
34.750000	5.40139e-09
34.700000	5.60511e-09
34.650000	5.81649e-09
34.600000	6.0358e-09
34.550000	6.26336e-09
34.500000	6.49946e-09
34.450000	6.74442e-09
34.400000	6.99858e-09
34.350000	7.26227e-09
34.300000	7.53586e-09
34.250000	7.81972e-09
34.200000	8.11422e-09
34.150000	8.41977e-09
34.100000	8.73677e-09
34.050000	9.06566e-09
34.000000	9.40688e-09
33.950000	9.76089e-09
33.900000	1.01282e-08
33.850000	1.05092e-08
33.800000	1.09045e-08
33.750000	1.13146e-08
33.700000	1.17401e-08
33.650000	1.21814e-08
33.600000	1.26393e-08
33.550000	1.31144e-08
33.500000	1.36072e-08
33.450000	1.41185e-08
33.400000	1.46488e-08
33.350000	1.5199e-08
33.300000	1.57698e-08
33.250000	1.63619e-08
33.200000	1.69762e-08
33.150000	1.76134e-08
33.100000	1.82743e-08
33.050000	1.896e-08
33.000000	1.96713e-08
32.950000	2.04091e-08
32.900000	2.11745e-08
32.850000	2.19684e-08
32.800000	2.2792e-08
32.750000	2.36463e-08
32.700000	2.45324e-08
32.650000	2.54516e-08
32.600000	2.6405e-08
32.550000	2.7394e-08
32.500000	2.84198e-08
32.450000	2.94839e-08
32.400000	3.05876e-08
32.350000	3.17323e-08
32.300000	3.29197e-08
32.250000	3.41513e-08
32.200000	3.54287e-08
32.150000	3.67537e-08
32.100000	3.81279e-08
32.050000	3.95532e-08
32.000000	4.10315e-08
31.950000	4.25648e-08
31.900000	4.4155e-08
31.850000	4.58044e-08
31.800000	4.75149e-08
31.750000	4.9289e-08
31.700000	5.1129e-08
31.650000	5.30372e-08
31.600000	5.50163e-08
31.550000	5.70688e-08
31.500000	5.91974e-08
31.450000	6.14049e-08
31.400000	6.36942e-08
31.350000	6.60684e-08
31.300000	6.85306e-08
31.250000	7.10839e-08
31.200000	7.37318e-08
31.150000	7.64778e-08
31.100000	7.93253e-08
31.050000	8.22782e-08
31.000000	8.53404e-08
30.950000	8.85158e-08
30.900000	9.18086e-08
30.850000	9.52231e-08
30.800000	9.87637e-08
30.750000	1.02435e-07
30.700000	1.06242e-07
30.650000	1.1019e-07
30.600000	1.14283e-07
30.550000	1.18527e-07
30.500000	1.22928e-07
30.450000	1.27491e-07
30.400000	1.32223e-07
30.350000	1.37128e-07
30.300000	1.42215e-07
30.250000	1.47489e-07
30.200000	1.52957e-07
30.150000	1.58626e-07
30.100000	1.64504e-07
30.050000	1.70598e-07
30.000000	1.76916e-07
29.950000	1.83467e-07
29.900000	1.90258e-07
29.850000	1.97299e-07
29.800000	2.04598e-07
29.750000	2.12165e-07
29.700000	2.2001e-07
29.650000	2.28143e-07
29.600000	2.36574e-07
29.550000	2.45315e-07
29.500000	2.54375e-07
29.450000	2.63768e-07
29.400000	2.73504e-07
29.350000	2.83598e-07
29.300000	2.9406e-07
29.250000	3.04905e-07
29.200000	3.16147e-07
29.150000	3.278e-07
29.100000	3.39879e-07
29.050000	3.52399e-07
29.000000	3.65377e-07
28.950000	3.78828e-07
28.900000	3.9277e-07
28.850000	4.07221e-07
28.800000	4.22198e-07
28.750000	4.37722e-07
28.700000	4.53811e-07
28.650000	4.70486e-07
28.600000	4.87768e-07
28.550000	5.05679e-07
28.500000	5.24241e-07
28.450000	5.43479e-07
28.400000	5.63415e-07
28.350000	5.84076e-07
28.300000	6.05487e-07
28.250000	6.27676e-07
28.200000	6.50669e-07
28.150000	6.74497e-07
28.100000	6.99188e-07
28.050000	7.24774e-07
28.000000	7.51286e-07
27.950000	7.78758e-07
27.900000	8.07224e-07
27.850000	8.3672e-07
27.800000	8.67282e-07
27.750000	8.98949e-07
27.700000	9.31759e-07
27.650000	9.65753e-07
27.600000	1.00097e-06
27.550000	1.03747e-06
27.500000	1.07527e-06
27.450000	1.11444e-06
27.400000	1.15502e-06
27.350000	1.19706e-06
27.300000	1.24061e-06
27.250000	1.28573e-06
27.200000	1.33246e-06
27.150000	1.38088e-06
27.100000	1.43103e-06
27.050000	1.48299e-06
27.000000	1.5368e-06
26.950000	1.59255e-06
26.900000	1.65029e-06
26.850000	1.7101e-06
26.800000	1.77204e-06
26.750000	1.8362e-06
26.700000	1.90266e-06
26.650000	1.97148e-06
26.600000	2.04276e-06
26.550000	2.11659e-06
26.500000	2.19304e-06
26.450000	2.27222e-06
26.400000	2.35422e-06
26.350000	2.43913e-06
26.300000	2.52706e-06
26.250000	2.61812e-06
26.200000	2.71241e-06
26.150000	2.81004e-06
26.100000	2.91113e-06
26.050000	3.01581e-06
26.000000	3.12419e-06
25.950000	3.2364e-06
25.900000	3.35259e-06
25.850000	3.47287e-06
25.800000	3.5974e-06
25.750000	3.72633e-06
25.700000	3.8598e-06
25.650000	3.99796e-06
25.600000	4.141e-06
25.550000	4.28906e-06
25.500000	4.44232e-06
25.450000	4.60096e-06
25.400000	4.76517e-06
25.350000	4.93513e-06
25.300000	5.11104e-06
25.250000	5.29311e-06
25.200000	5.48155e-06
25.150000	5.67656e-06
25.100000	5.87838e-06
25.050000	6.08724e-06
25.000000	6.30337e-06
24.950000	6.52702e-06
24.900000	6.75845e-06
24.850000	6.99791e-06
24.800000	7.24569e-06
24.750000	7.50205e-06
24.700000	7.7673e-06
24.650000	8.04171e-06
24.600000	8.32562e-06
24.550000	8.61932e-06
24.500000	8.92315e-06
24.450000	9.23745e-06
24.400000	9.56256e-06
24.350000	9.89885e-06
24.300000	1.02467e-05
24.250000	1.06065e-05
24.200000	1.09785e-05
24.150000	1.13634e-05
24.100000	1.17613e-05
24.050000	1.21729e-05
24.000000	1.25985e-05
23.950000	1.30385e-05
23.900000	1.34936e-05
23.850000	1.3964e-05
23.800000	1.44505e-05
23.750000	1.49534e-05
23.700000	1.54733e-05
23.650000	1.60108e-05
23.600000	1.65664e-05
23.550000	1.71407e-05
23.500000	1.77343e-05
23.450000	1.83479e-05
23.400000	1.8982e-05
23.350000	1.96374e-05
23.300000	2.03146e-05
23.250000	2.10145e-05
23.200000	2.17376e-05
23.150000	2.24848e-05
23.100000	2.32568e-05
23.050000	2.40544e-05
23.000000	2.48784e-05
22.950000	2.57295e-05
22.900000	2.66088e-05
22.850000	2.75169e-05
22.800000	2.84549e-05
22.750000	2.94236e-05
22.700000	3.04239e-05
22.650000	3.14569e-05
22.600000	3.25236e-05
22.550000	3.36249e-05
22.500000	3.47619e-05
22.450000	3.59357e-05
22.400000	3.71474e-05
22.350000	3.83981e-05
22.300000	3.9689e-05
22.250000	4.10213e-05
22.200000	4.23961e-05
22.150000	4.38148e-05
22.100000	4.52786e-05
22.050000	4.67888e-05
22.000000	4.83467e-05
21.950000	4.99538e-05
21.900000	5.16114e-05
21.850000	5.3321e-05
21.800000	5.50841e-05
21.750000	5.6902e-05
21.700000	5.87764e-05
21.650000	6.07089e-05
21.600000	6.27009e-05
21.550000	6.47542e-05
21.500000	6.68704e-05
21.450000	6.90511e-05
21.400000	7.12982e-05
21.350000	7.36133e-05
21.300000	7.59982e-05
21.250000	7.84548e-05
21.200000	8.09848e-05
21.150000	8.35902e-05
21.100000	8.62728e-05
21.050000	8.90345e-05
21.000000	9.18773e-05
20.950000	9.48032e-05
20.900000	9.7814e-05
20.850000	0.000100912
20.800000	0.000104099
20.750000	0.000107377
20.700000	0.000110748
20.650000	0.000114214
20.600000	0.000117778
20.550000	0.000121441
20.500000	0.000125205
20.450000	0.000129072
20.400000	0.000133045
20.350000	0.000137126
20.300000	0.000141316
20.250000	0.000145617
20.200000	0.000150032
20.150000	0.000154562
20.100000	0.000159209
20.050000	0.000163976
20.000000	0.000168863
19.950000	0.000173872
19.900000	0.000179005
19.850000	0.000184264
19.800000	0.000189649
19.750000	0.000195163
19.700000	0.000200805
19.650000	0.000206578
19.600000	0.000212482
19.550000	0.000218517
19.500000	0.000224683
19.450000	0.000230982
19.400000	0.000237413
19.350000	0.000243975
19.300000	0.000250668
19.250000	0.00025749
19.200000	0.000264441
19.150000	0.000271519
19.100000	0.000278721
19.050000	0.000286044
19.000000	0.000293486
18.950000	0.000301041
18.900000	0.000308707
18.850000	0.000316477
18.800000	0.000324346
18.750000	0.000332307
18.700000	0.000340352
18.650000	0.000348472
18.600000	0.000356658
18.550000	0.000364899
18.500000	0.000373181
18.450000	0.000381491
18.400000	0.000389814
18.350000	0.000398133
18.300000	0.000406427
18.250000	0.000414676
18.200000	0.000422856
18.150000	0.000430939
18.100000	0.000438895
18.050000	0.000446692
18.000000	0.00045429
17.950000	0.000461647
17.900000	0.000468715
17.850000	0.000475437
17.800000	0.00048175
17.750000	0.000487578
17.700000	0.000492831
17.650000	0.000497397
17.600000	0.000501131
17.550000	0.000503824
&
```
