## Supplementary material for "All-at-once RNA folding with 3D motif prediction framed by evolutionary information": RF02511_PYLIS_4.cacofold.helixcov

```
# RMs = 2 L = 100

# RM_HELIX NESTED 19-25 50-56, nbp = 7 nbp_cov = 1
# pvals: 0.983147,0.983147,0.0012229,0.983147,0.983147,0.983147,0.983147
# aggregated NONE
NESTED  ::::::::::::::::::<<<<<<<________________________>>>>>>>::::::::::::::::::::::::::::::::::::::::::::
        ::::::::::::::::::::<________________________________>::::::::::::::::::::::::::::::::::::::::::::::

# RM_HELIX NESTED 63-67 93-97, nbp = 5 nbp_cov = 0
# pvals: 0.983147,0.983147,0.983147,0.983147,0.983147
# aggregated NONE
NESTED  ::::::::::::::::::::::::::::::::::::::::::::::::::::::::::::::<<<<<_________________________>>>>>:::
        ::::::::::::::::::::::::::::::::::::::::::::::::::::::::::::::::::::::::::::::::::::::::::::::::::::
```
