## Supplementary material for "All-at-once RNA folding with 3D motif prediction framed by evolutionary information": RF02511_PYLIS_4.cov

```
#
# Method Target_E-val [cov_min,cov_max] [FP | TP True Found | Sen PPV F] 
# GTp    0.05           [-1.32,1.81]    [0 | 1 13 1 | 7.69 100.00 14.29] 
#
# #tests = 13 (base pairs) 4937 (others)
# in_given  left_pos       right_pos        score      E-value          pvalue      substitutions      power
#----------------------------------------------------------------------------------------------------------------
*	        21	        54	1.44622	0.0158976	0.0012229	2		0.00
```
