## Supplementary material for "All-at-once RNA folding with 3D motif prediction framed by evolutionary information": RF02511_PYLIS_4.helixcov

```
# RMs = 3 L = 100

# RM_HELIX NESTED 32-38 43-49, nbp = 6 nbp_cov = 0
# pvals: 0.983147,0.983147,0.983147,0.983147,0.983147,0.983147
# aggregated NONE
NESTED  :::::::::::::::::::::::::::::::<<<-<<<____>>>->>>:::::::::::::::::::::::::::::::::::::::::::::::::::
        ::::::::::::::::::::::::::::::::::::::::::::::::::::::::::::::::::::::::::::::::::::::::::::::::::::

# RM_HELIX NESTED 19-23 52-56, nbp = 5 nbp_cov = 1
# pvals: 0.983147,0.983147,0.0012229,0.983147,0.983147
# aggregated NONE
NESTED  ::::::::::::::::::<<<<<____________________________>>>>>::::::::::::::::::::::::::::::::::::::::::::
        ::::::::::::::::::::<________________________________>::::::::::::::::::::::::::::::::::::::::::::::

# RM_HELIX NESTED 59-60 66-67, nbp = 2 nbp_cov = 0
# pvals: 0.983147,0.983147
# aggregated NONE
NESTED  ::::::::::::::::::::::::::::::::::::::::::::::::::::::::::<<_____>>:::::::::::::::::::::::::::::::::
        ::::::::::::::::::::::::::::::::::::::::::::::::::::::::::::::::::::::::::::::::::::::::::::::::::::
```
