## Supplementary material for "All-at-once RNA folding with 3D motif prediction framed by evolutionary information": RF02511_PYLIS_4.surv

```
1.443235	0.0769231
-0.003975	1
&
1.806329	0.000202552
1.799106	0.000405104
1.633033	0.00121531
1.443235	0.00141787
0.786850	0.0050638
0.557511	0.00749443
0.454704	0.00992506
0.209548	0.013571
0.177915	0.0139761
0.019750	0.0147863
-0.003975	0.980352
-0.019791	0.982783
-0.114690	0.985214
-0.359846	0.99129
-0.391479	0.991695
-0.557552	0.992506
-0.589185	0.997367
-0.691992	0.999797
-1.324652	1
&
2.154977	6.73401e-07
2.091711	1.3468e-06
2.067986	2.0202e-06
2.060078	3.367e-06
2.028445	6.73401e-06
2.020537	7.40741e-06
2.004720	8.75421e-06
1.996812	1.14478e-05
1.941454	1.27946e-05
1.925638	1.48148e-05
1.917730	2.15488e-05
1.894005	2.89562e-05
1.878188	6.32997e-05
1.870280	6.59933e-05
1.846555	6.66667e-05
1.838647	7.67677e-05
1.830739	7.74411e-05
1.822831	7.87879e-05
1.814922	8.61953e-05
1.799106	0.000254545
1.791198	0.000257239
1.783289	0.000260606
1.767473	0.000261279
1.759565	0.000262626
1.751656	0.00026734
1.743748	0.000272054
1.735840	0.000279461
1.727932	0.000289562
1.720024	0.000296296
1.712115	0.000303704
1.704207	0.000321886
1.696299	0.000326599
1.688391	0.00033468
1.680482	0.000338047
1.672574	0.000344781
1.664666	0.000346128
1.656758	0.000346801
1.648849	0.000349495
1.640941	0.000351515
1.633033	0.000705724
1.617216	0.000707071
1.609308	0.000740741
1.601400	0.000742761
1.593492	0.000748148
1.585583	0.000752189
1.577675	0.000822222
1.569767	0.000826263
1.561859	0.000847811
1.546042	0.000887542
1.538134	0.000891582
1.530226	0.000894276
1.522317	0.000951515
1.514409	0.000956902
1.506501	0.000958249
1.490684	0.000999327
1.482776	0.00103367
1.474868	0.00103973
1.466960	0.00104512
1.451143	0.0010532
1.443235	0.0012229
1.435327	0.00122694
1.427418	0.00124444
1.419510	0.00124781
1.411602	0.0013165
1.395785	0.00132997
1.387877	0.00133199
1.379969	0.00135152
1.356244	0.00137306
1.348336	0.0014404
1.340428	0.00144781
1.332519	0.00144848
1.324611	0.0014532
1.316703	0.00148148
1.308795	0.00149966
1.300886	0.00150168
1.285070	0.0015037
1.277162	0.00151178
1.261345	0.00152458
1.253437	0.00152929
1.245529	0.00154074
1.237620	0.0015468
1.229712	0.00154815
1.221804	0.00157104
1.205987	0.0015771
1.190171	0.0015798
1.174354	0.00158721
1.166446	0.0015899
1.142721	0.00159865
1.126905	0.0016
1.111088	0.00160135
1.095272	0.00160269
1.079455	0.00160404
1.071547	0.00160673
1.055731	0.00160808
1.032006	0.00160943
0.921290	0.00161347
0.897566	0.00163098
0.889657	0.00164848
0.873841	0.00166061
0.865933	0.00172323
0.858024	0.00183165
0.850116	0.001833
0.842208	0.00184848
0.834300	0.00186599
0.826391	0.00190976
0.818483	0.00206734
0.810575	0.00210505
0.802667	0.00269832
0.794758	0.00272458
0.786850	0.00427003
0.778942	0.00429832
0.771034	0.00438788
0.763125	0.00441886
0.755217	0.00446397
0.747309	0.00448822
0.739401	0.00457778
0.731493	0.00458519
0.723584	0.00461279
0.715676	0.00461684
0.707768	0.00462559
0.699860	0.00463838
0.691951	0.00464646
0.684043	0.00466599
0.676135	0.00472795
0.668227	0.00474343
0.660318	0.00477374
0.652410	0.00477912
0.644502	0.00479798
0.636594	0.00480404
0.628685	0.00481481
0.620777	0.00483838
0.612869	0.00485859
0.604961	0.00489562
0.597052	0.00494209
0.589144	0.00501616
0.581236	0.00524108
0.573328	0.00526734
0.565419	0.00527609
0.557511	0.00650842
0.549603	0.00652054
0.541695	0.00654478
0.533786	0.00658249
0.525878	0.0068
0.517970	0.0068229
0.510062	0.00683973
0.502153	0.00687609
0.494245	0.00695758
0.486337	0.00705051
0.478429	0.00714007
0.470520	0.00719731
0.462612	0.00724714
0.454704	0.00827542
0.446796	0.00834276
0.438887	0.00842088
0.430979	0.00843569
0.423071	0.00848081
0.415163	0.00849764
0.407254	0.00863636
0.399346	0.00864512
0.391438	0.00873064
0.383530	0.00873872
0.375621	0.00874882
0.367713	0.00875758
0.359805	0.0087798
0.351897	0.00878855
0.343988	0.00883232
0.336080	0.00883906
0.328172	0.00886936
0.320264	0.00890774
0.312355	0.00896094
0.304447	0.00899057
0.296539	0.00899596
0.288631	0.0090936
0.280722	0.0092404
0.272814	0.00924714
0.264906	0.00926061
0.256998	0.00927205
0.249089	0.00934815
0.241181	0.00944377
0.233273	0.00960337
0.225365	0.0100889
0.217456	0.0101131
0.209548	0.0116707
0.201640	0.0117172
0.193732	0.0118121
0.185823	0.0118263
0.177915	0.0120296
0.170007	0.0120532
0.162099	0.0121542
0.154190	0.0121838
0.146282	0.0122081
0.138374	0.0122229
0.130466	0.0123138
0.122557	0.0123333
0.114649	0.0123677
0.106741	0.0123872
0.098833	0.0124667
0.090924	0.0124916
0.083016	0.0125825
0.075108	0.0126
0.067200	0.0126094
0.059291	0.0126444
0.051383	0.012699
0.043475	0.0127219
0.035567	0.012732
0.027658	0.0127684
0.019750	0.0131576
0.011842	0.0134276
0.003934	0.013468
-0.003975	0.983147
-0.011883	0.983201
-0.019791	0.984465
-0.027699	0.984504
-0.035608	0.984558
-0.043516	0.984797
-0.051424	0.984863
-0.059332	0.984896
-0.067241	0.984974
-0.075149	0.985022
-0.083057	0.985088
-0.090965	0.985209
-0.098874	0.985335
-0.106782	0.985365
-0.114690	0.986389
-0.122598	0.986436
-0.130507	0.986463
-0.138415	0.986529
-0.146323	0.98658
-0.154231	0.986605
-0.162140	0.986623
-0.170048	0.98678
-0.177956	0.986852
-0.185864	0.986896
-0.193773	0.986927
-0.201681	0.986941
-0.209589	0.986987
-0.217497	0.987085
-0.225405	0.987102
-0.233314	0.987169
-0.241222	0.987197
-0.249130	0.987298
-0.257038	0.987452
-0.264947	0.98748
-0.272855	0.987506
-0.280763	0.988024
-0.288671	0.988098
-0.296580	0.988261
-0.304488	0.988359
-0.312396	0.988377
-0.320304	0.988424
-0.328213	0.988485
-0.336121	0.988568
-0.344029	0.988581
-0.351937	0.988618
-0.359846	0.991085
-0.367754	0.991137
-0.375662	0.991155
-0.383570	0.991376
-0.391479	0.99164
-0.399387	0.99183
-0.407295	0.991888
-0.415203	0.991906
-0.423112	0.991941
-0.431020	0.99216
-0.438928	0.992243
-0.446836	0.99238
-0.454745	0.992417
-0.462653	0.992465
-0.470561	0.992486
-0.478469	0.99261
-0.486378	0.9927
-0.494286	0.992902
-0.502194	0.993347
-0.510102	0.993376
-0.518011	0.993479
-0.525919	0.993577
-0.533827	0.993721
-0.541735	0.993853
-0.549644	0.993919
-0.557552	0.994317
-0.565460	0.994385
-0.573368	0.994475
-0.581277	0.994615
-0.589185	0.996651
-0.597093	0.99668
-0.605001	0.996743
-0.612910	0.996799
-0.620818	0.996836
-0.628726	0.996933
-0.636634	0.997176
-0.644543	0.997211
-0.652451	0.997387
-0.660359	0.997509
-0.668267	0.99775
-0.676176	0.997759
-0.684084	0.997798
-0.691992	0.998789
-0.699900	0.998832
-0.707809	0.999143
-0.715717	0.999173
-0.723625	0.999187
-0.731533	0.999207
-0.739442	0.999322
-0.747350	0.999373
-0.755258	0.99938
-0.763166	0.999471
-0.771075	0.99949
-0.778983	0.999491
-0.786891	0.999535
-0.794799	0.99958
-0.802708	0.999592
-0.810616	0.999601
-0.818524	0.999611
-0.826432	0.999745
-0.842249	0.99976
-0.858065	0.999762
-0.865974	0.999765
-0.873882	0.99977
-0.881790	0.999774
-0.889698	0.999782
-0.905515	0.999785
-0.929240	0.999797
-0.945056	0.999799
-0.952964	0.999799
-0.960873	0.999801
-0.968781	0.999805
-0.984597	0.999809
-0.992506	0.99981
-1.000414	0.999811
-1.024139	0.999813
-1.032047	0.999815
-1.047863	0.999817
-1.079496	0.999819
-1.087405	0.999829
-1.126946	0.99983
-1.142762	0.999857
-1.166487	0.999857
-1.182304	0.99986
-1.213936	0.999861
-1.229753	0.999861
-1.237661	0.999863
-1.269294	0.999863
-1.277202	0.999897
-1.293019	0.999898
-1.324652	0.99998
-1.332560	0.999981
-1.403734	0.999985
-1.411643	0.999985
-1.427459	0.999986
-1.482817	0.999987
-1.506542	0.999988
-1.569808	0.999989
-1.593532	1
&
```
