## Supplementary material for "All-at-once RNA folding with 3D motif prediction framed by evolutionary information": RF02512_PYLIS_5.cacofold.power

```
# Power analysis of CaCoFold structure 
#
# Powertype = SINGLE SUBSTITUTIONS
# covary  left_pos      right_pos    substitutions      power
#----------------------------------------------------------------
          3		48		5		0.11
          4		47		1		0.00
          5		46		1		0.00
          6		45		2		0.00
          12		39		6		0.16
          13		38		0		0.00
          14		37		0		0.00
          15		36		1		0.00
          16		35		0		0.00
          17		34		0		0.00
          18		33		0		0.00
          19		32		0		0.00
          20		31		0		0.00
          21		30		0		0.00
          54		100		0		0.00
          55		99		0		0.00
          56		98		0		0.00
          57		97		1		0.00
          58		96		4		0.07
          59		95		0		0.00
          60		94		0		0.00
          61		93		0		0.00
          62		92		0		0.00
          63		91		0		0.00
          64		90		0		0.00
#
# BPAIRS 25
# avg substitutions per BP  0.8
# BPAIRS expected to covary 0.3 +/- 0.5
# BPAIRS observed to covary 0
#
```
