## Supplementary material for "All-at-once RNA folding with 3D motif prediction framed by evolutionary information": RF02512_PYLIS_5.surv

```
0.000000	0.0454545
0.000000	0.681818
-0.050000	0.954545
-1.300000	1
&
7.800000	0.000202922
6.700000	0.000405844
5.500000	0.000608766
4.950000	0.000811688
2.700000	0.00101461
2.050000	0.00121753
1.850000	0.00142045
1.750000	0.00162338
1.400000	0.0018263
1.150000	0.00223214
1.100000	0.00263799
1.050000	0.00284091
1.000000	0.00304383
0.950000	0.00324675
0.900000	0.00426136
0.850000	0.00446429
0.800000	0.00466721
0.750000	0.00527597
0.700000	0.0054789
0.650000	0.00629058
0.600000	0.00649351
0.550000	0.00750812
0.500000	0.00831981
0.450000	0.00913149
0.400000	0.0105519
0.350000	0.0111607
0.250000	0.0119724
0.200000	0.0123782
0.150000	0.0131899
0.100000	0.0137987
0.050000	0.0140016
0.000000	0.701907
-0.050000	0.987622
-0.100000	0.988231
-0.200000	0.988433
-0.300000	0.988839
-0.350000	0.989042
-0.400000	0.989448
-0.450000	0.99026
-0.500000	0.990869
-0.550000	0.991071
-0.650000	0.991274
-0.700000	0.991477
-0.800000	0.99168
-0.900000	0.991883
-0.950000	0.993709
-1.000000	0.994724
-1.050000	0.99513
-1.100000	0.995739
-1.150000	0.995942
-1.200000	0.996144
-1.250000	0.997159
-1.300000	0.997768
-1.350000	0.998377
-1.550000	0.998782
-1.800000	0.999594
-2.050000	1
&
15.450000	1.0101e-05
15.200000	2.0202e-05
15.100000	7.07071e-05
15.000000	9.09091e-05
14.900000	0.000121212
14.700000	0.000151515
14.650000	0.000161616
14.600000	0.000171717
14.500000	0.000181818
14.250000	0.000232323
14.050000	0.000292929
13.850000	0.000323232
13.550000	0.000353535
13.400000	0.000363636
13.250000	0.000383838
13.150000	0.000393939
12.950000	0.000414141
12.900000	0.000424242
12.800000	0.000434343
12.700000	0.000444444
12.600000	0.000474747
12.550000	0.000484848
12.400000	0.000505051
12.350000	0.000555556
12.250000	0.000565657
12.150000	0.000575758
12.100000	0.00059596
12.000000	0.000636364
11.900000	0.000646465
11.800000	0.000666667
11.750000	0.000676768
11.700000	0.000686869
11.550000	0.000707071
11.500000	0.000717172
11.450000	0.000727273
11.400000	0.000737374
11.300000	0.000767677
11.150000	0.000777778
11.050000	0.00079798
11.000000	0.000808081
10.950000	0.000848485
10.900000	0.000858586
10.800000	0.000868687
10.750000	0.00089899
10.650000	0.000909091
10.600000	0.000929293
10.550000	0.000949495
10.250000	0.000959596
10.200000	0.000969697
10.100000	0.001
10.050000	0.0010101
10.000000	0.0010303
9.950000	0.00107071
9.900000	0.00114141
9.850000	0.00115152
9.800000	0.00119192
9.700000	0.00123232
9.600000	0.00125253
9.550000	0.00126263
9.450000	0.00130303
9.350000	0.00131313
9.250000	0.00132323
9.200000	0.00133333
9.100000	0.00134343
8.800000	0.00136364
8.750000	0.00137374
8.700000	0.00138384
8.600000	0.00141414
8.550000	0.00142424
8.500000	0.00146465
8.450000	0.00152525
8.400000	0.00157576
8.350000	0.00160606
8.300000	0.00162626
8.250000	0.00172727
8.200000	0.00176768
8.150000	0.00177778
8.100000	0.00180808
8.050000	0.00181818
7.950000	0.00183838
7.900000	0.00190909
7.850000	0.00193939
7.800000	0.00194949
7.750000	0.0020101
7.650000	0.0020404
7.550000	0.00216162
7.500000	0.00220202
7.450000	0.00226263
7.400000	0.00230303
7.350000	0.00233333
7.300000	0.00236364
7.250000	0.00241414
7.200000	0.00246465
7.150000	0.00257576
7.100000	0.00261616
7.050000	0.00264646
7.000000	0.00273737
6.950000	0.00281818
6.900000	0.00287879
6.850000	0.0029798
6.800000	0.0030404
6.750000	0.00314141
6.700000	0.00317172
6.650000	0.00322222
6.600000	0.00330303
6.550000	0.00338384
6.500000	0.00347475
6.450000	0.00353535
6.400000	0.00360606
6.350000	0.00363636
6.300000	0.00366667
6.250000	0.00370707
6.200000	0.00373737
6.150000	0.00379798
6.100000	0.00387879
6.050000	0.00389899
6.000000	0.0039899
5.950000	0.00405051
5.850000	0.00409091
5.800000	0.00417172
5.700000	0.00419192
5.650000	0.00424242
5.600000	0.00429293
5.550000	0.00431313
5.500000	0.00441414
5.450000	0.00451515
5.400000	0.00456566
5.350000	0.00460606
5.300000	0.00468687
5.250000	0.00477778
5.200000	0.00481818
5.150000	0.00484848
5.100000	0.00489899
5.050000	0.00492929
5.000000	0.0049697
4.950000	0.0050303
4.900000	0.0050404
4.850000	0.00513131
4.800000	0.00522222
4.750000	0.00529293
4.700000	0.00537374
4.650000	0.00543434
4.600000	0.00546465
4.550000	0.00550505
4.500000	0.00561616
4.450000	0.00568687
4.400000	0.00576768
4.350000	0.00584848
4.300000	0.00594949
4.250000	0.0060404
4.200000	0.00611111
4.150000	0.00626263
4.100000	0.00633333
4.050000	0.00636364
4.000000	0.00645455
3.950000	0.00667677
3.900000	0.00677778
3.850000	0.00708081
3.800000	0.00714141
3.750000	0.00726263
3.700000	0.00736364
3.650000	0.00747475
3.600000	0.00756566
3.550000	0.00763636
3.500000	0.00776768
3.450000	0.00786869
3.400000	0.008
3.350000	0.00825253
3.300000	0.00833333
3.250000	0.00863636
3.200000	0.00876768
3.150000	0.00892929
3.100000	0.00909091
3.050000	0.00925253
3.000000	0.00943434
2.950000	0.00958586
2.900000	0.00984848
2.850000	0.00993939
2.800000	0.010101
2.750000	0.0104444
2.700000	0.0106566
2.650000	0.0109293
2.600000	0.0110606
2.550000	0.0112626
2.500000	0.011404
2.450000	0.0115556
2.400000	0.0116667
2.350000	0.011798
2.300000	0.011899
2.250000	0.0120707
2.200000	0.012303
2.150000	0.0124949
2.100000	0.0126667
2.050000	0.0129394
2.000000	0.0131313
1.950000	0.013303
1.900000	0.0135152
1.850000	0.0137172
1.800000	0.0138485
1.750000	0.0140505
1.700000	0.0143535
1.650000	0.0147071
1.600000	0.0149192
1.550000	0.0150303
1.500000	0.0152828
1.450000	0.0155152
1.400000	0.0157576
1.350000	0.0159091
1.300000	0.0161313
1.250000	0.0163333
1.200000	0.0167576
1.150000	0.0169899
1.100000	0.017101
1.050000	0.0172727
1.000000	0.0175354
0.950000	0.0176465
0.900000	0.0179899
0.850000	0.0181616
0.800000	0.0183838
0.750000	0.0186465
0.700000	0.0189192
0.650000	0.0191717
0.600000	0.0193737
0.550000	0.0196465
0.500000	0.0200707
0.450000	0.020404
0.400000	0.0209091
0.350000	0.0214444
0.300000	0.0221717
0.250000	0.0228586
0.200000	0.0234343
0.150000	0.0239394
0.100000	0.0247172
0.050000	0.0254949
0.000000	0.480444
-0.050000	0.917182
-0.100000	0.919909
-0.150000	0.923667
-0.200000	0.927808
-0.250000	0.932434
-0.300000	0.936889
-0.350000	0.941444
-0.400000	0.945545
-0.450000	0.94901
-0.500000	0.952293
-0.550000	0.955495
-0.600000	0.957788
-0.650000	0.960162
-0.700000	0.962859
-0.750000	0.964737
-0.800000	0.967424
-0.850000	0.969717
-0.900000	0.97204
-0.950000	0.974101
-1.000000	0.976101
-1.050000	0.977697
-1.100000	0.978596
-1.150000	0.980141
-1.200000	0.981566
-1.250000	0.982727
-1.300000	0.983364
-1.350000	0.984465
-1.400000	0.985222
-1.450000	0.98602
-1.500000	0.986788
-1.550000	0.987424
-1.600000	0.988131
-1.650000	0.988808
-1.700000	0.989636
-1.750000	0.990111
-1.800000	0.990687
-1.850000	0.991232
-1.900000	0.991747
-1.950000	0.992182
-2.000000	0.992737
-2.050000	0.993141
-2.100000	0.993808
-2.150000	0.994182
-2.200000	0.994556
-2.250000	0.995313
-2.300000	0.995737
-2.350000	0.996091
-2.400000	0.996333
-2.450000	0.996707
-2.500000	0.997
-2.550000	0.997162
-2.600000	0.997323
-2.650000	0.997556
-2.700000	0.997717
-2.750000	0.997929
-2.800000	0.998071
-2.850000	0.998192
-2.900000	0.998434
-2.950000	0.998545
-3.000000	0.998636
-3.050000	0.998727
-3.100000	0.998808
-3.150000	0.998838
-3.200000	0.99896
-3.250000	0.999111
-3.300000	0.999182
-3.350000	0.999263
-3.400000	0.999323
-3.450000	0.999354
-3.500000	0.999374
-3.550000	0.999434
-3.600000	0.999465
-3.750000	0.999475
-3.800000	0.999515
-3.850000	0.999586
-3.900000	0.999636
-4.000000	0.999667
-4.050000	0.999707
-4.100000	0.999717
-4.150000	0.999727
-4.250000	0.999768
-4.300000	0.999778
-4.350000	0.999828
-4.400000	0.999838
-4.450000	0.999859
-4.500000	0.999879
-4.600000	0.999889
-4.850000	0.999909
-5.000000	0.999939
-5.050000	0.999949
-5.100000	0.99996
-5.150000	0.99997
-5.250000	0.99998
-5.500000	1
&
41.350000	2.47849e-20
41.300000	2.66188e-20
41.250000	2.85883e-20
41.200000	3.07033e-20
41.150000	3.29747e-20
41.100000	3.5414e-20
41.050000	3.80336e-20
41.000000	4.08467e-20
40.950000	4.38677e-20
40.900000	4.7112e-20
40.850000	5.0596e-20
40.800000	5.43374e-20
40.750000	5.83553e-20
40.700000	6.26699e-20
40.650000	6.73032e-20
40.600000	7.22788e-20
40.550000	7.76219e-20
40.500000	8.33596e-20
40.450000	8.95211e-20
40.400000	9.61375e-20
40.350000	1.03242e-19
40.300000	1.10872e-19
40.250000	1.19065e-19
40.200000	1.27863e-19
40.150000	1.3731e-19
40.100000	1.47454e-19
40.050000	1.58347e-19
40.000000	1.70045e-19
39.950000	1.82605e-19
39.900000	1.96092e-19
39.850000	2.10575e-19
39.800000	2.26126e-19
39.750000	2.42825e-19
39.700000	2.60755e-19
39.650000	2.80008e-19
39.600000	3.00681e-19
39.550000	3.22879e-19
39.500000	3.46715e-19
39.450000	3.72307e-19
39.400000	3.99788e-19
39.350000	4.29294e-19
39.300000	4.60976e-19
39.250000	4.94994e-19
39.200000	5.3152e-19
39.150000	5.70738e-19
39.100000	6.12846e-19
39.050000	6.58059e-19
39.000000	7.06603e-19
38.950000	7.58725e-19
38.900000	8.14687e-19
38.850000	8.74773e-19
38.800000	9.39286e-19
38.750000	1.00855e-18
38.700000	1.08292e-18
38.650000	1.16276e-18
38.600000	1.24849e-18
38.550000	1.34053e-18
38.500000	1.43935e-18
38.450000	1.54544e-18
38.400000	1.65935e-18
38.350000	1.78164e-18
38.300000	1.91294e-18
38.250000	2.0539e-18
38.200000	2.20523e-18
38.150000	2.36771e-18
38.100000	2.54214e-18
38.050000	2.72941e-18
38.000000	2.93046e-18
37.950000	3.1463e-18
37.900000	3.37802e-18
37.850000	3.62678e-18
37.800000	3.89385e-18
37.750000	4.18056e-18
37.700000	4.48836e-18
37.650000	4.81879e-18
37.600000	5.17352e-18
37.550000	5.55433e-18
37.500000	5.96314e-18
37.450000	6.40201e-18
37.400000	6.87313e-18
37.350000	7.37889e-18
37.300000	7.92182e-18
37.250000	8.50464e-18
37.200000	9.1303e-18
37.150000	9.80193e-18
37.100000	1.05229e-17
37.050000	1.12968e-17
37.000000	1.21276e-17
36.950000	1.30195e-17
36.900000	1.39768e-17
36.850000	1.50044e-17
36.800000	1.61075e-17
36.750000	1.72916e-17
36.700000	1.85626e-17
36.650000	1.99269e-17
36.600000	2.13914e-17
36.550000	2.29634e-17
36.500000	2.46507e-17
36.450000	2.64619e-17
36.400000	2.8406e-17
36.350000	3.04927e-17
36.300000	3.27325e-17
36.250000	3.51366e-17
36.200000	3.77171e-17
36.150000	4.04869e-17
36.100000	4.34597e-17
36.050000	4.66506e-17
36.000000	5.00755e-17
35.950000	5.37514e-17
35.900000	5.76968e-17
35.850000	6.19315e-17
35.800000	6.64765e-17
35.750000	7.13547e-17
35.700000	7.65903e-17
35.650000	8.22095e-17
35.600000	8.82405e-17
35.550000	9.47133e-17
35.500000	1.0166e-16
35.450000	1.09116e-16
35.400000	1.17118e-16
35.350000	1.25706e-16
35.300000	1.34922e-16
35.250000	1.44814e-16
35.200000	1.55429e-16
35.150000	1.66822e-16
35.100000	1.79049e-16
35.050000	1.9217e-16
35.000000	2.06252e-16
34.950000	2.21364e-16
34.900000	2.37581e-16
34.850000	2.54985e-16
34.800000	2.73662e-16
34.750000	2.93705e-16
34.700000	3.15214e-16
34.650000	3.38296e-16
34.600000	3.63065e-16
34.550000	3.89645e-16
34.500000	4.18168e-16
34.450000	4.48777e-16
34.400000	4.81621e-16
34.350000	5.16867e-16
34.300000	5.54687e-16
34.250000	5.95271e-16
34.200000	6.38819e-16
34.150000	6.85548e-16
34.100000	7.35691e-16
34.050000	7.89495e-16
34.000000	8.47227e-16
33.950000	9.09175e-16
33.900000	9.75645e-16
33.850000	1.04697e-15
33.800000	1.12349e-15
33.750000	1.20561e-15
33.700000	1.29371e-15
33.650000	1.38824e-15
33.600000	1.48967e-15
33.550000	1.59849e-15
33.500000	1.71526e-15
33.450000	1.84054e-15
33.400000	1.97495e-15
33.350000	2.11916e-15
33.300000	2.27389e-15
33.250000	2.43989e-15
33.200000	2.61799e-15
33.150000	2.80907e-15
33.100000	3.01407e-15
33.050000	3.23401e-15
33.000000	3.46996e-15
32.950000	3.72311e-15
32.900000	3.99469e-15
32.850000	4.28604e-15
32.800000	4.59861e-15
32.750000	4.93393e-15
32.700000	5.29366e-15
32.650000	5.67956e-15
32.600000	6.09355e-15
32.550000	6.53767e-15
32.500000	7.01409e-15
32.450000	7.52516e-15
32.400000	8.07341e-15
32.350000	8.66152e-15
32.300000	9.2924e-15
32.250000	9.96914e-15
32.200000	1.06951e-14
32.150000	1.14738e-14
32.100000	1.23091e-14
32.050000	1.3205e-14
32.000000	1.41661e-14
31.950000	1.5197e-14
31.900000	1.63027e-14
31.850000	1.74888e-14
31.800000	1.8761e-14
31.750000	2.01255e-14
31.700000	2.15891e-14
31.650000	2.31589e-14
31.600000	2.48426e-14
31.550000	2.66485e-14
31.500000	2.85854e-14
31.450000	3.06628e-14
31.400000	3.28909e-14
31.350000	3.52805e-14
31.300000	3.78434e-14
31.250000	4.05921e-14
31.200000	4.354e-14
31.150000	4.67016e-14
31.100000	5.00922e-14
31.050000	5.37285e-14
31.000000	5.76282e-14
30.950000	6.18103e-14
30.900000	6.62953e-14
30.850000	7.1105e-14
30.800000	7.62628e-14
30.750000	8.1794e-14
30.700000	8.77255e-14
30.650000	9.40862e-14
30.600000	1.00907e-13
30.550000	1.08221e-13
30.500000	1.16064e-13
30.450000	1.24475e-13
30.400000	1.33493e-13
30.350000	1.43163e-13
30.300000	1.53533e-13
30.250000	1.64651e-13
30.200000	1.76573e-13
30.150000	1.89356e-13
30.100000	2.03062e-13
30.050000	2.17758e-13
30.000000	2.33515e-13
29.950000	2.5041e-13
29.900000	2.68523e-13
29.850000	2.87944e-13
29.800000	3.08767e-13
29.750000	3.31091e-13
29.700000	3.55025e-13
29.650000	3.80685e-13
29.600000	4.08195e-13
29.550000	4.37689e-13
29.500000	4.69307e-13
29.450000	5.03205e-13
29.400000	5.39544e-13
29.350000	5.78501e-13
29.300000	6.20263e-13
29.250000	6.65033e-13
29.200000	7.13025e-13
29.150000	7.64471e-13
29.100000	8.1962e-13
29.050000	8.78737e-13
29.000000	9.42106e-13
28.950000	1.01003e-12
28.900000	1.08284e-12
28.850000	1.16089e-12
28.800000	1.24454e-12
28.750000	1.33421e-12
28.700000	1.43032e-12
28.650000	1.53333e-12
28.600000	1.64374e-12
28.550000	1.76208e-12
28.500000	1.88892e-12
28.450000	2.02485e-12
28.400000	2.17054e-12
28.350000	2.32669e-12
28.300000	2.49403e-12
28.250000	2.67338e-12
28.200000	2.86558e-12
28.150000	3.07156e-12
28.100000	3.29231e-12
28.050000	3.52887e-12
28.000000	3.78237e-12
27.950000	4.05403e-12
27.900000	4.34514e-12
27.850000	4.65709e-12
27.800000	4.99137e-12
27.750000	5.34957e-12
27.700000	5.73338e-12
27.650000	6.14466e-12
27.600000	6.58533e-12
27.550000	7.05751e-12
27.500000	7.56344e-12
27.450000	8.10552e-12
27.400000	8.68631e-12
27.350000	9.30859e-12
27.300000	9.9753e-12
27.250000	1.06896e-11
27.200000	1.14549e-11
27.150000	1.22748e-11
27.100000	1.31531e-11
27.050000	1.40941e-11
27.000000	1.51022e-11
26.950000	1.61821e-11
26.900000	1.7339e-11
26.850000	1.85783e-11
26.800000	1.99059e-11
26.750000	2.1328e-11
26.700000	2.28513e-11
26.650000	2.4483e-11
26.600000	2.62308e-11
26.550000	2.8103e-11
26.500000	3.01082e-11
26.450000	3.2256e-11
26.400000	3.45564e-11
26.350000	3.70203e-11
26.300000	3.96591e-11
26.250000	4.24854e-11
26.200000	4.55122e-11
26.150000	4.87539e-11
26.100000	5.22255e-11
26.050000	5.59434e-11
26.000000	5.99249e-11
25.950000	6.41885e-11
25.900000	6.87544e-11
25.850000	7.36436e-11
25.800000	7.88791e-11
25.750000	8.44853e-11
25.700000	9.04883e-11
25.650000	9.6916e-11
25.600000	1.03798e-10
25.550000	1.11167e-10
25.500000	1.19057e-10
25.450000	1.27504e-10
25.400000	1.36549e-10
25.350000	1.46231e-10
25.300000	1.56598e-10
25.250000	1.67696e-10
25.200000	1.79576e-10
25.150000	1.92295e-10
25.100000	2.05911e-10
25.050000	2.20486e-10
25.000000	2.36087e-10
24.950000	2.52788e-10
24.900000	2.70665e-10
24.850000	2.89799e-10
24.800000	3.1028e-10
24.750000	3.32201e-10
24.700000	3.55663e-10
24.650000	3.80774e-10
24.600000	4.07649e-10
24.550000	4.36412e-10
24.500000	4.67193e-10
24.450000	5.00135e-10
24.400000	5.35387e-10
24.350000	5.73111e-10
24.300000	6.1348e-10
24.250000	6.56676e-10
24.200000	7.02898e-10
24.150000	7.52357e-10
24.100000	8.05276e-10
24.050000	8.61897e-10
24.000000	9.22477e-10
23.950000	9.87291e-10
23.900000	1.05663e-09
23.850000	1.13082e-09
23.800000	1.21018e-09
23.750000	1.29509e-09
23.700000	1.38591e-09
23.650000	1.48307e-09
23.600000	1.58699e-09
23.550000	1.69816e-09
23.500000	1.81706e-09
23.450000	1.94424e-09
23.400000	2.08027e-09
23.350000	2.22576e-09
23.300000	2.38135e-09
23.250000	2.54776e-09
23.200000	2.72572e-09
23.150000	2.91602e-09
23.100000	3.11953e-09
23.050000	3.33715e-09
23.000000	3.56985e-09
22.950000	3.81867e-09
22.900000	4.08471e-09
22.850000	4.36916e-09
22.800000	4.67329e-09
22.750000	4.99843e-09
22.700000	5.34604e-09
22.650000	5.71765e-09
22.600000	6.11491e-09
22.550000	6.53957e-09
22.500000	6.9935e-09
22.450000	7.47871e-09
22.400000	7.99733e-09
22.350000	8.55165e-09
22.300000	9.14409e-09
22.250000	9.77726e-09
22.200000	1.04539e-08
22.150000	1.11771e-08
22.100000	1.19498e-08
22.050000	1.27756e-08
22.000000	1.3658e-08
21.950000	1.46008e-08
21.900000	1.56081e-08
21.850000	1.66844e-08
21.800000	1.78342e-08
21.750000	1.90627e-08
21.700000	2.0375e-08
21.650000	2.17768e-08
21.600000	2.32743e-08
21.550000	2.48738e-08
21.500000	2.65822e-08
21.450000	2.8407e-08
21.400000	3.03558e-08
21.350000	3.2437e-08
21.300000	3.46596e-08
21.250000	3.70331e-08
21.200000	3.95675e-08
21.150000	4.22736e-08
21.100000	4.5163e-08
21.050000	4.8248e-08
21.000000	5.15415e-08
20.950000	5.50575e-08
20.900000	5.88109e-08
20.850000	6.28175e-08
20.800000	6.70941e-08
20.750000	7.16588e-08
20.700000	7.65306e-08
20.650000	8.173e-08
20.600000	8.72787e-08
20.550000	9.31998e-08
20.500000	9.95181e-08
20.450000	1.0626e-07
20.400000	1.13453e-07
20.350000	1.21127e-07
20.300000	1.29314e-07
20.250000	1.38047e-07
20.200000	1.47363e-07
20.150000	1.573e-07
20.100000	1.67899e-07
20.050000	1.79202e-07
20.000000	1.91257e-07
19.950000	2.04111e-07
19.900000	2.17818e-07
19.850000	2.32434e-07
19.800000	2.48016e-07
19.750000	2.64628e-07
19.700000	2.82338e-07
19.650000	3.01215e-07
19.600000	3.21337e-07
19.550000	3.42782e-07
19.500000	3.65638e-07
19.450000	3.89994e-07
19.400000	4.15948e-07
19.350000	4.43602e-07
19.300000	4.73066e-07
19.250000	5.04455e-07
19.200000	5.37893e-07
19.150000	5.7351e-07
19.100000	6.11447e-07
19.050000	6.5185e-07
19.000000	6.94876e-07
18.950000	7.40692e-07
18.900000	7.89476e-07
18.850000	8.41413e-07
18.800000	8.96705e-07
18.750000	9.55562e-07
18.700000	1.01821e-06
18.650000	1.08488e-06
18.600000	1.15584e-06
18.550000	1.23134e-06
18.500000	1.31167e-06
18.450000	1.39713e-06
18.400000	1.48805e-06
18.350000	1.58476e-06
18.300000	1.68761e-06
18.250000	1.79699e-06
18.200000	1.91331e-06
18.150000	2.03697e-06
18.100000	2.16845e-06
18.050000	2.3082e-06
18.000000	2.45675e-06
17.950000	2.61462e-06
17.900000	2.78238e-06
17.850000	2.96063e-06
17.800000	3.15e-06
17.750000	3.35116e-06
17.700000	3.56482e-06
17.650000	3.79172e-06
17.600000	4.03266e-06
17.550000	4.28847e-06
17.500000	4.56003e-06
17.450000	4.84827e-06
17.400000	5.15418e-06
17.350000	5.47879e-06
17.300000	5.82319e-06
17.250000	6.18853e-06
17.200000	6.57604e-06
17.150000	6.98699e-06
17.100000	7.42273e-06
17.050000	7.88469e-06
17.000000	8.37435e-06
16.950000	8.8933e-06
16.900000	9.44319e-06
16.850000	1.00258e-05
16.800000	1.06429e-05
16.750000	1.12964e-05
16.700000	1.19884e-05
16.650000	1.2721e-05
16.600000	1.34964e-05
16.550000	1.4317e-05
16.500000	1.51851e-05
16.450000	1.61035e-05
16.400000	1.70747e-05
16.350000	1.81015e-05
16.300000	1.91871e-05
16.250000	2.03343e-05
16.200000	2.15464e-05
16.150000	2.28269e-05
16.100000	2.41791e-05
16.050000	2.56068e-05
16.000000	2.71138e-05
15.950000	2.8704e-05
15.900000	3.03816e-05
15.850000	3.21508e-05
15.800000	3.40162e-05
15.750000	3.59823e-05
15.700000	3.80539e-05
15.650000	4.02361e-05
15.600000	4.25338e-05
15.550000	4.49526e-05
15.500000	4.74977e-05
15.450000	5.01748e-05
15.400000	5.29897e-05
15.350000	5.59485e-05
15.300000	5.90571e-05
15.250000	6.23218e-05
15.200000	6.57489e-05
15.150000	6.93451e-05
15.100000	7.31168e-05
15.050000	7.70707e-05
15.000000	8.12137e-05
14.950000	8.55524e-05
14.900000	9.00939e-05
14.850000	9.48448e-05
14.800000	9.9812e-05
14.750000	0.000105002
14.700000	0.000110422
14.650000	0.000116078
14.600000	0.000121977
14.550000	0.000128124
14.500000	0.000134525
14.450000	0.000141186
14.400000	0.000148111
14.350000	0.000155305
14.300000	0.000162772
14.250000	0.000170514
14.200000	0.000178534
14.150000	0.000186833
14.100000	0.000195411
14.050000	0.000204268
14.000000	0.000213402
13.950000	0.000222808
13.900000	0.000232481
13.850000	0.000242414
13.800000	0.000252598
13.750000	0.000263022
13.700000	0.000273673
13.650000	0.000284533
13.600000	0.000295584
13.550000	0.000306805
13.500000	0.000318169
13.450000	0.000329648
13.400000	0.00034121
13.350000	0.000352818
13.300000	0.000364432
13.250000	0.000376007
13.200000	0.000387494
13.150000	0.000398839
13.100000	0.000409983
13.050000	0.000420863
13.000000	0.000431411
12.950000	0.000441555
12.900000	0.00045122
12.850000	0.000460326
12.800000	0.000468791
12.750000	0.000476533
12.700000	0.000483471
12.650000	0.000489526
12.600000	0.000494629
12.550000	0.000498723
12.500000	0.000501773
12.450000	0.000503781
12.400000	0.000504808
&
```
