## Supplementary material for "All-at-once RNA folding with 3D motif prediction framed by evolutionary information": RF02514_5_ureB_sRNA.cacofold.power

```
# Power analysis of CaCoFold structure
#
# Powertype = SINGLE SUBSTITUTIONS
# covary left_pos right_pos substitutions power
#----------------------------------------------------------------
1		268		4		0.07
2		267		6		0.16
3		266		1		0.00
4		265		1		0.00
5		262		8		0.24
6		261		6		0.16
7		260		9		0.28
8		259		8		0.24
9		258		0		0.00
10		255		5		0.11
11		254		3		0.02
12		253		2		0.00
13		251		4		0.07
14		250		5		0.11
15		249		0		0.00
16		248		4		0.07
17		247		3		0.02
18		76		0		0.00
19		75		2		0.00
20		74		8		0.24
21		73		2		0.00
22		72		0		0.00
23		71		7		0.20
35		51		1		0.00
36		50		2		0.00
37		49		0		0.00
38		48		5		0.11
39		47		7		0.20
78		106		2		0.00
79		105		5		0.11
80		104		4		0.07
82		102		10		0.32
83		101		9		0.28
84		99		1		0.00
85		98		4		0.07
86		97		4		0.07
87		96		0		0.00
110		242		5		0.11
111		241		6		0.16
112		240		2		0.00
113		239		8		0.24
114		238		4		0.07
115		237		1		0.00
116		236		3		0.02
117		235		5		0.11
118		234		2		0.00
119		233		9		0.28
120		232		5		0.11
121		231		0		0.00
122		230		3		0.02
123		229		4		0.07
124		228		0		0.00
125		227		3		0.02
148		187		1		0.00
149		186		4		0.07
150		185		7		0.20
151		184		5		0.11
152		183		0		0.00
153		182		2		0.00
154		181		5		0.11
158		177		0		0.00
159		176		3		0.02
160		175		2		0.00
161		174		2		0.00
162		172		0		0.00
163		171		6		0.16
164		170		4		0.07
189		213		1		0.00
190		212		5		0.11
191		211		6		0.16
192		210		3		0.02
193		209		4		0.07
194		208		6		0.16
195		207		0		0.00
196		206		3		0.02
269		288		1		0.00
270		287		5		0.11
271		286		2		0.00
272		285		8		0.24
273		284		1		0.00
#
# BPAIRS 80
# avg substitutions per BP 3.6
# BPAIRS expected to covary 6.1 +/- 2.2
# BPAIRS observed to covary 0
#
```
