## Supplementary material for "All-at-once RNA folding with 3D motif prediction framed by evolutionary information": RF02514_5_ureB_sRNA.power

```
# Power analysis of given structure
#
# Powertype = SINGLE SUBSTITUTIONS
# covary left_pos right_pos substitutions power
#----------------------------------------------------------------
1		304		4		0.07
2		303		7		0.20
3		302		5		0.11
5		299		9		0.28
6		298		2		0.00
7		297		7		0.20
8		296		1		0.00
9		295		0		0.00
11		167		3		0.02
12		166		2		0.00
13		165		2		0.00
14		164		3		0.02
15		163		4		0.07
16		162		0		0.00
17		161		5		0.11
18		76		0		0.00
19		75		2		0.00
20		74		8		0.24
21		73		2		0.00
22		72		0		0.00
23		71		7		0.20
30		53		3		0.02
31		52		0		0.00
32		51		3		0.02
34		50		2		0.00
35		49		1		0.00
37		48		0		0.00
38		47		12		0.39
39		46		0		0.00
40		45		0		0.00
57		69		0		0.00
58		68		6		0.16
59		67		9		0.28
77		156		5		0.11
78		155		0		0.00
81		152		0		0.00
82		151		9		0.28
83		150		8		0.24
84		149		4		0.07
85		148		2		0.00
90		145		0		0.00
91		144		5		0.11
92		143		3		0.02
93		142		0		0.00
94		141		3		0.02
95		140		3		0.02
96		139		2		0.00
97		137		0		0.00
98		136		3		0.02
99		135		0		0.00
105		132		9		0.28
106		131		3		0.02
108		130		2		0.00
109		129		4		0.07
110		128		2		0.00
111		127		2		0.00
112		126		5		0.11
114		124		1		0.00
115		123		5		0.11
172		286		1		0.00
174		285		4		0.07
175		284		0		0.00
176		283		3		0.02
179		279		7		0.20
180		278		1		0.00
181		277		6		0.16
182		276		3		0.02
183		275		0		0.00
184		274		7		0.20
185		273		8		0.24
186		271		2		0.00
187		270		1		0.00
194		230		9		0.28
195		229		0		0.00
196		228		0		0.00
197		227		5		0.11
198		226		4		0.07
199		225		0		0.00
200		224		12		0.39
209		218		10		0.32
210		217		3		0.02
232		268		4		0.07
233		267		5		0.11
234		266		0		0.00
237		261		4		0.07
239		259		13		0.42
240		258		0		0.00
243		255		7		0.20
244		254		5		0.11
245		253		5		0.11
#
# BPAIRS 90
# avg substitutions per BP 3.5
# BPAIRS expected to covary 7.0 +/- 2.3
# BPAIRS observed to covary 0
#
```
