## Supplementary material for "All-at-once RNA folding with 3D motif prediction framed by evolutionary information": RF02514_5_ureB_sRNA.surv

```
6.237615	0.0111111
5.095520	0.0222222
4.996207	0.0333333
2.215454	0.0444444
2.116141	0.0555556
2.016828	0.0666667
1.818203	0.0777778
1.768547	0.0888889
1.718890	0.1
1.420953	0.111111
1.371296	0.122222
1.172671	0.133333
0.427826	0.155556
0.080232	0.166667
-0.019081	0.677778
-0.068737	0.7
-0.118393	0.755556
-0.217706	0.777778
-0.416331	0.788889
-0.515644	0.8
-0.565300	0.822222
-0.664613	0.844444
-0.714269	0.866667
-0.763925	0.877778
-0.813582	0.888889
-0.962551	0.9
-1.012207	0.911111
-1.310145	0.933333
-1.409457	0.944444
-2.054990	0.955556
-2.154302	0.966667
-2.352927	0.977778
-2.402584	0.988889
-3.792961	1
&
13.388125	2.3108e-05
11.799122	4.62161e-05
10.855652	6.93241e-05
10.607371	9.24321e-05
10.259777	0.00011554
10.110808	0.000138648
10.061151	0.000184864
9.961839	0.00023108
9.812870	0.000254188
9.415619	0.000277296
9.266650	0.000300404
9.216994	0.000323512
9.018369	0.00034662
8.968713	0.000392837
8.869400	0.000415945
8.819744	0.000485269
8.670775	0.000600809
8.621118	0.000623917
8.571462	0.000693241
8.521806	0.000739457
8.472149	0.000785673
8.223868	0.000808781
8.074899	0.000854997
7.975586	0.000878105
7.925930	0.000924321
7.876274	0.000993645
7.677648	0.00101675
7.627992	0.00108608
7.578336	0.0011554
7.528679	0.00129405
7.479023	0.00136337
7.429367	0.00138648
7.280398	0.00140959
7.230741	0.0014327
7.181085	0.00150202
7.131429	0.00152513
7.032116	0.00154824
6.982460	0.00157135
6.932804	0.00159445
6.883147	0.00164067
6.783835	0.00166378
6.734178	0.00170999
6.684522	0.0017331
6.634866	0.00177932
6.585209	0.00182553
6.485897	0.00189486
6.436240	0.00191797
6.386584	0.0020104
6.336928	0.00210283
6.287271	0.00217215
6.237615	0.00261121
6.187959	0.00277296
6.138303	0.00300404
6.088646	0.00302715
6.038990	0.00335066
5.989334	0.0034431
5.939677	0.00348931
5.890021	0.00360485
5.840365	0.00372039
5.790708	0.00383593
5.741052	0.00399769
5.691396	0.00415945
5.641739	0.00425188
5.592083	0.00445985
5.542427	0.00469093
5.492770	0.0048989
5.443114	0.00496823
5.393458	0.00538417
5.343801	0.00561525
5.294145	0.00610052
5.244489	0.00651646
5.194833	0.00681687
5.145176	0.00714038
5.095520	0.00739457
5.045864	0.00764876
4.996207	0.00801849
4.946551	0.00822646
4.896895	0.00845754
4.847238	0.0086193
4.797582	0.00885038
4.747926	0.00901213
4.698269	0.00917389
4.648613	0.00954362
4.598957	0.00984402
4.549300	0.0100982
4.499644	0.0105142
4.449988	0.0109532
4.400331	0.0112305
4.350675	0.0113692
4.301019	0.0117389
4.251363	0.0118544
4.201706	0.0124552
4.152050	0.0130098
4.102394	0.0134951
4.052737	0.0140266
4.003081	0.0143501
3.953425	0.0145581
3.903768	0.0149047
3.854112	0.0153437
3.804456	0.0156904
3.754799	0.0160832
3.705143	0.0164298
3.655487	0.0167533
3.605830	0.0170306
3.556174	0.0173541
3.506518	0.0177239
3.456861	0.0182553
3.407205	0.0188099
3.357549	0.0194339
3.307893	0.0199884
3.258236	0.0207048
3.208580	0.0213518
3.158924	0.0221144
3.109267	0.0228769
3.059611	0.023316
3.009955	0.0238706
2.960298	0.0244945
2.910642	0.0248411
2.860986	0.0255806
2.811329	0.0262969
2.761673	0.0267822
2.712017	0.0273137
2.662360	0.0281918
2.612704	0.0288388
2.563048	0.0295321
2.513391	0.0303177
2.463735	0.0310803
2.414079	0.0320971
2.364423	0.0331138
2.314766	0.0341768
2.265110	0.0352629
2.215454	0.03658
2.165797	0.0377123
2.116141	0.0393299
2.066485	0.0409012
2.016828	0.0419873
1.967172	0.0430965
1.917516	0.0443443
1.867859	0.0453611
1.818203	0.046632
1.768547	0.0478567
1.718890	0.0487348
1.669234	0.0498671
1.619578	0.050907
1.569922	0.0523859
1.520265	0.0540497
1.470609	0.0555517
1.420953	0.0570768
1.371296	0.0592259
1.321640	0.0606817
1.271984	0.0621606
1.222327	0.0635009
1.172671	0.0648642
1.123015	0.0664818
1.073358	0.0683536
1.023702	0.0703177
0.974046	0.0723744
0.924389	0.0747545
0.874733	0.0768804
0.825077	0.0790295
0.775420	0.0813403
0.725764	0.0830965
0.676108	0.0850376
0.626452	0.0873021
0.576795	0.0891739
0.527139	0.0913229
0.477483	0.0940266
0.427826	0.0968689
0.378170	0.100358
0.328514	0.103686
0.278857	0.107152
0.229201	0.110341
0.179545	0.113761
0.129888	0.116326
0.080232	0.120647
0.030576	0.125338
-0.019081	0.756395
-0.068737	0.774997
-0.118393	0.790595
-0.168050	0.801386
-0.217706	0.807348
-0.267362	0.811346
-0.317018	0.8171
-0.366675	0.822785
-0.416331	0.82833
-0.465987	0.834708
-0.515644	0.842103
-0.565300	0.85093
-0.614956	0.860358
-0.664613	0.870318
-0.714269	0.879307
-0.763925	0.887487
-0.813582	0.893079
-0.863238	0.897377
-0.912894	0.900659
-0.962551	0.905534
-1.012207	0.910572
-1.061863	0.915563
-1.111520	0.920924
-1.161176	0.925731
-1.210832	0.931369
-1.260488	0.936592
-1.310145	0.941375
-1.359801	0.945835
-1.409457	0.950872
-1.459114	0.954639
-1.508770	0.958382
-1.558426	0.961779
-1.608083	0.964899
-1.657739	0.967002
-1.707395	0.969174
-1.757052	0.971115
-1.806708	0.973195
-1.856364	0.97472
-1.906021	0.97643
-1.955677	0.97807
-2.005333	0.979411
-2.054990	0.980728
-2.104646	0.981768
-2.154302	0.983177
-2.203958	0.98431
-2.253615	0.98535
-2.303271	0.986274
-2.352927	0.987152
-2.402584	0.988053
-2.452240	0.988839
-2.501896	0.989347
-2.551553	0.99011
-2.601209	0.990965
-2.650865	0.991704
-2.700522	0.992282
-2.750178	0.992906
-2.799834	0.993391
-2.849491	0.993899
-2.899147	0.994339
-2.948803	0.994962
-2.998460	0.995517
-3.048116	0.995864
-3.097772	0.996233
-3.147428	0.996649
-3.197085	0.996788
-3.246741	0.99695
-3.296397	0.997158
-3.346054	0.997389
-3.395710	0.99762
-3.445366	0.997759
-3.495023	0.997782
-3.544679	0.997897
-3.594335	0.998174
-3.643992	0.998313
-3.693648	0.998544
-3.743304	0.998683
-3.792961	0.998752
-3.842617	0.998868
-3.892273	0.999006
-3.941930	0.999122
-3.991586	0.999214
-4.041242	0.999237
-4.090898	0.999307
-4.140555	0.999376
-4.190211	0.999445
-4.239867	0.999492
-4.289524	0.999653
-4.339180	0.999676
-4.438493	0.999723
-4.488149	0.999769
-4.587462	0.999792
-4.637118	0.999815
-4.686774	0.999838
-4.736431	0.999884
-4.786087	0.999908
-4.885400	0.999954
-4.984712	0.999977
-5.431619	1
&
17.608911	1.153e-06
15.424034	2.30601e-06
15.026783	3.45901e-06
14.877814	4.61201e-06
14.828158	5.76502e-06
14.579876	6.91802e-06
14.530220	8.07103e-06
14.381251	9.22403e-06
14.331595	1.0377e-05
14.281938	1.153e-05
14.182626	1.3836e-05
14.083313	1.4989e-05
14.033657	1.72951e-05
13.984000	1.84481e-05
13.835031	2.07541e-05
13.785375	2.19071e-05
13.735719	2.30601e-05
13.686062	2.53661e-05
13.636406	2.65191e-05
13.586750	2.88251e-05
13.537094	3.34371e-05
13.487437	3.45901e-05
13.437781	3.68961e-05
13.338468	4.15081e-05
13.288812	4.38141e-05
13.239156	4.72731e-05
13.189499	5.41912e-05
13.139843	5.88032e-05
13.090187	6.22622e-05
13.040530	6.57212e-05
12.990874	6.68742e-05
12.941218	7.14862e-05
12.891561	7.37922e-05
12.841905	8.18633e-05
12.742592	8.30163e-05
12.643280	8.64753e-05
12.593624	9.10873e-05
12.543967	9.22403e-05
12.494311	9.56993e-05
12.444655	0.000101464
12.394998	0.000107229
12.345342	0.000109535
12.295686	0.000118759
12.246029	0.000119912
12.196373	0.000137207
12.146717	0.000144125
12.097060	0.000153349
12.047404	0.000160267
11.997748	0.000169492
11.948091	0.000178716
11.898435	0.000194858
11.848779	0.000198317
11.799122	0.000207541
11.749466	0.000223683
11.699810	0.000237519
11.650154	0.000247896
11.600497	0.000258273
11.550841	0.000269803
11.501185	0.000279027
11.451528	0.000295169
11.401872	0.000321688
11.352216	0.000370114
11.302559	0.000385103
11.252903	0.000409316
11.203247	0.0004416
11.153590	0.000477343
11.103934	0.000516546
11.054278	0.000541912
11.004621	0.000573043
10.954965	0.000593797
10.905309	0.000626081
10.855652	0.000656059
10.805996	0.000679119
10.756340	0.000711403
10.706684	0.000737922
10.657027	0.000760982
10.607371	0.000796725
10.557715	0.000814021
10.508058	0.000854376
10.458402	0.000885507
10.408746	0.00093278
10.359089	0.000954687
10.309433	0.000976594
10.259777	0.000999654
10.210120	0.00104462
10.160464	0.00108498
10.110808	0.00111265
10.061151	0.00115992
10.011495	0.00120719
9.961839	0.00126254
9.912182	0.00133172
9.862526	0.00138706
9.812870	0.00145163
9.763214	0.00150352
9.713557	0.00158769
9.663901	0.00163035
9.614245	0.0017099
9.564588	0.00179292
9.514932	0.00183904
9.465276	0.00193359
9.415619	0.00199354
9.365963	0.00204082
9.316307	0.00208924
9.266650	0.0021492
9.216994	0.00223106
9.167338	0.00227949
9.117681	0.00235905
9.068025	0.00244206
9.018369	0.00251701
8.968713	0.00258965
8.919056	0.00267151
8.869400	0.00273723
8.819744	0.00280987
8.770087	0.00290672
8.720431	0.0030151
8.670775	0.00312349
8.621118	0.00321573
8.571462	0.00332987
8.521806	0.00340943
8.472149	0.00348784
8.422493	0.00355817
8.372837	0.00364003
8.323180	0.0037242
8.273524	0.00380606
8.223868	0.00391445
8.174211	0.0040309
8.124555	0.0041462
8.074899	0.00425228
8.025243	0.00437565
7.975586	0.00448864
7.925930	0.00458665
7.876274	0.00467658
7.826617	0.0047619
7.776961	0.00491987
7.727305	0.00504439
7.677648	0.00515393
7.627992	0.00526692
7.578336	0.00539721
7.528679	0.00550098
7.479023	0.00561513
7.429367	0.00571429
7.379710	0.00584919
7.330054	0.00593451
7.280398	0.00605327
7.230741	0.00617433
7.181085	0.00628963
7.131429	0.00642684
7.081773	0.00653984
7.032116	0.00667243
6.982460	0.00682117
6.932804	0.00693532
6.883147	0.0070633
6.833491	0.00720858
6.783835	0.00736077
6.734178	0.00750259
6.684522	0.00766632
6.634866	0.00792805
6.585209	0.00845613
6.535553	0.00867405
6.485897	0.00891848
6.436240	0.00922633
6.386584	0.00970368
6.336928	0.0105385
6.287271	0.0112614
6.237615	0.0119705
6.187959	0.0127626
6.138303	0.0133656
6.088646	0.0138799
6.038990	0.0144737
5.989334	0.015094
5.939677	0.0157039
5.890021	0.0162389
5.840365	0.0168212
5.790708	0.0174669
5.741052	0.0182912
5.691396	0.0191583
5.641739	0.0200427
5.592083	0.0210492
5.542427	0.0220293
5.492770	0.0230036
5.443114	0.0239952
5.393458	0.0250847
5.343801	0.025976
5.294145	0.0269111
5.244489	0.0278035
5.194833	0.028681
5.145176	0.0294039
5.095520	0.0303344
5.045864	0.0310608
4.996207	0.0317503
4.946551	0.0326796
4.896895	0.0333391
4.847238	0.0341301
4.797582	0.0349233
4.747926	0.0356993
4.698269	0.0365537
4.648613	0.0374092
4.598957	0.0383385
4.549300	0.0392194
4.499644	0.0400357
4.449988	0.0408578
4.400331	0.0416338
4.350675	0.0424144
4.301019	0.0431904
4.251363	0.0439859
4.201706	0.0447873
4.152050	0.0455586
4.102394	0.0462804
4.052737	0.0470887
4.003081	0.04783
3.953425	0.0485368
3.903768	0.0492125
3.854112	0.0498651
3.804456	0.0505488
3.754799	0.0512844
3.705143	0.0520281
3.655487	0.0527937
3.605830	0.0535881
3.556174	0.0545624
3.506518	0.055569
3.456861	0.0566275
3.407205	0.0578543
3.357549	0.0592298
3.307893	0.0606261
3.258236	0.0618483
3.208580	0.0630197
3.158924	0.0641866
3.109267	0.0655183
3.059611	0.0667635
3.009955	0.0681529
2.960298	0.0695792
2.910642	0.0708532
2.860986	0.0722334
2.811329	0.0738326
2.761673	0.0753084
2.712017	0.076888
2.662360	0.0785622
2.612704	0.0801349
2.563048	0.081952
2.513391	0.0835593
2.463735	0.0852577
2.414079	0.0868754
2.364423	0.0886671
2.314766	0.0903367
2.265110	0.0920466
2.215454	0.0938856
2.165797	0.0956105
2.116141	0.0973216
2.066485	0.0992402
2.016828	0.100955
1.967172	0.102756
1.917516	0.104516
1.867859	0.106421
1.818203	0.108487
1.768547	0.110587
1.718890	0.112812
1.669234	0.115011
1.619578	0.117357
1.569922	0.119662
1.520265	0.121964
1.470609	0.124373
1.420953	0.126547
1.371296	0.128711
1.321640	0.130949
1.271984	0.133258
1.222327	0.135815
1.172671	0.138455
1.123015	0.141161
1.073358	0.14374
1.023702	0.146222
0.974046	0.148759
0.924389	0.151355
0.874733	0.15397
0.825077	0.156607
0.775420	0.159394
0.725764	0.16235
0.676108	0.165127
0.626452	0.168048
0.576795	0.171173
0.527139	0.174361
0.477483	0.17758
0.427826	0.181269
0.378170	0.185033
0.328514	0.188882
0.278857	0.192791
0.229201	0.196546
0.179545	0.200437
0.129888	0.204733
0.080232	0.209076
0.030576	0.21384
-0.019081	0.483544
-0.068737	0.494987
-0.118393	0.51073
-0.168050	0.523539
-0.217706	0.534289
-0.267362	0.544875
-0.317018	0.557511
-0.366675	0.572232
-0.416331	0.589595
-0.465987	0.608343
-0.515644	0.628594
-0.565300	0.64784
-0.614956	0.66707
-0.664613	0.68518
-0.714269	0.702681
-0.763925	0.718641
-0.813582	0.734468
-0.863238	0.749964
-0.912894	0.76474
-0.962551	0.778551
-1.012207	0.792801
-1.061863	0.806013
-1.111520	0.818562
-1.161176	0.83037
-1.210832	0.84137
-1.260488	0.851742
-1.310145	0.861309
-1.359801	0.869903
-1.409457	0.878084
-1.459114	0.885842
-1.508770	0.892915
-1.558426	0.899578
-1.608083	0.905961
-1.657739	0.911724
-1.707395	0.917302
-1.757052	0.922745
-1.806708	0.927661
-1.856364	0.932291
-1.906021	0.936639
-1.955677	0.940799
-2.005333	0.944569
-2.054990	0.948264
-2.104646	0.951821
-2.154302	0.955037
-2.203958	0.958254
-2.253615	0.961321
-2.303271	0.964012
-2.352927	0.966571
-2.402584	0.968882
-2.452240	0.971132
-2.501896	0.973247
-2.551553	0.975228
-2.601209	0.977131
-2.650865	0.978864
-2.700522	0.980563
-2.750178	0.982034
-2.799834	0.983399
-2.849491	0.984628
-2.899147	0.985813
-2.948803	0.986874
-2.998460	0.987934
-3.048116	0.988958
-3.097772	0.989869
-3.147428	0.99067
-3.197085	0.991461
-3.246741	0.992214
-3.296397	0.992959
-3.346054	0.993541
-3.395710	0.994041
-3.445366	0.994509
-3.495023	0.995004
-3.544679	0.995411
-3.594335	0.995823
-3.643992	0.996193
-3.693648	0.996517
-3.743304	0.996803
-3.792961	0.997081
-3.842617	0.997347
-3.892273	0.997571
-3.941930	0.997763
-3.991586	0.997947
-4.041242	0.998123
-4.090898	0.998287
-4.140555	0.998458
-4.190211	0.998639
-4.239867	0.998774
-4.289524	0.998897
-4.339180	0.998985
-4.388836	0.999079
-4.438493	0.999166
-4.488149	0.999234
-4.537805	0.999323
-4.587462	0.999387
-4.637118	0.999471
-4.686774	0.999525
-4.736431	0.99956
-4.786087	0.999605
-4.835743	0.999639
-4.885400	0.999664
-4.935056	0.999699
-4.984712	0.999729
-5.034368	0.999749
-5.084025	0.999775
-5.133681	0.999801
-5.183337	0.999818
-5.232994	0.999839
-5.282650	0.999867
-5.332306	0.999882
-5.381963	0.999896
-5.431619	0.999904
-5.481275	0.999915
-5.530932	0.999933
-5.580588	0.999944
-5.630244	0.999947
-5.679901	0.999953
-5.729557	0.99996
-5.779213	0.999965
-5.828870	0.999969
-5.878526	0.999973
-5.928182	0.999975
-5.977838	0.999979
-6.027495	0.99998
-6.077151	0.999985
-6.126807	0.999986
-6.176464	0.999987
-6.226120	0.999988
-6.275776	0.999992
-6.325433	0.999994
-6.573714	0.999997
-6.673027	0.999998
-6.871652	0.999999
-7.219246	1
&
45.664730	2.33625e-23
45.615073	2.49213e-23
45.565417	2.65841e-23
45.515761	2.83579e-23
45.466104	3.025e-23
45.416448	3.22683e-23
45.366792	3.44213e-23
45.317135	3.6718e-23
45.267479	3.91678e-23
45.217823	4.17811e-23
45.168166	4.45688e-23
45.118510	4.75424e-23
45.068854	5.07144e-23
45.019198	5.4098e-23
44.969541	5.77074e-23
44.919885	6.15576e-23
44.870229	6.56646e-23
44.820572	7.00456e-23
44.770916	7.47189e-23
44.721260	7.97039e-23
44.671603	8.50216e-23
44.621947	9.06939e-23
44.572291	9.67447e-23
44.522634	1.03199e-22
44.472978	1.10084e-22
44.423322	1.17428e-22
44.373665	1.25263e-22
44.324009	1.3362e-22
44.274353	1.42534e-22
44.224696	1.52043e-22
44.175040	1.62186e-22
44.125384	1.73006e-22
44.075728	1.84548e-22
44.026071	1.9686e-22
43.976415	2.09993e-22
43.926759	2.24002e-22
43.877102	2.38946e-22
43.827446	2.54886e-22
43.777790	2.7189e-22
43.728133	2.90028e-22
43.678477	3.09376e-22
43.628821	3.30014e-22
43.579164	3.52029e-22
43.529508	3.75513e-22
43.479852	4.00563e-22
43.430195	4.27284e-22
43.380539	4.55788e-22
43.330883	4.86193e-22
43.281226	5.18626e-22
43.231570	5.53222e-22
43.181914	5.90125e-22
43.132258	6.29491e-22
43.082601	6.71482e-22
43.032945	7.16274e-22
42.983289	7.64053e-22
42.933632	8.1502e-22
42.883976	8.69385e-22
42.834320	9.27377e-22
42.784663	9.89238e-22
42.735007	1.05522e-21
42.685351	1.12561e-21
42.635694	1.20069e-21
42.586038	1.28078e-21
42.536382	1.36621e-21
42.486725	1.45734e-21
42.437069	1.55455e-21
42.387413	1.65824e-21
42.337756	1.76885e-21
42.288100	1.88683e-21
42.238444	2.01268e-21
42.188788	2.14693e-21
42.139131	2.29013e-21
42.089475	2.44288e-21
42.039819	2.60581e-21
41.990162	2.77962e-21
41.940506	2.96501e-21
41.890850	3.16277e-21
41.841193	3.37372e-21
41.791537	3.59873e-21
41.741881	3.83876e-21
41.692224	4.09479e-21
41.642568	4.36789e-21
41.592912	4.65921e-21
41.543255	4.96995e-21
41.493599	5.30142e-21
41.443943	5.655e-21
41.394286	6.03215e-21
41.344630	6.43445e-21
41.294974	6.86359e-21
41.245318	7.32134e-21
41.195661	7.80961e-21
41.146005	8.33045e-21
41.096349	8.88602e-21
41.046692	9.47864e-21
40.997036	1.01108e-20
40.947380	1.07851e-20
40.897723	1.15043e-20
40.848067	1.22715e-20
40.798411	1.30899e-20
40.748754	1.39629e-20
40.699098	1.4894e-20
40.649442	1.58873e-20
40.599785	1.69467e-20
40.550129	1.80769e-20
40.500473	1.92823e-20
40.450817	2.05682e-20
40.401160	2.19398e-20
40.351504	2.34029e-20
40.301848	2.49635e-20
40.252191	2.66282e-20
40.202535	2.84038e-20
40.152879	3.02979e-20
40.103222	3.23183e-20
40.053566	3.44733e-20
40.003910	3.67721e-20
39.954253	3.92241e-20
39.904597	4.18397e-20
39.854941	4.46296e-20
39.805284	4.76055e-20
39.755628	5.07798e-20
39.705972	5.41658e-20
39.656315	5.77776e-20
39.606659	6.16301e-20
39.557003	6.57395e-20
39.507347	7.01229e-20
39.457690	7.47985e-20
39.408034	7.97858e-20
39.358378	8.51057e-20
39.308721	9.07802e-20
39.259065	9.6833e-20
39.209409	1.03289e-19
39.159752	1.10176e-19
39.110096	1.17522e-19
39.060440	1.25358e-19
39.010783	1.33716e-19
38.961127	1.42631e-19
38.911471	1.52141e-19
38.861814	1.62284e-19
38.812158	1.73104e-19
38.762502	1.84645e-19
38.712845	1.96955e-19
38.663189	2.10086e-19
38.613533	2.24093e-19
38.563877	2.39033e-19
38.514220	2.54969e-19
38.464564	2.71967e-19
38.414908	2.90099e-19
38.365251	3.09439e-19
38.315595	3.30068e-19
38.265939	3.52072e-19
38.216282	3.75544e-19
38.166626	4.00579e-19
38.116970	4.27284e-19
38.067313	4.55769e-19
38.017657	4.86152e-19
37.968001	5.1856e-19
37.918344	5.53129e-19
37.868688	5.90002e-19
37.819032	6.29333e-19
37.769375	6.71285e-19
37.719719	7.16033e-19
37.670063	7.63765e-19
37.620407	8.14677e-19
37.570750	8.68983e-19
37.521094	9.26908e-19
37.471438	9.88695e-19
37.421781	1.0546e-18
37.372125	1.1249e-18
37.322469	1.19988e-18
37.272812	1.27986e-18
37.223156	1.36517e-18
37.173500	1.45616e-18
37.123843	1.55322e-18
37.074187	1.65675e-18
37.024531	1.76718e-18
36.974874	1.88497e-18
36.925218	2.01061e-18
36.875562	2.14462e-18
36.825905	2.28756e-18
36.776249	2.44003e-18
36.726593	2.60266e-18
36.676937	2.77612e-18
36.627280	2.96115e-18
36.577624	3.15851e-18
36.527968	3.36902e-18
36.478311	3.59356e-18
36.428655	3.83306e-18
36.378999	4.08852e-18
36.329342	4.361e-18
36.279686	4.65164e-18
36.230030	4.96165e-18
36.180373	5.29232e-18
36.130717	5.64502e-18
36.081061	6.02122e-18
36.031404	6.42249e-18
35.981748	6.8505e-18
35.932092	7.30702e-18
35.882435	7.79397e-18
35.832779	8.31337e-18
35.783123	8.86737e-18
35.733467	9.45828e-18
35.683810	1.00886e-17
35.634154	1.07609e-17
35.584498	1.14779e-17
35.534841	1.22428e-17
35.485185	1.30586e-17
35.435529	1.39288e-17
35.385872	1.48569e-17
35.336216	1.58469e-17
35.286560	1.69028e-17
35.236903	1.80291e-17
35.187247	1.92304e-17
35.137591	2.05118e-17
35.087934	2.18785e-17
35.038278	2.33363e-17
34.988622	2.48912e-17
34.938965	2.65497e-17
34.889309	2.83187e-17
34.839653	3.02055e-17
34.789997	3.22181e-17
34.740340	3.43647e-17
34.690684	3.66543e-17
34.641028	3.90964e-17
34.591371	4.17012e-17
34.541715	4.44795e-17
34.492059	4.74429e-17
34.442402	5.06037e-17
34.392746	5.3975e-17
34.343090	5.7571e-17
34.293433	6.14064e-17
34.243777	6.54973e-17
34.194121	6.98608e-17
34.144464	7.45148e-17
34.094808	7.94789e-17
34.045152	8.47736e-17
33.995495	9.0421e-17
33.945839	9.64446e-17
33.896183	1.02869e-16
33.846527	1.09722e-16
33.796870	1.17031e-16
33.747214	1.24827e-16
33.697558	1.33142e-16
33.647901	1.42011e-16
33.598245	1.51471e-16
33.548589	1.6156e-16
33.498932	1.72322e-16
33.449276	1.838e-16
33.399620	1.96043e-16
33.349963	2.09101e-16
33.300307	2.23029e-16
33.250651	2.37884e-16
33.200994	2.53728e-16
33.151338	2.70628e-16
33.101682	2.88653e-16
33.052025	3.07879e-16
33.002369	3.28384e-16
32.952713	3.50255e-16
32.903057	3.73583e-16
32.853400	3.98464e-16
32.803744	4.25002e-16
32.754088	4.53307e-16
32.704431	4.83497e-16
32.654775	5.15696e-16
32.605119	5.5004e-16
32.555462	5.86671e-16
32.505806	6.25741e-16
32.456150	6.67412e-16
32.406493	7.11858e-16
32.356837	7.59263e-16
32.307181	8.09824e-16
32.257524	8.63752e-16
32.207868	9.2127e-16
32.158212	9.82618e-16
32.108556	1.04805e-15
32.058899	1.11784e-15
32.009243	1.19227e-15
31.959587	1.27166e-15
31.909930	1.35634e-15
31.860274	1.44665e-15
31.810618	1.54297e-15
31.760961	1.64571e-15
31.711305	1.75529e-15
31.661649	1.87216e-15
31.611992	1.99681e-15
31.562336	2.12976e-15
31.512680	2.27156e-15
31.463023	2.42279e-15
31.413367	2.5841e-15
31.363711	2.75614e-15
31.314054	2.93963e-15
31.264398	3.13534e-15
31.214742	3.34407e-15
31.165086	3.5667e-15
31.115429	3.80415e-15
31.065773	4.0574e-15
31.016117	4.3275e-15
30.966460	4.61558e-15
30.916804	4.92284e-15
30.867148	5.25055e-15
30.817491	5.60006e-15
30.767835	5.97284e-15
30.718179	6.37042e-15
30.668522	6.79447e-15
30.618866	7.24674e-15
30.569210	7.7291e-15
30.519553	8.24356e-15
30.469897	8.79227e-15
30.420241	9.37748e-15
30.370584	1.00016e-14
30.320928	1.06673e-14
30.271272	1.13773e-14
30.221616	1.21346e-14
30.171959	1.29422e-14
30.122303	1.38035e-14
30.072647	1.47222e-14
30.022990	1.5702e-14
29.973334	1.6747e-14
29.923678	1.78615e-14
29.874021	1.90502e-14
29.824365	2.0318e-14
29.774709	2.16701e-14
29.725052	2.31121e-14
29.675396	2.46501e-14
29.625740	2.62905e-14
29.576083	2.80399e-14
29.526427	2.99058e-14
29.476771	3.18958e-14
29.427114	3.40181e-14
29.377458	3.62817e-14
29.327802	3.86958e-14
29.278146	4.12705e-14
29.228489	4.40165e-14
29.178833	4.69452e-14
29.129177	5.00686e-14
29.079520	5.33998e-14
29.029864	5.69526e-14
28.980208	6.07417e-14
28.930551	6.47829e-14
28.880895	6.90928e-14
28.831239	7.36894e-14
28.781582	7.85917e-14
28.731926	8.382e-14
28.682270	8.93961e-14
28.632613	9.5343e-14
28.582957	1.01685e-13
28.533301	1.0845e-13
28.483644	1.15664e-13
28.433988	1.23358e-13
28.384332	1.31563e-13
28.334676	1.40314e-13
28.285019	1.49647e-13
28.235363	1.59601e-13
28.185707	1.70216e-13
28.136050	1.81538e-13
28.086394	1.93612e-13
28.036738	2.06489e-13
27.987081	2.20222e-13
27.937425	2.34868e-13
27.887769	2.50488e-13
27.838112	2.67147e-13
27.788456	2.84913e-13
27.738800	3.0386e-13
27.689143	3.24067e-13
27.639487	3.45617e-13
27.589831	3.686e-13
27.540174	3.93111e-13
27.490518	4.19251e-13
27.440862	4.47129e-13
27.391206	4.7686e-13
27.341549	5.08567e-13
27.291893	5.42382e-13
27.242237	5.78444e-13
27.192580	6.16903e-13
27.142924	6.57919e-13
27.093268	7.01661e-13
27.043611	7.4831e-13
26.993955	7.9806e-13
26.944299	8.51115e-13
26.894642	9.07697e-13
26.844986	9.68039e-13
26.795330	1.03239e-12
26.745673	1.10102e-12
26.696017	1.17421e-12
26.646361	1.25226e-12
26.596704	1.3355e-12
26.547048	1.42427e-12
26.497392	1.51894e-12
26.447736	1.6199e-12
26.398079	1.72757e-12
26.348423	1.84239e-12
26.298767	1.96484e-12
26.249110	2.09543e-12
26.199454	2.23469e-12
26.149798	2.3832e-12
26.100141	2.54158e-12
26.050485	2.71048e-12
26.000829	2.8906e-12
25.951172	3.08269e-12
25.901516	3.28753e-12
25.851860	3.50598e-12
25.802203	3.73895e-12
25.752547	3.98738e-12
25.702891	4.25232e-12
25.653234	4.53486e-12
25.603578	4.83616e-12
25.553922	5.15747e-12
25.504266	5.50012e-12
25.454609	5.86552e-12
25.404953	6.2552e-12
25.355297	6.67075e-12
25.305640	7.11389e-12
25.255984	7.58646e-12
25.206328	8.09041e-12
25.156671	8.62782e-12
25.107015	9.20092e-12
25.057359	9.81207e-12
25.007702	1.04638e-11
24.958046	1.11588e-11
24.908390	1.18999e-11
24.858733	1.26903e-11
24.809077	1.35331e-11
24.759421	1.44318e-11
24.709765	1.53902e-11
24.660108	1.64123e-11
24.610452	1.75022e-11
24.560796	1.86644e-11
24.511139	1.99037e-11
24.461483	2.12254e-11
24.411827	2.26347e-11
24.362170	2.41376e-11
24.312514	2.57402e-11
24.262858	2.74491e-11
24.213201	2.92715e-11
24.163545	3.12148e-11
24.113889	3.32871e-11
24.064232	3.54969e-11
24.014576	3.78533e-11
23.964920	4.0366e-11
23.915263	4.30455e-11
23.865607	4.59027e-11
23.815951	4.89495e-11
23.766295	5.21984e-11
23.716638	5.56628e-11
23.666982	5.93571e-11
23.617326	6.32964e-11
23.567669	6.74971e-11
23.518013	7.19763e-11
23.468357	7.67527e-11
23.418700	8.18458e-11
23.369044	8.72767e-11
23.319388	9.30679e-11
23.269731	9.9243e-11
23.220075	1.05828e-10
23.170419	1.12849e-10
23.120762	1.20336e-10
23.071106	1.28319e-10
23.021450	1.36832e-10
22.971793	1.45909e-10
22.922137	1.55588e-10
22.872481	1.65908e-10
22.822825	1.76913e-10
22.773168	1.88647e-10
22.723512	2.01159e-10
22.673856	2.14501e-10
22.624199	2.28727e-10
22.574543	2.43895e-10
22.524887	2.60069e-10
22.475230	2.77315e-10
22.425574	2.95704e-10
22.375918	3.15311e-10
22.326261	3.36218e-10
22.276605	3.5851e-10
22.226949	3.82279e-10
22.177292	4.07623e-10
22.127636	4.34646e-10
22.077980	4.63459e-10
22.028323	4.94182e-10
21.978667	5.26939e-10
21.929011	5.61866e-10
21.879355	5.99107e-10
21.829698	6.38814e-10
21.780042	6.81151e-10
21.730386	7.26293e-10
21.680729	7.74423e-10
21.631073	8.25741e-10
21.581417	8.80457e-10
21.531760	9.38796e-10
21.482104	1.001e-09
21.432448	1.06732e-09
21.382791	1.13803e-09
21.333135	1.21342e-09
21.283479	1.2938e-09
21.233822	1.37951e-09
21.184166	1.47088e-09
21.134510	1.56831e-09
21.084853	1.67218e-09
21.035197	1.78292e-09
20.985541	1.901e-09
20.935885	2.02689e-09
20.886228	2.1611e-09
20.836572	2.3042e-09
20.786916	2.45676e-09
20.737259	2.61942e-09
20.687603	2.79284e-09
20.637947	2.97773e-09
20.588290	3.17485e-09
20.538634	3.385e-09
20.488978	3.60906e-09
20.439321	3.84793e-09
20.389665	4.1026e-09
20.340009	4.3741e-09
20.290352	4.66356e-09
20.240696	4.97215e-09
20.191040	5.30115e-09
20.141383	5.65189e-09
20.091727	6.02582e-09
20.042071	6.42446e-09
19.992415	6.84945e-09
19.942758	7.30253e-09
19.893102	7.78554e-09
19.843446	8.30047e-09
19.793789	8.84943e-09
19.744133	9.43465e-09
19.694477	1.00585e-08
19.644820	1.07236e-08
19.595164	1.14326e-08
19.545508	1.21885e-08
19.495851	1.29943e-08
19.446195	1.38532e-08
19.396539	1.47689e-08
19.346882	1.57451e-08
19.297226	1.67857e-08
19.247570	1.7895e-08
19.197913	1.90775e-08
19.148257	2.03381e-08
19.098601	2.16819e-08
19.048945	2.31143e-08
18.999288	2.46413e-08
18.949632	2.6269e-08
18.899976	2.80041e-08
18.850319	2.98536e-08
18.800663	3.18252e-08
18.751007	3.39268e-08
18.701350	3.61669e-08
18.651694	3.85548e-08
18.602038	4.11002e-08
18.552381	4.38134e-08
18.502725	4.67054e-08
18.453069	4.97881e-08
18.403412	5.30739e-08
18.353756	5.65763e-08
18.304100	6.03094e-08
18.254443	6.42885e-08
18.204787	6.85298e-08
18.155131	7.30505e-08
18.105475	7.78689e-08
18.055818	8.30046e-08
18.006162	8.84786e-08
17.956506	9.43129e-08
17.906849	1.00531e-07
17.857193	1.07159e-07
17.807537	1.14223e-07
17.757880	1.21752e-07
17.708224	1.29777e-07
17.658568	1.38329e-07
17.608911	1.47444e-07
17.559255	1.57158e-07
17.509599	1.67511e-07
17.459942	1.78546e-07
17.410286	1.90305e-07
17.360630	2.02838e-07
17.310974	2.16194e-07
17.261317	2.30429e-07
17.211661	2.45598e-07
17.162005	2.61765e-07
17.112348	2.78993e-07
17.062692	2.97353e-07
17.013036	3.16918e-07
16.963379	3.37769e-07
16.913723	3.59988e-07
16.864067	3.83665e-07
16.814410	4.08897e-07
16.764754	4.35783e-07
16.715098	4.64434e-07
16.665441	4.94964e-07
16.615785	5.27497e-07
16.566129	5.62162e-07
16.516472	5.991e-07
16.466816	6.38459e-07
16.417160	6.80397e-07
16.367504	7.25083e-07
16.317847	7.72696e-07
16.268191	8.23428e-07
16.218535	8.77481e-07
16.168878	9.35072e-07
16.119222	9.96433e-07
16.069566	1.06181e-06
16.019909	1.13146e-06
15.970253	1.20567e-06
15.920597	1.28473e-06
15.870940	1.36896e-06
15.821284	1.45869e-06
15.771628	1.55429e-06
15.721971	1.65613e-06
15.672315	1.76463e-06
15.622659	1.8802e-06
15.573002	2.00333e-06
15.523346	2.13448e-06
15.473690	2.27419e-06
15.424034	2.42301e-06
15.374377	2.58154e-06
15.324721	2.75039e-06
15.275065	2.93025e-06
15.225408	3.12182e-06
15.175752	3.32587e-06
15.126096	3.54319e-06
15.076439	3.77466e-06
15.026783	4.02119e-06
14.977127	4.28374e-06
14.927470	4.56336e-06
14.877814	4.86115e-06
14.828158	5.17827e-06
14.778501	5.51599e-06
14.728845	5.87562e-06
14.679189	6.25857e-06
14.629532	6.66636e-06
14.579876	7.10058e-06
14.530220	7.56292e-06
14.480564	8.0552e-06
14.430907	8.57933e-06
14.381251	9.13737e-06
14.331595	9.73149e-06
14.281938	1.0364e-05
14.232282	1.10373e-05
14.182626	1.17542e-05
14.132969	1.25172e-05
14.083313	1.33294e-05
14.033657	1.4194e-05
13.984000	1.51142e-05
13.934344	1.60937e-05
13.884688	1.71361e-05
13.835031	1.82455e-05
13.785375	1.94261e-05
13.735719	2.06824e-05
13.686062	2.20193e-05
13.636406	2.34418e-05
13.586750	2.49553e-05
13.537094	2.65655e-05
13.487437	2.82787e-05
13.437781	3.01011e-05
13.388125	3.20397e-05
13.338468	3.41018e-05
13.288812	3.6295e-05
13.239156	3.86275e-05
13.189499	4.11081e-05
13.139843	4.37459e-05
13.090187	4.65506e-05
13.040530	4.95325e-05
12.990874	5.27027e-05
12.941218	5.60725e-05
12.891561	5.96544e-05
12.841905	6.34612e-05
12.792249	6.75066e-05
12.742592	7.18051e-05
12.692936	7.6372e-05
12.643280	8.12233e-05
12.593624	8.63761e-05
12.543967	9.18485e-05
12.494311	9.76591e-05
12.444655	0.000103828
12.394998	0.000110376
12.345342	0.000117325
12.295686	0.000124699
12.246029	0.000132521
12.196373	0.000140816
12.146717	0.000149612
12.097060	0.000158935
12.047404	0.000168815
11.997748	0.00017928
11.948091	0.000190361
11.898435	0.00020209
11.848779	0.000214498
11.799122	0.000227618
11.749466	0.000241483
11.699810	0.000256124
11.650154	0.000271573
11.600497	0.00028786
11.550841	0.000305011
11.501185	0.000323047
11.451528	0.000341985
11.401872	0.000361829
11.352216	0.000382569
11.302559	0.000404171
11.252903	0.000426559
11.203247	0.000449593
11.153590	0.000472996
11.103934	0.000496155
&
```
