## Supplementary material for "All-at-once RNA folding with 3D motif prediction framed by evolutionary information": RF02515_AfaR.power

```
# Power analysis of given structure
#
# Powertype = SINGLE SUBSTITUTIONS
# covary left_pos right_pos substitutions power
#----------------------------------------------------------------
9		168		0		0.00
10		167		0		0.00
11		166		0		0.00
12		165		0		0.00
14		163		0		0.00
15		162		0		0.00
16		161		0		0.00
17		160		0		0.00
18		159		0		0.00
19		158		0		0.00
20		157		0		0.00
21		156		0		0.00
22		155		0		0.00
23		154		0		0.00
24		153		0		0.00
25		152		0		0.00
26		51		0		0.00
27		50		0		0.00
28		49		0		0.00
29		48		0		0.00
30		47		0		0.00
31		46		0		0.00
32		45		0		0.00
33		44		0		0.00
34		43		0		0.00
35		42		0		0.00
36		41		0		0.00
54		118		0		0.00
55		117		1		0.00
56		116		0		0.00
57		115		0		0.00
58		114		0		0.00
63		109		0		0.00
64		108		0		0.00
65		107		0		0.00
68		104		0		0.00
69		103		0		0.00
70		102		0		0.00
71		101		0		0.00
73		99		0		0.00
74		98		0		0.00
75		97		0		0.00
78		89		0		0.00
79		88		0		0.00
80		87		0		0.00
209		228		0		0.00
210		227		0		0.00
212		225		0		0.00
213		223		0		0.00
214		222		0		0.00
215		221		0		0.00
#
# BPAIRS 51
# avg substitutions per BP 0.0
# BPAIRS expected to covary 0.0 +/- 0.0
# BPAIRS observed to covary 0
#
```
