## Supplementary material for "All-at-once RNA folding with 3D motif prediction framed by evolutionary information": RF02516_mir-393.cacofold.helixcov

```
# RMs = 2 L = 165

# RM_HELIX NESTED 47-78 88-124, nbp = 29 nbp_cov = 0
# pvals: 0.260805,0.568144,0.482313,0.0808452,0.215986,0.87866,0.996473,0.499254,0.629815,0.792862,0.25212,0.260805,0.882732,0.431558,0.482313,0.396272,0.288682,0.389819,0.243286,0.409906,0.850759,0.612301,0.341003,0.197535,0.226992,0.906234,0.431558,0.247619,0.30356
# aggregated NONE
NESTED  :::::::::::::::::::::::::::::::::::::::::<<<<<<<<<<<<<<<<<<<<<<<<<<<<<_________>>>>>>>>>>>>>>>>>>>>>>>>>>>>>:::::::::::::::::::::::::::::::::::::::
        :::::::::::::::::::::::::::::::::::::::::::::::::::::::::::::::::::::::::::::::::::::::::::::::::::::::::::::::::::::::::::::::::::::::::::::::::::

# RM_HELIX NESTED 1-40 129-164, nbp = 34 nbp_cov = 0
# pvals: 0.52456,0.550326,0.680994,0.424047,0.482313,0.424047,0.293612,0.28386,0.112599,0.396272,0.424047,0.424047,0.424047,0.416895,0.424047,0.424047,0.424047,0.424047,0.424047,0.424047,0.424047,0.424047,0.402744,0.424047,0.424047,0.424047,0.424047,0.424047,0.424047,0.416895,0.383366,0.223036,0.146575,0.811481
# aggregated NONE
NESTED  <<<<<<<<<<<<<<<<<<<<<<<<<<-<<<<<<<<_____________________________________________________________________________>>>>>>>>>>>>>>>>>>>>>>>>>>>>>>>>>>:
        :::::::::::::::::::::::::::::::::::::::::::::::::::::::::::::::::::::::::::::::::::::::::::::::::::::::::::::::::::::::::::::::::::::::::::::::::::
```
