## Supplementary material for "All-at-once RNA folding with 3D motif prediction framed by evolutionary information": RF02516_mir-393.cacofold.power

```
# Power analysis of CaCoFold structure
#
# Powertype = SINGLE SUBSTITUTIONS
# covary left_pos right_pos substitutions power
#----------------------------------------------------------------
1		164		9		0.28
2		163		3		0.02
3		162		14		0.45
4		161		0		0.00
5		160		2		0.00
6		159		0		0.00
7		158		14		0.45
8		157		14		0.45
9		156		13		0.42
10		155		20		0.59
11		154		0		0.00
12		153		0		0.00
13		152		0		0.00
14		151		9		0.28
15		150		0		0.00
16		149		0		0.00
17		148		1		0.00
18		147		2		0.00
19		146		0		0.00
20		145		0		0.00
21		144		0		0.00
22		143		10		0.32
23		142		1		0.00
24		141		0		0.00
25		140		0		0.00
26		138		0		0.00
28		137		0		0.00
29		136		0		0.00
30		135		1		0.00
31		134		1		0.00
32		133		10		0.32
38		132		13		0.42
39		131		8		0.24
40		129		5		0.11
47		124		16		0.50
48		123		12		0.39
49		122		24		0.66
50		121		21		0.61
51		120		16		0.50
52		119		18		0.55
53		118		20		0.59
54		117		11		0.35
55		116		8		0.24
56		107		12		0.39
57		106		9		0.28
58		105		9		0.28
59		104		10		0.32
60		103		9		0.28
64		102		12		0.39
65		101		8		0.24
66		100		14		0.45
67		99		11		0.35
68		98		12		0.39
69		97		7		0.20
70		96		15		0.47
71		95		13		0.42
72		94		8		0.24
73		93		8		0.24
74		92		17		0.52
75		91		16		0.50
76		90		16		0.50
77		89		16		0.50
78		88		13		0.42
#
# BPAIRS 63
# avg substitutions per BP 8.4
# BPAIRS expected to covary 16.1 +/- 3.0
# BPAIRS observed to covary 0
#
```
