## Supplementary material for "All-at-once RNA folding with 3D motif prediction framed by evolutionary information": RF02516_mir-393.helixcov

```
# RMs = 2 L = 165

# RM_HELIX NESTED 41-41 124-124, nbp = 1 nbp_cov = 0
# pvals: 0.891012
# aggregated NONE
NESTED  :::::::::::::::::::::::::::::::::::<_______________________________________________________________________>:::::::::::::::::::::::::::::::::::::::
        :::::::::::::::::::::::::::::::::::::::::::::::::::::::::::::::::::::::::::::::::::::::::::::::::::::::::::::::::::::::::::::::::::::::::::::::::::

# RM_HELIX NESTED 2-32 133-163, nbp = 28 nbp_cov = 0
# pvals: 0.550326,0.680994,0.424047,0.482313,0.424047,0.28386,0.112599,0.396272,0.424047,0.424047,0.424047,0.416895,0.424047,0.424047,0.424047,0.424047,0.424047,0.424047,0.424047,0.402744,0.424047,0.424047,0.424047,0.424047,0.424047,0.424047,0.416895,0.383366
# aggregated NONE
NESTED  :<<<<<-<<<<<<<<<<<<<<-<<<<-<<<<<___________________________________________________________________________________>>>>>>>>>->>>>>>>>>>>>>>->>>>>::
        :::::::::::::::::::::::::::::::::::::::::::::::::::::::::::::::::::::::::::::::::::::::::::::::::::::::::::::::::::::::::::::::::::::::::::::::::::
```
