## Supplementary material for "All-at-once RNA folding with 3D motif prediction framed by evolutionary information": RF02516_mir-393.power

```
# Power analysis of given structure 
#
# Powertype = SINGLE SUBSTITUTIONS
# covary  left_pos      right_pos    substitutions      power
#----------------------------------------------------------------
          2		163		3		0.02
          3		162		14		0.45
          4		161		0		0.00
          5		160		2		0.00
          6		159		0		0.00
          8		157		14		0.45
          9		156		13		0.42
          10		155		20		0.59
          11		154		0		0.00
          12		153		0		0.00
          13		152		0		0.00
          14		151		9		0.28
          15		150		0		0.00
          16		149		0		0.00
          17		148		1		0.00
          18		147		2		0.00
          19		146		0		0.00
          20		145		0		0.00
          21		144		0		0.00
          23		142		1		0.00
          24		141		0		0.00
          25		140		0		0.00
          26		138		0		0.00
          28		137		0		0.00
          29		136		0		0.00
          30		135		1		0.00
          31		134		1		0.00
          32		133		10		0.32
          41		124		14		0.45
#
# BPAIRS 29
# avg substitutions per BP  3.6
# BPAIRS expected to covary 3.0 +/- 1.3
# BPAIRS observed to covary 0
#
```
