## Supplementary material for "All-at-once RNA folding with 3D motif prediction framed by evolutionary information": RF02516_mir-393.surv

```
3.800000	0.0344828
1.150000	0.0689655
0.250000	0.103448
0.150000	0.137931
0.100000	0.172414
0.000000	0.241379
-0.050000	0.862069
-0.400000	0.896552
-0.800000	0.931034
-1.550000	0.965517
-3.250000	1
&
15.950000	9.34405e-05
14.850000	0.000186881
14.600000	0.000280321
14.150000	0.000373762
12.650000	0.000467202
12.600000	0.000560643
12.300000	0.000654083
11.400000	0.000840964
11.250000	0.00102785
11.200000	0.00112129
11.000000	0.00121473
10.850000	0.00130817
10.800000	0.00140161
10.750000	0.00149505
10.650000	0.00158849
10.200000	0.00168193
10.150000	0.00177537
10.000000	0.00186881
9.950000	0.00196225
9.900000	0.00205569
9.800000	0.00233601
9.750000	0.00242945
9.650000	0.00252289
9.600000	0.00270977
9.550000	0.00280321
9.250000	0.00289665
9.200000	0.0029901
9.100000	0.00308354
9.050000	0.00317698
9.000000	0.00327042
8.900000	0.0034573
8.850000	0.00355074
8.700000	0.00364418
8.550000	0.00383106
8.450000	0.00420482
8.350000	0.0043917
8.250000	0.00448514
8.200000	0.00476546
8.150000	0.00495235
8.050000	0.00504579
7.950000	0.00513923
7.850000	0.00532611
7.650000	0.00541955
7.600000	0.00551299
7.550000	0.00560643
7.500000	0.00598019
7.400000	0.00607363
7.350000	0.00635395
7.300000	0.00644739
7.250000	0.00654083
7.200000	0.00672771
7.150000	0.00700804
7.100000	0.00719492
7.050000	0.0073818
7.000000	0.00775556
6.950000	0.00803588
6.900000	0.00822276
6.850000	0.00859652
6.800000	0.0087834
6.650000	0.00887685
6.600000	0.00934405
6.550000	0.00943749
6.500000	0.00981125
6.450000	0.010185
6.400000	0.0102785
6.350000	0.0108391
6.300000	0.0112129
6.250000	0.0122407
6.200000	0.0124276
6.150000	0.0126145
6.100000	0.0129882
6.050000	0.0131751
6.000000	0.0135489
5.950000	0.0140161
5.900000	0.0143898
5.850000	0.0144833
5.800000	0.0152308
5.750000	0.0158849
5.700000	0.0163521
5.650000	0.0166324
5.600000	0.0173799
5.550000	0.0179406
5.500000	0.0182209
5.450000	0.0187815
5.400000	0.0192487
5.350000	0.0198094
5.300000	0.0199963
5.250000	0.02037
5.200000	0.0211175
5.150000	0.0216782
5.100000	0.022052
5.050000	0.0226126
5.000000	0.0229864
4.950000	0.0240142
4.900000	0.0249486
4.850000	0.0256961
4.800000	0.0264437
4.750000	0.0272846
4.700000	0.0284993
4.650000	0.0292469
4.600000	0.0299944
4.550000	0.030555
4.500000	0.0311157
4.450000	0.0317698
4.400000	0.032237
4.350000	0.0335451
4.300000	0.0338255
4.250000	0.0347599
4.200000	0.0357877
4.150000	0.0374696
4.100000	0.0387778
4.050000	0.0398056
4.000000	0.0402728
3.950000	0.041581
3.900000	0.0422351
3.850000	0.0430761
3.800000	0.043917
3.750000	0.0452252
3.700000	0.0465334
3.650000	0.0471874
3.600000	0.0481218
3.550000	0.0488694
3.500000	0.0498038
3.450000	0.0511119
3.400000	0.0528873
3.350000	0.0535414
3.300000	0.0546627
3.250000	0.0567184
3.200000	0.0583069
3.150000	0.0601757
3.100000	0.0620445
3.050000	0.0638198
3.000000	0.065128
2.950000	0.0665296
2.900000	0.0679312
2.850000	0.0693328
2.800000	0.0711082
2.750000	0.0725098
2.700000	0.0739114
2.650000	0.075313
2.600000	0.0771818
2.550000	0.0797982
2.500000	0.0815735
2.450000	0.084003
2.400000	0.0861521
2.350000	0.0883013
2.300000	0.0899832
2.250000	0.0923192
2.200000	0.0947486
2.150000	0.0966175
2.100000	0.0991403
2.050000	0.101383
2.000000	0.103065
1.950000	0.105214
1.900000	0.10783
1.850000	0.110166
1.800000	0.111474
1.750000	0.113063
1.700000	0.115306
1.650000	0.117922
1.600000	0.120071
1.550000	0.122594
1.500000	0.125491
1.450000	0.1282
1.400000	0.130443
1.350000	0.133713
1.300000	0.135769
1.250000	0.138946
1.200000	0.142497
1.150000	0.146047
1.100000	0.149318
1.050000	0.152028
1.000000	0.156139
0.950000	0.159783
0.900000	0.163054
0.850000	0.167445
0.800000	0.170529
0.750000	0.17436
0.700000	0.178098
0.650000	0.181088
0.600000	0.185947
0.550000	0.189964
0.500000	0.195384
0.450000	0.199589
0.400000	0.204354
0.350000	0.20968
0.300000	0.213885
0.250000	0.222388
0.200000	0.233041
0.150000	0.250047
0.100000	0.275743
0.050000	0.313586
0.000000	0.370211
-0.050000	0.600635
-0.100000	0.678565
-0.150000	0.693609
-0.200000	0.701645
-0.250000	0.708746
-0.300000	0.716595
-0.350000	0.725285
-0.400000	0.7322
-0.450000	0.739395
-0.500000	0.745748
-0.550000	0.75285
-0.600000	0.759391
-0.650000	0.765838
-0.700000	0.771445
-0.750000	0.777705
-0.800000	0.784246
-0.850000	0.789665
-0.900000	0.795459
-0.950000	0.801439
-1.000000	0.805737
-1.050000	0.81097
-1.100000	0.816857
-1.150000	0.82237
-1.200000	0.827602
-1.250000	0.832555
-1.300000	0.837507
-1.350000	0.843113
-1.400000	0.847972
-1.450000	0.853112
-1.500000	0.85769
-1.550000	0.862269
-1.600000	0.865819
-1.650000	0.870118
-1.700000	0.874042
-1.750000	0.877593
-1.800000	0.881891
-1.850000	0.885255
-1.900000	0.890488
-1.950000	0.893198
-2.000000	0.897776
-2.050000	0.900953
-2.100000	0.904317
-2.150000	0.907214
-2.200000	0.910391
-2.250000	0.913754
-2.300000	0.917025
-2.350000	0.919828
-2.400000	0.922912
-2.450000	0.926369
-2.500000	0.928611
-2.550000	0.931041
-2.600000	0.933751
-2.650000	0.935806
-2.700000	0.938329
-2.750000	0.940385
-2.800000	0.942814
-2.850000	0.945431
-2.900000	0.947113
-2.950000	0.949729
-3.000000	0.952158
-3.050000	0.954308
-3.100000	0.956737
-3.150000	0.958886
-3.200000	0.960755
-3.250000	0.96197
-3.300000	0.963839
-3.350000	0.965053
-3.400000	0.967016
-3.450000	0.96823
-3.500000	0.969352
-3.550000	0.97094
-3.600000	0.972248
-3.650000	0.973463
-3.700000	0.975519
-3.750000	0.976827
-3.800000	0.978322
-3.850000	0.978882
-3.900000	0.980097
-3.950000	0.981405
-4.000000	0.98234
-4.050000	0.983648
-4.100000	0.984489
-4.150000	0.984863
-4.200000	0.98561
-4.250000	0.985984
-4.300000	0.987012
-4.350000	0.987853
-4.400000	0.988507
-4.450000	0.989535
-4.500000	0.990189
-4.550000	0.990563
-4.600000	0.99103
-4.650000	0.991403
-4.700000	0.99159
-4.750000	0.992151
-4.800000	0.992712
-4.850000	0.993459
-4.900000	0.993833
-4.950000	0.9943
-5.000000	0.994394
-5.050000	0.994767
-5.100000	0.994954
-5.150000	0.995048
-5.200000	0.995141
-5.250000	0.995328
-5.300000	0.995889
-5.350000	0.996075
-5.400000	0.996356
-5.450000	0.99673
-5.500000	0.996823
-5.550000	0.996916
-5.600000	0.99701
-5.650000	0.997197
-5.700000	0.99729
-5.750000	0.997477
-5.800000	0.997571
-5.850000	0.997664
-5.900000	0.997757
-5.950000	0.997851
-6.000000	0.998131
-6.050000	0.998225
-6.200000	0.998318
-6.250000	0.998412
-6.350000	0.998505
-6.400000	0.998692
-6.450000	0.998785
-6.500000	0.998879
-6.600000	0.998972
-6.700000	0.999066
-6.750000	0.999159
-6.900000	0.999346
-6.950000	0.999439
-7.100000	0.999533
-7.250000	0.999626
-7.350000	0.99972
-7.700000	0.999813
-7.750000	0.999907
-7.850000	1
&
24.850000	4.6594e-06
23.850000	9.3188e-06
22.850000	1.39782e-05
22.550000	1.86376e-05
22.250000	2.3297e-05
21.800000	2.79564e-05
21.650000	3.26158e-05
21.600000	3.72752e-05
21.300000	4.19346e-05
20.950000	4.6594e-05
20.850000	5.12534e-05
20.650000	5.59128e-05
19.900000	6.05722e-05
19.700000	6.52316e-05
19.450000	6.9891e-05
19.300000	7.45504e-05
19.150000	7.92098e-05
19.050000	8.38692e-05
18.650000	8.85286e-05
18.600000	9.3188e-05
18.500000	9.78474e-05
18.350000	0.000102507
18.300000	0.000107166
18.200000	0.000111826
18.150000	0.000125804
18.100000	0.000130463
18.050000	0.000135123
18.000000	0.000139782
17.950000	0.000144441
17.900000	0.000149101
17.850000	0.00015842
17.800000	0.000163079
17.750000	0.000167738
17.700000	0.000172398
17.650000	0.000177057
17.600000	0.000181717
17.550000	0.000186376
17.500000	0.000205014
17.400000	0.000214332
17.350000	0.000218992
17.300000	0.000228311
17.250000	0.000237629
17.200000	0.000246948
17.150000	0.000260926
17.100000	0.000265586
17.050000	0.000274904
17.000000	0.000284223
16.950000	0.000293542
16.850000	0.000302861
16.800000	0.00030752
16.750000	0.000316839
16.700000	0.000321498
16.650000	0.000330817
16.550000	0.000340136
16.500000	0.000349455
16.450000	0.000363433
16.400000	0.000377411
16.350000	0.000396049
16.300000	0.000400708
16.250000	0.000419346
16.200000	0.000433324
16.150000	0.000437983
16.100000	0.000456621
16.050000	0.000470599
15.950000	0.000479918
15.900000	0.000489237
15.850000	0.000512534
15.750000	0.000526512
15.700000	0.000531171
15.650000	0.00054515
15.600000	0.000554468
15.550000	0.000573106
15.500000	0.000596403
15.450000	0.000624359
15.400000	0.000638338
15.350000	0.000656975
15.300000	0.000675613
15.250000	0.000708228
15.200000	0.000731525
15.150000	0.000745504
15.100000	0.000764141
15.050000	0.000768801
15.000000	0.000792098
14.950000	0.000810735
14.900000	0.000838692
14.850000	0.000866648
14.800000	0.000889945
14.750000	0.000908583
14.700000	0.000941198
14.650000	0.000964495
14.600000	0.000987792
14.550000	0.00100643
14.500000	0.00103439
14.450000	0.00104371
14.400000	0.00107632
14.350000	0.00112757
14.300000	0.00115553
14.250000	0.00119281
14.200000	0.00124406
14.150000	0.00129531
14.100000	0.00134191
14.050000	0.00137452
14.000000	0.00140714
13.950000	0.00145839
13.900000	0.00150499
13.850000	0.0015143
13.800000	0.00155624
13.750000	0.00160749
13.700000	0.00164943
13.650000	0.00169136
13.600000	0.00174727
13.550000	0.00176591
13.500000	0.00178455
13.450000	0.00182648
13.400000	0.00187308
13.350000	0.00190569
13.300000	0.00193831
13.250000	0.00198956
13.200000	0.00205479
13.150000	0.00211537
13.100000	0.00218526
13.050000	0.00225515
13.000000	0.00229708
12.950000	0.00234834
12.900000	0.00239493
12.850000	0.00240891
12.800000	0.00246482
12.750000	0.00252539
12.700000	0.00258131
12.650000	0.00265586
12.600000	0.00270245
12.550000	0.00277234
12.500000	0.00282825
12.450000	0.00293076
12.400000	0.00298667
12.350000	0.00306122
12.300000	0.00313112
12.250000	0.00321498
12.200000	0.00333147
12.150000	0.00338272
12.100000	0.00348523
12.050000	0.00353648
12.000000	0.00358774
11.950000	0.00367627
11.900000	0.00379275
11.850000	0.0038673
11.800000	0.00394185
11.750000	0.00401174
11.700000	0.00410493
11.650000	0.00420744
11.600000	0.00427733
11.550000	0.00440779
11.500000	0.00449166
11.450000	0.00458485
11.400000	0.00471997
11.350000	0.00484111
11.300000	0.0049576
11.250000	0.00508806
11.200000	0.00520455
11.150000	0.00532103
11.100000	0.00551207
11.050000	0.00562855
11.000000	0.00581027
10.950000	0.00589414
10.900000	0.00603858
10.850000	0.00613177
10.800000	0.00628087
10.750000	0.00643929
10.700000	0.00657907
10.650000	0.00674215
10.600000	0.00688659
10.550000	0.00704967
10.500000	0.0072407
10.450000	0.00739912
10.400000	0.00759482
10.350000	0.00780915
10.300000	0.00794893
10.250000	0.00810735
10.200000	0.00826577
10.150000	0.00846613
10.100000	0.00864784
10.050000	0.0088482
10.000000	0.00908117
9.950000	0.00925822
9.900000	0.0094213
9.850000	0.00967757
9.800000	0.00990122
9.750000	0.0101621
9.700000	0.0104184
9.650000	0.0106793
9.600000	0.0108983
9.550000	0.011108
9.500000	0.011355
9.450000	0.0116019
9.400000	0.0118768
9.350000	0.0121191
9.300000	0.01238
9.250000	0.0126782
9.200000	0.0129624
9.150000	0.0133166
9.100000	0.0135868
9.050000	0.013885
9.000000	0.0142298
8.950000	0.0145094
8.900000	0.0148122
8.850000	0.0151058
8.800000	0.0153667
8.750000	0.0157348
8.700000	0.0161075
8.650000	0.016443
8.600000	0.0168111
8.550000	0.0171699
8.500000	0.0175613
8.450000	0.0179107
8.400000	0.0182788
8.350000	0.0187075
8.300000	0.0191035
8.250000	0.0194763
8.200000	0.0198817
8.150000	0.0203895
8.100000	0.0207669
8.050000	0.0212748
8.000000	0.021764
7.950000	0.0221368
7.900000	0.0225375
7.850000	0.0229802
7.800000	0.0234554
7.750000	0.0240052
7.700000	0.0245364
7.650000	0.0250116
7.600000	0.0255195
7.550000	0.0260041
7.500000	0.0265213
7.450000	0.0270152
7.400000	0.027593
7.350000	0.0282173
7.300000	0.0287298
7.250000	0.0293915
7.200000	0.0299366
7.150000	0.0304259
7.100000	0.0310223
7.050000	0.0317258
7.000000	0.0324201
6.950000	0.0331749
6.900000	0.0338226
6.850000	0.0346333
6.800000	0.0353928
6.750000	0.036143
6.700000	0.0368558
6.650000	0.0376619
6.600000	0.038263
6.550000	0.0390085
6.500000	0.0397493
6.450000	0.0405041
6.400000	0.0412683
6.350000	0.0421023
6.300000	0.0428804
6.250000	0.0437238
6.200000	0.0447116
6.150000	0.045541
6.100000	0.0465055
6.050000	0.0474839
6.000000	0.0485276
5.950000	0.0495294
5.900000	0.0505125
5.850000	0.0514631
5.800000	0.0525673
5.750000	0.0535831
5.700000	0.0545848
5.650000	0.0556239
5.600000	0.05684
5.550000	0.0580235
5.500000	0.0590718
5.450000	0.0602134
5.400000	0.0614388
5.350000	0.0626316
5.300000	0.0638524
5.250000	0.0652362
5.200000	0.0665968
5.150000	0.0680552
5.100000	0.0693551
5.050000	0.070739
5.000000	0.0720855
4.950000	0.0734275
4.900000	0.0748066
4.850000	0.0763163
4.800000	0.0778306
4.750000	0.0792843
4.700000	0.0808452
4.650000	0.0824015
4.600000	0.0839018
4.550000	0.0855978
4.500000	0.0872239
4.450000	0.0887709
4.400000	0.0903644
4.350000	0.0921489
4.300000	0.0937191
4.250000	0.0955316
4.200000	0.097414
4.150000	0.0990914
4.100000	0.100773
4.050000	0.102702
4.000000	0.104515
3.950000	0.106393
3.900000	0.10848
3.850000	0.110502
3.800000	0.112599
3.750000	0.114589
3.700000	0.116732
3.650000	0.118959
3.600000	0.12107
3.550000	0.123181
3.500000	0.125301
3.450000	0.127616
3.400000	0.129946
3.350000	0.132308
3.300000	0.134619
3.250000	0.137079
3.200000	0.139269
3.150000	0.141506
3.100000	0.14398
3.050000	0.146575
3.000000	0.149278
2.950000	0.151929
2.900000	0.15458
2.850000	0.157399
2.800000	0.160265
2.750000	0.163205
2.700000	0.166294
2.650000	0.169243
2.600000	0.172076
2.550000	0.175119
2.500000	0.178376
2.450000	0.18146
2.400000	0.18447
2.350000	0.187527
2.300000	0.190816
2.250000	0.194241
2.200000	0.197535
2.150000	0.201347
2.100000	0.205111
2.050000	0.208764
2.000000	0.212371
1.950000	0.215986
1.900000	0.219593
1.850000	0.223036
1.800000	0.226992
1.750000	0.231092
1.700000	0.235118
1.650000	0.239311
1.600000	0.243286
1.550000	0.247619
1.500000	0.25212
1.450000	0.256565
1.400000	0.260805
1.350000	0.265297
1.300000	0.269761
1.250000	0.274471
1.200000	0.279121
1.150000	0.28386
1.100000	0.288682
1.050000	0.293612
1.000000	0.298565
0.950000	0.30356
0.900000	0.308732
0.850000	0.313852
0.800000	0.319299
0.750000	0.324574
0.700000	0.330039
0.650000	0.335453
0.600000	0.341003
0.550000	0.34671
0.500000	0.352269
0.450000	0.358084
0.400000	0.364421
0.350000	0.370399
0.300000	0.376694
0.250000	0.383366
0.200000	0.389819
0.150000	0.396272
0.100000	0.402744
0.050000	0.409906
0.000000	0.416895
-0.050000	0.424047
-0.100000	0.431558
-0.150000	0.439884
-0.200000	0.448118
-0.250000	0.456649
-0.300000	0.465208
-0.350000	0.473716
-0.400000	0.482313
-0.450000	0.490677
-0.500000	0.499254
-0.550000	0.507558
-0.600000	0.515861
-0.650000	0.52456
-0.700000	0.53311
-0.750000	0.541837
-0.800000	0.550326
-0.850000	0.559132
-0.900000	0.568144
-0.950000	0.577327
-1.000000	0.58625
-1.050000	0.59466
-1.100000	0.603606
-1.150000	0.612301
-1.200000	0.621172
-1.250000	0.629815
-1.300000	0.638529
-1.350000	0.647288
-1.400000	0.655778
-1.450000	0.664006
-1.500000	0.672635
-1.550000	0.680994
-1.600000	0.689204
-1.650000	0.697451
-1.700000	0.705438
-1.750000	0.713303
-1.800000	0.721391
-1.850000	0.729056
-1.900000	0.736311
-1.950000	0.743626
-2.000000	0.751104
-2.050000	0.758545
-2.100000	0.765809
-2.150000	0.772593
-2.200000	0.779499
-2.250000	0.786283
-2.300000	0.792862
-2.350000	0.799124
-2.400000	0.805661
-2.450000	0.811481
-2.500000	0.817254
-2.550000	0.823213
-2.600000	0.829028
-2.650000	0.834419
-2.700000	0.839903
-2.750000	0.84555
-2.800000	0.850759
-2.850000	0.856034
-2.900000	0.86087
-2.950000	0.865814
-3.000000	0.87024
-3.050000	0.87449
-3.100000	0.87866
-3.150000	0.882732
-3.200000	0.886926
-3.250000	0.891012
-3.300000	0.894954
-3.350000	0.898826
-3.400000	0.902651
-3.450000	0.906234
-3.500000	0.909789
-3.550000	0.913214
-3.600000	0.916485
-3.650000	0.919546
-3.700000	0.922822
-3.750000	0.925734
-3.800000	0.92873
-3.850000	0.931735
-3.900000	0.934568
-3.950000	0.937233
-4.000000	0.93988
-4.050000	0.942209
-4.100000	0.944558
-4.150000	0.946934
-4.200000	0.949054
-4.250000	0.951183
-4.300000	0.953397
-4.350000	0.955382
-4.400000	0.957203
-4.450000	0.959007
-4.500000	0.960759
-4.550000	0.962403
-4.600000	0.964151
-4.650000	0.965795
-4.700000	0.967366
-4.750000	0.968805
-4.800000	0.970259
-4.850000	0.971638
-4.900000	0.972836
-4.950000	0.974033
-5.000000	0.97524
-5.050000	0.97647
-5.100000	0.977593
-5.150000	0.978786
-5.200000	0.979843
-5.250000	0.980882
-5.300000	0.98187
-5.350000	0.98276
-5.400000	0.983487
-5.450000	0.984354
-5.500000	0.985146
-5.550000	0.985971
-5.600000	0.986572
-5.650000	0.98721
-5.700000	0.987825
-5.750000	0.98851
-5.800000	0.989074
-5.850000	0.98967
-5.900000	0.990201
-5.950000	0.990616
-6.000000	0.991129
-6.050000	0.991678
-6.100000	0.992186
-6.150000	0.992652
-6.200000	0.993081
-6.250000	0.993547
-6.300000	0.993812
-6.350000	0.99418
-6.400000	0.994427
-6.450000	0.994707
-6.500000	0.995014
-6.550000	0.995341
-6.600000	0.995667
-6.650000	0.995988
-6.700000	0.996193
-6.750000	0.996473
-6.800000	0.996673
-6.850000	0.996808
-6.900000	0.997018
-6.950000	0.997186
-7.000000	0.99733
-7.050000	0.997489
-7.100000	0.9976
-7.150000	0.997712
-7.200000	0.997927
-7.250000	0.998099
-7.300000	0.998248
-7.350000	0.998393
-7.400000	0.998453
-7.450000	0.998551
-7.500000	0.998667
-7.550000	0.998775
-7.600000	0.998854
-7.650000	0.998924
-7.700000	0.998989
-7.750000	0.999036
-7.800000	0.99911
-7.850000	0.99918
-7.900000	0.999222
-7.950000	0.999296
-8.000000	0.999343
-8.050000	0.99938
-8.100000	0.999436
-8.150000	0.999492
-8.200000	0.999529
-8.250000	0.999571
-8.300000	0.999604
-8.350000	0.999637
-8.400000	0.999679
-8.450000	0.999711
-8.500000	0.99972
-8.550000	0.999739
-8.600000	0.999748
-8.650000	0.999758
-8.700000	0.999781
-8.750000	0.999804
-8.800000	0.999818
-8.850000	0.999828
-8.900000	0.999851
-8.950000	0.99986
-9.000000	0.99987
-9.050000	0.999888
-9.100000	0.999897
-9.150000	0.999907
-9.200000	0.999921
-9.350000	0.999925
-9.400000	0.999935
-9.500000	0.999939
-9.550000	0.999953
-9.650000	0.999958
-9.700000	0.999963
-9.800000	0.999967
-9.950000	1
&
60.150000	3.81135e-16
60.100000	3.9362e-16
60.050000	4.06513e-16
60.000000	4.19829e-16
59.950000	4.33581e-16
59.900000	4.47784e-16
59.850000	4.62451e-16
59.800000	4.77599e-16
59.750000	4.93243e-16
59.700000	5.09399e-16
59.650000	5.26084e-16
59.600000	5.43315e-16
59.550000	5.61111e-16
59.500000	5.79489e-16
59.450000	5.98469e-16
59.400000	6.18071e-16
59.350000	6.38314e-16
59.300000	6.5922e-16
59.250000	6.80811e-16
59.200000	7.03109e-16
59.150000	7.26137e-16
59.100000	7.49919e-16
59.050000	7.74479e-16
59.000000	7.99844e-16
58.950000	8.26039e-16
58.900000	8.53092e-16
58.850000	8.8103e-16
58.800000	9.09883e-16
58.750000	9.39681e-16
58.700000	9.70454e-16
58.650000	1.00224e-15
58.600000	1.03506e-15
58.550000	1.06895e-15
58.500000	1.10396e-15
58.450000	1.14011e-15
58.400000	1.17744e-15
58.350000	1.216e-15
58.300000	1.25582e-15
58.250000	1.29694e-15
58.200000	1.33941e-15
58.150000	1.38327e-15
58.100000	1.42857e-15
58.050000	1.47535e-15
58.000000	1.52365e-15
57.950000	1.57355e-15
57.900000	1.62507e-15
57.850000	1.67828e-15
57.800000	1.73323e-15
57.750000	1.78998e-15
57.700000	1.84859e-15
57.650000	1.90912e-15
57.600000	1.97163e-15
57.550000	2.03618e-15
57.500000	2.10285e-15
57.450000	2.1717e-15
57.400000	2.2428e-15
57.350000	2.31623e-15
57.300000	2.39206e-15
57.250000	2.47038e-15
57.200000	2.55125e-15
57.150000	2.63478e-15
57.100000	2.72104e-15
57.050000	2.81012e-15
57.000000	2.90212e-15
56.950000	2.99712e-15
56.900000	3.09524e-15
56.850000	3.19657e-15
56.800000	3.30122e-15
56.750000	3.40928e-15
56.700000	3.52089e-15
56.650000	3.63615e-15
56.600000	3.75518e-15
56.550000	3.8781e-15
56.500000	4.00505e-15
56.450000	4.13615e-15
56.400000	4.27155e-15
56.350000	4.41137e-15
56.300000	4.55577e-15
56.250000	4.70489e-15
56.200000	4.85889e-15
56.150000	5.01793e-15
56.100000	5.18218e-15
56.050000	5.3518e-15
56.000000	5.52697e-15
55.950000	5.70787e-15
55.900000	5.89469e-15
55.850000	6.08763e-15
55.800000	6.28687e-15
55.750000	6.49264e-15
55.700000	6.70514e-15
55.650000	6.92459e-15
55.600000	7.15122e-15
55.550000	7.38526e-15
55.500000	7.62696e-15
55.450000	7.87657e-15
55.400000	8.13435e-15
55.350000	8.40056e-15
55.300000	8.67547e-15
55.250000	8.95939e-15
55.200000	9.25259e-15
55.150000	9.55538e-15
55.100000	9.86807e-15
55.050000	1.0191e-14
55.000000	1.05245e-14
54.950000	1.08689e-14
54.900000	1.12246e-14
54.850000	1.15919e-14
54.800000	1.19712e-14
54.750000	1.23629e-14
54.700000	1.27674e-14
54.650000	1.31852e-14
54.600000	1.36166e-14
54.550000	1.40622e-14
54.500000	1.45223e-14
54.450000	1.49975e-14
54.400000	1.54882e-14
54.350000	1.59949e-14
54.300000	1.65183e-14
54.250000	1.70587e-14
54.200000	1.76168e-14
54.150000	1.81932e-14
54.100000	1.87885e-14
54.050000	1.94032e-14
54.000000	2.0038e-14
53.950000	2.06935e-14
53.900000	2.13705e-14
53.850000	2.20697e-14
53.800000	2.27917e-14
53.750000	2.35373e-14
53.700000	2.43073e-14
53.650000	2.51025e-14
53.600000	2.59237e-14
53.550000	2.67717e-14
53.500000	2.76475e-14
53.450000	2.85519e-14
53.400000	2.94859e-14
53.350000	3.04504e-14
53.300000	3.14465e-14
53.250000	3.24751e-14
53.200000	3.35374e-14
53.150000	3.46344e-14
53.100000	3.57672e-14
53.050000	3.69372e-14
53.000000	3.81453e-14
52.950000	3.9393e-14
52.900000	4.06814e-14
52.850000	4.2012e-14
52.800000	4.33861e-14
52.750000	4.48051e-14
52.700000	4.62705e-14
52.650000	4.77838e-14
52.600000	4.93466e-14
52.550000	5.09605e-14
52.500000	5.26272e-14
52.450000	5.43483e-14
52.400000	5.61257e-14
52.350000	5.79612e-14
52.300000	5.98567e-14
52.250000	6.18141e-14
52.200000	6.38356e-14
52.150000	6.59231e-14
52.100000	6.80789e-14
52.050000	7.03051e-14
52.000000	7.26041e-14
51.950000	7.49782e-14
51.900000	7.743e-14
51.850000	7.99619e-14
51.800000	8.25765e-14
51.750000	8.52766e-14
51.700000	8.8065e-14
51.650000	9.09445e-14
51.600000	9.39181e-14
51.550000	9.69889e-14
51.500000	1.0016e-13
51.450000	1.03435e-13
51.400000	1.06817e-13
51.350000	1.10309e-13
51.300000	1.13915e-13
51.250000	1.1764e-13
51.200000	1.21486e-13
51.150000	1.25458e-13
51.100000	1.29559e-13
51.050000	1.33795e-13
51.000000	1.38169e-13
50.950000	1.42685e-13
50.900000	1.4735e-13
50.850000	1.52167e-13
50.800000	1.57141e-13
50.750000	1.62278e-13
50.700000	1.67583e-13
50.650000	1.73061e-13
50.600000	1.78718e-13
50.550000	1.8456e-13
50.500000	1.90592e-13
50.450000	1.96822e-13
50.400000	2.03255e-13
50.350000	2.09899e-13
50.300000	2.1676e-13
50.250000	2.23844e-13
50.200000	2.3116e-13
50.150000	2.38716e-13
50.100000	2.46518e-13
50.050000	2.54575e-13
50.000000	2.62895e-13
49.950000	2.71487e-13
49.900000	2.80359e-13
49.850000	2.89522e-13
49.800000	2.98983e-13
49.750000	3.08754e-13
49.700000	3.18844e-13
49.650000	3.29263e-13
49.600000	3.40023e-13
49.550000	3.51135e-13
49.500000	3.62609e-13
49.450000	3.74458e-13
49.400000	3.86694e-13
49.350000	3.99329e-13
49.300000	4.12378e-13
49.250000	4.25852e-13
49.200000	4.39767e-13
49.150000	4.54136e-13
49.100000	4.68974e-13
49.050000	4.84297e-13
49.000000	5.0012e-13
48.950000	5.1646e-13
48.900000	5.33334e-13
48.850000	5.50758e-13
48.800000	5.68752e-13
48.750000	5.87333e-13
48.700000	6.06521e-13
48.650000	6.26336e-13
48.600000	6.46797e-13
48.550000	6.67927e-13
48.500000	6.89746e-13
48.450000	7.12278e-13
48.400000	7.35546e-13
48.350000	7.59573e-13
48.300000	7.84385e-13
48.250000	8.10007e-13
48.200000	8.36465e-13
48.150000	8.63787e-13
48.100000	8.92001e-13
48.050000	9.21137e-13
48.000000	9.51223e-13
47.950000	9.82292e-13
47.900000	1.01437e-12
47.850000	1.0475e-12
47.800000	1.08172e-12
47.750000	1.11704e-12
47.700000	1.15353e-12
47.650000	1.1912e-12
47.600000	1.2301e-12
47.550000	1.27027e-12
47.500000	1.31176e-12
47.450000	1.35459e-12
47.400000	1.39883e-12
47.350000	1.44451e-12
47.300000	1.49168e-12
47.250000	1.54039e-12
47.200000	1.59069e-12
47.150000	1.64263e-12
47.100000	1.69626e-12
47.050000	1.75165e-12
47.000000	1.80884e-12
46.950000	1.8679e-12
46.900000	1.92889e-12
46.850000	1.99187e-12
46.800000	2.0569e-12
46.750000	2.12405e-12
46.700000	2.1934e-12
46.650000	2.26501e-12
46.600000	2.33895e-12
46.550000	2.41531e-12
46.500000	2.49416e-12
46.450000	2.57558e-12
46.400000	2.65966e-12
46.350000	2.74648e-12
46.300000	2.83614e-12
46.250000	2.92872e-12
46.200000	3.02431e-12
46.150000	3.12303e-12
46.100000	3.22497e-12
46.050000	3.33024e-12
46.000000	3.43893e-12
45.950000	3.55118e-12
45.900000	3.66708e-12
45.850000	3.78677e-12
45.800000	3.91036e-12
45.750000	4.03798e-12
45.700000	4.16976e-12
45.650000	4.30584e-12
45.600000	4.44636e-12
45.550000	4.59147e-12
45.500000	4.7413e-12
45.450000	4.89602e-12
45.400000	5.05579e-12
45.350000	5.22077e-12
45.300000	5.39113e-12
45.250000	5.56704e-12
45.200000	5.7487e-12
45.150000	5.93627e-12
45.100000	6.12996e-12
45.050000	6.32997e-12
45.000000	6.5365e-12
44.950000	6.74976e-12
44.900000	6.96998e-12
44.850000	7.19738e-12
44.800000	7.43219e-12
44.750000	7.67466e-12
44.700000	7.92503e-12
44.650000	8.18357e-12
44.600000	8.45053e-12
44.550000	8.7262e-12
44.500000	9.01085e-12
44.450000	9.30479e-12
44.400000	9.6083e-12
44.350000	9.92171e-12
44.300000	1.02453e-11
44.250000	1.05795e-11
44.200000	1.09246e-11
44.150000	1.12809e-11
44.100000	1.16488e-11
44.050000	1.20288e-11
44.000000	1.24211e-11
43.950000	1.28261e-11
43.900000	1.32444e-11
43.850000	1.36764e-11
43.800000	1.41224e-11
43.750000	1.45829e-11
43.700000	1.50585e-11
43.650000	1.55495e-11
43.600000	1.60565e-11
43.550000	1.65801e-11
43.500000	1.71207e-11
43.450000	1.7679e-11
43.400000	1.82554e-11
43.350000	1.88506e-11
43.300000	1.94652e-11
43.250000	2.00999e-11
43.200000	2.07552e-11
43.150000	2.14318e-11
43.100000	2.21305e-11
43.050000	2.2852e-11
43.000000	2.3597e-11
42.950000	2.43662e-11
42.900000	2.51605e-11
42.850000	2.59807e-11
42.800000	2.68276e-11
42.750000	2.7702e-11
42.700000	2.8605e-11
42.650000	2.95374e-11
42.600000	3.05001e-11
42.550000	3.14942e-11
42.500000	3.25206e-11
42.450000	3.35805e-11
42.400000	3.4675e-11
42.350000	3.5805e-11
42.300000	3.69719e-11
42.250000	3.81767e-11
42.200000	3.94208e-11
42.150000	4.07054e-11
42.100000	4.20318e-11
42.050000	4.34015e-11
42.000000	4.48157e-11
41.950000	4.62759e-11
41.900000	4.77838e-11
41.850000	4.93407e-11
41.800000	5.09482e-11
41.750000	5.26082e-11
41.700000	5.43221e-11
41.650000	5.60919e-11
41.600000	5.79192e-11
41.550000	5.98061e-11
41.500000	6.17544e-11
41.450000	6.37661e-11
41.400000	6.58432e-11
41.350000	6.7988e-11
41.300000	7.02026e-11
41.250000	7.24893e-11
41.200000	7.48503e-11
41.150000	7.72883e-11
41.100000	7.98055e-11
41.050000	8.24047e-11
41.000000	8.50885e-11
40.950000	8.78596e-11
40.900000	9.07209e-11
40.850000	9.36752e-11
40.800000	9.67258e-11
40.750000	9.98755e-11
40.700000	1.03128e-10
40.650000	1.06486e-10
40.600000	1.09953e-10
40.550000	1.13533e-10
40.500000	1.1723e-10
40.450000	1.21047e-10
40.400000	1.24988e-10
40.350000	1.29057e-10
40.300000	1.33258e-10
40.250000	1.37597e-10
40.200000	1.42076e-10
40.150000	1.46701e-10
40.100000	1.51477e-10
40.050000	1.56407e-10
40.000000	1.61498e-10
39.950000	1.66755e-10
39.900000	1.72183e-10
39.850000	1.77787e-10
39.800000	1.83573e-10
39.750000	1.89548e-10
39.700000	1.95717e-10
39.650000	2.02086e-10
39.600000	2.08663e-10
39.550000	2.15453e-10
39.500000	2.22464e-10
39.450000	2.29703e-10
39.400000	2.37177e-10
39.350000	2.44895e-10
39.300000	2.52863e-10
39.250000	2.6109e-10
39.200000	2.69585e-10
39.150000	2.78356e-10
39.100000	2.87412e-10
39.050000	2.96762e-10
39.000000	3.06416e-10
38.950000	3.16384e-10
38.900000	3.26675e-10
38.850000	3.37302e-10
38.800000	3.48273e-10
38.750000	3.59601e-10
38.700000	3.71297e-10
38.650000	3.83374e-10
38.600000	3.95842e-10
38.550000	4.08716e-10
38.500000	4.22008e-10
38.450000	4.35732e-10
38.400000	4.49901e-10
38.350000	4.64531e-10
38.300000	4.79637e-10
38.250000	4.95233e-10
38.200000	5.11335e-10
38.150000	5.27961e-10
38.100000	5.45126e-10
38.050000	5.62849e-10
38.000000	5.81148e-10
37.950000	6.00041e-10
37.900000	6.19547e-10
37.850000	6.39687e-10
37.800000	6.60481e-10
37.750000	6.8195e-10
37.700000	7.04116e-10
37.650000	7.27002e-10
37.600000	7.50631e-10
37.550000	7.75027e-10
37.500000	8.00215e-10
37.450000	8.26221e-10
37.400000	8.53071e-10
37.350000	8.80793e-10
37.300000	9.09414e-10
37.250000	9.38965e-10
37.200000	9.69475e-10
37.150000	1.00097e-09
37.100000	1.0335e-09
37.050000	1.06707e-09
37.000000	1.10174e-09
36.950000	1.13753e-09
36.900000	1.17449e-09
36.850000	1.21264e-09
36.800000	1.25203e-09
36.750000	1.2927e-09
36.700000	1.33469e-09
36.650000	1.37804e-09
36.600000	1.4228e-09
36.550000	1.469e-09
36.500000	1.51671e-09
36.450000	1.56597e-09
36.400000	1.61682e-09
36.350000	1.66932e-09
36.300000	1.72353e-09
36.250000	1.77949e-09
36.200000	1.83727e-09
36.150000	1.89692e-09
36.100000	1.9585e-09
36.050000	2.02209e-09
36.000000	2.08773e-09
35.950000	2.1555e-09
35.900000	2.22547e-09
35.850000	2.29771e-09
35.800000	2.37229e-09
35.750000	2.44929e-09
35.700000	2.52878e-09
35.650000	2.61085e-09
35.600000	2.69558e-09
35.550000	2.78306e-09
35.500000	2.87337e-09
35.450000	2.96661e-09
35.400000	3.06287e-09
35.350000	3.16225e-09
35.300000	3.26484e-09
35.250000	3.37077e-09
35.200000	3.48012e-09
35.150000	3.59302e-09
35.100000	3.70958e-09
35.050000	3.82991e-09
35.000000	3.95414e-09
34.950000	4.08239e-09
34.900000	4.21479e-09
34.850000	4.35149e-09
34.800000	4.49261e-09
34.750000	4.63831e-09
34.700000	4.78872e-09
34.650000	4.944e-09
34.600000	5.10431e-09
34.550000	5.26981e-09
34.500000	5.44066e-09
34.450000	5.61705e-09
34.400000	5.79915e-09
34.350000	5.98715e-09
34.300000	6.18123e-09
34.250000	6.38159e-09
34.200000	6.58843e-09
34.150000	6.80197e-09
34.100000	7.02242e-09
34.050000	7.25001e-09
34.000000	7.48496e-09
33.950000	7.72751e-09
33.900000	7.97791e-09
33.850000	8.23641e-09
33.800000	8.50327e-09
33.750000	8.77877e-09
33.700000	9.06318e-09
33.650000	9.35678e-09
33.600000	9.65989e-09
33.550000	9.97279e-09
33.500000	1.02958e-08
33.450000	1.06293e-08
33.400000	1.09735e-08
33.350000	1.13289e-08
33.300000	1.16958e-08
33.250000	1.20745e-08
33.200000	1.24655e-08
33.150000	1.28691e-08
33.100000	1.32858e-08
33.050000	1.3716e-08
33.000000	1.416e-08
32.950000	1.46184e-08
32.900000	1.50916e-08
32.850000	1.55801e-08
32.800000	1.60843e-08
32.750000	1.66049e-08
32.700000	1.71423e-08
32.650000	1.7697e-08
32.600000	1.82697e-08
32.550000	1.88609e-08
32.500000	1.94711e-08
32.450000	2.01011e-08
32.400000	2.07514e-08
32.350000	2.14227e-08
32.300000	2.21157e-08
32.250000	2.28311e-08
32.200000	2.35696e-08
32.150000	2.43319e-08
32.100000	2.51188e-08
32.050000	2.59311e-08
32.000000	2.67696e-08
31.950000	2.76352e-08
31.900000	2.85288e-08
31.850000	2.94511e-08
31.800000	3.04033e-08
31.750000	3.13861e-08
31.700000	3.24007e-08
31.650000	3.3448e-08
31.600000	3.45291e-08
31.550000	3.5645e-08
31.500000	3.67969e-08
31.450000	3.7986e-08
31.400000	3.92135e-08
31.350000	4.04805e-08
31.300000	4.17884e-08
31.250000	4.31384e-08
31.200000	4.4532e-08
31.150000	4.59704e-08
31.100000	4.74553e-08
31.050000	4.8988e-08
31.000000	5.05701e-08
30.950000	5.22032e-08
30.900000	5.38889e-08
30.850000	5.56289e-08
30.800000	5.7425e-08
30.750000	5.9279e-08
30.700000	6.11927e-08
30.650000	6.3168e-08
30.600000	6.52069e-08
30.550000	6.73115e-08
30.500000	6.94839e-08
30.450000	7.17262e-08
30.400000	7.40407e-08
30.350000	7.64297e-08
30.300000	7.88956e-08
30.250000	8.14409e-08
30.200000	8.40681e-08
30.150000	8.67798e-08
30.100000	8.95789e-08
30.050000	9.24679e-08
30.000000	9.545e-08
29.950000	9.85279e-08
29.900000	1.01705e-07
29.850000	1.04984e-07
29.800000	1.08369e-07
29.750000	1.11862e-07
29.700000	1.15468e-07
29.650000	1.1919e-07
29.600000	1.23031e-07
29.550000	1.26996e-07
29.500000	1.31088e-07
29.450000	1.35312e-07
29.400000	1.39671e-07
29.350000	1.44171e-07
29.300000	1.48815e-07
29.250000	1.53609e-07
29.200000	1.58556e-07
29.150000	1.63662e-07
29.100000	1.68932e-07
29.050000	1.74372e-07
29.000000	1.79986e-07
28.950000	1.8578e-07
28.900000	1.91761e-07
28.850000	1.97933e-07
28.800000	2.04304e-07
28.750000	2.10878e-07
28.700000	2.17664e-07
28.650000	2.24668e-07
28.600000	2.31896e-07
28.550000	2.39356e-07
28.500000	2.47056e-07
28.450000	2.55002e-07
28.400000	2.63203e-07
28.350000	2.71667e-07
28.300000	2.80403e-07
28.250000	2.89418e-07
28.200000	2.98722e-07
28.150000	3.08325e-07
28.100000	3.18235e-07
28.050000	3.28463e-07
28.000000	3.39018e-07
27.950000	3.49911e-07
27.900000	3.61154e-07
27.850000	3.72756e-07
27.800000	3.8473e-07
27.750000	3.97087e-07
27.700000	4.0984e-07
27.650000	4.23e-07
27.600000	4.36582e-07
27.550000	4.50599e-07
27.500000	4.65064e-07
27.450000	4.79992e-07
27.400000	4.95397e-07
27.350000	5.11295e-07
27.300000	5.27701e-07
27.250000	5.44631e-07
27.200000	5.62103e-07
27.150000	5.80133e-07
27.100000	5.9874e-07
27.050000	6.17941e-07
27.000000	6.37755e-07
26.950000	6.58202e-07
26.900000	6.79302e-07
26.850000	7.01076e-07
26.800000	7.23546e-07
26.750000	7.46732e-07
26.700000	7.70659e-07
26.650000	7.95349e-07
26.600000	8.20827e-07
26.550000	8.47117e-07
26.500000	8.74246e-07
26.450000	9.02241e-07
26.400000	9.31128e-07
26.350000	9.60936e-07
26.300000	9.91694e-07
26.250000	1.02343e-06
26.200000	1.05618e-06
26.150000	1.08998e-06
26.100000	1.12485e-06
26.050000	1.16083e-06
26.000000	1.19795e-06
25.950000	1.23626e-06
25.900000	1.27579e-06
25.850000	1.31657e-06
25.800000	1.35865e-06
25.750000	1.40207e-06
25.700000	1.44688e-06
25.650000	1.4931e-06
25.600000	1.5408e-06
25.550000	1.59001e-06
25.500000	1.64079e-06
25.450000	1.69318e-06
25.400000	1.74724e-06
25.350000	1.80301e-06
25.300000	1.86055e-06
25.250000	1.91992e-06
25.200000	1.98118e-06
25.150000	2.04438e-06
25.100000	2.10958e-06
25.050000	2.17685e-06
25.000000	2.24626e-06
24.950000	2.31786e-06
24.900000	2.39174e-06
24.850000	2.46796e-06
24.800000	2.54659e-06
24.750000	2.62772e-06
24.700000	2.71141e-06
24.650000	2.79775e-06
24.600000	2.88683e-06
24.550000	2.97872e-06
24.500000	3.07353e-06
24.450000	3.17133e-06
24.400000	3.27222e-06
24.350000	3.37631e-06
24.300000	3.48368e-06
24.250000	3.59445e-06
24.200000	3.70871e-06
24.150000	3.82659e-06
24.100000	3.94819e-06
24.050000	4.07362e-06
24.000000	4.20302e-06
23.950000	4.33649e-06
23.900000	4.47418e-06
23.850000	4.6162e-06
23.800000	4.76271e-06
23.750000	4.91383e-06
23.700000	5.06971e-06
23.650000	5.23049e-06
23.600000	5.39635e-06
23.550000	5.56742e-06
23.500000	5.74387e-06
23.450000	5.92587e-06
23.400000	6.1136e-06
23.350000	6.30722e-06
23.300000	6.50693e-06
23.250000	6.71291e-06
23.200000	6.92536e-06
23.150000	7.14448e-06
23.100000	7.37048e-06
23.050000	7.60356e-06
23.000000	7.84395e-06
22.950000	8.09187e-06
22.900000	8.34757e-06
22.850000	8.61127e-06
22.800000	8.88322e-06
22.750000	9.16369e-06
22.700000	9.45293e-06
22.650000	9.75122e-06
22.600000	1.00588e-05
22.550000	1.03761e-05
22.500000	1.07032e-05
22.450000	1.10405e-05
22.400000	1.13884e-05
22.350000	1.17471e-05
22.300000	1.2117e-05
22.250000	1.24984e-05
22.200000	1.28917e-05
22.150000	1.32973e-05
22.100000	1.37155e-05
22.050000	1.41467e-05
22.000000	1.45912e-05
21.950000	1.50496e-05
21.900000	1.55223e-05
21.850000	1.60096e-05
21.800000	1.6512e-05
21.750000	1.703e-05
21.700000	1.75641e-05
21.650000	1.81147e-05
21.600000	1.86823e-05
21.550000	1.92675e-05
21.500000	1.98708e-05
21.450000	2.04928e-05
21.400000	2.11339e-05
21.350000	2.17949e-05
21.300000	2.24762e-05
21.250000	2.31785e-05
21.200000	2.39025e-05
21.150000	2.46487e-05
21.100000	2.54179e-05
21.050000	2.62108e-05
21.000000	2.7028e-05
20.950000	2.78703e-05
20.900000	2.87385e-05
20.850000	2.96332e-05
20.800000	3.05554e-05
20.750000	3.15057e-05
20.700000	3.24852e-05
20.650000	3.34946e-05
20.600000	3.45347e-05
20.550000	3.56067e-05
20.500000	3.67113e-05
20.450000	3.78495e-05
20.400000	3.90223e-05
20.350000	4.02308e-05
20.300000	4.14761e-05
20.250000	4.2759e-05
20.200000	4.40809e-05
20.150000	4.54428e-05
20.100000	4.68459e-05
20.050000	4.82913e-05
20.000000	4.97804e-05
19.950000	5.13144e-05
19.900000	5.28946e-05
19.850000	5.45223e-05
19.800000	5.61989e-05
19.750000	5.79258e-05
19.700000	5.97044e-05
19.650000	6.15363e-05
19.600000	6.34229e-05
19.550000	6.53659e-05
19.500000	6.73667e-05
19.450000	6.94271e-05
19.400000	7.15486e-05
19.350000	7.37332e-05
19.300000	7.59824e-05
19.250000	7.82982e-05
19.200000	8.06823e-05
19.150000	8.31367e-05
19.100000	8.56633e-05
19.050000	8.82641e-05
19.000000	9.09411e-05
18.950000	9.36964e-05
18.900000	9.65321e-05
18.850000	9.94504e-05
18.800000	0.000102454
18.750000	0.000105544
18.700000	0.000108723
18.650000	0.000111995
18.600000	0.00011536
18.550000	0.000118823
18.500000	0.000122384
18.450000	0.000126047
18.400000	0.000129814
18.350000	0.000133689
18.300000	0.000137672
18.250000	0.000141769
18.200000	0.00014598
18.150000	0.000150309
18.100000	0.000154759
18.050000	0.000159332
18.000000	0.000164032
17.950000	0.000168862
17.900000	0.000173824
17.850000	0.000178921
17.800000	0.000184156
17.750000	0.000189533
17.700000	0.000195054
17.650000	0.000200723
17.600000	0.000206541
17.550000	0.000212513
17.500000	0.000218641
17.450000	0.000224928
17.400000	0.000231376
17.350000	0.000237989
17.300000	0.000244769
17.250000	0.000251718
17.200000	0.000258839
17.150000	0.000266134
17.100000	0.000273605
17.050000	0.000281253
17.000000	0.000289081
16.950000	0.000297088
16.900000	0.000305275
16.850000	0.000313644
16.800000	0.000322193
16.750000	0.000330922
16.700000	0.000339828
16.650000	0.000348909
16.600000	0.000358162
16.550000	0.000367582
16.500000	0.000377162
16.450000	0.000386894
16.400000	0.000396768
16.350000	0.00040677
16.300000	0.000416885
16.250000	0.000427092
16.200000	0.000437365
16.150000	0.00044767
16.100000	0.000457964
16.050000	0.000468189
16.000000	0.000478266
15.950000	0.000488079
15.900000	0.000497441
15.850000	0.000506002
&
```
