## Supplementary material for "All-at-once RNA folding with 3D motif prediction framed by evolutionary information": RF02517_mir-1017.surv

```
-0.000001	0.0588235
-0.001715	1
&
2.097373	0.000405186
1.986894	0.000810373
1.807367	0.00202593
1.765938	0.0028363
1.558791	0.00324149
1.544981	0.00364668
1.503552	0.00405186
1.489742	0.00445705
1.434503	0.00486224
1.420693	0.00567261
1.172117	0.0060778
1.130688	0.00648298
1.116878	0.00688817
1.075448	0.00729335
0.757823	0.00769854
0.744014	0.00810373
0.647345	0.00850891
0.633535	0.0089141
0.605916	0.00931929
0.564486	0.00972447
0.523057	0.0101297
0.398769	0.0105348
0.384959	0.01094
0.371149	0.0113452
0.357340	0.0117504
0.315910	0.0121556
0.288291	0.0125608
0.274481	0.012966
0.260671	0.0141815
0.219242	0.0145867
0.205432	0.0149919
0.177812	0.0153971
0.164003	0.0162075
0.150193	0.0170178
0.136383	0.0178282
0.122573	0.0182334
0.094954	0.0194489
0.081144	0.0198541
0.067334	0.0214749
0.053524	0.0222853
0.039714	0.0230956
0.025905	0.0259319
0.012095	0.0295786
-0.001715	0.919368
-0.015525	0.928687
-0.029334	0.93436
-0.043144	0.937601
-0.056954	0.944084
-0.070764	0.94611
-0.084574	0.949352
-0.098383	0.951783
-0.112193	0.953404
-0.126003	0.956645
-0.139813	0.959481
-0.153623	0.960292
-0.167432	0.961102
-0.181242	0.965559
-0.195052	0.970016
-0.208862	0.973258
-0.222671	0.976904
-0.236481	0.97812
-0.250291	0.980551
-0.264101	0.981767
-0.277911	0.983793
-0.305530	0.984603
-0.319340	0.985818
-0.333150	0.98825
-0.346960	0.98987
-0.360769	0.990681
-0.388389	0.991086
-0.416008	0.992301
-0.429818	0.993112
-0.443628	0.993517
-0.457438	0.994327
-0.471248	0.995138
-0.498867	0.995543
-0.512677	0.996759
-0.567916	0.997164
-0.581726	0.997974
-0.609345	0.998379
-0.664585	0.998784
-0.733634	0.99919
-0.816492	0.999595
-1.023639	1
&
5.605058	2.01207e-06
5.494580	4.02414e-06
5.425531	6.03622e-06
5.163145	8.04829e-06
5.094096	1.20724e-05
4.886949	1.40845e-05
4.873140	1.60966e-05
4.845520	2.01207e-05
4.831710	2.41449e-05
4.776471	2.61569e-05
4.748852	2.8169e-05
4.707422	3.01811e-05
4.693612	3.42052e-05
4.679803	3.82294e-05
4.665993	4.02414e-05
4.652183	4.22535e-05
4.638373	4.82897e-05
4.624563	5.03018e-05
4.610754	5.4326e-05
4.596944	6.84105e-05
4.583134	7.24346e-05
4.569324	7.64588e-05
4.555515	8.04829e-05
4.541705	9.05433e-05
4.527895	0.00010664
4.514085	0.000114688
4.500275	0.000124748
4.486466	0.000132797
4.472656	0.000150905
4.458846	0.00015493
4.445036	0.000177062
4.431226	0.000185111
4.417417	0.000201207
4.403607	0.000209256
4.389797	0.000227364
4.375987	0.000243461
4.362178	0.000259557
4.348368	0.000283702
4.334558	0.000311871
4.320748	0.000338028
4.306938	0.000360161
4.293129	0.000376258
4.279319	0.000382294
4.265509	0.000396378
4.251699	0.000402414
4.237889	0.000420523
4.224080	0.000424547
4.210270	0.000432596
4.196460	0.000440644
4.168841	0.00044668
4.155031	0.000448692
4.141221	0.000452716
4.127411	0.00045674
4.113601	0.000462777
4.085982	0.000464789
4.072172	0.000466801
4.058362	0.000470825
4.044552	0.000476861
4.030743	0.000482897
4.016933	0.000484909
4.003123	0.000486922
3.989313	0.000488934
3.961694	0.000492958
3.947884	0.000496982
3.934074	0.000509054
3.920264	0.000511066
3.906455	0.000515091
3.892645	0.000519115
3.878835	0.000523139
3.865025	0.000525151
3.851215	0.000531187
3.837406	0.000533199
3.823596	0.000537223
3.809786	0.000541247
3.795976	0.000547284
3.782167	0.000549296
3.768357	0.000555332
3.754547	0.000557344
3.726927	0.000561368
3.713118	0.00056338
3.699308	0.000567404
3.685498	0.000569416
3.671688	0.000571429
3.657878	0.000575453
3.616449	0.000579477
3.602639	0.000583501
3.588829	0.000589537
3.575020	0.000591549
3.561210	0.000593561
3.519781	0.000599598
3.478351	0.000607646
3.464541	0.000609658
3.450732	0.000613682
3.436922	0.00062173
3.423112	0.000627767
3.409302	0.000631791
3.395492	0.000633803
3.381683	0.000641851
3.367873	0.000645875
3.354063	0.000653924
3.340253	0.00065996
3.326444	0.000665996
3.312634	0.00068008
3.298824	0.000682093
3.285014	0.000684105
3.271204	0.000694165
3.257395	0.000698189
3.243585	0.000700201
3.229775	0.000710262
3.215965	0.00071831
3.202155	0.00072837
3.188346	0.000746479
3.174536	0.000758551
3.160726	0.000768612
3.146916	0.000788732
3.133107	0.000810865
3.119297	0.000820926
3.105487	0.000828974
3.091677	0.000830986
3.077867	0.000839034
3.064058	0.000843058
3.036438	0.00084507
3.022628	0.000847082
2.995009	0.000851107
2.981199	0.000853119
2.953579	0.000857143
2.939770	0.000865191
2.925960	0.0008833
2.912150	0.000889336
2.898340	0.000901408
2.884530	0.000911469
2.870721	0.000919517
2.856911	0.00093159
2.843101	0.000935614
2.829291	0.000939638
2.815481	0.000945674
2.801672	0.000947686
2.787862	0.000955734
2.774052	0.000965795
2.760242	0.000971831
2.746433	0.000973843
2.732623	0.000985915
2.718813	0.00098994
2.691193	0.000991952
2.677384	0.000997988
2.663574	0.00100201
2.608335	0.00101006
2.594525	0.00101207
2.580715	0.00101811
2.566905	0.00102414
2.553096	0.00102817
2.539286	0.00103823
2.525476	0.00104024
2.511666	0.00104628
2.497856	0.00106237
2.484047	0.00107445
2.470237	0.00109054
2.456427	0.00109457
2.442617	0.00110664
2.428807	0.00112274
2.414998	0.00113481
2.401188	0.00114889
2.387378	0.001167
2.373568	0.00118913
2.359759	0.0011992
2.345949	0.00122334
2.332139	0.00123541
2.318329	0.00126157
2.304519	0.00127364
2.290710	0.00130584
2.276900	0.00132193
2.263090	0.0013501
2.249280	0.00139437
2.235470	0.00143461
2.221661	0.00151107
2.207851	0.00160161
2.194041	0.00167606
2.180231	0.00170825
2.166422	0.00176459
2.152612	0.00181489
2.138802	0.00185111
2.124992	0.00189537
2.111182	0.00194567
2.097373	0.00200201
2.083563	0.00206439
2.069753	0.00210262
2.055943	0.00215895
2.042133	0.00220322
2.028324	0.00229779
2.014514	0.00240443
2.000704	0.00249899
1.986894	0.00256942
1.973085	0.00267807
1.959275	0.00282696
1.945465	0.00296579
1.931655	0.00308451
1.917845	0.00323944
1.904036	0.0034004
1.890226	0.00358753
1.876416	0.00375252
1.862606	0.00385915
1.848796	0.00396781
1.834987	0.0041006
1.821177	0.0041992
1.807367	0.00432193
1.793557	0.00440845
1.779748	0.00453119
1.765938	0.00462575
1.752128	0.00473038
1.738318	0.004833
1.724508	0.00492354
1.710699	0.00501811
1.696889	0.00509658
1.683079	0.00517304
1.669269	0.00524547
1.655459	0.00532394
1.641650	0.00540241
1.627840	0.0055171
1.614030	0.00562777
1.600220	0.00576459
1.586411	0.00590744
1.572601	0.00600604
1.558791	0.00609859
1.544981	0.00616499
1.531171	0.00627364
1.517362	0.00644668
1.503552	0.00664588
1.489742	0.00674648
1.475932	0.0068672
1.462122	0.00698793
1.448313	0.00707445
1.434503	0.00714487
1.420693	0.0071992
1.406883	0.00726157
1.393074	0.00734004
1.379264	0.0074004
1.365454	0.00746278
1.351644	0.00753722
1.337834	0.00761771
1.324025	0.00769215
1.310215	0.0077827
1.296405	0.00786318
1.282595	0.00792153
1.268785	0.00804225
1.254976	0.00815694
1.241166	0.00825956
1.227356	0.00833602
1.213546	0.00842254
1.199737	0.00849899
1.185927	0.00855332
1.172117	0.00865392
1.158307	0.0087505
1.144497	0.00883501
1.130688	0.0089336
1.116878	0.00899598
1.103068	0.00905231
1.089258	0.00914085
1.075448	0.00919718
1.061639	0.00925956
1.047829	0.00932193
1.034019	0.00941247
1.020209	0.00948893
1.006400	0.00957948
0.992590	0.0096499
0.978780	0.00974245
0.964970	0.00982294
0.951160	0.00991348
0.937351	0.0099839
0.923541	0.0100724
0.909731	0.0101368
0.895921	0.0102113
0.882111	0.0102877
0.868302	0.0103501
0.854492	0.0104427
0.840682	0.0105272
0.826872	0.0106076
0.813062	0.0106801
0.799253	0.0107606
0.785443	0.010841
0.771633	0.0109517
0.757823	0.0110865
0.744014	0.0112052
0.730204	0.0113119
0.716394	0.0114386
0.702584	0.0115634
0.688774	0.0116901
0.674965	0.0118491
0.661155	0.0120463
0.647345	0.0122294
0.633535	0.0123783
0.619725	0.0125614
0.605916	0.0127223
0.592106	0.0129115
0.578296	0.0131207
0.564486	0.0133018
0.550677	0.013501
0.536867	0.0137445
0.523057	0.0139819
0.509247	0.0142032
0.495437	0.0144688
0.481628	0.0147002
0.467818	0.0149517
0.454008	0.0151891
0.440198	0.0154024
0.426388	0.0156318
0.412579	0.0158209
0.398769	0.0160262
0.384959	0.0162495
0.371149	0.0165493
0.357340	0.0168913
0.343530	0.0172294
0.329720	0.0176117
0.315910	0.0179497
0.302100	0.0183219
0.288291	0.0189296
0.274481	0.0193763
0.260671	0.0198571
0.246861	0.0204567
0.233051	0.0210382
0.219242	0.0216157
0.205432	0.0221751
0.191622	0.0228571
0.177812	0.0235392
0.164003	0.0241932
0.150193	0.0249738
0.136383	0.0257988
0.122573	0.0266419
0.108763	0.0274728
0.094954	0.0282072
0.081144	0.0290604
0.067334	0.0300543
0.053524	0.0311891
0.039714	0.0322696
0.025905	0.0343561
0.012095	0.0371489
-0.001715	0.868803
-0.015525	0.877825
-0.029334	0.886105
-0.043144	0.892777
-0.056954	0.899471
-0.070764	0.906324
-0.084574	0.912592
-0.098383	0.91868
-0.112193	0.924604
-0.126003	0.930276
-0.139813	0.93562
-0.153623	0.940406
-0.167432	0.944793
-0.181242	0.948944
-0.195052	0.953024
-0.208862	0.956811
-0.222671	0.960388
-0.236481	0.963664
-0.250291	0.966777
-0.264101	0.969495
-0.277911	0.972048
-0.291720	0.97429
-0.305530	0.976433
-0.319340	0.978376
-0.333150	0.980237
-0.346960	0.981821
-0.360769	0.9833
-0.374579	0.984618
-0.388389	0.985948
-0.402199	0.987131
-0.416008	0.988272
-0.429818	0.9893
-0.443628	0.990258
-0.457438	0.991062
-0.471248	0.991744
-0.485057	0.992465
-0.498867	0.993072
-0.512677	0.993632
-0.526487	0.994213
-0.540297	0.994714
-0.554106	0.995179
-0.567916	0.995586
-0.581726	0.996026
-0.595536	0.996382
-0.609345	0.996728
-0.623155	0.997002
-0.636965	0.997304
-0.650775	0.997521
-0.664585	0.997744
-0.678394	0.997996
-0.692204	0.998177
-0.706014	0.998356
-0.719824	0.998523
-0.733634	0.998648
-0.747443	0.998767
-0.761253	0.998883
-0.775063	0.998956
-0.788873	0.999024
-0.802682	0.999099
-0.816492	0.999183
-0.830302	0.999274
-0.844112	0.99933
-0.857922	0.999388
-0.871731	0.999439
-0.885541	0.999491
-0.899351	0.999543
-0.913161	0.99959
-0.926971	0.99963
-0.940780	0.999666
-0.954590	0.999704
-0.968400	0.999732
-0.982210	0.999769
-0.996019	0.999787
-1.009829	0.999819
-1.023639	0.999837
-1.037449	0.999853
-1.051259	0.999871
-1.065068	0.999883
-1.078878	0.999901
-1.092688	0.999909
-1.106498	0.999922
-1.120308	0.999932
-1.134117	0.999938
-1.147927	0.999942
-1.161737	0.99995
-1.175547	0.999958
-1.189356	0.999964
-1.203166	0.999968
-1.216976	0.999976
-1.230786	0.999978
-1.244596	0.999984
-1.258405	0.999986
-1.286025	0.999988
-1.313645	0.99999
-1.341264	0.999994
-1.382693	0.999996
-1.548411	0.999998
-1.686509	1
&
21.334405	3.78329e-60
21.320595	4.22389e-60
21.306785	4.71579e-60
21.292975	5.26496e-60
21.279165	5.87808e-60
21.265356	6.56259e-60
21.251546	7.3268e-60
21.237736	8.17998e-60
21.223926	9.1325e-60
21.210117	1.01959e-59
21.196307	1.13831e-59
21.182497	1.27086e-59
21.168687	1.41883e-59
21.154877	1.58403e-59
21.141068	1.76847e-59
21.127258	1.97437e-59
21.113448	2.20425e-59
21.099638	2.46088e-59
21.085828	2.74739e-59
21.072019	3.06725e-59
21.058209	3.42434e-59
21.044399	3.823e-59
21.030589	4.26806e-59
21.016780	4.76492e-59
21.002970	5.31962e-59
20.989160	5.93888e-59
20.975350	6.63022e-59
20.961540	7.40202e-59
20.947731	8.26365e-59
20.933921	9.22556e-59
20.920111	1.02994e-58
20.906301	1.14983e-58
20.892491	1.28366e-58
20.878682	1.43307e-58
20.864872	1.59987e-58
20.851062	1.78608e-58
20.837252	1.99396e-58
20.823443	2.22603e-58
20.809633	2.4851e-58
20.795823	2.77432e-58
20.782013	3.09719e-58
20.768203	3.45764e-58
20.754394	3.86002e-58
20.740584	4.30923e-58
20.726774	4.8107e-58
20.712964	5.37051e-58
20.699154	5.99546e-58
20.685345	6.69312e-58
20.671535	7.47195e-58
20.657725	8.3414e-58
20.643915	9.31199e-58
20.630106	1.03955e-57
20.616296	1.16051e-57
20.602486	1.29553e-57
20.588676	1.44627e-57
20.574866	1.61454e-57
20.561057	1.80238e-57
20.547247	2.01208e-57
20.533437	2.24617e-57
20.519627	2.50749e-57
20.505817	2.7992e-57
20.492008	3.12484e-57
20.478198	3.48837e-57
20.464388	3.89417e-57
20.450578	4.34717e-57
20.436769	4.85286e-57
20.422959	5.41737e-57
20.409149	6.04753e-57
20.395339	6.75097e-57
20.381529	7.53623e-57
20.367720	8.41281e-57
20.353910	9.39133e-57
20.340100	1.04836e-56
20.326290	1.1703e-56
20.312480	1.30641e-56
20.298671	1.45835e-56
20.284861	1.62796e-56
20.271051	1.81729e-56
20.257241	2.02864e-56
20.243432	2.26456e-56
20.229622	2.52791e-56
20.215812	2.82189e-56
20.202002	3.15004e-56
20.188192	3.51635e-56
20.174383	3.92524e-56
20.160573	4.38168e-56
20.146763	4.89118e-56
20.132953	5.45991e-56
20.119143	6.09476e-56
20.105334	6.80342e-56
20.091524	7.59446e-56
20.077714	8.47745e-56
20.063904	9.46309e-56
20.050095	1.05633e-55
20.036285	1.17914e-55
20.022475	1.31623e-55
20.008665	1.46925e-55
19.994855	1.64005e-55
19.981046	1.83071e-55
19.967236	2.04353e-55
19.953426	2.28109e-55
19.939616	2.54626e-55
19.925806	2.84224e-55
19.911997	3.17263e-55
19.898187	3.54141e-55
19.884377	3.95305e-55
19.870567	4.41252e-55
19.856757	4.9254e-55
19.842948	5.49787e-55
19.829138	6.13687e-55
19.815328	6.85012e-55
19.801518	7.64626e-55
19.787709	8.5349e-55
19.773899	9.52681e-55
19.760089	1.0634e-54
19.746279	1.18698e-54
19.732469	1.32491e-54
19.718660	1.47888e-54
19.704850	1.65073e-54
19.691040	1.84255e-54
19.677230	2.05666e-54
19.663420	2.29564e-54
19.649611	2.56238e-54
19.635801	2.86012e-54
19.621991	3.19244e-54
19.608181	3.56336e-54
19.594372	3.97737e-54
19.580562	4.43948e-54
19.566752	4.95526e-54
19.552942	5.53096e-54
19.539132	6.17353e-54
19.525323	6.89073e-54
19.511513	7.69124e-54
19.497703	8.58472e-54
19.483893	9.58198e-54
19.470083	1.06951e-53
19.456274	1.19374e-53
19.442464	1.33241e-53
19.428654	1.48717e-53
19.414844	1.65992e-53
19.401035	1.85272e-53
19.387225	2.06791e-53
19.373415	2.30809e-53
19.359605	2.57616e-53
19.345795	2.87536e-53
19.331986	3.20931e-53
19.318176	3.58203e-53
19.304366	3.99802e-53
19.290556	4.46232e-53
19.276746	4.98053e-53
19.262937	5.5589e-53
19.249127	6.20442e-53
19.235317	6.92489e-53
19.221507	7.72901e-53
19.207698	8.62647e-53
19.193888	9.62813e-53
19.180078	1.07461e-52
19.166268	1.19938e-52
19.152458	1.33863e-52
19.138649	1.49405e-52
19.124839	1.66752e-52
19.111029	1.86111e-52
19.097219	2.07718e-52
19.083409	2.31833e-52
19.069600	2.58747e-52
19.055790	2.88784e-52
19.041980	3.22308e-52
19.028170	3.59722e-52
19.014361	4.01479e-52
19.000551	4.48082e-52
18.986741	5.00093e-52
18.972931	5.58141e-52
18.959121	6.22924e-52
18.945312	6.95225e-52
18.931502	7.75917e-52
18.917692	8.65971e-52
18.903882	9.66476e-52
18.890072	1.07864e-51
18.876263	1.20382e-51
18.862453	1.34353e-51
18.848643	1.49944e-51
18.834833	1.67345e-51
18.821024	1.86764e-51
18.807214	2.08437e-51
18.793404	2.32623e-51
18.779594	2.59616e-51
18.765784	2.8974e-51
18.751975	3.23358e-51
18.738165	3.60877e-51
18.724355	4.02748e-51
18.710545	4.49475e-51
18.696735	5.01623e-51
18.682926	5.5982e-51
18.669116	6.24767e-51
18.655306	6.97247e-51
18.641496	7.78133e-51
18.627687	8.68401e-51
18.613877	9.69138e-51
18.600067	1.08156e-50
18.586257	1.20702e-50
18.572447	1.34702e-50
18.558638	1.50327e-50
18.544828	1.67763e-50
18.531018	1.87221e-50
18.517208	2.08936e-50
18.503398	2.33169e-50
18.489589	2.60211e-50
18.475779	2.90389e-50
18.461969	3.24066e-50
18.448159	3.61648e-50
18.434350	4.03587e-50
18.420540	4.50389e-50
18.406730	5.02616e-50
18.392920	5.60899e-50
18.379110	6.25938e-50
18.365301	6.98518e-50
18.351491	7.79511e-50
18.337681	8.69893e-50
18.323871	9.70751e-50
18.310061	1.0833e-49
18.296252	1.2089e-49
18.282442	1.34905e-49
18.268632	1.50545e-49
18.254822	1.67998e-49
18.241013	1.87473e-49
18.227203	2.09206e-49
18.213393	2.33457e-49
18.199583	2.60519e-49
18.185773	2.90717e-49
18.171964	3.24415e-49
18.158154	3.62018e-49
18.144344	4.03978e-49
18.130534	4.50801e-49
18.116724	5.03049e-49
18.102915	5.61351e-49
18.089105	6.26409e-49
18.075295	6.99004e-49
18.061485	7.80011e-49
18.047676	8.70403e-49
18.033866	9.71268e-49
18.020056	1.08382e-48
18.006246	1.20941e-48
17.992436	1.34955e-48
17.978627	1.50592e-48
17.964817	1.68041e-48
17.951007	1.87511e-48
17.937197	2.09236e-48
17.923387	2.33478e-48
17.909578	2.60528e-48
17.895768	2.90711e-48
17.881958	3.24389e-48
17.868148	3.61969e-48
17.854339	4.03901e-48
17.840529	4.50689e-48
17.826719	5.02895e-48
17.812909	5.61148e-48
17.799099	6.26147e-48
17.785290	6.98672e-48
17.771480	7.79596e-48
17.757670	8.6989e-48
17.743860	9.7064e-48
17.730050	1.08306e-47
17.716241	1.20849e-47
17.702431	1.34844e-47
17.688621	1.5046e-47
17.674811	1.67884e-47
17.661002	1.87325e-47
17.647192	2.09017e-47
17.633382	2.33219e-47
17.619572	2.60224e-47
17.605762	2.90355e-47
17.591953	3.23974e-47
17.578143	3.61484e-47
17.564333	4.03336e-47
17.550523	4.50032e-47
17.536713	5.02133e-47
17.522904	5.60264e-47
17.509094	6.25123e-47
17.495284	6.97489e-47
17.481474	7.78229e-47
17.467665	8.68314e-47
17.453855	9.68823e-47
17.440045	1.08096e-46
17.426235	1.20608e-46
17.412425	1.34568e-46
17.398616	1.50142e-46
17.384806	1.67519e-46
17.370996	1.86907e-46
17.357186	2.08538e-46
17.343376	2.32671e-46
17.329567	2.59596e-46
17.315757	2.89637e-46
17.301947	3.23152e-46
17.288137	3.60545e-46
17.274328	4.02264e-46
17.260518	4.48809e-46
17.246708	5.00737e-46
17.232898	5.58673e-46
17.219088	6.23309e-46
17.205279	6.95422e-46
17.191469	7.75875e-46
17.177659	8.65633e-46
17.163849	9.65772e-46
17.150039	1.07749e-45
17.136230	1.20213e-45
17.122420	1.34119e-45
17.108610	1.49632e-45
17.094800	1.6694e-45
17.080990	1.86248e-45
17.067181	2.0779e-45
17.053371	2.31822e-45
17.039561	2.58632e-45
17.025751	2.88543e-45
17.011942	3.21912e-45
16.998132	3.59138e-45
16.984322	4.00669e-45
16.970512	4.47e-45
16.956702	4.98687e-45
16.942893	5.5635e-45
16.929083	6.20677e-45
16.915273	6.92441e-45
16.901463	7.72499e-45
16.887653	8.61811e-45
16.873844	9.61445e-45
16.860034	1.0726e-44
16.846224	1.19659e-44
16.832414	1.33492e-44
16.818605	1.48923e-44
16.804795	1.66137e-44
16.790985	1.85341e-44
16.777175	2.06764e-44
16.763365	2.30662e-44
16.749556	2.57322e-44
16.735746	2.87062e-44
16.721936	3.20238e-44
16.708126	3.57247e-44
16.694316	3.98532e-44
16.680507	4.44586e-44
16.666697	4.95961e-44
16.652887	5.53271e-44
16.639077	6.17201e-44
16.625268	6.88517e-44
16.611458	7.68069e-44
16.597648	8.56811e-44
16.583838	9.55802e-44
16.570028	1.06623e-43
16.556219	1.18941e-43
16.542409	1.32681e-43
16.528599	1.48008e-43
16.514789	1.65106e-43
16.500979	1.84178e-43
16.487170	2.05452e-43
16.473360	2.29182e-43
16.459550	2.55653e-43
16.445740	2.85181e-43
16.431931	3.18117e-43
16.418121	3.54857e-43
16.404311	3.95838e-43
16.390501	4.4155e-43
16.376691	4.9254e-43
16.362882	5.49416e-43
16.349072	6.12857e-43
16.335262	6.83622e-43
16.321452	7.62555e-43
16.307642	8.50599e-43
16.293833	9.48806e-43
16.280023	1.05835e-42
16.266213	1.18053e-42
16.252403	1.31682e-42
16.238594	1.46883e-42
16.224784	1.63839e-42
16.210974	1.82751e-42
16.197164	2.03845e-42
16.183354	2.27374e-42
16.169545	2.53618e-42
16.155735	2.8289e-42
16.141925	3.15539e-42
16.128115	3.51955e-42
16.114305	3.92572e-42
16.100496	4.37875e-42
16.086686	4.88404e-42
16.072876	5.44762e-42
16.059066	6.07622e-42
16.045257	6.77732e-42
16.031447	7.55929e-42
16.017637	8.43146e-42
16.003827	9.40422e-42
15.990017	1.04892e-41
15.976208	1.16992e-41
15.962398	1.30489e-41
15.948588	1.45541e-41
15.934778	1.6233e-41
15.920968	1.81054e-41
15.907159	2.01938e-41
15.893349	2.2523e-41
15.879539	2.51207e-41
15.865729	2.80179e-41
15.851920	3.12491e-41
15.838110	3.48528e-41
15.824300	3.8872e-41
15.810490	4.33546e-41
15.796680	4.83538e-41
15.782871	5.39293e-41
15.769061	6.01475e-41
15.755251	6.70824e-41
15.741441	7.48166e-41
15.727631	8.34422e-41
15.713822	9.30619e-41
15.700012	1.0379e-40
15.686202	1.15755e-40
15.672392	1.29098e-40
15.658583	1.43979e-40
15.644773	1.60575e-40
15.630963	1.79083e-40
15.617153	1.99723e-40
15.603343	2.22741e-40
15.589534	2.48412e-40
15.575724	2.77039e-40
15.561914	3.08965e-40
15.548104	3.44568e-40
15.534294	3.84272e-40
15.520485	4.2855e-40
15.506675	4.77928e-40
15.492865	5.32993e-40
15.479055	5.944e-40
15.465246	6.62879e-40
15.451436	7.39245e-40
15.437626	8.24405e-40
15.423816	9.19372e-40
15.410006	1.02527e-39
15.396197	1.14337e-39
15.382387	1.27506e-39
15.368577	1.42192e-39
15.354767	1.58569e-39
15.340957	1.76831e-39
15.327148	1.97195e-39
15.313338	2.19904e-39
15.299528	2.45226e-39
15.285718	2.73464e-39
15.271909	3.04952e-39
15.258099	3.40064e-39
15.244289	3.79217e-39
15.230479	4.22877e-39
15.216669	4.71561e-39
15.202860	5.25847e-39
15.189050	5.86381e-39
15.175240	6.53881e-39
15.161430	7.29148e-39
15.147620	8.13074e-39
15.133811	9.06658e-39
15.120001	1.01101e-38
15.106191	1.12736e-38
15.092381	1.25711e-38
15.078572	1.40177e-38
15.064762	1.56308e-38
15.050952	1.74294e-38
15.037142	1.9435e-38
15.023332	2.16711e-38
15.009523	2.41645e-38
14.995713	2.69447e-38
14.981903	3.00445e-38
14.968093	3.35009e-38
14.954283	3.73547e-38
14.940474	4.16517e-38
14.926664	4.64427e-38
14.912854	5.17846e-38
14.899044	5.77408e-38
14.885235	6.43816e-38
14.871425	7.1786e-38
14.857615	8.00415e-38
14.843805	8.9246e-38
14.829995	9.95086e-38
14.816186	1.10951e-37
14.802376	1.23708e-37
14.788566	1.37932e-37
14.774756	1.5379e-37
14.760946	1.71471e-37
14.747137	1.91184e-37
14.733327	2.13162e-37
14.719517	2.37665e-37
14.705707	2.64984e-37
14.691898	2.95442e-37
14.678088	3.29399e-37
14.664278	3.67257e-37
14.650468	4.09465e-37
14.636658	4.56521e-37
14.622849	5.08983e-37
14.609039	5.67471e-37
14.595229	6.32677e-37
14.581419	7.05372e-37
14.567609	7.86416e-37
14.553800	8.76768e-37
14.539990	9.77496e-37
14.526180	1.08979e-36
14.512370	1.21498e-36
14.498561	1.35454e-36
14.484751	1.51013e-36
14.470941	1.68359e-36
14.457131	1.87695e-36
14.443321	2.09252e-36
14.429512	2.33283e-36
14.415702	2.60072e-36
14.401892	2.89937e-36
14.388082	3.2323e-36
14.374272	3.60344e-36
14.360463	4.01717e-36
14.346653	4.47839e-36
14.332843	4.99253e-36
14.319033	5.56567e-36
14.305223	6.20458e-36
14.291414	6.9168e-36
14.277604	7.71073e-36
14.263794	8.59576e-36
14.249984	9.58232e-36
14.236175	1.06821e-35
14.222365	1.19079e-35
14.208555	1.32745e-35
14.194745	1.47977e-35
14.180935	1.64957e-35
14.167126	1.83884e-35
14.153316	2.04981e-35
14.139506	2.28498e-35
14.125696	2.54712e-35
14.111886	2.83932e-35
14.098077	3.16502e-35
14.084267	3.52807e-35
14.070457	3.93274e-35
14.056647	4.3838e-35
14.042838	4.88657e-35
14.029028	5.44697e-35
14.015218	6.07161e-35
14.001408	6.76785e-35
13.987598	7.54389e-35
13.973789	8.40887e-35
13.959979	9.37297e-35
13.946169	1.04476e-34
13.932359	1.16453e-34
13.918549	1.29803e-34
13.904740	1.44682e-34
13.890930	1.61266e-34
13.877120	1.7975e-34
13.863310	2.00352e-34
13.849501	2.23313e-34
13.835691	2.48905e-34
13.821881	2.77428e-34
13.808071	3.09218e-34
13.794261	3.44649e-34
13.780452	3.84138e-34
13.766642	4.28149e-34
13.752832	4.77199e-34
13.739022	5.31866e-34
13.725212	5.92793e-34
13.711403	6.60695e-34
13.697593	7.36371e-34
13.683783	8.2071e-34
13.669973	9.14704e-34
13.656164	1.01946e-33
13.642354	1.1362e-33
13.628544	1.26631e-33
13.614734	1.4113e-33
13.600924	1.57289e-33
13.587115	1.75297e-33
13.573305	1.95366e-33
13.559495	2.17731e-33
13.545685	2.42655e-33
13.531875	2.7043e-33
13.518066	3.01383e-33
13.504256	3.35877e-33
13.490446	3.74317e-33
13.476636	4.17153e-33
13.462827	4.64889e-33
13.449017	5.18085e-33
13.435207	5.77364e-33
13.421397	6.43422e-33
13.407587	7.17034e-33
13.393778	7.99063e-33
13.379968	8.90471e-33
13.366158	9.9233e-33
13.352348	1.10583e-32
13.338538	1.23231e-32
13.324729	1.37325e-32
13.310919	1.53029e-32
13.297109	1.70529e-32
13.283299	1.90029e-32
13.269490	2.11757e-32
13.255680	2.35968e-32
13.241870	2.62945e-32
13.228060	2.93005e-32
13.214250	3.265e-32
13.200441	3.63821e-32
13.186631	4.05406e-32
13.172821	4.51741e-32
13.159011	5.03369e-32
13.145201	5.60894e-32
13.131392	6.24988e-32
13.117582	6.96403e-32
13.103772	7.75973e-32
13.089962	8.6463e-32
13.076153	9.63409e-32
13.062343	1.07347e-31
13.048533	1.19609e-31
13.034723	1.33271e-31
13.020913	1.48493e-31
13.007104	1.65452e-31
12.993294	1.84348e-31
12.979484	2.05399e-31
12.965674	2.28853e-31
12.951864	2.54984e-31
12.938055	2.84097e-31
12.924245	3.16531e-31
12.910435	3.52666e-31
12.896625	3.92924e-31
12.882816	4.37774e-31
12.869006	4.87741e-31
12.855196	5.43407e-31
12.841386	6.05422e-31
12.827576	6.7451e-31
12.813767	7.51477e-31
12.799957	8.37221e-31
12.786147	9.32743e-31
12.772337	1.03916e-30
12.758527	1.1577e-30
12.744718	1.28976e-30
12.730908	1.43688e-30
12.717098	1.60076e-30
12.703288	1.78332e-30
12.689479	1.98669e-30
12.675669	2.21324e-30
12.661859	2.46561e-30
12.648049	2.74673e-30
12.634239	3.05989e-30
12.620430	3.40872e-30
12.606620	3.7973e-30
12.592810	4.23014e-30
12.579000	4.71229e-30
12.565190	5.24935e-30
12.551381	5.84759e-30
12.537571	6.51395e-30
12.523761	7.2562e-30
12.509951	8.08297e-30
12.496142	9.00388e-30
12.482332	1.00296e-29
12.468522	1.11722e-29
12.454712	1.24448e-29
12.440902	1.38622e-29
12.427093	1.5441e-29
12.413283	1.71995e-29
12.399473	1.91581e-29
12.385663	2.13396e-29
12.371853	2.37693e-29
12.358044	2.64755e-29
12.344234	2.94895e-29
12.330424	3.28464e-29
12.316614	3.65852e-29
12.302805	4.07493e-29
12.288995	4.53869e-29
12.275185	5.0552e-29
12.261375	5.63045e-29
12.247565	6.2711e-29
12.233756	6.9846e-29
12.219946	7.77923e-29
12.206136	8.66418e-29
12.192326	9.64974e-29
12.178516	1.07473e-28
12.164707	1.19697e-28
12.150897	1.33309e-28
12.137087	1.48468e-28
12.123277	1.6535e-28
12.109468	1.84151e-28
12.095658	2.05087e-28
12.081848	2.28401e-28
12.068038	2.54364e-28
12.054228	2.83276e-28
12.040419	3.15472e-28
12.026609	3.51324e-28
12.012799	3.91248e-28
11.998989	4.35704e-28
11.985179	4.85209e-28
11.971370	5.40334e-28
11.957560	6.01716e-28
11.943750	6.70067e-28
11.929940	7.46175e-28
11.916131	8.30921e-28
11.902321	9.25285e-28
11.888511	1.03036e-27
11.874701	1.14735e-27
11.860891	1.27762e-27
11.847082	1.42266e-27
11.833272	1.58416e-27
11.819462	1.76398e-27
11.805652	1.96419e-27
11.791842	2.18711e-27
11.778033	2.4353e-27
11.764223	2.71164e-27
11.750413	3.01931e-27
11.736603	3.36186e-27
11.722793	3.74324e-27
11.708984	4.16785e-27
11.695174	4.64059e-27
11.681364	5.1669e-27
11.667554	5.75285e-27
11.653745	6.40519e-27
11.639935	7.13145e-27
11.626125	7.93998e-27
11.612315	8.8401e-27
11.598505	9.84218e-27
11.584696	1.09577e-26
11.570886	1.21997e-26
11.557076	1.35822e-26
11.543266	1.51213e-26
11.529456	1.68346e-26
11.515647	1.87419e-26
11.501837	2.08651e-26
11.488027	2.32286e-26
11.474217	2.58596e-26
11.460408	2.87883e-26
11.446598	3.20485e-26
11.432788	3.56775e-26
11.418978	3.9717e-26
11.405168	4.42136e-26
11.391359	4.92187e-26
11.377549	5.47899e-26
11.363739	6.09912e-26
11.349929	6.78937e-26
11.336119	7.55767e-26
11.322310	8.41283e-26
11.308500	9.36466e-26
11.294690	1.04241e-25
11.280880	1.16032e-25
11.267071	1.29157e-25
11.253261	1.43764e-25
11.239451	1.60022e-25
11.225641	1.78116e-25
11.211831	1.98255e-25
11.198022	2.20669e-25
11.184212	2.45614e-25
11.170402	2.73376e-25
11.156592	3.04273e-25
11.142782	3.38659e-25
11.128973	3.76927e-25
11.115163	4.19515e-25
11.101353	4.6691e-25
11.087543	5.19655e-25
11.073734	5.78352e-25
11.059924	6.43672e-25
11.046114	7.16363e-25
11.032304	7.97254e-25
11.018494	8.8727e-25
11.004685	9.8744e-25
10.990875	1.09891e-24
10.977065	1.22294e-24
10.963255	1.36097e-24
10.949445	1.51455e-24
10.935636	1.68545e-24
10.921826	1.87561e-24
10.908016	2.08721e-24
10.894206	2.32265e-24
10.880397	2.58463e-24
10.866587	2.87612e-24
10.852777	3.20045e-24
10.838967	3.56131e-24
10.825157	3.96282e-24
10.811348	4.40955e-24
10.797538	4.90658e-24
10.783728	5.45958e-24
10.769918	6.07484e-24
10.756108	6.75936e-24
10.742299	7.52093e-24
10.728489	8.3682e-24
10.714679	9.31083e-24
10.700869	1.03595e-23
10.687060	1.15262e-23
10.673250	1.28241e-23
10.659440	1.4268e-23
10.645630	1.58743e-23
10.631820	1.76612e-23
10.618011	1.96491e-23
10.604201	2.18604e-23
10.590391	2.43203e-23
10.576581	2.70567e-23
10.562771	3.01007e-23
10.548962	3.34867e-23
10.535152	3.72531e-23
10.521342	4.14427e-23
10.507532	4.6103e-23
10.493723	5.12866e-23
10.479913	5.70524e-23
10.466103	6.34656e-23
10.452293	7.05989e-23
10.438483	7.85329e-23
10.424674	8.73575e-23
10.410864	9.71726e-23
10.397054	1.08089e-22
10.383244	1.2023e-22
10.369434	1.33734e-22
10.355625	1.48752e-22
10.341815	1.65455e-22
10.328005	1.84031e-22
10.314195	2.0469e-22
10.300386	2.27665e-22
10.286576	2.53215e-22
10.272766	2.8163e-22
10.258956	3.13229e-22
10.245146	3.48369e-22
10.231337	3.87446e-22
10.217527	4.30901e-22
10.203717	4.79223e-22
10.189907	5.32957e-22
10.176097	5.92709e-22
10.162288	6.5915e-22
10.148478	7.3303e-22
10.134668	8.1518e-22
10.120858	9.06524e-22
10.107049	1.00809e-21
10.093239	1.12102e-21
10.079429	1.24658e-21
10.065619	1.38619e-21
10.051809	1.54141e-21
10.038000	1.714e-21
10.024190	1.90587e-21
10.010380	2.1192e-21
9.996570	2.35637e-21
9.982760	2.62005e-21
9.968951	2.91319e-21
9.955141	3.23909e-21
9.941331	3.60139e-21
9.927521	4.00416e-21
9.913712	4.45191e-21
9.899902	4.94966e-21
9.886092	5.50298e-21
9.872282	6.11806e-21
9.858472	6.80179e-21
9.844663	7.56183e-21
9.830853	8.40666e-21
9.817043	9.34575e-21
9.803233	1.03896e-20
9.789423	1.15498e-20
9.775614	1.28395e-20
9.761804	1.42729e-20
9.747994	1.5866e-20
9.734184	1.76368e-20
9.720375	1.96049e-20
9.706565	2.17922e-20
9.692755	2.42233e-20
9.678945	2.69251e-20
9.665135	2.99278e-20
9.651326	3.32649e-20
9.637516	3.69734e-20
9.623706	4.10948e-20
9.609896	4.56748e-20
9.596086	5.07645e-20
9.582277	5.64204e-20
9.568467	6.27054e-20
9.554657	6.96895e-20
9.540847	7.74502e-20
9.527038	8.60737e-20
9.513228	9.56557e-20
9.499418	1.06303e-19
9.485608	1.18133e-19
9.471798	1.31277e-19
9.457989	1.45882e-19
9.444179	1.62109e-19
9.430369	1.80137e-19
9.416559	2.00168e-19
9.402749	2.22421e-19
9.388940	2.47144e-19
9.375130	2.74611e-19
9.361320	3.05125e-19
9.347510	3.39024e-19
9.333701	3.76682e-19
9.319891	4.18516e-19
9.306081	4.64988e-19
9.292271	5.1661e-19
9.278461	5.73954e-19
9.264652	6.37651e-19
9.250842	7.08404e-19
9.237032	7.86994e-19
9.223222	8.74286e-19
9.209412	9.71244e-19
9.195603	1.07893e-18
9.181793	1.19854e-18
9.167983	1.33138e-18
9.154173	1.47892e-18
9.140364	1.64278e-18
9.126554	1.82476e-18
9.112744	2.02685e-18
9.098934	2.25129e-18
9.085124	2.50053e-18
9.071315	2.77731e-18
9.057505	3.08467e-18
9.043695	3.42598e-18
9.029885	3.80497e-18
9.016075	4.22581e-18
9.002266	4.6931e-18
8.988456	5.21196e-18
8.974646	5.78807e-18
8.960836	6.42773e-18
8.947026	7.13793e-18
8.933217	7.92645e-18
8.919407	8.80189e-18
8.905597	9.77382e-18
8.891787	1.08528e-17
8.877978	1.20507e-17
8.864168	1.33806e-17
8.850358	1.48569e-17
8.836548	1.64957e-17
8.822738	1.83149e-17
8.808929	2.03342e-17
8.795119	2.25758e-17
8.781309	2.50639e-17
8.767499	2.78256e-17
8.753689	3.0891e-17
8.739880	3.42933e-17
8.726070	3.80695e-17
8.712260	4.22605e-17
8.698450	4.69119e-17
8.684641	5.20741e-17
8.670831	5.7803e-17
8.657021	6.41607e-17
8.643211	7.12161e-17
8.629401	7.90454e-17
8.615592	8.77336e-17
8.601782	9.73743e-17
8.587972	1.08072e-16
8.574162	1.19942e-16
8.560352	1.33113e-16
8.546543	1.47726e-16
8.532733	1.6394e-16
8.518923	1.81929e-16
8.505113	2.01887e-16
8.491304	2.24029e-16
8.477494	2.48594e-16
8.463684	2.75845e-16
8.449874	3.06075e-16
8.436064	3.39611e-16
8.422255	3.76811e-16
8.408445	4.18075e-16
8.394635	4.63847e-16
8.380825	5.14617e-16
8.367015	5.70929e-16
8.353206	6.33386e-16
8.339396	7.02658e-16
8.325586	7.79486e-16
8.311776	8.64691e-16
8.297967	9.59184e-16
8.284157	1.06398e-15
8.270347	1.18018e-15
8.256537	1.30905e-15
8.242727	1.45195e-15
8.228918	1.6104e-15
8.215108	1.78609e-15
8.201298	1.9809e-15
8.187488	2.19689e-15
8.173678	2.43637e-15
8.159869	2.70188e-15
8.146059	2.99623e-15
8.132249	3.32256e-15
8.118439	3.68433e-15
8.104630	4.08537e-15
8.090820	4.52993e-15
8.077010	5.02271e-15
8.063200	5.56894e-15
8.049390	6.1744e-15
8.035581	6.84547e-15
8.021771	7.58925e-15
8.007961	8.41359e-15
7.994151	9.32719e-15
7.980341	1.03397e-14
7.966532	1.14617e-14
7.952722	1.27051e-14
7.938912	1.4083e-14
7.925102	1.56098e-14
7.911293	1.73015e-14
7.897483	1.9176e-14
7.883673	2.1253e-14
7.869863	2.35541e-14
7.856053	2.61035e-14
7.842244	2.89279e-14
7.828434	3.20568e-14
7.814624	3.5523e-14
7.800814	3.93627e-14
7.787004	4.3616e-14
7.773195	4.83272e-14
7.759385	5.35454e-14
7.745575	5.93251e-14
7.731765	6.57263e-14
7.717956	7.28157e-14
7.704146	8.0667e-14
7.690336	8.93617e-14
7.676526	9.899e-14
7.662716	1.09652e-13
7.648907	1.21458e-13
7.635097	1.34529e-13
7.621287	1.49003e-13
7.607477	1.65027e-13
7.593667	1.82768e-13
7.579858	2.02409e-13
7.566048	2.24152e-13
7.552238	2.48221e-13
7.538428	2.74864e-13
7.524619	3.04355e-13
7.510809	3.36997e-13
7.496999	3.73126e-13
7.483189	4.13111e-13
7.469379	4.57364e-13
7.455570	5.06336e-13
7.441760	5.6053e-13
7.427950	6.20499e-13
7.414140	6.86856e-13
7.400330	7.60278e-13
7.386521	8.41513e-13
7.372711	9.3139e-13
7.358901	1.03082e-12
7.345091	1.14082e-12
7.331282	1.2625e-12
7.317472	1.39711e-12
7.303662	1.54599e-12
7.289852	1.71067e-12
7.276042	1.89281e-12
7.262233	2.09424e-12
7.248423	2.31701e-12
7.234613	2.56335e-12
7.220803	2.83576e-12
7.206993	3.13698e-12
7.193184	3.47003e-12
7.179374	3.83826e-12
7.165564	4.24537e-12
7.151754	4.69543e-12
7.137945	5.19296e-12
7.124135	5.74293e-12
7.110325	6.35084e-12
7.096515	7.02275e-12
7.082705	7.76537e-12
7.068896	8.58609e-12
7.055086	9.49308e-12
7.041276	1.04953e-11
7.027466	1.16028e-11
7.013656	1.28265e-11
6.999847	1.41785e-11
6.986037	1.56722e-11
6.972227	1.73224e-11
6.958417	1.91452e-11
6.944608	2.11588e-11
6.930798	2.33829e-11
6.916988	2.58393e-11
6.903178	2.85522e-11
6.889368	3.15482e-11
6.875559	3.48566e-11
6.861749	3.85098e-11
6.847939	4.25434e-11
6.834129	4.69968e-11
6.820319	5.19133e-11
6.806510	5.73409e-11
6.792700	6.33321e-11
6.778890	6.99451e-11
6.765080	7.7244e-11
6.751271	8.52994e-11
6.737461	9.4189e-11
6.723651	1.03999e-10
6.709841	1.14823e-10
6.696031	1.26765e-10
6.682222	1.39941e-10
6.668412	1.54476e-10
6.654602	1.7051e-10
6.640792	1.88196e-10
6.626982	2.07703e-10
6.613173	2.29216e-10
6.599363	2.5294e-10
6.585553	2.79101e-10
6.571743	3.07947e-10
6.557934	3.39749e-10
6.544124	3.7481e-10
6.530314	4.1346e-10
6.516504	4.56063e-10
6.502694	5.03018e-10
6.488885	5.54768e-10
6.475075	6.11797e-10
6.461265	6.74638e-10
6.447455	7.43877e-10
6.433645	8.2016e-10
6.419836	9.04196e-10
6.406026	9.96765e-10
6.392216	1.09872e-09
6.378406	1.21102e-09
6.364597	1.33468e-09
6.350787	1.47085e-09
6.336977	1.62078e-09
6.323167	1.78585e-09
6.309357	1.96756e-09
6.295548	2.16758e-09
6.281738	2.38773e-09
6.267928	2.63001e-09
6.254118	2.89662e-09
6.240308	3.18997e-09
6.226499	3.51272e-09
6.212689	3.86778e-09
6.198879	4.25833e-09
6.185069	4.68789e-09
6.171259	5.1603e-09
6.157450	5.67977e-09
6.143640	6.25094e-09
6.129830	6.87888e-09
6.116020	7.56916e-09
6.102211	8.32788e-09
6.088401	9.16173e-09
6.074591	1.00781e-08
6.060781	1.10849e-08
6.046971	1.21911e-08
6.033162	1.34062e-08
6.019352	1.47409e-08
6.005542	1.62067e-08
5.991732	1.78163e-08
5.977922	1.95836e-08
5.964113	2.15238e-08
5.950303	2.36536e-08
5.936493	2.59911e-08
5.922683	2.85564e-08
5.908874	3.13711e-08
5.895064	3.44591e-08
5.881254	3.78466e-08
5.867444	4.15619e-08
5.853634	4.56364e-08
5.839825	5.0104e-08
5.826015	5.5002e-08
5.812205	6.0371e-08
5.798395	6.62555e-08
5.784585	7.27039e-08
5.770776	7.97692e-08
5.756966	8.75092e-08
5.743156	9.5987e-08
5.729346	1.05271e-07
5.715537	1.15437e-07
5.701727	1.26567e-07
5.687917	1.3875e-07
5.674107	1.52082e-07
5.660297	1.66671e-07
5.646488	1.82631e-07
5.632678	2.00089e-07
5.618868	2.19182e-07
5.605058	2.40058e-07
5.591248	2.62879e-07
5.577439	2.87824e-07
5.563629	3.15083e-07
5.549819	3.44865e-07
5.536009	3.77398e-07
5.522200	4.12929e-07
5.508390	4.51724e-07
5.494580	4.94075e-07
5.480770	5.40299e-07
5.466960	5.90738e-07
5.453151	6.45764e-07
5.439341	7.05781e-07
5.425531	7.71225e-07
5.411721	8.42572e-07
5.397911	9.20334e-07
5.384102	1.00507e-06
5.370292	1.09737e-06
5.356482	1.19791e-06
5.342672	1.30737e-06
5.328863	1.42652e-06
5.315053	1.55618e-06
5.301243	1.69725e-06
5.287433	1.85068e-06
5.273623	2.0175e-06
5.259814	2.19884e-06
5.246004	2.3959e-06
5.232194	2.60997e-06
5.218384	2.84246e-06
5.204574	3.09485e-06
5.190765	3.36878e-06
5.176955	3.66598e-06
5.163145	3.98832e-06
5.149335	4.33779e-06
5.135526	4.71656e-06
5.121716	5.12693e-06
5.107906	5.57137e-06
5.094096	6.05253e-06
5.080286	6.57323e-06
5.066477	7.13651e-06
5.052667	7.74559e-06
5.038857	8.40393e-06
5.025047	9.11521e-06
5.011237	9.88334e-06
4.997428	1.07125e-05
4.983618	1.16071e-05
4.969808	1.25719e-05
4.955998	1.36119e-05
4.942189	1.47324e-05
4.928379	1.59389e-05
4.914569	1.72374e-05
4.900759	1.86343e-05
4.886949	2.0136e-05
4.873140	2.17495e-05
4.859330	2.34822e-05
4.845520	2.53417e-05
4.831710	2.73361e-05
4.817900	2.94737e-05
4.804091	3.17634e-05
4.790281	3.42142e-05
4.776471	3.68357e-05
4.762661	3.96378e-05
4.748852	4.26305e-05
4.735042	4.58244e-05
4.721232	4.92304e-05
4.707422	5.28593e-05
4.693612	5.67227e-05
4.679803	6.08318e-05
4.665993	6.51984e-05
4.652183	6.9834e-05
4.638373	7.47505e-05
4.624563	7.99595e-05
4.610754	8.54724e-05
4.596944	9.13005e-05
4.583134	9.74547e-05
4.569324	0.000103945
4.555515	0.000110782
4.541705	0.000117974
4.527895	0.00012553
4.514085	0.000133456
4.500275	0.000141758
4.486466	0.00015044
4.472656	0.000159505
4.458846	0.000168953
4.445036	0.000178782
4.431226	0.000188988
4.417417	0.000199565
4.403607	0.000210503
4.389797	0.000221787
4.375987	0.000233402
4.362178	0.000245327
4.348368	0.000257537
4.334558	0.000270003
4.320748	0.000282693
4.306938	0.000295567
4.293129	0.000308583
4.279319	0.000321694
4.265509	0.000334845
4.251699	0.000347981
4.237889	0.000361039
4.224080	0.000373953
4.210270	0.000386653
4.196460	0.000399066
4.182650	0.000411117
4.168841	0.000422729
4.155031	0.000433825
4.141221	0.000444331
4.127411	0.000454175
4.113601	0.000463289
4.099792	0.000471615
4.085982	0.000479103
4.072172	0.000485715
4.058362	0.000491431
4.044552	0.000496245
4.030743	0.000500174
4.016933	0.000503256
4.003123	0.000505556
3.989313	0.000507159
3.975504	0.000508176
3.961694	0.000508737
3.947884	0.000508981
3.934074	0.000509049
&
```
