## Supplementary material for "All-at-once RNA folding with 3D motif prediction framed by evolutionary information": RF02518_mir-2494.cacofold.power

```
# Power analysis of CaCoFold structure 
#
# Powertype = SINGLE SUBSTITUTIONS
# covary  left_pos      right_pos    substitutions      power
#----------------------------------------------------------------
          1		113		0		0.00
          2		112		0		0.00
          3		111		0		0.00
          4		110		0		0.00
          5		109		0		0.00
          6		107		0		0.00
          7		106		0		0.00
          8		105		0		0.00
          9		104		0		0.00
          10		103		0		0.00
          11		102		0		0.00
          12		101		0		0.00
          13		97		0		0.00
          14		96		0		0.00
          15		95		0		0.00
          21		89		0		0.00
          22		88		0		0.00
          23		87		0		0.00
          24		86		0		0.00
          25		85		0		0.00
          26		84		0		0.00
          27		83		0		0.00
          29		81		0		0.00
          30		80		0		0.00
          34		76		0		0.00
          35		75		0		0.00
          36		74		0		0.00
          37		73		0		0.00
          38		72		0		0.00
          39		71		0		0.00
          40		70		0		0.00
          41		69		0		0.00
          42		68		0		0.00
          43		67		0		0.00
#
# BPAIRS 34
# avg substitutions per BP  0.0
# BPAIRS expected to covary 0.0 +/- 0.0
# BPAIRS observed to covary 0
#
```
