## Supplementary material for "All-at-once RNA folding with 3D motif prediction framed by evolutionary information": RF02519_ToxI.cacofold.helixcov

```
# RMs = 1 L = 34

# RM_HELIX NESTED 6-8 17-19, nbp = 3 nbp_cov = 0
# pvals: 0.951545,0.951545,0.951545
# aggregated NONE
NESTED  :::::<<<________>>>:::::::::::::::
        ::::::::::::::::::::::::::::::::::
```
