## Supplementary material for "All-at-once RNA folding with 3D motif prediction framed by evolutionary information": RF02519_ToxI.helixcov

```
# RMs = 2 L = 34

# RM_HELIX NESTED 6-8 17-19, nbp = 3 nbp_cov = 0
# pvals: 0.951545,0.951545,0.951545
# aggregated NONE
NESTED  :::::<<<________>>>:::::::::::::::
        ::::::::::::::::::::::::::::::::::

# RM_HELIX PK 12-15 25-28, nbp = 4 nbp_cov = 0
# pvals: 0.994747,0.951545,0.951545,0.951545
# aggregated NONE
PK      :::::::::::<<<<_________>>>>::::::
        ::::::::::::::::::::::::::::::::::
```
