## Supplementary material for "All-at-once RNA folding with 3D motif prediction framed by evolutionary information": RF02519_ToxI.power

```
# Power analysis of given structure 
#
# Powertype = SINGLE SUBSTITUTIONS
# covary  left_pos      right_pos    substitutions      power
#----------------------------------------------------------------
          6		19		0		0.00
          7		18		0		0.00
          8		17		0		0.00
          12		28		4		0.07
          13		27		0		0.00
          14		26		0		0.00
          15		25		0		0.00
#
# BPAIRS 7
# avg substitutions per BP  0.6
# BPAIRS expected to covary 0.1 +/- 0.2
# BPAIRS observed to covary 0
#
```
