## Supplementary material for "All-at-once RNA folding with 3D motif prediction framed by evolutionary information": RF02519_ToxI.surv

```
0.000000	0.142857
-0.004053	0.857143
-0.579089	1
&
2.677655	0.00180505
1.409352	0.00361011
1.323366	0.00541516
0.549486	0.00722022
0.544112	0.00902527
0.527989	0.0108303
0.463499	0.0126354
0.393635	0.0144404
0.313023	0.0162455
0.210913	0.0180505
0.146423	0.0198556
0.049688	0.0234657
-0.004053	0.974729
-0.127659	0.976534
-0.170652	0.978339
-0.283510	0.980144
-0.299632	0.981949
-0.321129	0.983755
-0.331877	0.98556
-0.348000	0.987365
-0.380245	0.98917
-0.407116	0.990975
-0.439361	0.99278
-0.498476	0.994585
-0.557592	0.99639
-0.665075	0.998195
-0.681198	1
&
3.353674	5.94177e-06
3.349426	1.18835e-05
3.209697	2.37671e-05
3.150582	2.97089e-05
3.053847	6.53595e-05
3.043098	7.7243e-05
2.994731	8.91266e-05
2.951738	0.000112894
2.940989	0.000130719
2.914118	0.000136661
2.908744	0.000142602
2.876499	0.000148544
2.855003	0.000154486
2.828132	0.000160428
2.822758	0.00016637
2.817383	0.000172311
2.795887	0.000184195
2.790513	0.000190137
2.779764	0.000196078
2.763642	0.00020202
2.747519	0.000207962
2.688403	0.000213904
2.677655	0.000219846
2.672281	0.000231729
2.656158	0.000237671
2.623913	0.000249554
2.607791	0.00026738
2.543301	0.000273321
2.527178	0.000279263
2.521804	0.000285205
2.516430	0.000291147
2.484185	0.000338681
2.441192	0.000582294
2.425069	0.000594177
2.419695	0.000600119
2.403573	0.000617944
2.387450	0.000635769
2.382076	0.000790255
2.376702	0.000819964
2.365954	0.000843731
2.339083	0.000891266
2.328334	0.000909091
2.322960	0.000932858
2.312212	0.000968509
2.306838	0.000992276
2.301464	0.00101604
2.290715	0.00103387
2.279967	0.00105169
2.263844	0.00114676
2.253096	0.00117647
2.242348	0.0011943
2.236974	0.00120024
2.231599	0.00125371
2.220851	0.00127154
2.199354	0.00127748
2.172484	0.00129531
2.167109	0.00130719
2.161735	0.00139632
2.150987	0.0014082
2.145613	0.00142008
2.134864	0.00146762
2.129490	0.00151515
2.124116	0.0015508
2.118742	0.00156269
2.107994	0.00156863
2.097245	0.00160428
2.091871	0.00161022
2.081123	0.00166964
2.075749	0.00172906
2.070374	0.001735
2.065000	0.00177065
2.059626	0.00182412
2.054252	0.00184195
2.043504	0.00185977
2.038129	0.00187166
2.032755	0.0018776
2.022007	0.00189542
2.011259	0.00194296
2.005884	0.0019489
2.000510	0.00197861
1.989762	0.00200238
1.984388	0.00202614
1.979014	0.00203209
1.973640	0.00204991
1.968265	0.00206774
1.962891	0.00207962
1.957517	0.0020915
1.952143	0.00226976
1.941395	0.00229352
1.930646	0.00238859
1.925272	0.00240048
1.919898	0.00241236
1.914524	0.00242424
1.909150	0.00243018
1.903775	0.00244801
1.887653	0.00246583
1.876905	0.00248366
1.871530	0.00257873
1.860782	0.00258467
1.850034	0.00259061
1.839285	0.0026025
1.833911	0.00265597
1.823163	0.0026738
1.812415	0.00286393
1.807040	0.0028877
1.796292	0.00322044
1.790918	0.00322638
1.785544	0.00324421
1.780170	0.00326203
1.774795	0.00326797
1.769421	0.00331551
1.764047	0.00332739
1.758673	0.00335116
1.753299	0.00336304
1.742550	0.00344029
1.737176	0.00346405
1.731802	0.00347594
1.726428	0.00351753
1.721054	0.00352941
1.710305	0.00362448
1.704931	0.00363042
1.699557	0.00369578
1.694183	0.00370766
1.672686	0.00371361
1.656564	0.00373143
1.651190	0.00374926
1.640441	0.00376114
1.624319	0.00377302
1.613570	0.00380867
1.602822	0.00415924
1.592074	0.00420083
1.586700	0.0043672
1.581325	0.00439691
1.570577	0.00441474
1.565203	0.00457516
1.559829	0.00478907
1.554455	0.00480689
1.549080	0.00494355
1.543706	0.00524064
1.538332	0.00541295
1.532958	0.00564468
1.527584	0.00579917
1.522210	0.00581105
1.516835	0.00589424
1.511461	0.00594771
1.506087	0.00610814
1.500713	0.00629828
1.495339	0.00650624
1.489965	0.00653001
1.484590	0.00663102
1.479216	0.0067142
1.473842	0.00679144
1.468468	0.00683304
1.463094	0.00685086
1.457720	0.00688057
1.452346	0.00695187
1.446971	0.0069697
1.441597	0.00699346
1.436223	0.007041
1.430849	0.00713012
1.425475	0.00714795
1.414726	0.00717172
1.409352	0.00719548
1.398604	0.00720143
1.393230	0.00721331
1.387856	0.00722519
1.377107	0.00723113
1.371733	0.00732026
1.360985	0.00733214
1.355611	0.00733809
1.350236	0.00737968
1.344862	0.00740939
1.339488	0.0074391
1.334114	0.00756387
1.328740	0.0075817
1.323366	0.00761141
1.317991	0.00765894
1.312617	0.00767083
1.307243	0.00771242
1.301869	0.00771836
1.296495	0.00774807
1.280372	0.00775401
1.274998	0.00784908
1.269624	0.00787879
1.264250	0.00796791
1.248127	0.00797386
1.226631	0.0079798
1.215882	0.00803922
1.205134	0.00806892
1.199760	0.00808081
1.189011	0.00810458
1.178263	0.00811052
1.167515	0.00813428
1.162141	0.00814023
1.151392	0.00814617
1.146018	0.00815805
1.140644	0.00818182
1.135270	0.00822341
1.119147	0.00822935
1.113773	0.00824124
1.108399	0.00830065
1.103025	0.00832442
1.097651	0.00833036
1.086902	0.00836601
1.081528	0.0083779
1.060031	0.00838384
1.038535	0.00839572
1.027786	0.00840761
1.011664	0.00841355
1.000916	0.00841949
0.995541	0.0084492
0.984793	0.00845514
0.974045	0.00850267
0.963296	0.0085205
0.957922	0.00853238
0.941800	0.00854427
0.898807	0.00869875
0.871936	0.00875223
0.866562	0.00875817
0.850439	0.00876411
0.834317	0.00879976
0.828942	0.00881165
0.818194	0.00881759
0.812820	0.00884135
0.807446	0.00887701
0.802072	0.00888889
0.785949	0.00894236
0.780575	0.00895425
0.753704	0.00896019
0.742956	0.00896613
0.737582	0.00897802
0.726833	0.00899584
0.721459	0.00905526
0.716085	0.00913844
0.710711	0.00920974
0.705337	0.00925134
0.699962	0.00930481
0.694588	0.00942959
0.689214	0.00948307
0.683840	0.00956031
0.678466	0.00966132
0.673092	0.00967914
0.667717	0.00981581
0.662343	0.00982175
0.656969	0.00988116
0.651595	0.00994652
0.646221	0.01
0.640847	0.0103684
0.635472	0.0105942
0.630098	0.0107011
0.624724	0.0110101
0.619350	0.0112715
0.613976	0.0114082
0.608602	0.011527
0.603227	0.0117588
0.597853	0.0117885
0.592479	0.011836
0.587105	0.0118895
0.581731	0.0122816
0.576357	0.0123411
0.570982	0.0124183
0.565608	0.0125847
0.560234	0.0125966
0.554860	0.0126797
0.549486	0.0126976
0.544112	0.0127629
0.538737	0.012858
0.533363	0.0128818
0.527989	0.0129234
0.522615	0.0131075
0.517241	0.0131491
0.511867	0.0131848
0.506492	0.0132858
0.501118	0.0133155
0.495744	0.0133571
0.490370	0.0133868
0.484996	0.0133987
0.479622	0.0134284
0.474247	0.0134343
0.468873	0.0134462
0.463499	0.0135294
0.458125	0.0135948
0.452751	0.0136482
0.447377	0.0136958
0.442002	0.0138087
0.436628	0.0138265
0.431254	0.013874
0.425880	0.0139216
0.420506	0.0139513
0.415132	0.0139632
0.409758	0.013975
0.404383	0.0140048
0.399009	0.0140463
0.393635	0.0141117
0.388261	0.0141592
0.382887	0.0141889
0.377513	0.0143197
0.372138	0.0143969
0.366764	0.0144563
0.361390	0.0144682
0.356016	0.0145514
0.350642	0.0146583
0.345268	0.0147415
0.339893	0.0148485
0.334519	0.0150386
0.329145	0.0151456
0.323771	0.0152763
0.318397	0.0154605
0.313023	0.0156684
0.307648	0.0159715
0.302274	0.0161794
0.296900	0.0163933
0.291526	0.0167974
0.286152	0.0169222
0.280778	0.0169459
0.275403	0.0171123
0.270029	0.0171895
0.264655	0.0173916
0.259281	0.0174213
0.253907	0.017546
0.248533	0.0178134
0.243158	0.0178847
0.237784	0.017956
0.232410	0.0180154
0.227036	0.0180452
0.221662	0.0181105
0.216288	0.0181402
0.210913	0.0182294
0.205539	0.0182709
0.200165	0.0183422
0.194791	0.0185146
0.189417	0.0186393
0.184043	0.018669
0.178668	0.0186809
0.173294	0.0187522
0.167920	0.0188295
0.162546	0.0189067
0.157172	0.0190909
0.151798	0.0192573
0.146423	0.0193583
0.141049	0.0194534
0.135675	0.019489
0.130301	0.0196197
0.124927	0.0197267
0.119553	0.0198099
0.114178	0.0199109
0.108804	0.0200416
0.103430	0.0200772
0.098056	0.020101
0.092682	0.0201426
0.087308	0.0201842
0.081933	0.0203684
0.076559	0.0204991
0.071185	0.0205526
0.065811	0.0208081
0.060437	0.0208913
0.055063	0.0209863
0.049688	0.0211765
0.044314	0.0216934
0.038940	0.0219727
0.033566	0.0222816
0.028192	0.0224837
0.022818	0.0227332
0.017443	0.0229887
0.012069	0.0234462
0.006695	0.0239691
0.001321	0.0246227
-0.004053	0.951545
-0.009427	0.95246
-0.014802	0.953203
-0.020176	0.9541
-0.025550	0.955389
-0.030924	0.956352
-0.036298	0.9571
-0.041672	0.958622
-0.047047	0.959614
-0.052421	0.960778
-0.057795	0.961955
-0.063169	0.963113
-0.068543	0.964094
-0.073917	0.964664
-0.079292	0.965365
-0.084666	0.965888
-0.090040	0.966494
-0.095414	0.96751
-0.100788	0.96814
-0.106162	0.968384
-0.111536	0.968627
-0.116911	0.968901
-0.122285	0.969127
-0.127659	0.969507
-0.133033	0.970095
-0.138407	0.970458
-0.143781	0.970992
-0.149156	0.971402
-0.154530	0.9718
-0.159904	0.972276
-0.165278	0.972567
-0.170652	0.972971
-0.176026	0.973363
-0.181401	0.97363
-0.186775	0.973809
-0.192149	0.974017
-0.197523	0.974219
-0.202897	0.974439
-0.208271	0.975056
-0.213646	0.975419
-0.219020	0.975686
-0.224394	0.97587
-0.229768	0.976138
-0.235142	0.976292
-0.240516	0.976465
-0.245891	0.976922
-0.251265	0.977374
-0.256639	0.977683
-0.262013	0.977908
-0.267387	0.978265
-0.272761	0.978526
-0.278136	0.978782
-0.283510	0.97902
-0.288884	0.979329
-0.294258	0.979519
-0.299632	0.979661
-0.305006	0.979869
-0.310381	0.980559
-0.315755	0.98104
-0.321129	0.981349
-0.326503	0.98148
-0.331877	0.981705
-0.337251	0.982044
-0.342626	0.982276
-0.348000	0.982519
-0.353374	0.982834
-0.358748	0.983577
-0.364122	0.983957
-0.369496	0.984124
-0.374871	0.984534
-0.380245	0.984926
-0.385619	0.985211
-0.390993	0.985365
-0.396367	0.985746
-0.401741	0.985829
-0.407116	0.986203
-0.412490	0.986744
-0.417864	0.987005
-0.423238	0.987522
-0.428612	0.987802
-0.433986	0.98798
-0.439361	0.988176
-0.444735	0.988455
-0.450109	0.988651
-0.455483	0.989055
-0.460857	0.989638
-0.466231	0.990149
-0.471606	0.990273
-0.476980	0.990939
-0.482354	0.991058
-0.487728	0.991188
-0.493102	0.99145
-0.498476	0.992169
-0.503851	0.992198
-0.509225	0.992418
-0.514599	0.992519
-0.519973	0.992745
-0.525347	0.992834
-0.530721	0.992953
-0.536096	0.993197
-0.541470	0.993393
-0.546844	0.993601
-0.552218	0.993725
-0.557592	0.993862
-0.562966	0.993999
-0.568341	0.994112
-0.573715	0.994611
-0.579089	0.994747
-0.584463	0.99492
-0.589837	0.995199
-0.595211	0.995401
-0.600586	0.995615
-0.605960	0.995764
-0.611334	0.995995
-0.616708	0.996096
-0.622082	0.996417
-0.627456	0.996488
-0.632830	0.996607
-0.638205	0.996815
-0.643579	0.997225
-0.648953	0.997273
-0.654327	0.997439
-0.659701	0.997659
-0.665075	0.997724
-0.670450	0.997879
-0.675824	0.997932
-0.681198	0.998004
-0.686572	0.998063
-0.691946	0.998176
-0.697320	0.99833
-0.702695	0.998372
-0.708069	0.998431
-0.713443	0.998449
-0.718817	0.998497
-0.729565	0.998574
-0.734940	0.998639
-0.740314	0.998645
-0.745688	0.998681
-0.751062	0.998723
-0.756436	0.998818
-0.761810	0.998865
-0.767185	0.998877
-0.777933	0.999061
-0.783307	0.999079
-0.788681	0.999121
-0.794055	0.999127
-0.804804	0.999133
-0.810178	0.999144
-0.815552	0.999162
-0.820926	0.999216
-0.826300	0.999245
-0.831675	0.999269
-0.837049	0.999275
-0.842423	0.999299
-0.847797	0.999305
-0.853171	0.999317
-0.858545	0.999352
-0.863920	0.999358
-0.869294	0.999459
-0.874668	0.999465
-0.880042	0.999471
-0.890790	0.999483
-0.896165	0.999507
-0.923035	0.999513
-0.933784	0.999519
-0.939158	0.999554
-0.944532	0.999572
-0.949906	0.99962
-0.960655	0.999626
-0.971403	0.99978
-1.019770	0.99984
-1.035893	0.999846
-1.041267	0.999893
-1.046641	0.999929
-1.095009	0.999935
-1.111131	0.999988
-1.138002	0.999994
-1.148750	1
&
16.747219	2.96615e-31
16.741845	3.03978e-31
16.736471	3.11523e-31
16.731096	3.19255e-31
16.725722	3.2718e-31
16.720348	3.35301e-31
16.714974	3.43624e-31
16.709600	3.52153e-31
16.704226	3.60894e-31
16.698851	3.69852e-31
16.693477	3.79032e-31
16.688103	3.8844e-31
16.682729	3.98081e-31
16.677355	4.07962e-31
16.671981	4.18087e-31
16.666606	4.28465e-31
16.661232	4.39099e-31
16.655858	4.49998e-31
16.650484	4.61167e-31
16.645110	4.72613e-31
16.639736	4.84343e-31
16.634361	4.96365e-31
16.628987	5.08684e-31
16.623613	5.2131e-31
16.618239	5.34249e-31
16.612865	5.47508e-31
16.607491	5.61097e-31
16.602117	5.75023e-31
16.596742	5.89295e-31
16.591368	6.0392e-31
16.585994	6.18909e-31
16.580620	6.3427e-31
16.575246	6.50012e-31
16.569872	6.66144e-31
16.564497	6.82677e-31
16.559123	6.9962e-31
16.553749	7.16983e-31
16.548375	7.34777e-31
16.543001	7.53013e-31
16.537627	7.71701e-31
16.532252	7.90853e-31
16.526878	8.10481e-31
16.521504	8.30595e-31
16.516130	8.51208e-31
16.510756	8.72333e-31
16.505382	8.93982e-31
16.500007	9.16168e-31
16.494633	9.38905e-31
16.489259	9.62206e-31
16.483885	9.86085e-31
16.478511	1.01056e-30
16.473137	1.03564e-30
16.467762	1.06134e-30
16.462388	1.08767e-30
16.457014	1.11467e-30
16.451640	1.14233e-30
16.446266	1.17068e-30
16.440892	1.19973e-30
16.435517	1.2295e-30
16.430143	1.26001e-30
16.424769	1.29128e-30
16.419395	1.32332e-30
16.414021	1.35616e-30
16.408647	1.38982e-30
16.403272	1.42431e-30
16.397898	1.45965e-30
16.392524	1.49587e-30
16.387150	1.53299e-30
16.381776	1.57103e-30
16.376402	1.61002e-30
16.371027	1.64997e-30
16.365653	1.69091e-30
16.360279	1.73287e-30
16.354905	1.77587e-30
16.349531	1.81994e-30
16.344157	1.8651e-30
16.338782	1.91138e-30
16.333408	1.95881e-30
16.328034	2.00741e-30
16.322660	2.05723e-30
16.317286	2.10827e-30
16.311912	2.16059e-30
16.306537	2.2142e-30
16.301163	2.26914e-30
16.295789	2.32544e-30
16.290415	2.38315e-30
16.285041	2.44228e-30
16.279667	2.50288e-30
16.274292	2.56498e-30
16.268918	2.62863e-30
16.263544	2.69385e-30
16.258170	2.76069e-30
16.252796	2.82919e-30
16.247422	2.89939e-30
16.242047	2.97133e-30
16.236673	3.04505e-30
16.231299	3.1206e-30
16.225925	3.19803e-30
16.220551	3.27738e-30
16.215177	3.3587e-30
16.209802	3.44203e-30
16.204428	3.52743e-30
16.199054	3.61495e-30
16.193680	3.70464e-30
16.188306	3.79656e-30
16.182932	3.89075e-30
16.177557	3.98729e-30
16.172183	4.08621e-30
16.166809	4.1876e-30
16.161435	4.29149e-30
16.156061	4.39796e-30
16.150687	4.50708e-30
16.145312	4.6189e-30
16.139938	4.73349e-30
16.134564	4.85093e-30
16.129190	4.97128e-30
16.123816	5.09462e-30
16.118442	5.22101e-30
16.113067	5.35054e-30
16.107693	5.48329e-30
16.102319	5.61932e-30
16.096945	5.75873e-30
16.091571	5.9016e-30
16.086197	6.04801e-30
16.080823	6.19805e-30
16.075448	6.35182e-30
16.070074	6.5094e-30
16.064700	6.67089e-30
16.059326	6.83638e-30
16.053952	7.00598e-30
16.048578	7.17978e-30
16.043203	7.3579e-30
16.037829	7.54043e-30
16.032455	7.72749e-30
16.027081	7.91919e-30
16.021707	8.11565e-30
16.016333	8.31697e-30
16.010958	8.5233e-30
16.005584	8.73473e-30
16.000210	8.95142e-30
15.994836	9.17347e-30
15.989462	9.40104e-30
15.984088	9.63425e-30
15.978713	9.87324e-30
15.973339	1.01182e-29
15.967965	1.03692e-29
15.962591	1.06264e-29
15.957217	1.089e-29
15.951843	1.11601e-29
15.946468	1.14369e-29
15.941094	1.17206e-29
15.935720	1.20114e-29
15.930346	1.23093e-29
15.924972	1.26147e-29
15.919598	1.29276e-29
15.914223	1.32483e-29
15.908849	1.35769e-29
15.903475	1.39136e-29
15.898101	1.42588e-29
15.892727	1.46125e-29
15.887353	1.49749e-29
15.881978	1.53464e-29
15.876604	1.5727e-29
15.871230	1.61171e-29
15.865856	1.65169e-29
15.860482	1.69266e-29
15.855108	1.73464e-29
15.849733	1.77767e-29
15.844359	1.82176e-29
15.838985	1.86695e-29
15.833611	1.91325e-29
15.828237	1.96071e-29
15.822863	2.00934e-29
15.817488	2.05918e-29
15.812114	2.11025e-29
15.806740	2.16259e-29
15.801366	2.21623e-29
15.795992	2.2712e-29
15.790618	2.32753e-29
15.785243	2.38526e-29
15.779869	2.44442e-29
15.774495	2.50504e-29
15.769121	2.56717e-29
15.763747	2.63084e-29
15.758373	2.69609e-29
15.752998	2.76296e-29
15.747624	2.83149e-29
15.742250	2.90171e-29
15.736876	2.97368e-29
15.731502	3.04743e-29
15.726128	3.12301e-29
15.720753	3.20046e-29
15.715379	3.27984e-29
15.710005	3.36118e-29
15.704631	3.44454e-29
15.699257	3.52996e-29
15.693883	3.61751e-29
15.688508	3.70722e-29
15.683134	3.79916e-29
15.677760	3.89338e-29
15.672386	3.98994e-29
15.667012	4.08889e-29
15.661638	4.19029e-29
15.656263	4.29421e-29
15.650889	4.4007e-29
15.645515	4.50984e-29
15.640141	4.62168e-29
15.634767	4.73629e-29
15.629393	4.85374e-29
15.624018	4.97411e-29
15.618644	5.09746e-29
15.613270	5.22387e-29
15.607896	5.35341e-29
15.602522	5.48617e-29
15.597148	5.62222e-29
15.591773	5.76164e-29
15.586399	5.90451e-29
15.581025	6.05093e-29
15.575651	6.20098e-29
15.570277	6.35475e-29
15.564903	6.51233e-29
15.559529	6.67382e-29
15.554154	6.83931e-29
15.548780	7.00891e-29
15.543406	7.18271e-29
15.538032	7.36082e-29
15.532658	7.54334e-29
15.527284	7.73039e-29
15.521909	7.92208e-29
15.516535	8.11852e-29
15.511161	8.31982e-29
15.505787	8.52612e-29
15.500413	8.73754e-29
15.495039	8.95419e-29
15.489664	9.17622e-29
15.484290	9.40375e-29
15.478916	9.63692e-29
15.473542	9.87587e-29
15.468168	1.01207e-28
15.462794	1.03717e-28
15.457419	1.06289e-28
15.452045	1.08924e-28
15.446671	1.11625e-28
15.441297	1.14392e-28
15.435923	1.17229e-28
15.430549	1.20135e-28
15.425174	1.23114e-28
15.419800	1.26166e-28
15.414426	1.29295e-28
15.409052	1.325e-28
15.403678	1.35786e-28
15.398304	1.39152e-28
15.392929	1.42602e-28
15.387555	1.46138e-28
15.382181	1.49761e-28
15.376807	1.53474e-28
15.371433	1.57279e-28
15.366059	1.61179e-28
15.360684	1.65175e-28
15.355310	1.6927e-28
15.349936	1.73466e-28
15.344562	1.77767e-28
15.339188	1.82174e-28
15.333814	1.86691e-28
15.328439	1.91319e-28
15.323065	1.96062e-28
15.317691	2.00923e-28
15.312317	2.05904e-28
15.306943	2.11009e-28
15.301569	2.1624e-28
15.296194	2.21601e-28
15.290820	2.27095e-28
15.285446	2.32725e-28
15.280072	2.38494e-28
15.274698	2.44407e-28
15.269324	2.50466e-28
15.263949	2.56675e-28
15.258575	2.63038e-28
15.253201	2.69559e-28
15.247827	2.76241e-28
15.242453	2.83089e-28
15.237079	2.90107e-28
15.231704	2.97298e-28
15.226330	3.04668e-28
15.220956	3.12221e-28
15.215582	3.19961e-28
15.210208	3.27892e-28
15.204834	3.3602e-28
15.199459	3.4435e-28
15.194085	3.52886e-28
15.188711	3.61633e-28
15.183337	3.70598e-28
15.177963	3.79784e-28
15.172589	3.89198e-28
15.167214	3.98846e-28
15.161840	4.08733e-28
15.156466	4.18864e-28
15.151092	4.29247e-28
15.145718	4.39887e-28
15.140344	4.50791e-28
15.134969	4.61965e-28
15.129595	4.73415e-28
15.124221	4.8515e-28
15.118847	4.97175e-28
15.113473	5.09499e-28
15.108099	5.22128e-28
15.102724	5.35069e-28
15.097350	5.48332e-28
15.091976	5.61923e-28
15.086602	5.75851e-28
15.081228	5.90124e-28
15.075854	6.04751e-28
15.070479	6.1974e-28
15.065105	6.35101e-28
15.059731	6.50842e-28
15.054357	6.66974e-28
15.048983	6.83505e-28
15.043609	7.00445e-28
15.038235	7.17806e-28
15.032860	7.35597e-28
15.027486	7.53828e-28
15.022112	7.72512e-28
15.016738	7.91658e-28
15.011364	8.11279e-28
15.005990	8.31386e-28
15.000615	8.51991e-28
14.995241	8.73106e-28
14.989867	8.94745e-28
14.984493	9.16921e-28
14.979119	9.39645e-28
14.973745	9.62933e-28
14.968370	9.86797e-28
14.962996	1.01125e-27
14.957622	1.03632e-27
14.952248	1.062e-27
14.946874	1.08832e-27
14.941500	1.11529e-27
14.936125	1.14293e-27
14.930751	1.17125e-27
14.925377	1.20028e-27
14.920003	1.23002e-27
14.914629	1.26051e-27
14.909255	1.29174e-27
14.903880	1.32376e-27
14.898506	1.35656e-27
14.893132	1.39018e-27
14.887758	1.42463e-27
14.882384	1.45993e-27
14.877010	1.49611e-27
14.871635	1.53319e-27
14.866261	1.57118e-27
14.860887	1.61011e-27
14.855513	1.65001e-27
14.850139	1.6909e-27
14.844765	1.7328e-27
14.839390	1.77574e-27
14.834016	1.81974e-27
14.828642	1.86484e-27
14.823268	1.91105e-27
14.817894	1.9584e-27
14.812520	2.00693e-27
14.807145	2.05666e-27
14.801771	2.10762e-27
14.796397	2.15985e-27
14.791023	2.21337e-27
14.785649	2.26821e-27
14.780275	2.32441e-27
14.774900	2.38201e-27
14.769526	2.44103e-27
14.764152	2.50151e-27
14.758778	2.5635e-27
14.753404	2.62702e-27
14.748030	2.69211e-27
14.742655	2.75881e-27
14.737281	2.82717e-27
14.731907	2.89722e-27
14.726533	2.969e-27
14.721159	3.04256e-27
14.715785	3.11795e-27
14.710410	3.1952e-27
14.705036	3.27437e-27
14.699662	3.3555e-27
14.694288	3.43863e-27
14.688914	3.52383e-27
14.683540	3.61114e-27
14.678165	3.7006e-27
14.672791	3.79229e-27
14.667417	3.88625e-27
14.662043	3.98253e-27
14.656669	4.0812e-27
14.651295	4.18231e-27
14.645920	4.28593e-27
14.640546	4.39211e-27
14.635172	4.50093e-27
14.629798	4.61243e-27
14.624424	4.72671e-27
14.619050	4.84381e-27
14.613675	4.96381e-27
14.608301	5.08678e-27
14.602927	5.2128e-27
14.597553	5.34194e-27
14.592179	5.47428e-27
14.586805	5.6099e-27
14.581430	5.74888e-27
14.576056	5.89129e-27
14.570682	6.03724e-27
14.565308	6.1868e-27
14.559934	6.34006e-27
14.554560	6.49713e-27
14.549185	6.65808e-27
14.543811	6.82301e-27
14.538437	6.99203e-27
14.533063	7.16524e-27
14.527689	7.34274e-27
14.522315	7.52463e-27
14.516941	7.71103e-27
14.511566	7.90204e-27
14.506192	8.09779e-27
14.500818	8.29838e-27
14.495444	8.50394e-27
14.490070	8.71459e-27
14.484696	8.93046e-27
14.479321	9.15167e-27
14.473947	9.37836e-27
14.468573	9.61067e-27
14.463199	9.84873e-27
14.457825	1.00927e-26
14.452451	1.03427e-26
14.447076	1.05989e-26
14.441702	1.08614e-26
14.436328	1.11304e-26
14.430954	1.14061e-26
14.425580	1.16886e-26
14.420206	1.19782e-26
14.414831	1.22748e-26
14.409457	1.25789e-26
14.404083	1.28904e-26
14.398709	1.32097e-26
14.393335	1.35369e-26
14.387961	1.38722e-26
14.382586	1.42158e-26
14.377212	1.45679e-26
14.371838	1.49287e-26
14.366464	1.52984e-26
14.361090	1.56773e-26
14.355716	1.60656e-26
14.350341	1.64635e-26
14.344967	1.68713e-26
14.339593	1.72891e-26
14.334219	1.77173e-26
14.328845	1.81561e-26
14.323471	1.86058e-26
14.318096	1.90666e-26
14.312722	1.95388e-26
14.307348	2.00227e-26
14.301974	2.05185e-26
14.296600	2.10267e-26
14.291226	2.15474e-26
14.285851	2.20811e-26
14.280477	2.26279e-26
14.275103	2.31883e-26
14.269729	2.37625e-26
14.264355	2.4351e-26
14.258981	2.49541e-26
14.253606	2.5572e-26
14.248232	2.62053e-26
14.242858	2.68543e-26
14.237484	2.75193e-26
14.232110	2.82008e-26
14.226736	2.88991e-26
14.221361	2.96148e-26
14.215987	3.03481e-26
14.210613	3.10996e-26
14.205239	3.18698e-26
14.199865	3.2659e-26
14.194491	3.34677e-26
14.189116	3.42964e-26
14.183742	3.51457e-26
14.178368	3.6016e-26
14.172994	3.69078e-26
14.167620	3.78217e-26
14.162246	3.87583e-26
14.156871	3.9718e-26
14.151497	4.07015e-26
14.146123	4.17093e-26
14.140749	4.27421e-26
14.135375	4.38004e-26
14.130001	4.4885e-26
14.124626	4.59964e-26
14.119252	4.71353e-26
14.113878	4.83024e-26
14.108504	4.94984e-26
14.103130	5.07239e-26
14.097756	5.19799e-26
14.092381	5.32669e-26
14.087007	5.45858e-26
14.081633	5.59373e-26
14.076259	5.73223e-26
14.070885	5.87415e-26
14.065511	6.01959e-26
14.060136	6.16863e-26
14.054762	6.32136e-26
14.049388	6.47787e-26
14.044014	6.63825e-26
14.038640	6.8026e-26
14.033266	6.97102e-26
14.027891	7.14361e-26
14.022517	7.32047e-26
14.017143	7.50171e-26
14.011769	7.68744e-26
14.006395	7.87776e-26
14.001021	8.07279e-26
13.995647	8.27265e-26
13.990272	8.47745e-26
13.984898	8.68733e-26
13.979524	8.9024e-26
13.974150	9.12279e-26
13.968776	9.34864e-26
13.963402	9.58007e-26
13.958027	9.81724e-26
13.952653	1.00603e-25
13.947279	1.03093e-25
13.941905	1.05645e-25
13.936531	1.08261e-25
13.931157	1.10941e-25
13.925782	1.13687e-25
13.920408	1.16501e-25
13.915034	1.19385e-25
13.909660	1.22341e-25
13.904286	1.25369e-25
13.898912	1.28473e-25
13.893537	1.31653e-25
13.888163	1.34912e-25
13.882789	1.38251e-25
13.877415	1.41673e-25
13.872041	1.4518e-25
13.866667	1.48774e-25
13.861292	1.52457e-25
13.855918	1.56231e-25
13.850544	1.60098e-25
13.845170	1.64061e-25
13.839796	1.68121e-25
13.834422	1.72283e-25
13.829047	1.76547e-25
13.823673	1.80917e-25
13.818299	1.85395e-25
13.812925	1.89984e-25
13.807551	1.94686e-25
13.802177	1.99505e-25
13.796802	2.04443e-25
13.791428	2.09503e-25
13.786054	2.14689e-25
13.780680	2.20002e-25
13.775306	2.25448e-25
13.769932	2.31028e-25
13.764557	2.36746e-25
13.759183	2.42605e-25
13.753809	2.4861e-25
13.748435	2.54763e-25
13.743061	2.61068e-25
13.737687	2.67529e-25
13.732312	2.7415e-25
13.726938	2.80935e-25
13.721564	2.87888e-25
13.716190	2.95013e-25
13.710816	3.02314e-25
13.705442	3.09796e-25
13.700067	3.17463e-25
13.694693	3.2532e-25
13.689319	3.33371e-25
13.683945	3.41621e-25
13.678571	3.50075e-25
13.673197	3.58739e-25
13.667822	3.67616e-25
13.662448	3.76714e-25
13.657074	3.86036e-25
13.651700	3.9559e-25
13.646326	4.05379e-25
13.640952	4.15411e-25
13.635577	4.25691e-25
13.630203	4.36225e-25
13.624829	4.4702e-25
13.619455	4.58082e-25
13.614081	4.69417e-25
13.608707	4.81033e-25
13.603332	4.92936e-25
13.597958	5.05134e-25
13.592584	5.17634e-25
13.587210	5.30442e-25
13.581836	5.43568e-25
13.576462	5.57018e-25
13.571087	5.70801e-25
13.565713	5.84925e-25
13.560339	5.99399e-25
13.554965	6.1423e-25
13.549591	6.29428e-25
13.544217	6.45003e-25
13.538842	6.60962e-25
13.533468	6.77316e-25
13.528094	6.94075e-25
13.522720	7.11249e-25
13.517346	7.28847e-25
13.511972	7.4688e-25
13.506597	7.6536e-25
13.501223	7.84296e-25
13.495849	8.03701e-25
13.490475	8.23586e-25
13.485101	8.43963e-25
13.479727	8.64844e-25
13.474353	8.86241e-25
13.468978	9.08168e-25
13.463604	9.30637e-25
13.458230	9.53662e-25
13.452856	9.77256e-25
13.447482	1.00143e-24
13.442108	1.02621e-24
13.436733	1.0516e-24
13.431359	1.07761e-24
13.425985	1.10427e-24
13.420611	1.13159e-24
13.415237	1.15959e-24
13.409863	1.18828e-24
13.404488	1.21767e-24
13.399114	1.2478e-24
13.393740	1.27866e-24
13.388366	1.3103e-24
13.382992	1.34271e-24
13.377618	1.37593e-24
13.372243	1.40997e-24
13.366869	1.44484e-24
13.361495	1.48059e-24
13.356121	1.51721e-24
13.350747	1.55474e-24
13.345373	1.5932e-24
13.339998	1.63261e-24
13.334624	1.673e-24
13.329250	1.71438e-24
13.323876	1.75679e-24
13.318502	1.80025e-24
13.313128	1.84478e-24
13.307753	1.89041e-24
13.302379	1.93717e-24
13.297005	1.98509e-24
13.291631	2.03419e-24
13.286257	2.08451e-24
13.280883	2.13607e-24
13.275508	2.1889e-24
13.270134	2.24304e-24
13.264760	2.29853e-24
13.259386	2.35538e-24
13.254012	2.41364e-24
13.248638	2.47333e-24
13.243263	2.53451e-24
13.237889	2.5972e-24
13.232515	2.66143e-24
13.227141	2.72726e-24
13.221767	2.79471e-24
13.216393	2.86383e-24
13.211018	2.93466e-24
13.205644	3.00725e-24
13.200270	3.08162e-24
13.194896	3.15784e-24
13.189522	3.23594e-24
13.184148	3.31597e-24
13.178773	3.39798e-24
13.173399	3.48201e-24
13.168025	3.56813e-24
13.162651	3.65637e-24
13.157277	3.7468e-24
13.151903	3.83946e-24
13.146528	3.93441e-24
13.141154	4.03171e-24
13.135780	4.13141e-24
13.130406	4.23358e-24
13.125032	4.33828e-24
13.119658	4.44556e-24
13.114283	4.5555e-24
13.108909	4.66815e-24
13.103535	4.78359e-24
13.098161	4.90188e-24
13.092787	5.0231e-24
13.087413	5.14731e-24
13.082038	5.2746e-24
13.076664	5.40503e-24
13.071290	5.53868e-24
13.065916	5.67564e-24
13.060542	5.81599e-24
13.055168	5.9598e-24
13.049793	6.10717e-24
13.044419	6.25818e-24
13.039045	6.41293e-24
13.033671	6.5715e-24
13.028297	6.73399e-24
13.022923	6.9005e-24
13.017548	7.07112e-24
13.012174	7.24596e-24
13.006800	7.42512e-24
13.001426	7.60871e-24
12.996052	7.79684e-24
12.990678	7.98961e-24
12.985303	8.18716e-24
12.979929	8.38958e-24
12.974555	8.59701e-24
12.969181	8.80957e-24
12.963807	9.02738e-24
12.958433	9.25057e-24
12.953059	9.47928e-24
12.947684	9.71364e-24
12.942310	9.9538e-24
12.936936	1.01999e-23
12.931562	1.04521e-23
12.926188	1.07105e-23
12.920814	1.09753e-23
12.915439	1.12466e-23
12.910065	1.15246e-23
12.904691	1.18095e-23
12.899317	1.21015e-23
12.893943	1.24007e-23
12.888569	1.27072e-23
12.883194	1.30214e-23
12.877820	1.33433e-23
12.872446	1.36731e-23
12.867072	1.40112e-23
12.861698	1.43575e-23
12.856324	1.47124e-23
12.850949	1.50761e-23
12.845575	1.54488e-23
12.840201	1.58307e-23
12.834827	1.6222e-23
12.829453	1.6623e-23
12.824079	1.70339e-23
12.818704	1.7455e-23
12.813330	1.78865e-23
12.807956	1.83286e-23
12.802582	1.87817e-23
12.797208	1.92459e-23
12.791834	1.97216e-23
12.786459	2.02091e-23
12.781085	2.07086e-23
12.775711	2.12205e-23
12.770337	2.1745e-23
12.764963	2.22825e-23
12.759589	2.28332e-23
12.754214	2.33976e-23
12.748840	2.39759e-23
12.743466	2.45685e-23
12.738092	2.51758e-23
12.732718	2.5798e-23
12.727344	2.64356e-23
12.721969	2.7089e-23
12.716595	2.77585e-23
12.711221	2.84446e-23
12.705847	2.91476e-23
12.700473	2.98679e-23
12.695099	3.06061e-23
12.689724	3.13625e-23
12.684350	3.21376e-23
12.678976	3.29319e-23
12.673602	3.37457e-23
12.668228	3.45797e-23
12.662854	3.54343e-23
12.657479	3.631e-23
12.652105	3.72073e-23
12.646731	3.81268e-23
12.641357	3.9069e-23
12.635983	4.00345e-23
12.630609	4.10239e-23
12.625234	4.20376e-23
12.619860	4.30765e-23
12.614486	4.41409e-23
12.609112	4.52317e-23
12.603738	4.63495e-23
12.598364	4.74948e-23
12.592989	4.86684e-23
12.587615	4.98711e-23
12.582241	5.11034e-23
12.576867	5.23662e-23
12.571493	5.36601e-23
12.566119	5.49861e-23
12.560744	5.63447e-23
12.555370	5.7737e-23
12.549996	5.91636e-23
12.544622	6.06255e-23
12.539248	6.21235e-23
12.533874	6.36585e-23
12.528499	6.52313e-23
12.523125	6.68431e-23
12.517751	6.84946e-23
12.512377	7.0187e-23
12.507003	7.19211e-23
12.501629	7.36981e-23
12.496254	7.5519e-23
12.490880	7.73848e-23
12.485506	7.92968e-23
12.480132	8.12559e-23
12.474758	8.32634e-23
12.469384	8.53205e-23
12.464009	8.74285e-23
12.458635	8.95884e-23
12.453261	9.18018e-23
12.447887	9.40697e-23
12.442513	9.63937e-23
12.437139	9.87751e-23
12.431765	1.01215e-22
12.426390	1.03716e-22
12.421016	1.06278e-22
12.415642	1.08904e-22
12.410268	1.11594e-22
12.404894	1.14351e-22
12.399520	1.17175e-22
12.394145	1.2007e-22
12.388771	1.23036e-22
12.383397	1.26075e-22
12.378023	1.2919e-22
12.372649	1.32381e-22
12.367275	1.35651e-22
12.361900	1.39002e-22
12.356526	1.42436e-22
12.351152	1.45954e-22
12.345778	1.49559e-22
12.340404	1.53254e-22
12.335030	1.57039e-22
12.329655	1.60918e-22
12.324281	1.64893e-22
12.318907	1.68966e-22
12.313533	1.73139e-22
12.308159	1.77416e-22
12.302785	1.81798e-22
12.297410	1.86288e-22
12.292036	1.90889e-22
12.286662	1.95604e-22
12.281288	2.00435e-22
12.275914	2.05386e-22
12.270540	2.10458e-22
12.265165	2.15656e-22
12.259791	2.20982e-22
12.254417	2.2644e-22
12.249043	2.32033e-22
12.243669	2.37763e-22
12.238295	2.43635e-22
12.232920	2.49652e-22
12.227546	2.55818e-22
12.222172	2.62136e-22
12.216798	2.68609e-22
12.211424	2.75243e-22
12.206050	2.8204e-22
12.200675	2.89005e-22
12.195301	2.96142e-22
12.189927	3.03456e-22
12.184553	3.10949e-22
12.179179	3.18628e-22
12.173805	3.26496e-22
12.168430	3.34559e-22
12.163056	3.42821e-22
12.157682	3.51286e-22
12.152308	3.59961e-22
12.146934	3.68849e-22
12.141560	3.77957e-22
12.136185	3.8729e-22
12.130811	3.96853e-22
12.125437	4.06652e-22
12.120063	4.16694e-22
12.114689	4.26983e-22
12.109315	4.37526e-22
12.103940	4.48329e-22
12.098566	4.59399e-22
12.093192	4.70742e-22
12.087818	4.82365e-22
12.082444	4.94274e-22
12.077070	5.06478e-22
12.071695	5.18983e-22
12.066321	5.31797e-22
12.060947	5.44927e-22
12.055573	5.58381e-22
12.050199	5.72167e-22
12.044825	5.86293e-22
12.039450	6.00768e-22
12.034076	6.156e-22
12.028702	6.30798e-22
12.023328	6.46372e-22
12.017954	6.62329e-22
12.012580	6.78681e-22
12.007205	6.95436e-22
12.001831	7.12604e-22
11.996457	7.30196e-22
11.991083	7.48222e-22
11.985709	7.66693e-22
11.980335	7.8562e-22
11.974960	8.05014e-22
11.969586	8.24887e-22
11.964212	8.45249e-22
11.958838	8.66115e-22
11.953464	8.87495e-22
11.948090	9.09403e-22
11.942715	9.31851e-22
11.937341	9.54854e-22
11.931967	9.78423e-22
11.926593	1.00257e-21
11.921219	1.02732e-21
11.915845	1.05268e-21
11.910471	1.07866e-21
11.905096	1.10529e-21
11.899722	1.13257e-21
11.894348	1.16053e-21
11.888974	1.18917e-21
11.883600	1.21852e-21
11.878226	1.2486e-21
11.872851	1.27941e-21
11.867477	1.31099e-21
11.862103	1.34335e-21
11.856729	1.3765e-21
11.851355	1.41048e-21
11.845981	1.44529e-21
11.840606	1.48096e-21
11.835232	1.51751e-21
11.829858	1.55496e-21
11.824484	1.59334e-21
11.819110	1.63266e-21
11.813736	1.67295e-21
11.808361	1.71424e-21
11.802987	1.75654e-21
11.797613	1.79989e-21
11.792239	1.84431e-21
11.786865	1.88983e-21
11.781491	1.93646e-21
11.776116	1.98425e-21
11.770742	2.03321e-21
11.765368	2.08339e-21
11.759994	2.1348e-21
11.754620	2.18748e-21
11.749246	2.24146e-21
11.743871	2.29677e-21
11.738497	2.35344e-21
11.733123	2.41152e-21
11.727749	2.47102e-21
11.722375	2.53199e-21
11.717001	2.59447e-21
11.711626	2.65849e-21
11.706252	2.72408e-21
11.700878	2.7913e-21
11.695504	2.86017e-21
11.690130	2.93074e-21
11.684756	3.00305e-21
11.679381	3.07715e-21
11.674007	3.15307e-21
11.668633	3.23087e-21
11.663259	3.31058e-21
11.657885	3.39226e-21
11.652511	3.47595e-21
11.647136	3.56171e-21
11.641762	3.64958e-21
11.636388	3.73962e-21
11.631014	3.83188e-21
11.625640	3.92642e-21
11.620266	4.02328e-21
11.614891	4.12254e-21
11.609517	4.22424e-21
11.604143	4.32845e-21
11.598769	4.43524e-21
11.593395	4.54465e-21
11.588021	4.65676e-21
11.582646	4.77164e-21
11.577272	4.88935e-21
11.571898	5.00996e-21
11.566524	5.13355e-21
11.561150	5.26018e-21
11.555776	5.38993e-21
11.550401	5.52289e-21
11.545027	5.65912e-21
11.539653	5.79871e-21
11.534279	5.94175e-21
11.528905	6.08831e-21
11.523531	6.23848e-21
11.518156	6.39236e-21
11.512782	6.55003e-21
11.507408	6.71159e-21
11.502034	6.87713e-21
11.496660	7.04676e-21
11.491286	7.22056e-21
11.485911	7.39865e-21
11.480537	7.58113e-21
11.475163	7.76811e-21
11.469789	7.9597e-21
11.464415	8.15601e-21
11.459041	8.35716e-21
11.453666	8.56327e-21
11.448292	8.77447e-21
11.442918	8.99086e-21
11.437544	9.2126e-21
11.432170	9.43979e-21
11.426796	9.67259e-21
11.421421	9.91113e-21
11.416047	1.01556e-20
11.410673	1.0406e-20
11.405299	1.06626e-20
11.399925	1.09256e-20
11.394551	1.1195e-20
11.389177	1.1471e-20
11.383802	1.17539e-20
11.378428	1.20438e-20
11.373054	1.23407e-20
11.367680	1.2645e-20
11.362306	1.29568e-20
11.356932	1.32763e-20
11.351557	1.36037e-20
11.346183	1.39391e-20
11.340809	1.42828e-20
11.335435	1.4635e-20
11.330061	1.49959e-20
11.324687	1.53656e-20
11.319312	1.57445e-20
11.313938	1.61327e-20
11.308564	1.65304e-20
11.303190	1.6938e-20
11.297816	1.73556e-20
11.292442	1.77835e-20
11.287067	1.8222e-20
11.281693	1.86712e-20
11.276319	1.91315e-20
11.270945	1.96032e-20
11.265571	2.00865e-20
11.260197	2.05817e-20
11.254822	2.10891e-20
11.249448	2.1609e-20
11.244074	2.21417e-20
11.238700	2.26876e-20
11.233326	2.32469e-20
11.227952	2.38199e-20
11.222577	2.44071e-20
11.217203	2.50088e-20
11.211829	2.56253e-20
11.206455	2.6257e-20
11.201081	2.69042e-20
11.195707	2.75674e-20
11.190332	2.8247e-20
11.184958	2.89432e-20
11.179584	2.96567e-20
11.174210	3.03877e-20
11.168836	3.11367e-20
11.163462	3.19042e-20
11.158087	3.26906e-20
11.152713	3.34963e-20
11.147339	3.43219e-20
11.141965	3.51679e-20
11.136591	3.60347e-20
11.131217	3.69228e-20
11.125842	3.78328e-20
11.120468	3.87653e-20
11.115094	3.97207e-20
11.109720	4.06996e-20
11.104346	4.17027e-20
11.098972	4.27305e-20
11.093597	4.37836e-20
11.088223	4.48626e-20
11.082849	4.59682e-20
11.077475	4.71011e-20
11.072101	4.82618e-20
11.066727	4.94512e-20
11.061352	5.06698e-20
11.055978	5.19185e-20
11.050604	5.31979e-20
11.045230	5.45088e-20
11.039856	5.5852e-20
11.034482	5.72284e-20
11.029107	5.86386e-20
11.023733	6.00835e-20
11.018359	6.1564e-20
11.012985	6.3081e-20
11.007611	6.46354e-20
11.002237	6.6228e-20
10.996862	6.78598e-20
10.991488	6.95319e-20
10.986114	7.12451e-20
10.980740	7.30005e-20
10.975366	7.47992e-20
10.969992	7.66421e-20
10.964617	7.85305e-20
10.959243	8.04653e-20
10.953869	8.24478e-20
10.948495	8.44791e-20
10.943121	8.65604e-20
10.937747	8.8693e-20
10.932372	9.08781e-20
10.926998	9.3117e-20
10.921624	9.5411e-20
10.916250	9.77615e-20
10.910876	1.0017e-19
10.905502	1.02638e-19
10.900127	1.05166e-19
10.894753	1.07757e-19
10.889379	1.10411e-19
10.884005	1.13131e-19
10.878631	1.15918e-19
10.873257	1.18774e-19
10.867883	1.21699e-19
10.862508	1.24697e-19
10.857134	1.27769e-19
10.851760	1.30916e-19
10.846386	1.34141e-19
10.841012	1.37445e-19
10.835638	1.4083e-19
10.830263	1.44299e-19
10.824889	1.47853e-19
10.819515	1.51495e-19
10.814141	1.55226e-19
10.808767	1.59049e-19
10.803393	1.62967e-19
10.798018	1.66981e-19
10.792644	1.71093e-19
10.787270	1.75307e-19
10.781896	1.79625e-19
10.776522	1.84048e-19
10.771148	1.88581e-19
10.765773	1.93225e-19
10.760399	1.97984e-19
10.755025	2.0286e-19
10.749651	2.07855e-19
10.744277	2.12974e-19
10.738903	2.18219e-19
10.733528	2.23593e-19
10.728154	2.29099e-19
10.722780	2.3474e-19
10.717406	2.40521e-19
10.712032	2.46444e-19
10.706658	2.52512e-19
10.701283	2.5873e-19
10.695909	2.65101e-19
10.690535	2.71628e-19
10.685161	2.78317e-19
10.679787	2.8517e-19
10.674413	2.92191e-19
10.669038	2.99386e-19
10.663664	3.06757e-19
10.658290	3.1431e-19
10.652916	3.22049e-19
10.647542	3.29978e-19
10.642168	3.38102e-19
10.636793	3.46426e-19
10.631419	3.54955e-19
10.626045	3.63694e-19
10.620671	3.72648e-19
10.615297	3.81822e-19
10.609923	3.91222e-19
10.604548	4.00854e-19
10.599174	4.10722e-19
10.593800	4.20833e-19
10.588426	4.31193e-19
10.583052	4.41808e-19
10.577678	4.52684e-19
10.572303	4.63827e-19
10.566929	4.75245e-19
10.561555	4.86944e-19
10.556181	4.9893e-19
10.550807	5.11211e-19
10.545433	5.23795e-19
10.540058	5.36688e-19
10.534684	5.49898e-19
10.529310	5.63433e-19
10.523936	5.77302e-19
10.518562	5.91511e-19
10.513188	6.0607e-19
10.507813	6.20987e-19
10.502439	6.36271e-19
10.497065	6.51931e-19
10.491691	6.67977e-19
10.486317	6.84417e-19
10.480943	7.01261e-19
10.475568	7.1852e-19
10.470194	7.36203e-19
10.464820	7.54321e-19
10.459446	7.72885e-19
10.454072	7.91905e-19
10.448698	8.11394e-19
10.443323	8.31361e-19
10.437949	8.5182e-19
10.432575	8.72782e-19
10.427201	8.94259e-19
10.421827	9.16265e-19
10.416453	9.38812e-19
10.411078	9.61913e-19
10.405704	9.85583e-19
10.400330	1.00983e-18
10.394956	1.03468e-18
10.389582	1.06014e-18
10.384208	1.08623e-18
10.378833	1.11295e-18
10.373459	1.14034e-18
10.368085	1.1684e-18
10.362711	1.19714e-18
10.357337	1.2266e-18
10.351963	1.25678e-18
10.346589	1.2877e-18
10.341214	1.31938e-18
10.335840	1.35184e-18
10.330466	1.3851e-18
10.325092	1.41917e-18
10.319718	1.45409e-18
10.314344	1.48986e-18
10.308969	1.52651e-18
10.303595	1.56406e-18
10.298221	1.60254e-18
10.292847	1.64196e-18
10.287473	1.68235e-18
10.282099	1.72374e-18
10.276724	1.76614e-18
10.271350	1.80958e-18
10.265976	1.8541e-18
10.260602	1.8997e-18
10.255228	1.94643e-18
10.249854	1.99431e-18
10.244479	2.04336e-18
10.239105	2.09362e-18
10.233731	2.14512e-18
10.228357	2.19788e-18
10.222983	2.25194e-18
10.217609	2.30732e-18
10.212234	2.36407e-18
10.206860	2.42221e-18
10.201486	2.48179e-18
10.196112	2.54282e-18
10.190738	2.60536e-18
10.185364	2.66943e-18
10.179989	2.73508e-18
10.174615	2.80235e-18
10.169241	2.87126e-18
10.163867	2.94187e-18
10.158493	3.01422e-18
10.153119	3.08834e-18
10.147744	3.16428e-18
10.142370	3.24209e-18
10.136996	3.32182e-18
10.131622	3.4035e-18
10.126248	3.48719e-18
10.120874	3.57294e-18
10.115499	3.66079e-18
10.110125	3.7508e-18
10.104751	3.84303e-18
10.099377	3.93752e-18
10.094003	4.03433e-18
10.088629	4.13352e-18
10.083254	4.23515e-18
10.077880	4.33928e-18
10.072506	4.44596e-18
10.067132	4.55527e-18
10.061758	4.66726e-18
10.056384	4.782e-18
10.051009	4.89957e-18
10.045635	5.02002e-18
10.040261	5.14343e-18
10.034887	5.26987e-18
10.029513	5.39942e-18
10.024139	5.53215e-18
10.018764	5.66815e-18
10.013390	5.80748e-18
10.008016	5.95024e-18
10.002642	6.0965e-18
9.997268	6.24636e-18
9.991894	6.3999e-18
9.986519	6.55721e-18
9.981145	6.71838e-18
9.975771	6.88352e-18
9.970397	7.05271e-18
9.965023	7.22606e-18
9.959649	7.40366e-18
9.954274	7.58563e-18
9.948900	7.77206e-18
9.943526	7.96308e-18
9.938152	8.15879e-18
9.932778	8.3593e-18
9.927404	8.56474e-18
9.922029	8.77523e-18
9.916655	8.99088e-18
9.911281	9.21184e-18
9.905907	9.43821e-18
9.900533	9.67015e-18
9.895159	9.90779e-18
9.889784	1.01513e-17
9.884410	1.04007e-17
9.879036	1.06563e-17
9.873662	1.09181e-17
9.868288	1.11864e-17
9.862914	1.14613e-17
9.857539	1.17429e-17
9.852165	1.20314e-17
9.846791	1.23271e-17
9.841417	1.26299e-17
9.836043	1.29403e-17
9.830669	1.32582e-17
9.825295	1.35839e-17
9.819920	1.39177e-17
9.814546	1.42596e-17
9.809172	1.46099e-17
9.803798	1.49689e-17
9.798424	1.53366e-17
9.793050	1.57134e-17
9.787675	1.60994e-17
9.782301	1.64949e-17
9.776927	1.69001e-17
9.771553	1.73153e-17
9.766179	1.77406e-17
9.760805	1.81764e-17
9.755430	1.86229e-17
9.750056	1.90804e-17
9.744682	1.9549e-17
9.739308	2.00292e-17
9.733934	2.05212e-17
9.728560	2.10252e-17
9.723185	2.15417e-17
9.717811	2.20708e-17
9.712437	2.26128e-17
9.707063	2.31682e-17
9.701689	2.37373e-17
9.696315	2.43202e-17
9.690940	2.49175e-17
9.685566	2.55295e-17
9.680192	2.61565e-17
9.674818	2.67988e-17
9.669444	2.7457e-17
9.664070	2.81312e-17
9.658695	2.88221e-17
9.653321	2.95298e-17
9.647947	3.0255e-17
9.642573	3.09979e-17
9.637199	3.17591e-17
9.631825	3.2539e-17
9.626450	3.3338e-17
9.621076	3.41566e-17
9.615702	3.49952e-17
9.610328	3.58545e-17
9.604954	3.67348e-17
9.599580	3.76368e-17
9.594205	3.85609e-17
9.588831	3.95076e-17
9.583457	4.04776e-17
9.578083	4.14714e-17
9.572709	4.24895e-17
9.567335	4.35327e-17
9.561960	4.46014e-17
9.556586	4.56964e-17
9.551212	4.68182e-17
9.545838	4.79675e-17
9.540464	4.9145e-17
9.535090	5.03515e-17
9.529715	5.15875e-17
9.524341	5.28538e-17
9.518967	5.41512e-17
9.513593	5.54804e-17
9.508219	5.68422e-17
9.502845	5.82375e-17
9.497470	5.96669e-17
9.492096	6.11314e-17
9.486722	6.26319e-17
9.481348	6.41691e-17
9.475974	6.57441e-17
9.470600	6.73576e-17
9.465225	6.90108e-17
9.459851	7.07045e-17
9.454477	7.24397e-17
9.449103	7.42175e-17
9.443729	7.60388e-17
9.438355	7.79049e-17
9.432980	7.98167e-17
9.427606	8.17754e-17
9.422232	8.37821e-17
9.416858	8.5838e-17
9.411484	8.79444e-17
9.406110	9.01024e-17
9.400735	9.23133e-17
9.395361	9.45784e-17
9.389987	9.68991e-17
9.384613	9.92766e-17
9.379239	1.01713e-16
9.373865	1.04208e-16
9.368490	1.06765e-16
9.363116	1.09384e-16
9.357742	1.12068e-16
9.352368	1.14817e-16
9.346994	1.17634e-16
9.341620	1.2052e-16
9.336245	1.23477e-16
9.330871	1.26506e-16
9.325497	1.2961e-16
9.320123	1.32789e-16
9.314749	1.36047e-16
9.309375	1.39384e-16
9.304001	1.42803e-16
9.298626	1.46306e-16
9.293252	1.49895e-16
9.287878	1.53571e-16
9.282504	1.57338e-16
9.277130	1.61197e-16
9.271756	1.65151e-16
9.266381	1.69202e-16
9.261007	1.73352e-16
9.255633	1.77603e-16
9.250259	1.81959e-16
9.244885	1.86422e-16
9.239511	1.90994e-16
9.234136	1.95678e-16
9.228762	2.00477e-16
9.223388	2.05393e-16
9.218014	2.1043e-16
9.212640	2.1559e-16
9.207266	2.20877e-16
9.201891	2.26293e-16
9.196517	2.31842e-16
9.191143	2.37527e-16
9.185769	2.43351e-16
9.180395	2.49318e-16
9.175021	2.55432e-16
9.169646	2.61695e-16
9.164272	2.68111e-16
9.158898	2.74685e-16
9.153524	2.81419e-16
9.148150	2.88319e-16
9.142776	2.95387e-16
9.137401	3.02629e-16
9.132027	3.10049e-16
9.126653	3.17649e-16
9.121279	3.25437e-16
9.115905	3.33415e-16
9.110531	3.41588e-16
9.105156	3.49962e-16
9.099782	3.5854e-16
9.094408	3.67329e-16
9.089034	3.76333e-16
9.083660	3.85558e-16
9.078286	3.95008e-16
9.072911	4.0469e-16
9.067537	4.14609e-16
9.062163	4.24771e-16
9.056789	4.35182e-16
9.051415	4.45848e-16
9.046041	4.56775e-16
9.040666	4.6797e-16
9.035292	4.79439e-16
9.029918	4.91188e-16
9.024544	5.03226e-16
9.019170	5.15558e-16
9.013796	5.28192e-16
9.008421	5.41136e-16
9.003047	5.54396e-16
8.997673	5.67981e-16
8.992299	5.81899e-16
8.986925	5.96157e-16
8.981551	6.10765e-16
8.976176	6.2573e-16
8.970802	6.41062e-16
8.965428	6.56769e-16
8.960054	6.7286e-16
8.954680	6.89346e-16
8.949306	7.06235e-16
8.943931	7.23537e-16
8.938557	7.41263e-16
8.933183	7.59423e-16
8.927809	7.78028e-16
8.922435	7.97088e-16
8.917061	8.16614e-16
8.911686	8.36618e-16
8.906312	8.57112e-16
8.900938	8.78108e-16
8.895564	8.99617e-16
8.890190	9.21653e-16
8.884816	9.44228e-16
8.879441	9.67356e-16
8.874067	9.9105e-16
8.868693	1.01532e-15
8.863319	1.04019e-15
8.857945	1.06567e-15
8.852571	1.09177e-15
8.847196	1.11851e-15
8.841822	1.1459e-15
8.836448	1.17396e-15
8.831074	1.20271e-15
8.825700	1.23216e-15
8.820326	1.26234e-15
8.814951	1.29325e-15
8.809577	1.32492e-15
8.804203	1.35736e-15
8.798829	1.3906e-15
8.793455	1.42465e-15
8.788081	1.45953e-15
8.782707	1.49527e-15
8.777332	1.53188e-15
8.771958	1.56938e-15
8.766584	1.60781e-15
8.761210	1.64717e-15
8.755836	1.6875e-15
8.750462	1.72881e-15
8.745087	1.77113e-15
8.739713	1.81449e-15
8.734339	1.85891e-15
8.728965	1.90442e-15
8.723591	1.95103e-15
8.718217	1.99879e-15
8.712842	2.04772e-15
8.707468	2.09784e-15
8.702094	2.14919e-15
8.696720	2.2018e-15
8.691346	2.25569e-15
8.685972	2.3109e-15
8.680597	2.36746e-15
8.675223	2.4254e-15
8.669849	2.48476e-15
8.664475	2.54557e-15
8.659101	2.60787e-15
8.653727	2.67169e-15
8.648352	2.73707e-15
8.642978	2.80405e-15
8.637604	2.87267e-15
8.632230	2.94297e-15
8.626856	3.01498e-15
8.621482	3.08875e-15
8.616107	3.16433e-15
8.610733	3.24176e-15
8.605359	3.32108e-15
8.599985	3.40233e-15
8.594611	3.48558e-15
8.589237	3.57086e-15
8.583862	3.65822e-15
8.578488	3.74772e-15
8.573114	3.8394e-15
8.567740	3.93333e-15
8.562366	4.02955e-15
8.556992	4.12813e-15
8.551617	4.22911e-15
8.546243	4.33257e-15
8.540869	4.43855e-15
8.535495	4.54712e-15
8.530121	4.65834e-15
8.524747	4.77228e-15
8.519372	4.88901e-15
8.513998	5.00858e-15
8.508624	5.13108e-15
8.503250	5.25658e-15
8.497876	5.38514e-15
8.492502	5.51684e-15
8.487127	5.65176e-15
8.481753	5.78997e-15
8.476379	5.93156e-15
8.471005	6.07662e-15
8.465631	6.22521e-15
8.460257	6.37744e-15
8.454882	6.53338e-15
8.449508	6.69313e-15
8.444134	6.85679e-15
8.438760	7.02444e-15
8.433386	7.19619e-15
8.428012	7.37214e-15
8.422637	7.55238e-15
8.417263	7.73703e-15
8.411889	7.92618e-15
8.406515	8.11996e-15
8.401141	8.31846e-15
8.395767	8.52182e-15
8.390392	8.73014e-15
8.385018	8.94355e-15
8.379644	9.16217e-15
8.374270	9.38613e-15
8.368896	9.61556e-15
8.363522	9.85059e-15
8.358147	1.00914e-14
8.352773	1.0338e-14
8.347399	1.05907e-14
8.342025	1.08495e-14
8.336651	1.11147e-14
8.331277	1.13863e-14
8.325902	1.16646e-14
8.320528	1.19497e-14
8.315154	1.22417e-14
8.309780	1.25408e-14
8.304406	1.28473e-14
8.299032	1.31612e-14
8.293657	1.34828e-14
8.288283	1.38123e-14
8.282909	1.41498e-14
8.277535	1.44955e-14
8.272161	1.48497e-14
8.266787	1.52125e-14
8.261413	1.55841e-14
8.256038	1.59649e-14
8.250664	1.63549e-14
8.245290	1.67545e-14
8.239916	1.71638e-14
8.234542	1.7583e-14
8.229168	1.80126e-14
8.223793	1.84526e-14
8.218419	1.89033e-14
8.213045	1.9365e-14
8.207671	1.98381e-14
8.202297	2.03226e-14
8.196923	2.0819e-14
8.191548	2.13275e-14
8.186174	2.18483e-14
8.180800	2.23819e-14
8.175426	2.29285e-14
8.170052	2.34885e-14
8.164678	2.40621e-14
8.159303	2.46497e-14
8.153929	2.52516e-14
8.148555	2.58683e-14
8.143181	2.64999e-14
8.137807	2.7147e-14
8.132433	2.78099e-14
8.127058	2.84889e-14
8.121684	2.91845e-14
8.116310	2.9897e-14
8.110936	3.06269e-14
8.105562	3.13747e-14
8.100188	3.21406e-14
8.094813	3.29253e-14
8.089439	3.3729e-14
8.084065	3.45524e-14
8.078691	3.53959e-14
8.073317	3.62599e-14
8.067943	3.7145e-14
8.062568	3.80517e-14
8.057194	3.89804e-14
8.051820	3.99319e-14
8.046446	4.09065e-14
8.041072	4.19049e-14
8.035698	4.29276e-14
8.030323	4.39753e-14
8.024949	4.50485e-14
8.019575	4.61478e-14
8.014201	4.7274e-14
8.008827	4.84276e-14
8.003453	4.96093e-14
7.998078	5.08198e-14
7.992704	5.20599e-14
7.987330	5.33301e-14
7.981956	5.46314e-14
7.976582	5.59643e-14
7.971208	5.73297e-14
7.965833	5.87284e-14
7.960459	6.01612e-14
7.955085	6.16289e-14
7.949711	6.31323e-14
7.944337	6.46724e-14
7.938963	6.62501e-14
7.933588	6.78661e-14
7.928214	6.95216e-14
7.922840	7.12173e-14
7.917466	7.29544e-14
7.912092	7.47339e-14
7.906718	7.65566e-14
7.901343	7.84238e-14
7.895969	8.03364e-14
7.890595	8.22957e-14
7.885221	8.43027e-14
7.879847	8.63585e-14
7.874473	8.84645e-14
7.869098	9.06217e-14
7.863724	9.28315e-14
7.858350	9.50951e-14
7.852976	9.74138e-14
7.847602	9.9789e-14
7.842228	1.02222e-13
7.836853	1.04714e-13
7.831479	1.07267e-13
7.826105	1.09883e-13
7.820731	1.12561e-13
7.815357	1.15305e-13
7.809983	1.18116e-13
7.804608	1.20996e-13
7.799234	1.23945e-13
7.793860	1.26966e-13
7.788486	1.30061e-13
7.783112	1.33231e-13
7.777738	1.36479e-13
7.772363	1.39805e-13
7.766989	1.43212e-13
7.761615	1.46703e-13
7.756241	1.50278e-13
7.750867	1.5394e-13
7.745493	1.57692e-13
7.740119	1.61534e-13
7.734744	1.65471e-13
7.729370	1.69503e-13
7.723996	1.73633e-13
7.718622	1.77864e-13
7.713248	1.82197e-13
7.707874	1.86636e-13
7.702499	1.91184e-13
7.697125	1.95841e-13
7.691751	2.00613e-13
7.686377	2.055e-13
7.681003	2.10506e-13
7.675629	2.15634e-13
7.670254	2.20886e-13
7.664880	2.26267e-13
7.659506	2.31778e-13
7.654132	2.37424e-13
7.648758	2.43207e-13
7.643384	2.4913e-13
7.638009	2.55198e-13
7.632635	2.61413e-13
7.627261	2.67779e-13
7.621887	2.743e-13
7.616513	2.8098e-13
7.611139	2.87822e-13
7.605764	2.94831e-13
7.600390	3.0201e-13
7.595016	3.09363e-13
7.589642	3.16896e-13
7.584268	3.24611e-13
7.578894	3.32514e-13
7.573519	3.4061e-13
7.568145	3.48902e-13
7.562771	3.57396e-13
7.557397	3.66096e-13
7.552023	3.75008e-13
7.546649	3.84136e-13
7.541274	3.93487e-13
7.535900	4.03064e-13
7.530526	4.12875e-13
7.525152	4.22924e-13
7.519778	4.33217e-13
7.514404	4.43761e-13
7.509029	4.5456e-13
7.503655	4.65622e-13
7.498281	4.76953e-13
7.492907	4.8856e-13
7.487533	5.00448e-13
7.482159	5.12626e-13
7.476784	5.25099e-13
7.471410	5.37875e-13
7.466036	5.50962e-13
7.460662	5.64367e-13
7.455288	5.78097e-13
7.449914	5.92161e-13
7.444539	6.06567e-13
7.439165	6.21322e-13
7.433791	6.36436e-13
7.428417	6.51918e-13
7.423043	6.67775e-13
7.417669	6.84017e-13
7.412294	7.00654e-13
7.406920	7.17695e-13
7.401546	7.3515e-13
7.396172	7.53029e-13
7.390798	7.71343e-13
7.385424	7.901e-13
7.380049	8.09314e-13
7.374675	8.28994e-13
7.369301	8.49151e-13
7.363927	8.69799e-13
7.358553	8.90947e-13
7.353179	9.12609e-13
7.347804	9.34797e-13
7.342430	9.57524e-13
7.337056	9.80803e-13
7.331682	1.00465e-12
7.326308	1.02907e-12
7.320934	1.05408e-12
7.315559	1.07971e-12
7.310185	1.10595e-12
7.304811	1.13283e-12
7.299437	1.16037e-12
7.294063	1.18857e-12
7.288689	1.21745e-12
7.283314	1.24704e-12
7.277940	1.27735e-12
7.272566	1.30839e-12
7.267192	1.34018e-12
7.261818	1.37275e-12
7.256444	1.4061e-12
7.251069	1.44027e-12
7.245695	1.47526e-12
7.240321	1.5111e-12
7.234947	1.54782e-12
7.229573	1.58542e-12
7.224199	1.62393e-12
7.218825	1.66338e-12
7.213450	1.70379e-12
7.208076	1.74518e-12
7.202702	1.78757e-12
7.197328	1.83098e-12
7.191954	1.87545e-12
7.186580	1.921e-12
7.181205	1.96766e-12
7.175831	2.01544e-12
7.170457	2.06439e-12
7.165083	2.11452e-12
7.159709	2.16586e-12
7.154335	2.21846e-12
7.148960	2.27232e-12
7.143586	2.32749e-12
7.138212	2.384e-12
7.132838	2.44188e-12
7.127464	2.50117e-12
7.122090	2.56188e-12
7.116715	2.62408e-12
7.111341	2.68777e-12
7.105967	2.75302e-12
7.100593	2.81984e-12
7.095219	2.88828e-12
7.089845	2.95839e-12
7.084470	3.03019e-12
7.079096	3.10373e-12
7.073722	3.17905e-12
7.068348	3.25619e-12
7.062974	3.33521e-12
7.057600	3.41614e-12
7.052225	3.49903e-12
7.046851	3.58393e-12
7.041477	3.67089e-12
7.036103	3.75995e-12
7.030729	3.85117e-12
7.025355	3.9446e-12
7.019980	4.04029e-12
7.014606	4.1383e-12
7.009232	4.23868e-12
7.003858	4.3415e-12
6.998484	4.4468e-12
6.993110	4.55465e-12
6.987735	4.66512e-12
6.982361	4.77826e-12
6.976987	4.89414e-12
6.971613	5.01282e-12
6.966239	5.13438e-12
6.960865	5.25888e-12
6.955490	5.3864e-12
6.950116	5.517e-12
6.944742	5.65076e-12
6.939368	5.78776e-12
6.933994	5.92808e-12
6.928620	6.07179e-12
6.923245	6.21898e-12
6.917871	6.36973e-12
6.912497	6.52413e-12
6.907123	6.68227e-12
6.901749	6.84423e-12
6.896375	7.01011e-12
6.891000	7.18001e-12
6.885626	7.35401e-12
6.880252	7.53223e-12
6.874878	7.71476e-12
6.869504	7.9017e-12
6.864130	8.09316e-12
6.858755	8.28926e-12
6.853381	8.49009e-12
6.848007	8.69579e-12
6.842633	8.90646e-12
6.837259	9.12222e-12
6.831885	9.34321e-12
6.826510	9.56953e-12
6.821136	9.80133e-12
6.815762	1.00387e-11
6.810388	1.02819e-11
6.805014	1.05309e-11
6.799640	1.07859e-11
6.794265	1.10472e-11
6.788891	1.13147e-11
6.783517	1.15887e-11
6.778143	1.18693e-11
6.772769	1.21567e-11
6.767395	1.2451e-11
6.762020	1.27525e-11
6.756646	1.30612e-11
6.751272	1.33774e-11
6.745898	1.37012e-11
6.740524	1.40329e-11
6.735150	1.43726e-11
6.729775	1.47205e-11
6.724401	1.50768e-11
6.719027	1.54417e-11
6.713653	1.58154e-11
6.708279	1.61981e-11
6.702905	1.65901e-11
6.697531	1.69916e-11
6.692156	1.74027e-11
6.686782	1.78238e-11
6.681408	1.8255e-11
6.676034	1.86967e-11
6.670660	1.9149e-11
6.665286	1.96123e-11
6.659911	2.00867e-11
6.654537	2.05726e-11
6.649163	2.10702e-11
6.643789	2.15799e-11
6.638415	2.21018e-11
6.633041	2.26363e-11
6.627666	2.31838e-11
6.622292	2.37444e-11
6.616918	2.43186e-11
6.611544	2.49066e-11
6.606170	2.55089e-11
6.600796	2.61256e-11
6.595421	2.67573e-11
6.590047	2.74042e-11
6.584673	2.80667e-11
6.579299	2.87452e-11
6.573925	2.944e-11
6.568551	3.01516e-11
6.563176	3.08804e-11
6.557802	3.16268e-11
6.552428	3.23911e-11
6.547054	3.31739e-11
6.541680	3.39756e-11
6.536306	3.47966e-11
6.530931	3.56374e-11
6.525557	3.64985e-11
6.520183	3.73804e-11
6.514809	3.82835e-11
6.509435	3.92084e-11
6.504061	4.01555e-11
6.498686	4.11255e-11
6.493312	4.21189e-11
6.487938	4.31363e-11
6.482564	4.41782e-11
6.477190	4.52451e-11
6.471816	4.63378e-11
6.466441	4.74569e-11
6.461067	4.86029e-11
6.455693	4.97765e-11
6.450319	5.09784e-11
6.444945	5.22092e-11
6.439571	5.34697e-11
6.434196	5.47606e-11
6.428822	5.60825e-11
6.423448	5.74363e-11
6.418074	5.88228e-11
6.412700	6.02426e-11
6.407326	6.16966e-11
6.401951	6.31856e-11
6.396577	6.47105e-11
6.391203	6.62721e-11
6.385829	6.78713e-11
6.380455	6.9509e-11
6.375081	7.11862e-11
6.369706	7.29037e-11
6.364332	7.46625e-11
6.358958	7.64637e-11
6.353584	7.83083e-11
6.348210	8.01973e-11
6.342836	8.21317e-11
6.337461	8.41127e-11
6.332087	8.61413e-11
6.326713	8.82188e-11
6.321339	9.03462e-11
6.315965	9.25249e-11
6.310591	9.47559e-11
6.305216	9.70407e-11
6.299842	9.93804e-11
6.294468	1.01776e-10
6.289094	1.0423e-10
6.283720	1.06743e-10
6.278346	1.09316e-10
6.272971	1.11951e-10
6.267597	1.14649e-10
6.262223	1.17412e-10
6.256849	1.20242e-10
6.251475	1.23139e-10
6.246101	1.26107e-10
6.240726	1.29145e-10
6.235352	1.32257e-10
6.229978	1.35444e-10
6.224604	1.38707e-10
6.219230	1.42048e-10
6.213856	1.4547e-10
6.208481	1.48974e-10
6.203107	1.52562e-10
6.197733	1.56237e-10
6.192359	1.6e-10
6.186985	1.63853e-10
6.181611	1.67798e-10
6.176236	1.71839e-10
6.170862	1.75977e-10
6.165488	1.80213e-10
6.160114	1.84552e-10
6.154740	1.88995e-10
6.149366	1.93545e-10
6.143992	1.98204e-10
6.138617	2.02974e-10
6.133243	2.0786e-10
6.127869	2.12862e-10
6.122495	2.17985e-10
6.117121	2.2323e-10
6.111747	2.28602e-10
6.106372	2.34102e-10
6.100998	2.39735e-10
6.095624	2.45502e-10
6.090250	2.51408e-10
6.084876	2.57456e-10
6.079502	2.63649e-10
6.074127	2.6999e-10
6.068753	2.76484e-10
6.063379	2.83133e-10
6.058005	2.89942e-10
6.052631	2.96914e-10
6.047257	3.04054e-10
6.041882	3.11364e-10
6.036508	3.1885e-10
6.031134	3.26515e-10
6.025760	3.34365e-10
6.020386	3.42402e-10
6.015012	3.50632e-10
6.009637	3.59059e-10
6.004263	3.67689e-10
5.998889	3.76525e-10
5.993515	3.85573e-10
5.988141	3.94838e-10
5.982767	4.04324e-10
5.977392	4.14038e-10
5.972018	4.23985e-10
5.966644	4.34171e-10
5.961270	4.446e-10
5.955896	4.55279e-10
5.950522	4.66214e-10
5.945147	4.7741e-10
5.939773	4.88875e-10
5.934399	5.00615e-10
5.929025	5.12635e-10
5.923651	5.24943e-10
5.918277	5.37546e-10
5.912902	5.50451e-10
5.907528	5.63665e-10
5.902154	5.77195e-10
5.896780	5.91049e-10
5.891406	6.05234e-10
5.886032	6.19759e-10
5.880657	6.34631e-10
5.875283	6.4986e-10
5.869909	6.65452e-10
5.864535	6.81418e-10
5.859161	6.97766e-10
5.853787	7.14505e-10
5.848412	7.31644e-10
5.843038	7.49193e-10
5.837664	7.67161e-10
5.832290	7.8556e-10
5.826916	8.04398e-10
5.821542	8.23687e-10
5.816167	8.43437e-10
5.810793	8.63658e-10
5.805419	8.84364e-10
5.800045	9.05564e-10
5.794671	9.27271e-10
5.789297	9.49497e-10
5.783922	9.72254e-10
5.778548	9.95554e-10
5.773174	1.01941e-09
5.767800	1.04384e-09
5.762426	1.06885e-09
5.757052	1.09446e-09
5.751677	1.12068e-09
5.746303	1.14752e-09
5.740929	1.17501e-09
5.735555	1.20315e-09
5.730181	1.23197e-09
5.724807	1.26147e-09
5.719432	1.29168e-09
5.714058	1.32261e-09
5.708684	1.35428e-09
5.703310	1.3867e-09
5.697936	1.41989e-09
5.692562	1.45388e-09
5.687187	1.48868e-09
5.681813	1.52431e-09
5.676439	1.56079e-09
5.671065	1.59814e-09
5.665691	1.63638e-09
5.660317	1.67554e-09
5.654942	1.71562e-09
5.649568	1.75667e-09
5.644194	1.79869e-09
5.638820	1.84171e-09
5.633446	1.88576e-09
5.628072	1.93086e-09
5.622698	1.97703e-09
5.617323	2.0243e-09
5.611949	2.07271e-09
5.606575	2.12226e-09
5.601201	2.17299e-09
5.595827	2.22494e-09
5.590453	2.27812e-09
5.585078	2.33257e-09
5.579704	2.38831e-09
5.574330	2.44538e-09
5.568956	2.50381e-09
5.563582	2.56364e-09
5.558208	2.62488e-09
5.552833	2.68759e-09
5.547459	2.75179e-09
5.542085	2.81751e-09
5.536711	2.8848e-09
5.531337	2.95369e-09
5.525963	3.02422e-09
5.520588	3.09643e-09
5.515214	3.17036e-09
5.509840	3.24604e-09
5.504466	3.32353e-09
5.499092	3.40286e-09
5.493718	3.48407e-09
5.488343	3.56722e-09
5.482969	3.65234e-09
5.477595	3.73949e-09
5.472221	3.82871e-09
5.466847	3.92005e-09
5.461473	4.01356e-09
5.456098	4.10929e-09
5.450724	4.2073e-09
5.445350	4.30764e-09
5.439976	4.41036e-09
5.434602	4.51552e-09
5.429228	4.62318e-09
5.423853	4.7334e-09
5.418479	4.84623e-09
5.413105	4.96174e-09
5.407731	5.08e-09
5.402357	5.20106e-09
5.396983	5.325e-09
5.391608	5.45188e-09
5.386234	5.58177e-09
5.380860	5.71474e-09
5.375486	5.85087e-09
5.370112	5.99023e-09
5.364738	6.13289e-09
5.359363	6.27894e-09
5.353989	6.42845e-09
5.348615	6.58151e-09
5.343241	6.7382e-09
5.337867	6.8986e-09
5.332493	7.06281e-09
5.327118	7.23091e-09
5.321744	7.40299e-09
5.316370	7.57915e-09
5.310996	7.75949e-09
5.305622	7.9441e-09
5.300248	8.13308e-09
5.294873	8.32654e-09
5.289499	8.52459e-09
5.284125	8.72732e-09
5.278751	8.93486e-09
5.273377	9.14731e-09
5.268003	9.36479e-09
5.262628	9.58742e-09
5.257254	9.81532e-09
5.251880	1.00486e-08
5.246506	1.02874e-08
5.241132	1.05319e-08
5.235758	1.07821e-08
5.230383	1.10383e-08
5.225009	1.13005e-08
5.219635	1.1569e-08
5.214261	1.18438e-08
5.208887	1.2125e-08
5.203513	1.2413e-08
5.198138	1.27077e-08
5.192764	1.30094e-08
5.187390	1.33182e-08
5.182016	1.36344e-08
5.176642	1.3958e-08
5.171268	1.42892e-08
5.165893	1.46283e-08
5.160519	1.49754e-08
5.155145	1.53307e-08
5.149771	1.56944e-08
5.144397	1.60666e-08
5.139023	1.64477e-08
5.133648	1.68377e-08
5.128274	1.7237e-08
5.122900	1.76456e-08
5.117526	1.80639e-08
5.112152	1.84921e-08
5.106778	1.89304e-08
5.101404	1.93791e-08
5.096029	1.98383e-08
5.090655	2.03083e-08
5.085281	2.07894e-08
5.079907	2.12819e-08
5.074533	2.1786e-08
5.069159	2.23019e-08
5.063784	2.283e-08
5.058410	2.33706e-08
5.053036	2.39239e-08
5.047662	2.44902e-08
5.042288	2.50699e-08
5.036914	2.56632e-08
5.031539	2.62705e-08
5.026165	2.68921e-08
5.020791	2.75283e-08
5.015417	2.81795e-08
5.010043	2.8846e-08
5.004669	2.95282e-08
4.999294	3.02265e-08
4.993920	3.09412e-08
4.988546	3.16727e-08
4.983172	3.24214e-08
4.977798	3.31877e-08
4.972424	3.3972e-08
4.967049	3.47748e-08
4.961675	3.55964e-08
4.956301	3.64373e-08
4.950927	3.7298e-08
4.945553	3.8179e-08
4.940179	3.90806e-08
4.934804	4.00034e-08
4.929430	4.09479e-08
4.924056	4.19145e-08
4.918682	4.29038e-08
4.913308	4.39164e-08
4.907934	4.49527e-08
4.902559	4.60134e-08
4.897185	4.70989e-08
4.891811	4.82099e-08
4.886437	4.9347e-08
4.881063	5.05107e-08
4.875689	5.17017e-08
4.870314	5.29207e-08
4.864940	5.41682e-08
4.859566	5.5445e-08
4.854192	5.67516e-08
4.848818	5.80889e-08
4.843444	5.94575e-08
4.838069	6.08582e-08
4.832695	6.22917e-08
4.827321	6.37588e-08
4.821947	6.52602e-08
4.816573	6.67967e-08
4.811199	6.83692e-08
4.805824	6.99785e-08
4.800450	7.16255e-08
4.795076	7.33109e-08
4.789702	7.50358e-08
4.784328	7.68011e-08
4.778954	7.86076e-08
4.773579	8.04563e-08
4.768205	8.23483e-08
4.762831	8.42845e-08
4.757457	8.62659e-08
4.752083	8.82936e-08
4.746709	9.03686e-08
4.741334	9.24922e-08
4.735960	9.46653e-08
4.730586	9.68891e-08
4.725212	9.91648e-08
4.719838	1.01494e-07
4.714464	1.03877e-07
4.709089	1.06316e-07
4.703715	1.08811e-07
4.698341	1.11365e-07
4.692967	1.13979e-07
4.687593	1.16653e-07
4.682219	1.1939e-07
4.676844	1.2219e-07
4.671470	1.25056e-07
4.666096	1.27988e-07
4.660722	1.30989e-07
4.655348	1.3406e-07
4.649974	1.37202e-07
4.644599	1.40417e-07
4.639225	1.43707e-07
4.633851	1.47074e-07
4.628477	1.50518e-07
4.623103	1.54044e-07
4.617729	1.57651e-07
4.612354	1.61341e-07
4.606980	1.65118e-07
4.601606	1.68983e-07
4.596232	1.72937e-07
4.590858	1.76983e-07
4.585484	1.81123e-07
4.580110	1.85359e-07
4.574735	1.89694e-07
4.569361	1.94129e-07
4.563987	1.98667e-07
4.558613	2.03311e-07
4.553239	2.08062e-07
4.547865	2.12924e-07
4.542490	2.17898e-07
4.537116	2.22987e-07
4.531742	2.28195e-07
4.526368	2.33523e-07
4.520994	2.38974e-07
4.515620	2.44552e-07
4.510245	2.50259e-07
4.504871	2.56098e-07
4.499497	2.62072e-07
4.494123	2.68185e-07
4.488749	2.74439e-07
4.483375	2.80838e-07
4.478000	2.87384e-07
4.472626	2.94083e-07
4.467252	3.00935e-07
4.461878	3.07947e-07
4.456504	3.1512e-07
4.451130	3.22459e-07
4.445755	3.29968e-07
4.440381	3.3765e-07
4.435007	3.45509e-07
4.429633	3.5355e-07
4.424259	3.61776e-07
4.418885	3.70192e-07
4.413510	3.78802e-07
4.408136	3.87611e-07
4.402762	3.96623e-07
4.397388	4.05842e-07
4.392014	4.15274e-07
4.386640	4.24923e-07
4.381265	4.34795e-07
4.375891	4.44894e-07
4.370517	4.55225e-07
4.365143	4.65794e-07
4.359769	4.76606e-07
4.354395	4.87667e-07
4.349020	4.98982e-07
4.343646	5.10557e-07
4.338272	5.22399e-07
4.332898	5.34512e-07
4.327524	5.46904e-07
4.322150	5.5958e-07
4.316775	5.72548e-07
4.311401	5.85813e-07
4.306027	5.99382e-07
4.300653	6.13263e-07
4.295279	6.27462e-07
4.289905	6.41987e-07
4.284530	6.56845e-07
4.279156	6.72043e-07
4.273782	6.87589e-07
4.268408	7.03492e-07
4.263034	7.19759e-07
4.257660	7.36398e-07
4.252285	7.53417e-07
4.246911	7.70826e-07
4.241537	7.88634e-07
4.236163	8.06848e-07
4.230789	8.25479e-07
4.225415	8.44536e-07
4.220040	8.64028e-07
4.214666	8.83965e-07
4.209292	9.04357e-07
4.203918	9.25215e-07
4.198544	9.46549e-07
4.193170	9.68369e-07
4.187795	9.90687e-07
4.182421	1.01351e-06
4.177047	1.03686e-06
4.171673	1.06074e-06
4.166299	1.08516e-06
4.160925	1.11014e-06
4.155550	1.13569e-06
4.150176	1.16182e-06
4.144802	1.18854e-06
4.139428	1.21587e-06
4.134054	1.24382e-06
4.128680	1.27241e-06
4.123305	1.30164e-06
4.117931	1.33154e-06
4.112557	1.36212e-06
4.107183	1.3934e-06
4.101809	1.42538e-06
4.096435	1.45809e-06
4.091060	1.49154e-06
4.085686	1.52574e-06
4.080312	1.56072e-06
4.074938	1.5965e-06
4.069564	1.63308e-06
4.064190	1.6705e-06
4.058816	1.70875e-06
4.053441	1.74788e-06
4.048067	1.78789e-06
4.042693	1.8288e-06
4.037319	1.87063e-06
4.031945	1.91341e-06
4.026571	1.95716e-06
4.021196	2.00189e-06
4.015822	2.04764e-06
4.010448	2.09441e-06
4.005074	2.14224e-06
3.999700	2.19114e-06
3.994326	2.24115e-06
3.988951	2.29228e-06
3.983577	2.34457e-06
3.978203	2.39803e-06
3.972829	2.45269e-06
3.967455	2.50858e-06
3.962081	2.56572e-06
3.956706	2.62415e-06
3.951332	2.68389e-06
3.945958	2.74497e-06
3.940584	2.80742e-06
3.935210	2.87127e-06
3.929836	2.93656e-06
3.924461	3.0033e-06
3.919087	3.07154e-06
3.913713	3.1413e-06
3.908339	3.21263e-06
3.902965	3.28555e-06
3.897591	3.3601e-06
3.892216	3.43632e-06
3.886842	3.51423e-06
3.881468	3.59389e-06
3.876094	3.67532e-06
3.870720	3.75857e-06
3.865346	3.84368e-06
3.859971	3.93068e-06
3.854597	4.01962e-06
3.849223	4.11054e-06
3.843849	4.20348e-06
3.838475	4.29849e-06
3.833101	4.3956e-06
3.827726	4.49488e-06
3.822352	4.59636e-06
3.816978	4.70009e-06
3.811604	4.80612e-06
3.806230	4.91451e-06
3.800856	5.02529e-06
3.795481	5.13853e-06
3.790107	5.25427e-06
3.784733	5.37258e-06
3.779359	5.4935e-06
3.773985	5.61709e-06
3.768611	5.74341e-06
3.763236	5.87252e-06
3.757862	6.00448e-06
3.752488	6.13934e-06
3.747114	6.27718e-06
3.741740	6.41806e-06
3.736366	6.56204e-06
3.730991	6.70918e-06
3.725617	6.85956e-06
3.720243	7.01324e-06
3.714869	7.1703e-06
3.709495	7.3308e-06
3.704121	7.49482e-06
3.698746	7.66244e-06
3.693372	7.83374e-06
3.687998	8.00878e-06
3.682624	8.18765e-06
3.677250	8.37043e-06
3.671876	8.55721e-06
3.666501	8.74806e-06
3.661127	8.94308e-06
3.655753	9.14235e-06
3.650379	9.34597e-06
3.645005	9.55402e-06
3.639631	9.7666e-06
3.634256	9.9838e-06
3.628882	1.02057e-05
3.623508	1.04325e-05
3.618134	1.06641e-05
3.612760	1.09008e-05
3.607386	1.11426e-05
3.602011	1.13897e-05
3.596637	1.16421e-05
3.591263	1.19e-05
3.585889	1.21634e-05
3.580515	1.24325e-05
3.575141	1.27074e-05
3.569766	1.29883e-05
3.564392	1.32752e-05
3.559018	1.35683e-05
3.553644	1.38677e-05
3.548270	1.41735e-05
3.542896	1.44859e-05
3.537522	1.4805e-05
3.532147	1.51309e-05
3.526773	1.54638e-05
3.521399	1.58038e-05
3.516025	1.61511e-05
3.510651	1.65059e-05
3.505277	1.68682e-05
3.499902	1.72382e-05
3.494528	1.76161e-05
3.489154	1.80021e-05
3.483780	1.83963e-05
3.478406	1.87988e-05
3.473032	1.92099e-05
3.467657	1.96297e-05
3.462283	2.00584e-05
3.456909	2.04962e-05
3.451535	2.09433e-05
3.446161	2.13998e-05
3.440787	2.18659e-05
3.435412	2.23419e-05
3.430038	2.28279e-05
3.424664	2.33241e-05
3.419290	2.38307e-05
3.413916	2.4348e-05
3.408542	2.48762e-05
3.403167	2.54154e-05
3.397793	2.59659e-05
3.392419	2.65279e-05
3.387045	2.71016e-05
3.381671	2.76873e-05
3.376297	2.82852e-05
3.370922	2.88956e-05
3.365548	2.95187e-05
3.360174	3.01546e-05
3.354800	3.08038e-05
3.349426	3.14664e-05
3.344052	3.21428e-05
3.338677	3.28331e-05
3.333303	3.35376e-05
3.327929	3.42567e-05
3.322555	3.49906e-05
3.317181	3.57395e-05
3.311807	3.65038e-05
3.306432	3.72838e-05
3.301058	3.80798e-05
3.295684	3.8892e-05
3.290310	3.97208e-05
3.284936	4.05665e-05
3.279562	4.14294e-05
3.274187	4.23099e-05
3.268813	4.32082e-05
3.263439	4.41247e-05
3.258065	4.50598e-05
3.252691	4.60137e-05
3.247317	4.69869e-05
3.241942	4.79797e-05
3.236568	4.89924e-05
3.231194	5.00255e-05
3.225820	5.10792e-05
3.220446	5.2154e-05
3.215072	5.32503e-05
3.209697	5.43684e-05
3.204323	5.55088e-05
3.198949	5.66718e-05
3.193575	5.78579e-05
3.188201	5.90674e-05
3.182827	6.03008e-05
3.177452	6.15585e-05
3.172078	6.2841e-05
3.166704	6.41486e-05
3.161330	6.54818e-05
3.155956	6.68411e-05
3.150582	6.82269e-05
3.145207	6.96397e-05
3.139833	7.10799e-05
3.134459	7.2548e-05
3.129085	7.40446e-05
3.123711	7.55699e-05
3.118337	7.71246e-05
3.112962	7.87092e-05
3.107588	8.03241e-05
3.102214	8.19699e-05
3.096840	8.3647e-05
3.091466	8.5356e-05
3.086092	8.70974e-05
3.080717	8.88718e-05
3.075343	9.06795e-05
3.069969	9.25213e-05
3.064595	9.43976e-05
3.059221	9.6309e-05
3.053847	9.8256e-05
3.048472	0.000100239
3.043098	0.000102259
3.037724	0.000104316
3.032350	0.000106411
3.026976	0.000108545
3.021602	0.000110718
3.016228	0.00011293
3.010853	0.000115182
3.005479	0.000117475
3.000105	0.00011981
2.994731	0.000122186
2.989357	0.000124605
2.983983	0.000127067
2.978608	0.000129573
2.973234	0.000132123
2.967860	0.000134718
2.962486	0.000137358
2.957112	0.000140045
2.951738	0.000142778
2.946363	0.000145559
2.940989	0.000148387
2.935615	0.000151264
2.930241	0.00015419
2.924867	0.000157165
2.919493	0.000160191
2.914118	0.000163268
2.908744	0.000166396
2.903370	0.000169575
2.897996	0.000172808
2.892622	0.000176093
2.887248	0.000179432
2.881873	0.000182824
2.876499	0.000186272
2.871125	0.000189774
2.865751	0.000193332
2.860377	0.000196946
2.855003	0.000200617
2.849628	0.000204344
2.844254	0.000208129
2.838880	0.000211971
2.833506	0.000215872
2.828132	0.000219831
2.822758	0.000223849
2.817383	0.000227926
2.812009	0.000232062
2.806635	0.000236258
2.801261	0.000240514
2.795887	0.00024483
2.790513	0.000249206
2.785138	0.000253642
2.779764	0.000258138
2.774390	0.000262695
2.769016	0.000267313
2.763642	0.00027199
2.758268	0.000276728
2.752893	0.000281525
2.747519	0.000286382
2.742145	0.000291299
2.736771	0.000296274
2.731397	0.000301309
2.726023	0.000306401
2.720648	0.00031155
2.715274	0.000316756
2.709900	0.000322018
2.704526	0.000327335
2.699152	0.000332706
2.693778	0.000338131
2.688403	0.000343607
2.683029	0.000349133
2.677655	0.000354709
2.672281	0.000360332
2.666907	0.000366001
2.661533	0.000371714
2.656158	0.00037747
2.650784	0.000383265
2.645410	0.000389097
2.640036	0.000394965
2.634662	0.000400864
2.629288	0.000406794
2.623913	0.000412749
2.618539	0.000418727
2.613165	0.000424725
2.607791	0.000430738
2.602417	0.000436762
2.597043	0.000442793
2.591668	0.000448826
2.586294	0.000454856
2.580920	0.000460878
2.575546	0.000466885
2.570172	0.000472872
2.564798	0.000478831
2.559423	0.000484756
2.554049	0.00049064
2.548675	0.000496473
2.543301	0.000502247
2.537927	0.000507953
2.532553	0.000513581
2.527178	0.00051912
2.521804	0.000524557
2.516430	0.000529882
2.511056	0.000535079
2.505682	0.000540135
2.500308	0.000545033
2.494934	0.000549756
2.489559	0.000554285
2.484185	0.0005586
2.478811	0.000562675
2.473437	0.000566487
2.468063	0.000570005
2.462689	0.000573194
2.457314	0.000576016
2.451940	0.000578421
2.446566	0.000580346
2.441192	0.000581698
&
```
