## Supplementary material for "All-at-once RNA folding with 3D motif prediction framed by evolutionary information": RF02520_mir-965.cacofold.helixcov

```
# RMs = 1 L = 81

# RM_HELIX NESTED 4-32 53-79, nbp = 27 nbp_cov = 0
# pvals: 0.632234,0.176307,0.9664,0.22043,0.402947,0.272994,0.402947,0.402947,0.402947,0.402947,0.402947,0.402947,0.402947,0.402947,0.402947,0.402947,0.402947,0.402947,0.402947,0.402947,0.402947,0.402947,0.402947,0.402947,0.402947,0.402947,0.402947
# aggregated NONE
NESTED  :::<<<<<<<<<<<<<<<<<<<<-<<<-<<<<_________________>>>>>>>>>>>>>>>>>>>>>>>>>>>::
        ::::::::::::::::::::::::::::::::::::::::::::::::::::::::::::::::::::::::::::::
```
