## Supplementary material for "All-at-once RNA folding with 3D motif prediction framed by evolutionary information": RF02520_mir-965.helixcov

```
# RMs = 4 L = 81

# RM_HELIX NESTED 26-32 53-58, nbp = 6 nbp_cov = 0
# pvals: 0.402947,0.402947,0.402947,0.402947,0.402947,0.402947
# aggregated NONE
NESTED  :::::::::::::::::::::::::<<-<<<<_________________>>>>>>:::::::::::::::::::::::
        ::::::::::::::::::::::::::::::::::::::::::::::::::::::::::::::::::::::::::::::

# RM_HELIX NESTED 18-22 61-65, nbp = 5 nbp_cov = 0
# pvals: 0.402947,0.402947,0.402947,0.402947,0.402947
# aggregated NONE
NESTED  :::::::::::::::::<<<<<___________________________________>>>>>::::::::::::::::
        ::::::::::::::::::::::::::::::::::::::::::::::::::::::::::::::::::::::::::::::

# RM_HELIX NESTED 10-15 68-73, nbp = 5 nbp_cov = 0
# pvals: 0.402947,0.402947,0.402947,0.402947,0.402947
# aggregated NONE
NESTED  :::::::::<<<-<<_________________________________________________>>->>>::::::::
        ::::::::::::::::::::::::::::::::::::::::::::::::::::::::::::::::::::::::::::::

# RM_HELIX NESTED 3-7 75-79, nbp = 5 nbp_cov = 0
# pvals: 0.946587,0.328538,0.155128,0.697835,0.402947
# aggregated NONE
NESTED  ::<<<<<________________________________________________________________>>>>>::
        ::::::::::::::::::::::::::::::::::::::::::::::::::::::::::::::::::::::::::::::
```
