## Supplementary material for "All-at-once RNA folding with 3D motif prediction framed by evolutionary information": RF02520_mir-965.power

```
# Power analysis of given structure 
#
# Powertype = SINGLE SUBSTITUTIONS
# covary  left_pos      right_pos    substitutions      power
#----------------------------------------------------------------
          3		79		13		0.42
          4		78		8		0.24
          5		77		13		0.42
          6		76		8		0.24
          7		75		4		0.07
          10		73		1		0.00
          11		72		1		0.00
          12		71		1		0.00
          14		69		4		0.07
          15		68		0		0.00
          18		65		3		0.02
          19		64		1		0.00
          20		63		3		0.02
          21		62		0		0.00
          22		61		1		0.00
          26		58		6		0.16
          27		57		1		0.00
          29		56		1		0.00
          30		55		0		0.00
          31		54		1		0.00
          32		53		0		0.00
#
# BPAIRS 21
# avg substitutions per BP  3.3
# BPAIRS expected to covary 1.6 +/- 1.1
# BPAIRS observed to covary 0
#
```
