## Supplementary material for "All-at-once RNA folding with 3D motif prediction framed by evolutionary information": RF02520_mir-965.surv

```
1.952148	0.047619
0.083088	0.0952381
-0.015284	0.904762
-1.097371	0.952381
-2.917246	1
&
13.904296	0.000335345
11.248263	0.000670691
9.821875	0.00100604
9.526760	0.00134138
9.280832	0.00167673
8.838159	0.00201207
8.493859	0.00234742
7.854443	0.00268276
7.805258	0.00301811
7.657700	0.00335345
7.559329	0.0036888
7.510143	0.00402414
7.313400	0.00435949
7.264214	0.00469484
7.067471	0.00503018
6.870728	0.00536553
6.772356	0.00570087
6.723170	0.00603622
6.575613	0.00637156
6.526427	0.00670691
6.378870	0.00704225
6.182126	0.0073776
6.083755	0.00771294
5.985383	0.00972502
5.887012	0.0103957
5.837826	0.0107311
5.690268	0.0110664
5.247596	0.0117371
5.198411	0.0120724
5.100039	0.0124078
5.050853	0.0127431
5.001667	0.0130785
4.952482	0.0137492
4.903296	0.0147552
4.854110	0.0154259
4.755738	0.0164319
4.706553	0.0167673
4.657367	0.0171026
4.608181	0.0187793
4.558995	0.0197854
4.509809	0.0204561
4.460624	0.0214621
4.411438	0.0217975
4.313066	0.0224681
4.263880	0.0234742
4.214695	0.0238095
4.116323	0.0241449
4.067137	0.0244802
4.017951	0.0248156
3.968766	0.0261569
3.821208	0.0268276
3.772023	0.028169
3.722837	0.0288397
3.673651	0.0301811
3.575279	0.0308518
3.526094	0.0315225
3.476908	0.0321932
3.427722	0.0331992
3.378536	0.0338699
3.329350	0.0345406
3.280165	0.0352113
3.230979	0.0355466
3.181793	0.0375587
3.132607	0.0389001
3.083421	0.0395708
2.985050	0.0419182
2.935864	0.0442656
2.886678	0.0449363
2.837492	0.0469484
2.788307	0.047619
2.739121	0.0496311
2.689935	0.0503018
2.640749	0.0509725
2.591563	0.0516432
2.542378	0.0536553
2.493192	0.055332
2.444006	0.056338
2.394820	0.0590208
2.345634	0.0610329
2.296449	0.0623742
2.247263	0.0643863
2.198077	0.0657277
2.148891	0.0670691
2.099705	0.0674044
2.050520	0.0690812
2.001334	0.0714286
1.952148	0.0720993
1.902962	0.0741113
1.853777	0.0767941
1.804591	0.0788062
1.755405	0.0804829
1.706219	0.082495
1.657033	0.084507
1.607848	0.0878605
1.558662	0.0908786
1.509476	0.0938967
1.460290	0.0949027
1.411104	0.0969148
1.361919	0.0975855
1.312733	0.0985915
1.263547	0.10228
1.214361	0.103957
1.165175	0.108652
1.115990	0.111335
1.066804	0.112676
1.017618	0.114688
0.968432	0.118042
0.919246	0.119048
0.870061	0.121395
0.820875	0.125084
0.771689	0.127767
0.722503	0.132126
0.673317	0.135144
0.624132	0.137827
0.574946	0.142186
0.525760	0.14554
0.476574	0.148893
0.427388	0.152582
0.378203	0.15493
0.329017	0.159289
0.279831	0.164319
0.230645	0.168008
0.181459	0.171362
0.132274	0.176727
0.083088	0.180751
0.033902	0.186117
-0.015284	0.731388
-0.064469	0.738431
-0.113655	0.746814
-0.162841	0.753521
-0.212027	0.760563
-0.261213	0.764588
-0.310398	0.769618
-0.359584	0.773307
-0.408770	0.777331
-0.457956	0.781355
-0.507142	0.787056
-0.556327	0.793427
-0.605513	0.799799
-0.654699	0.807847
-0.703885	0.813548
-0.753071	0.820926
-0.802256	0.826626
-0.851442	0.831992
-0.900628	0.837022
-0.949814	0.845741
-0.999000	0.851107
-1.048185	0.855466
-1.097371	0.861167
-1.146557	0.866868
-1.195743	0.872569
-1.244929	0.87827
-1.294114	0.885647
-1.343300	0.890342
-1.392486	0.894366
-1.441672	0.897384
-1.490858	0.906103
-1.540043	0.91214
-1.589229	0.915828
-1.638415	0.920188
-1.687601	0.924883
-1.736786	0.929242
-1.785972	0.933602
-1.835158	0.936955
-1.884344	0.937961
-1.933530	0.940644
-1.982715	0.943327
-2.031901	0.945339
-2.081087	0.949027
-2.130273	0.95104
-2.179459	0.953052
-2.228644	0.95674
-2.277830	0.959759
-2.327016	0.9611
-2.376202	0.962777
-2.425388	0.964453
-2.474573	0.965795
-2.523759	0.967136
-2.572945	0.969819
-2.622131	0.971496
-2.671317	0.972502
-2.720502	0.973508
-2.769688	0.97552
-2.818874	0.976861
-2.868060	0.978203
-2.917246	0.979879
-2.966431	0.980885
-3.015617	0.982562
-3.064803	0.983233
-3.113989	0.983568
-3.163175	0.984239
-3.212360	0.984909
-3.261546	0.986251
-3.310732	0.986586
-3.359918	0.988598
-3.409104	0.989269
-3.458289	0.98994
-3.556661	0.990275
-3.605847	0.99061
-3.704218	0.990946
-3.753404	0.991281
-3.802590	0.992287
-3.851776	0.993293
-3.900961	0.993628
-3.950147	0.994299
-3.999333	0.99497
-4.097705	0.995305
-4.146890	0.995976
-4.294448	0.996311
-4.343634	0.996647
-4.392819	0.997317
-4.540377	0.997988
-4.589563	0.998323
-4.687934	0.998659
-4.786306	0.998994
-4.933863	0.999329
-5.278164	0.999665
-5.966765	1
&
16.117657	1.665e-05
15.822542	3.33e-05
14.789641	4.995e-05
14.740455	6.66001e-05
14.691269	8.32501e-05
14.592897	9.99001e-05
14.051854	0.00011655
14.002668	0.0001332
13.953482	0.00014985
13.707553	0.0001665
13.658367	0.0001998
13.559996	0.00021645
13.510810	0.0002331
13.412438	0.0002664
13.314067	0.00028305
13.264881	0.0002997
13.117323	0.00034965
13.068138	0.00038295
12.969766	0.0003996
12.920580	0.0004329
12.871395	0.00044955
12.822209	0.0004662
12.773023	0.0004995
12.723837	0.000532801
12.674651	0.000582751
12.625466	0.000616051
12.527094	0.000632701
12.477908	0.000666001
12.379537	0.000682651
12.281165	0.000732601
12.231979	0.000799201
12.182793	0.000882451
12.133608	0.000915751
12.035236	0.000949051
11.986050	0.00101565
11.936864	0.0010656
11.887679	0.00108225
11.838493	0.00114885
11.789307	0.00118215
11.740121	0.00124875
11.690935	0.00128205
11.641750	0.001332
11.592564	0.0013653
11.543378	0.0014319
11.494192	0.0015318
11.445006	0.00158175
11.346635	0.0016317
11.297449	0.001665
11.248263	0.0016983
11.199077	0.00171495
11.149892	0.00181485
11.051520	0.00184815
11.002334	0.00188145
10.953149	0.0019314
10.903963	0.00201465
10.854777	0.00211455
10.805591	0.0021645
10.756405	0.0022644
10.707220	0.00231435
10.658034	0.00234765
10.608848	0.00238095
10.559662	0.0024309
10.510476	0.00248085
10.461291	0.00258075
10.412105	0.00268065
10.362919	0.0027306
10.313733	0.0027639
10.264547	0.0028305
10.215362	0.0029637
10.166176	0.0030636
10.116990	0.00314685
10.067804	0.00324675
10.018618	0.00341325
9.969433	0.00347985
9.920247	0.0035631
9.871061	0.00371295
9.821875	0.00381285
9.772689	0.0038628
9.723504	0.003996
9.674318	0.00414585
9.625132	0.00424575
9.575946	0.00427905
9.526760	0.0044955
9.477575	0.0045954
9.428389	0.0046287
9.379203	0.0046953
9.330017	0.0047619
9.280832	0.004995
9.231646	0.00519481
9.182460	0.00537796
9.133274	0.00561106
9.084088	0.00572761
9.034903	0.00586081
8.985717	0.00597736
8.936531	0.00612721
8.887345	0.00626041
8.838159	0.00639361
8.788974	0.00657676
8.739788	0.00670996
8.690602	0.00689311
8.641416	0.00705961
8.592230	0.00717616
8.543045	0.00742591
8.493859	0.00762571
8.444673	0.00779221
8.395487	0.00792541
8.346301	0.00824176
8.297116	0.00840826
8.247930	0.00867466
8.198744	0.00880786
8.149558	0.00917416
8.100372	0.00939061
8.051187	0.00969031
8.002001	0.00995671
7.952815	0.0102065
7.903629	0.0105395
7.854443	0.0106893
7.805258	0.0108558
7.756072	0.0112221
7.706886	0.0115052
7.657700	0.0118548
7.608514	0.0122045
7.559329	0.0124043
7.510143	0.0128871
7.460957	0.0131369
7.411771	0.0134699
7.362586	0.0137363
7.313400	0.013986
7.264214	0.0144023
7.215028	0.0148685
7.165842	0.0152348
7.116657	0.0156011
7.067471	0.016034
7.018285	0.0164502
6.969099	0.0168332
6.919913	0.0171329
6.870728	0.0175491
6.821542	0.0178988
6.772356	0.0182651
6.723170	0.0186813
6.673984	0.0191142
6.624799	0.0196803
6.575613	0.0200133
6.526427	0.0205461
6.477241	0.020979
6.428055	0.021645
6.378870	0.0222111
6.329684	0.0229604
6.280498	0.023643
6.231312	0.0241259
6.182126	0.0246753
6.132941	0.0253913
6.083755	0.025974
6.034569	0.0266234
5.985383	0.0274059
5.936197	0.0282717
5.887012	0.0290876
5.837826	0.0298868
5.788640	0.0306194
5.739454	0.0312354
5.690268	0.031968
5.641083	0.0328671
5.591897	0.0338495
5.542711	0.034682
5.493525	0.0357309
5.444340	0.0364469
5.395154	0.037346
5.345968	0.0383949
5.296782	0.0395771
5.247596	0.0407925
5.198411	0.0419247
5.149225	0.042957
5.100039	0.0437396
5.050853	0.0448718
5.001667	0.0461039
4.952482	0.0471195
4.903296	0.0479187
4.854110	0.0491175
4.804924	0.0501499
4.755738	0.0509824
4.706553	0.0520147
4.657367	0.0531469
4.608181	0.0542624
4.558995	0.0553613
4.509809	0.0563936
4.460624	0.0576257
4.411438	0.0586747
4.362252	0.0599401
4.313066	0.0610057
4.263880	0.0622378
4.214695	0.06332
4.165509	0.0646354
4.116323	0.0657176
4.067137	0.0670163
4.017951	0.0683983
3.968766	0.0700133
3.919580	0.0714619
3.870394	0.0728771
3.821208	0.0742091
3.772023	0.0756077
3.722837	0.0767732
3.673651	0.0783716
3.624465	0.0801032
3.575279	0.0816517
3.526094	0.0831502
3.476908	0.0847985
3.427722	0.086297
3.378536	0.0881618
3.329350	0.0900766
3.280165	0.0922744
3.230979	0.093956
3.181793	0.0957376
3.132607	0.0974359
3.083421	0.0994172
3.034236	0.101299
2.985050	0.103147
2.935864	0.104829
2.886678	0.10686
2.837492	0.109191
2.788307	0.111205
2.739121	0.11342
2.689935	0.115501
2.640749	0.118015
2.591563	0.120363
2.542378	0.122677
2.493192	0.125075
2.444006	0.127256
2.394820	0.129604
2.345634	0.132284
2.296449	0.135148
2.247263	0.137662
2.198077	0.140027
2.148891	0.14319
2.099705	0.146104
2.050520	0.148984
2.001334	0.152231
1.952148	0.155128
1.902962	0.157875
1.853777	0.16049
1.804591	0.163203
1.755405	0.166067
1.706219	0.169231
1.657033	0.172877
1.607848	0.176307
1.558662	0.179987
1.509476	0.183849
1.460290	0.187662
1.411104	0.191941
1.361919	0.195554
1.312733	0.2
1.263547	0.204063
1.214361	0.207942
1.165175	0.211805
1.115990	0.216067
1.066804	0.22043
1.017618	0.225325
0.968432	0.229354
0.919246	0.233816
0.870061	0.238778
0.820875	0.243124
0.771689	0.248085
0.722503	0.252531
0.673317	0.257526
0.624132	0.262238
0.574946	0.267083
0.525760	0.272994
0.476574	0.278238
0.427388	0.284116
0.378203	0.289677
0.329017	0.295638
0.279831	0.301832
0.230645	0.308258
0.181459	0.314852
0.132274	0.321329
0.083088	0.328538
0.033902	0.336697
-0.015284	0.402947
-0.064469	0.418398
-0.113655	0.436031
-0.162841	0.451482
-0.212027	0.463986
-0.261213	0.476757
-0.310398	0.488212
-0.359584	0.500433
-0.408770	0.512837
-0.457956	0.524675
-0.507142	0.536747
-0.556327	0.549317
-0.605513	0.562821
-0.654699	0.576157
-0.703885	0.58996
-0.753071	0.604429
-0.802256	0.618232
-0.851442	0.632234
-0.900628	0.646437
-0.949814	0.659407
-0.999000	0.672111
-1.048185	0.685115
-1.097371	0.697835
-1.146557	0.710007
-1.195743	0.721595
-1.244929	0.732234
-1.294114	0.743357
-1.343300	0.753447
-1.392486	0.76337
-1.441672	0.77341
-1.490858	0.783367
-1.540043	0.792607
-1.589229	0.801482
-1.638415	0.810889
-1.687601	0.819947
-1.736786	0.827789
-1.785972	0.834965
-1.835158	0.842041
-1.884344	0.849118
-1.933530	0.855778
-1.982715	0.862338
-2.031901	0.868132
-2.081087	0.874276
-2.130273	0.879804
-2.179459	0.885664
-2.228644	0.890926
-2.277830	0.89642
-2.327016	0.901615
-2.376202	0.90641
-2.425388	0.910939
-2.474573	0.914902
-2.523759	0.918948
-2.572945	0.922761
-2.622131	0.926557
-2.671317	0.929903
-2.720502	0.93375
-2.769688	0.937063
-2.818874	0.940476
-2.868060	0.943856
-2.917246	0.946587
-2.966431	0.949401
-3.015617	0.952264
-3.064803	0.954945
-3.113989	0.957509
-3.163175	0.959957
-3.212360	0.962271
-3.261546	0.964635
-3.310732	0.9664
-3.359918	0.968298
-3.409104	0.970363
-3.458289	0.972378
-3.507475	0.974026
-3.556661	0.975708
-3.605847	0.976873
-3.655032	0.978172
-3.704218	0.979304
-3.753404	0.980536
-3.802590	0.981702
-3.851776	0.982867
-3.900961	0.983899
-3.950147	0.984882
-3.999333	0.985981
-4.048519	0.987013
-4.097705	0.987796
-4.146890	0.988445
-4.196076	0.989227
-4.245262	0.990176
-4.294448	0.990643
-4.343634	0.991392
-4.392819	0.991925
-4.442005	0.992274
-4.491191	0.992741
-4.540377	0.993157
-4.589563	0.993623
-4.638748	0.993956
-4.687934	0.994389
-4.737120	0.994655
-4.786306	0.995005
-4.835492	0.995321
-4.884677	0.995704
-4.933863	0.996004
-4.983049	0.996237
-5.032235	0.996503
-5.081421	0.996903
-5.130606	0.997136
-5.179792	0.997319
-5.228978	0.997536
-5.278164	0.997652
-5.327350	0.997935
-5.376535	0.998052
-5.425721	0.998152
-5.474907	0.998302
-5.524093	0.998435
-5.573278	0.998518
-5.622464	0.998685
-5.671650	0.998785
-5.720836	0.998868
-5.770022	0.998984
-5.819207	0.999068
-5.868393	0.999151
-5.917579	0.999267
-5.966765	0.999367
-6.015951	0.999417
-6.065136	0.999517
-6.114322	0.999534
-6.163508	0.9996
-6.212694	0.999667
-6.261880	0.999684
-6.311065	0.9997
-6.458623	0.999717
-6.507809	0.999734
-6.556994	0.999817
-6.655366	0.99985
-6.753738	0.999867
-6.950481	0.999883
-6.999667	0.9999
-7.098038	0.999917
-7.294781	0.999933
-7.343967	0.99995
-7.442339	0.999983
-8.180126	1
&
42.677986	5.18856e-21
42.628800	5.54093e-21
42.579614	5.91722e-21
42.530429	6.31907e-21
42.481243	6.7482e-21
42.432057	7.20647e-21
42.382871	7.69585e-21
42.333686	8.21846e-21
42.284500	8.77655e-21
42.235314	9.37253e-21
42.186128	1.0009e-20
42.136942	1.06886e-20
42.087757	1.14144e-20
42.038571	1.21895e-20
41.989385	1.30172e-20
41.940199	1.39011e-20
41.891013	1.4845e-20
41.841828	1.58529e-20
41.792642	1.69293e-20
41.743456	1.80788e-20
41.694270	1.93063e-20
41.645084	2.06171e-20
41.595899	2.20169e-20
41.546713	2.35117e-20
41.497527	2.5108e-20
41.448341	2.68127e-20
41.399155	2.8633e-20
41.349970	3.0577e-20
41.300784	3.26528e-20
41.251598	3.48696e-20
41.202412	3.72368e-20
41.153226	3.97648e-20
41.104041	4.24643e-20
41.054855	4.5347e-20
41.005669	4.84253e-20
40.956483	5.17126e-20
40.907297	5.5223e-20
40.858112	5.89717e-20
40.808926	6.29748e-20
40.759740	6.72495e-20
40.710554	7.18144e-20
40.661368	7.6689e-20
40.612183	8.18945e-20
40.562997	8.74532e-20
40.513811	9.33891e-20
40.464625	9.97279e-20
40.415440	1.06497e-19
40.366254	1.13725e-19
40.317068	1.21444e-19
40.267882	1.29686e-19
40.218696	1.38488e-19
40.169511	1.47887e-19
40.120325	1.57924e-19
40.071139	1.68642e-19
40.021953	1.80087e-19
39.972767	1.92309e-19
39.923582	2.0536e-19
39.874396	2.19296e-19
39.825210	2.34178e-19
39.776024	2.5007e-19
39.726838	2.67039e-19
39.677653	2.8516e-19
39.628467	3.04511e-19
39.579281	3.25174e-19
39.530095	3.4724e-19
39.480909	3.70802e-19
39.431724	3.95962e-19
39.382538	4.2283e-19
39.333352	4.5152e-19
39.284166	4.82156e-19
39.234980	5.14871e-19
39.185795	5.49804e-19
39.136609	5.87108e-19
39.087423	6.26941e-19
39.038237	6.69477e-19
38.989051	7.14898e-19
38.939866	7.634e-19
38.890680	8.15192e-19
38.841494	8.70496e-19
38.792308	9.29551e-19
38.743123	9.92612e-19
38.693937	1.05995e-18
38.644751	1.13186e-18
38.595565	1.20864e-18
38.546379	1.29063e-18
38.497194	1.37818e-18
38.448008	1.47166e-18
38.398822	1.57149e-18
38.349636	1.67809e-18
38.300450	1.79191e-18
38.251265	1.91346e-18
38.202079	2.04324e-18
38.152893	2.18183e-18
38.103707	2.32982e-18
38.054521	2.48783e-18
38.005336	2.65657e-18
37.956150	2.83675e-18
37.906964	3.02914e-18
37.857778	3.23458e-18
37.808592	3.45394e-18
37.759407	3.68819e-18
37.710221	3.93831e-18
37.661035	4.20539e-18
37.611849	4.49058e-18
37.562663	4.7951e-18
37.513478	5.12027e-18
37.464292	5.46748e-18
37.415106	5.83823e-18
37.365920	6.23412e-18
37.316734	6.65684e-18
37.267549	7.10822e-18
37.218363	7.5902e-18
37.169177	8.10485e-18
37.119991	8.65438e-18
37.070805	9.24116e-18
37.021620	9.86772e-18
36.972434	1.05368e-17
36.923248	1.12511e-17
36.874062	1.20139e-17
36.824877	1.28284e-17
36.775691	1.36981e-17
36.726505	1.46268e-17
36.677319	1.56183e-17
36.628133	1.66771e-17
36.578948	1.78077e-17
36.529762	1.90148e-17
36.480576	2.03038e-17
36.431390	2.16801e-17
36.382204	2.31497e-17
36.333019	2.47189e-17
36.283833	2.63944e-17
36.234647	2.81834e-17
36.185461	3.00937e-17
36.136275	3.21334e-17
36.087090	3.43113e-17
36.037904	3.66367e-17
35.988718	3.91198e-17
35.939532	4.17711e-17
35.890346	4.4602e-17
35.841161	4.76247e-17
35.791975	5.08522e-17
35.742789	5.42983e-17
35.693603	5.79779e-17
35.644417	6.19068e-17
35.595232	6.61019e-17
35.546046	7.05811e-17
35.496860	7.53638e-17
35.447674	8.04704e-17
35.398488	8.59229e-17
35.349303	9.17448e-17
35.300117	9.79611e-17
35.250931	1.04598e-16
35.201745	1.11685e-16
35.152559	1.19252e-16
35.103374	1.27331e-16
35.054188	1.35958e-16
35.005002	1.45169e-16
34.955816	1.55003e-16
34.906631	1.65504e-16
34.857445	1.76716e-16
34.808259	1.88687e-16
34.759073	2.01468e-16
34.709887	2.15116e-16
34.660702	2.29687e-16
34.611516	2.45245e-16
34.562330	2.61856e-16
34.513144	2.79593e-16
34.463958	2.9853e-16
34.414773	3.18749e-16
34.365587	3.40338e-16
34.316401	3.63388e-16
34.267215	3.87998e-16
34.218029	4.14275e-16
34.168844	4.4233e-16
34.119658	4.72285e-16
34.070472	5.04268e-16
34.021286	5.38416e-16
33.972100	5.74876e-16
33.922915	6.13803e-16
33.873729	6.55365e-16
33.824543	6.99741e-16
33.775357	7.47121e-16
33.726171	7.97707e-16
33.676986	8.51717e-16
33.627800	9.09382e-16
33.578614	9.70951e-16
33.529428	1.03669e-15
33.480242	1.10687e-15
33.431057	1.1818e-15
33.381871	1.26181e-15
33.332685	1.34723e-15
33.283499	1.43842e-15
33.234314	1.53579e-15
33.185128	1.63975e-15
33.135942	1.75075e-15
33.086756	1.86925e-15
33.037570	1.99577e-15
32.988385	2.13085e-15
32.939199	2.27507e-15
32.890013	2.42905e-15
32.840827	2.59344e-15
32.791641	2.76896e-15
32.742456	2.95634e-15
32.693270	3.15641e-15
32.644084	3.37001e-15
32.594898	3.59806e-15
32.545712	3.84153e-15
32.496527	4.10147e-15
32.447341	4.37899e-15
32.398155	4.67529e-15
32.348969	4.99162e-15
32.299783	5.32935e-15
32.250598	5.68991e-15
32.201412	6.07487e-15
32.152226	6.48585e-15
32.103040	6.92463e-15
32.053854	7.39308e-15
32.004669	7.8932e-15
31.955483	8.42715e-15
31.906297	8.99719e-15
31.857111	9.60578e-15
31.807925	1.02555e-14
31.758740	1.09492e-14
31.709554	1.16897e-14
31.660368	1.24804e-14
31.611182	1.33245e-14
31.561996	1.42256e-14
31.512811	1.51876e-14
31.463625	1.62147e-14
31.414439	1.73113e-14
31.365253	1.84819e-14
31.316068	1.97316e-14
31.266882	2.10659e-14
31.217696	2.24903e-14
31.168510	2.40109e-14
31.119324	2.56344e-14
31.070139	2.73675e-14
31.020953	2.92178e-14
30.971767	3.11931e-14
30.922581	3.33019e-14
30.873395	3.55532e-14
30.824210	3.79565e-14
30.775024	4.05223e-14
30.725838	4.32615e-14
30.676652	4.61857e-14
30.627466	4.93074e-14
30.578281	5.26401e-14
30.529095	5.61978e-14
30.479909	5.9996e-14
30.430723	6.40507e-14
30.381537	6.83792e-14
30.332352	7.30002e-14
30.283166	7.79332e-14
30.233980	8.31995e-14
30.184794	8.88214e-14
30.135608	9.48229e-14
30.086423	1.0123e-13
30.037237	1.08069e-13
29.988051	1.15371e-13
29.938865	1.23165e-13
29.889679	1.31486e-13
29.840494	1.40369e-13
29.791308	1.49851e-13
29.742122	1.59973e-13
29.692936	1.70779e-13
29.643750	1.82315e-13
29.594565	1.94629e-13
29.545379	2.07774e-13
29.496193	2.21807e-13
29.447007	2.36787e-13
29.397822	2.52778e-13
29.348636	2.69848e-13
29.299450	2.88071e-13
29.250264	3.07523e-13
29.201078	3.28288e-13
29.151893	3.50454e-13
29.102707	3.74116e-13
29.053521	3.99375e-13
29.004335	4.26338e-13
28.955149	4.55121e-13
28.905964	4.85845e-13
28.856778	5.18642e-13
28.807592	5.53652e-13
28.758406	5.91023e-13
28.709220	6.30916e-13
28.660035	6.73499e-13
28.610849	7.18955e-13
28.561663	7.67477e-13
28.512477	8.19271e-13
28.463291	8.74558e-13
28.414106	9.33574e-13
28.364920	9.9657e-13
28.315734	1.06381e-12
28.266548	1.13559e-12
28.217362	1.21221e-12
28.168177	1.29399e-12
28.118991	1.38129e-12
28.069805	1.47448e-12
28.020619	1.57394e-12
27.971433	1.68011e-12
27.922248	1.79344e-12
27.873062	1.9144e-12
27.823876	2.04352e-12
27.774690	2.18135e-12
27.725505	2.32846e-12
27.676319	2.48548e-12
27.627133	2.65309e-12
27.577947	2.83199e-12
27.528761	3.02294e-12
27.479576	3.22677e-12
27.430390	3.44432e-12
27.381204	3.67653e-12
27.332018	3.92439e-12
27.282832	4.18894e-12
27.233647	4.47131e-12
27.184461	4.7727e-12
27.135275	5.09439e-12
27.086089	5.43775e-12
27.036903	5.80423e-12
26.987718	6.19539e-12
26.938532	6.6129e-12
26.889346	7.05851e-12
26.840160	7.53413e-12
26.790974	8.04177e-12
26.741789	8.58359e-12
26.692603	9.16189e-12
26.643417	9.77911e-12
26.594231	1.04379e-11
26.545045	1.1141e-11
26.495860	1.18914e-11
26.446674	1.26924e-11
26.397488	1.35472e-11
26.348302	1.44596e-11
26.299116	1.54333e-11
26.249931	1.64726e-11
26.200745	1.75818e-11
26.151559	1.87656e-11
26.102373	2.00291e-11
26.053187	2.13776e-11
26.004002	2.28167e-11
25.954816	2.43527e-11
25.905630	2.5992e-11
25.856444	2.77415e-11
25.807259	2.96086e-11
25.758073	3.16013e-11
25.708887	3.3728e-11
25.659701	3.59977e-11
25.610515	3.842e-11
25.561330	4.10051e-11
25.512144	4.3764e-11
25.462958	4.67083e-11
25.413772	4.98505e-11
25.364586	5.32039e-11
25.315401	5.67827e-11
25.266215	6.06019e-11
25.217029	6.46777e-11
25.167843	6.90275e-11
25.118657	7.36694e-11
25.069472	7.86232e-11
25.020286	8.39097e-11
24.971100	8.95513e-11
24.921914	9.55719e-11
24.872728	1.01997e-10
24.823543	1.08853e-10
24.774357	1.1617e-10
24.725171	1.23978e-10
24.675985	1.3231e-10
24.626799	1.41201e-10
24.577614	1.5069e-10
24.528428	1.60815e-10
24.479242	1.7162e-10
24.430056	1.8315e-10
24.380870	1.95454e-10
24.331685	2.08583e-10
24.282499	2.22593e-10
24.233313	2.37544e-10
24.184127	2.53497e-10
24.134941	2.7052e-10
24.085756	2.88685e-10
24.036570	3.08068e-10
23.987384	3.28751e-10
23.938198	3.50821e-10
23.889013	3.74371e-10
23.839827	3.99499e-10
23.790641	4.26313e-10
23.741455	4.54923e-10
23.692269	4.85451e-10
23.643084	5.18025e-10
23.593898	5.52782e-10
23.544712	5.89868e-10
23.495526	6.29438e-10
23.446340	6.7166e-10
23.397155	7.1671e-10
23.347969	7.64777e-10
23.298783	8.16063e-10
23.249597	8.70784e-10
23.200411	9.29169e-10
23.151226	9.91463e-10
23.102040	1.05793e-09
23.052854	1.12884e-09
23.003668	1.2045e-09
22.954482	1.28523e-09
22.905297	1.37135e-09
22.856111	1.46324e-09
22.806925	1.56128e-09
22.757739	1.66587e-09
22.708553	1.77746e-09
22.659368	1.89651e-09
22.610182	2.02353e-09
22.560996	2.15904e-09
22.511810	2.30361e-09
22.462624	2.45784e-09
22.413439	2.62238e-09
22.364253	2.79792e-09
22.315067	2.98519e-09
22.265881	3.18498e-09
22.216695	3.39811e-09
22.167510	3.62548e-09
22.118324	3.86804e-09
22.069138	4.12679e-09
22.019952	4.40283e-09
21.970767	4.6973e-09
21.921581	5.01142e-09
21.872395	5.34651e-09
21.823209	5.70397e-09
21.774023	6.08528e-09
21.724838	6.49204e-09
21.675652	6.92593e-09
21.626466	7.38877e-09
21.577280	7.88248e-09
21.528094	8.40911e-09
21.478909	8.97085e-09
21.429723	9.57005e-09
21.380537	1.02092e-08
21.331351	1.08909e-08
21.282165	1.16181e-08
21.232980	1.23937e-08
21.183794	1.3221e-08
21.134608	1.41034e-08
21.085422	1.50445e-08
21.036236	1.60483e-08
20.987051	1.7119e-08
20.937865	1.82609e-08
20.888679	1.94788e-08
20.839493	2.07778e-08
20.790307	2.21631e-08
20.741122	2.36407e-08
20.691936	2.52165e-08
20.642750	2.68971e-08
20.593564	2.86894e-08
20.544378	3.06009e-08
20.495193	3.26394e-08
20.446007	3.48133e-08
20.396821	3.71317e-08
20.347635	3.96041e-08
20.298450	4.22407e-08
20.249264	4.50524e-08
20.200078	4.80507e-08
20.150892	5.1248e-08
20.101706	5.46574e-08
20.052521	5.82931e-08
20.003335	6.21699e-08
19.954149	6.63038e-08
19.904963	7.07119e-08
19.855777	7.54121e-08
19.806592	8.04238e-08
19.757406	8.57676e-08
19.708220	9.14654e-08
19.659034	9.75405e-08
19.609848	1.04018e-07
19.560663	1.10924e-07
19.511477	1.18287e-07
19.462291	1.26138e-07
19.413105	1.34508e-07
19.363919	1.43431e-07
19.314734	1.52944e-07
19.265548	1.63086e-07
19.216362	1.73899e-07
19.167176	1.85425e-07
19.117990	1.97713e-07
19.068805	2.10813e-07
19.019619	2.24777e-07
18.970433	2.39662e-07
18.921247	2.5553e-07
18.872061	2.72444e-07
18.822876	2.90473e-07
18.773690	3.09691e-07
18.724504	3.30175e-07
18.675318	3.52009e-07
18.626132	3.7528e-07
18.576947	4.00084e-07
18.527761	4.26519e-07
18.478575	4.54694e-07
18.429389	4.84722e-07
18.380204	5.16724e-07
18.331018	5.50829e-07
18.281832	5.87175e-07
18.232646	6.25908e-07
18.183460	6.67184e-07
18.134275	7.11168e-07
18.085089	7.58038e-07
18.035903	8.07981e-07
17.986717	8.61198e-07
17.937531	9.17902e-07
17.888346	9.7832e-07
17.839160	1.04269e-06
17.789974	1.11128e-06
17.740788	1.18435e-06
17.691602	1.2622e-06
17.642417	1.34514e-06
17.593231	1.43349e-06
17.544045	1.52762e-06
17.494859	1.62788e-06
17.445673	1.73469e-06
17.396488	1.84846e-06
17.347302	1.96964e-06
17.298116	2.09872e-06
17.248930	2.23619e-06
17.199744	2.38262e-06
17.150559	2.53856e-06
17.101373	2.70463e-06
17.052187	2.88149e-06
17.003001	3.06983e-06
16.953815	3.27039e-06
16.904630	3.48395e-06
16.855444	3.71134e-06
16.806258	3.95346e-06
16.757072	4.21123e-06
16.707886	4.48568e-06
16.658701	4.77786e-06
16.609515	5.0889e-06
16.560329	5.42e-06
16.511143	5.77245e-06
16.461958	6.1476e-06
16.412772	6.5469e-06
16.363586	6.97187e-06
16.314400	7.42415e-06
16.265214	7.90547e-06
16.216029	8.41765e-06
16.166843	8.96266e-06
16.117657	9.54256e-06
16.068471	1.01595e-05
16.019285	1.08159e-05
15.970100	1.15142e-05
15.920914	1.22571e-05
15.871728	1.30472e-05
15.822542	1.38876e-05
15.773356	1.47814e-05
15.724171	1.57319e-05
15.674985	1.67426e-05
15.625799	1.78174e-05
15.576613	1.89601e-05
15.527427	2.01749e-05
15.478242	2.14663e-05
15.429056	2.28389e-05
15.379870	2.42979e-05
15.330684	2.58483e-05
15.281498	2.74959e-05
15.232313	2.92465e-05
15.183127	3.11064e-05
15.133941	3.30822e-05
15.084755	3.51808e-05
15.035569	3.74096e-05
14.986384	3.97764e-05
14.937198	4.22895e-05
14.888012	4.49574e-05
14.838826	4.77894e-05
14.789641	5.07951e-05
14.740455	5.39847e-05
14.691269	5.73687e-05
14.642083	6.09586e-05
14.592897	6.47661e-05
14.543712	6.88037e-05
14.494526	7.30844e-05
14.445340	7.76219e-05
14.396154	8.24306e-05
14.346968	8.75255e-05
14.297783	9.29223e-05
14.248597	9.86374e-05
14.199411	0.000104688
14.150225	0.000111091
14.101039	0.000117867
14.051854	0.000125033
14.002668	0.00013261
13.953482	0.000140618
13.904296	0.000149077
13.855110	0.000158011
13.805925	0.00016744
13.756739	0.000177386
13.707553	0.000187873
13.658367	0.000198922
13.609181	0.000210555
13.559996	0.000222794
13.510810	0.000235659
13.461624	0.000249169
13.412438	0.000263343
13.363252	0.000278192
13.314067	0.00029373
13.264881	0.00030996
13.215695	0.000326882
13.166509	0.000344487
13.117323	0.000362753
13.068138	0.000381642
13.018952	0.000401097
12.969766	0.000421029
12.920580	0.000441306
12.871395	0.00046173
12.822209	0.000481997
12.773023	0.000501603
12.723837	0.000519588
&
```
