## Supplementary material for "All-at-once RNA folding with 3D motif prediction framed by evolutionary information": RF02521_Virus-PTE.cacofold.helixcov

```
# RMs = 4 L = 88

# RM_HELIX NESTED 34-38 44-48, nbp = 5 nbp_cov = 0
# pvals: 0.968297,0.968297,0.968297,0.968297,0.968297
# aggregated NONE
NESTED  :::::::::::::::::::::::::::::::::<<<<<_____>>>>>::::::::::::::::::::::::::::::::::::::::
        ::::::::::::::::::::::::::::::::::::::::::::::::::::::::::::::::::::::::::::::::::::::::

# RM_HELIX NESTED 53-56 61-64, nbp = 4 nbp_cov = 0
# pvals: 0.968297,0.968297,0.968297,0.968297
# aggregated NONE
NESTED  ::::::::::::::::::::::::::::::::::::::::::::::::::::<<<<____>>>>::::::::::::::::::::::::
        ::::::::::::::::::::::::::::::::::::::::::::::::::::::::::::::::::::::::::::::::::::::::

# RM_HELIX NESTED 27-33 66-72, nbp = 7 nbp_cov = 0
# pvals: 0.968297,0.968297,0.968297,0.968297,0.968297,0.968297,0.968297
# aggregated NONE
NESTED  ::::::::::::::::::::::::::<<<<<<<________________________________>>>>>>>::::::::::::::::
        ::::::::::::::::::::::::::::::::::::::::::::::::::::::::::::::::::::::::::::::::::::::::

# RM_HELIX NESTED 2-15 75-88, nbp = 14 nbp_cov = 0
# pvals: 0.986494,0.968297,0.968297,0.968297,0.968297,0.968297,0.968297,0.968297,0.968297,0.968297,0.968297,0.968297,0.968297,0.968297
# aggregated NONE
NESTED  :<<<<<<<<<<<<<<___________________________________________________________>>>>>>>>>>>>>>
        ::::::::::::::::::::::::::::::::::::::::::::::::::::::::::::::::::::::::::::::::::::::::
```
