## Supplementary material for "All-at-once RNA folding with 3D motif prediction framed by evolutionary information": RF02521_Virus-PTE.cacofold.power

```
# Power analysis of CaCoFold structure 
#
# Powertype = SINGLE SUBSTITUTIONS
# covary  left_pos      right_pos    substitutions      power
#----------------------------------------------------------------
          2		88		0		0.00
          3		87		0		0.00
          4		86		0		0.00
          5		85		0		0.00
          6		84		0		0.00
          7		83		0		0.00
          8		82		0		0.00
          9		81		1		0.00
          10		80		1		0.00
          11		79		2		0.00
          12		78		0		0.00
          13		77		1		0.00
          14		76		1		0.00
          15		75		0		0.00
          27		72		1		0.00
          28		71		0		0.00
          29		70		0		0.00
          30		69		0		0.00
          31		68		0		0.00
          32		67		0		0.00
          33		66		0		0.00
          34		48		0		0.00
          35		47		0		0.00
          36		46		0		0.00
          37		45		0		0.00
          38		44		0		0.00
          53		64		0		0.00
          54		63		0		0.00
          55		62		0		0.00
          56		61		0		0.00
#
# BPAIRS 30
# avg substitutions per BP  0.2
# BPAIRS expected to covary 0.0 +/- 0.0
# BPAIRS observed to covary 0
#
```
