## Supplementary material for "All-at-once RNA folding with 3D motif prediction framed by evolutionary information": RF02521_Virus-PTE.surv

```
0.003957	0.03125
-0.005388	1
&
2.539223	0.000263435
2.123184	0.00052687
1.920002	0.000790306
1.765197	0.00105374
1.658768	0.00131718
1.649093	0.00158061
1.078249	0.00210748
1.068573	0.00263435
0.913768	0.00395153
0.875067	0.00421496
0.671885	0.0052687
0.623508	0.00553214
0.497729	0.00632244
0.488054	0.00658588
0.478378	0.00684932
0.420326	0.00711275
0.400976	0.00737619
0.362275	0.00763962
0.352599	0.00816649
0.284872	0.00842993
0.255846	0.00922023
0.217145	0.00948367
0.168768	0.0100105
0.149417	0.010274
0.139742	0.0110643
0.120391	0.0118546
0.023638	0.0123815
0.013963	0.0131718
0.004287	0.0479452
-0.005388	0.982086
-0.024739	0.98235
-0.034414	0.982613
-0.073115	0.982877
-0.092466	0.983404
-0.102141	0.983667
-0.111816	0.984194
-0.150518	0.984721
-0.160193	0.985511
-0.169868	0.986301
-0.179544	0.987092
-0.189219	0.987619
-0.237596	0.988145
-0.256946	0.989199
-0.266622	0.990253
-0.276297	0.990516
-0.285972	0.99078
-0.324674	0.991043
-0.363375	0.991307
-0.373050	0.99157
-0.382726	0.992097
-0.392401	0.993678
-0.402076	0.993941
-0.411752	0.994468
-0.421427	0.994731
-0.431102	0.994995
-0.460128	0.995258
-0.469804	0.995522
-0.527856	0.995785
-0.576232	0.996048
-0.634284	0.996312
-0.643959	0.997102
-0.653635	0.997366
-0.672985	0.997629
-0.692336	0.997893
-0.769739	0.998156
-0.866492	0.998419
-0.895518	0.998683
-0.914869	0.998946
-0.982596	0.99921
-1.011622	0.999473
-1.224479	0.999737
-1.243830	1
&
3.052015	8.70777e-07
3.042340	3.48311e-06
3.022989	4.35388e-06
3.013314	5.22466e-06
3.003639	9.57854e-06
2.993963	1.04493e-05
2.984288	1.21909e-05
2.974613	2.69941e-05
2.964937	3.1348e-05
2.955262	3.39603e-05
2.945587	3.65726e-05
2.935911	4.26681e-05
2.916561	4.52804e-05
2.906885	4.70219e-05
2.897210	4.78927e-05
2.887535	4.87635e-05
2.877859	4.96343e-05
2.868184	5.05051e-05
2.858509	5.48589e-05
2.839158	5.57297e-05
2.829483	5.74713e-05
2.819807	6.00836e-05
2.810132	6.26959e-05
2.800457	6.87914e-05
2.790781	8.01115e-05
2.761755	8.1853e-05
2.752080	8.35946e-05
2.742405	8.53361e-05
2.732729	9.83978e-05
2.723054	0.000101881
2.713379	0.000103622
2.703703	0.00011233
2.694028	0.000115813
2.684353	0.000130617
2.674677	0.000140195
2.665002	0.000143678
2.655327	0.000172414
2.645652	0.000183734
2.635976	0.000186346
2.626301	0.000195054
2.616626	0.000198537
2.606950	0.000207245
2.597275	0.000215953
2.587600	0.000216823
2.577924	0.000222919
2.568249	0.00023598
2.558574	0.000237722
2.548898	0.000242076
2.539223	0.000249913
2.529548	0.000250784
2.519872	0.000258621
2.510197	0.000262104
2.500522	0.000279519
2.490846	0.000284744
2.481171	0.000287356
2.471496	0.000294323
2.461820	0.000299547
2.452145	0.000306513
2.442470	0.000322187
2.432794	0.000345698
2.423119	0.000359631
2.413444	0.000372692
2.403768	0.000410136
2.394093	0.000418844
2.384418	0.000433647
2.374742	0.00043713
2.365067	0.000446708
2.355392	0.000454545
2.345716	0.000468478
2.336041	0.000477186
2.326366	0.000483281
2.316690	0.000497214
2.307015	0.000519854
2.297340	0.000530303
2.287664	0.000545977
2.277989	0.000550331
2.268314	0.000555556
2.258638	0.000559909
2.248963	0.000575583
2.239288	0.000578196
2.229612	0.000586904
2.219937	0.000599965
2.210262	0.00061651
2.200587	0.000626959
2.190911	0.000629572
2.181236	0.000634796
2.171561	0.00063915
2.161885	0.000645246
2.152210	0.000648729
2.142535	0.000659178
2.132859	0.000665273
2.123184	0.000669627
2.113509	0.000678335
2.103833	0.000686172
2.094158	0.000688784
2.084483	0.000693138
2.074807	0.00069488
2.065132	0.0007062
2.055457	0.000714037
2.045781	0.000719262
2.036106	0.000723615
2.026431	0.000726228
2.016755	0.000737548
2.007080	0.00075148
1.997405	0.000756705
1.987729	0.000759317
1.978054	0.000760188
1.968379	0.000765413
1.958703	0.000772379
1.949028	0.000779345
1.939353	0.00078457
1.929677	0.000786311
1.920002	0.000791536
1.910327	0.000805468
1.900651	0.000813305
1.890976	0.000817659
1.881301	0.000822013
1.871625	0.000842041
1.861950	0.00085162
1.852275	0.000872518
1.842599	0.000886451
1.832924	0.000894288
1.823249	0.000896029
1.813573	0.000904737
1.803898	0.000910832
1.794223	0.000912574
1.784547	0.000917799
1.774872	0.000923894
1.765197	0.00093086
1.755521	0.00094218
1.745846	0.000945664
1.736171	0.000949147
1.726496	0.000988332
1.716820	0.00100139
1.707145	0.00101271
1.697470	0.00102055
1.687794	0.00102926
1.678119	0.00104232
1.668444	0.00104754
1.658768	0.00105625
1.649093	0.00107106
1.639418	0.00108499
1.629742	0.00111459
1.620067	0.00113201
1.610392	0.00114768
1.600716	0.00116858
1.591041	0.00119732
1.581366	0.00120864
1.571690	0.00121822
1.562015	0.00123476
1.552340	0.00125392
1.542664	0.00126785
1.532989	0.00128091
1.523314	0.00128701
1.513638	0.00129833
1.503963	0.00130442
1.494288	0.00131749
1.484612	0.00132793
1.474937	0.00133838
1.465262	0.00134622
1.455586	0.00135928
1.445911	0.00138279
1.436236	0.00139063
1.426560	0.0013976
1.416885	0.00140979
1.407210	0.0014272
1.397534	0.00145246
1.387859	0.00148903
1.378184	0.00151951
1.368508	0.00157175
1.358833	0.00161268
1.349158	0.00167886
1.339482	0.00171282
1.329807	0.00174155
1.320132	0.00176942
1.310456	0.00179293
1.300781	0.00182254
1.291106	0.00185563
1.281431	0.00191397
1.271755	0.0019784
1.262080	0.00203413
1.252405	0.0021395
1.242729	0.00218913
1.233054	0.00231714
1.223379	0.00244601
1.213703	0.00251829
1.204028	0.00265239
1.194353	0.00275078
1.184677	0.00285963
1.175002	0.00291449
1.165327	0.00297806
1.155651	0.00304598
1.145976	0.00310171
1.136301	0.00318443
1.126625	0.00323755
1.116950	0.00330721
1.107275	0.00338471
1.097599	0.00342389
1.087924	0.00348398
1.078249	0.00355625
1.068573	0.00365117
1.058898	0.00371386
1.049223	0.00378962
1.039547	0.00383925
1.029872	0.00389411
1.020197	0.00392285
1.010521	0.00396987
1.000846	0.00401776
0.991171	0.00404389
0.981495	0.00408133
0.971820	0.00411007
0.962145	0.00415099
0.952469	0.00419279
0.942794	0.00420411
0.933119	0.0042433
0.923443	0.00428422
0.913768	0.00437478
0.904093	0.00451324
0.894417	0.004562
0.884742	0.00465517
0.875067	0.00476837
0.865391	0.0048241
0.855716	0.00487896
0.846041	0.00495646
0.836365	0.00507924
0.826690	0.00514107
0.817015	0.00521421
0.807340	0.0053187
0.797664	0.00537182
0.787989	0.00542059
0.778314	0.00547457
0.768638	0.00558516
0.758963	0.00563393
0.749288	0.00576803
0.739612	0.00591257
0.729937	0.00599181
0.720262	0.00606931
0.710586	0.00615291
0.700911	0.006186
0.691236	0.00631749
0.681560	0.00635319
0.671885	0.00640195
0.662210	0.00645507
0.652534	0.00649512
0.642859	0.00658481
0.633184	0.00661616
0.623508	0.00667363
0.613833	0.00669889
0.604158	0.00675287
0.594482	0.00680947
0.584807	0.00688175
0.575132	0.00691571
0.565456	0.00698972
0.555781	0.00709073
0.546106	0.00717172
0.536430	0.00722222
0.526755	0.00732846
0.517080	0.00736764
0.507404	0.00740509
0.497729	0.00746343
0.488054	0.00752699
0.478378	0.00757576
0.468703	0.00768983
0.459028	0.00774817
0.449352	0.0078309
0.439677	0.00789707
0.430002	0.00793539
0.420326	0.00798938
0.410651	0.00804772
0.400976	0.00815308
0.391300	0.00826628
0.381625	0.0083821
0.371950	0.00847527
0.362275	0.00857889
0.352599	0.00881139
0.342924	0.00906479
0.333249	0.00918931
0.323573	0.00933386
0.313898	0.00944967
0.304223	0.00958899
0.294547	0.0097527
0.284872	0.00986938
0.275197	0.00996082
0.265521	0.010121
0.255846	0.0103135
0.246171	0.0104354
0.236495	0.0107027
0.226820	0.0108734
0.217145	0.0110162
0.207469	0.0112722
0.197794	0.0114673
0.188119	0.011577
0.178443	0.0117172
0.168768	0.0118051
0.159093	0.0119471
0.149417	0.0120594
0.139742	0.0122318
0.130067	0.0124103
0.120391	0.012628
0.110716	0.0127264
0.101041	0.0128239
0.091365	0.0129032
0.081690	0.012965
0.072015	0.0130704
0.062339	0.0131661
0.052664	0.0132593
0.042989	0.0133682
0.033313	0.0134727
0.023638	0.0135989
0.013963	0.0137191
0.004287	0.0139995
-0.005388	0.968297
-0.015063	0.969589
-0.024739	0.970664
-0.034414	0.971339
-0.044089	0.971924
-0.053765	0.972719
-0.063440	0.973371
-0.073115	0.973964
-0.082791	0.974679
-0.092466	0.975319
-0.102141	0.976048
-0.111816	0.976897
-0.121492	0.977549
-0.131167	0.978204
-0.140842	0.978843
-0.150518	0.979545
-0.160193	0.980495
-0.169868	0.981377
-0.179544	0.982315
-0.189219	0.983197
-0.198894	0.983922
-0.208570	0.984588
-0.218245	0.985149
-0.227920	0.985703
-0.237596	0.986494
-0.247271	0.987063
-0.256946	0.987504
-0.266622	0.988023
-0.276297	0.988678
-0.285972	0.989096
-0.295648	0.989449
-0.305323	0.989812
-0.314998	0.990361
-0.324674	0.990738
-0.334349	0.99114
-0.344024	0.991586
-0.353700	0.991917
-0.363375	0.992214
-0.373050	0.992518
-0.382726	0.992776
-0.392401	0.992995
-0.402076	0.993199
-0.411752	0.993379
-0.421427	0.9936
-0.431102	0.993843
-0.440778	0.994019
-0.450453	0.994245
-0.460128	0.994417
-0.469804	0.994577
-0.479479	0.994757
-0.489154	0.995018
-0.498830	0.995173
-0.508505	0.995324
-0.518180	0.995437
-0.527856	0.995573
-0.537531	0.995696
-0.547206	0.99583
-0.556881	0.995975
-0.566557	0.996072
-0.576232	0.996183
-0.585907	0.996284
-0.595583	0.996426
-0.605258	0.99656
-0.614933	0.996647
-0.624609	0.996863
-0.634284	0.996958
-0.643959	0.997065
-0.653635	0.997194
-0.663310	0.997282
-0.672985	0.997358
-0.682661	0.997441
-0.692336	0.997503
-0.702011	0.997579
-0.711687	0.997639
-0.721362	0.997692
-0.731037	0.997813
-0.740713	0.997889
-0.750388	0.997964
-0.760063	0.998029
-0.769739	0.99811
-0.779414	0.998195
-0.789089	0.998264
-0.798765	0.998315
-0.808440	0.998357
-0.818115	0.998397
-0.827791	0.998436
-0.837466	0.99854
-0.847141	0.998606
-0.856817	0.998729
-0.866492	0.998799
-0.876167	0.998869
-0.885843	0.998942
-0.895518	0.999051
-0.905193	0.999126
-0.914869	0.999158
-0.924544	0.999205
-0.934219	0.999251
-0.943895	0.999289
-0.953570	0.999323
-0.963245	0.999349
-0.972921	0.999366
-0.982596	0.999406
-0.992271	0.999441
-1.001947	0.999468
-1.011622	0.999506
-1.021297	0.99954
-1.030972	0.999564
-1.040648	0.999598
-1.050323	0.999616
-1.059998	0.999633
-1.069674	0.999658
-1.079349	0.999677
-1.089024	0.9997
-1.098700	0.999723
-1.108375	0.999734
-1.118050	0.999755
-1.127726	0.999764
-1.137401	0.999775
-1.147076	0.999785
-1.156752	0.999801
-1.166427	0.999817
-1.176102	0.999827
-1.185778	0.999829
-1.195453	0.999836
-1.205128	0.999847
-1.214804	0.999855
-1.224479	0.999862
-1.234154	0.999869
-1.243830	0.999876
-1.253505	0.999885
-1.263180	0.999893
-1.272856	0.999897
-1.282531	0.999906
-1.292206	0.999908
-1.301882	0.999911
-1.311557	0.999917
-1.321232	0.999919
-1.330908	0.999921
-1.340583	0.999923
-1.350258	0.999956
-1.359934	0.999965
-1.369609	0.99997
-1.379284	0.999973
-1.388960	0.999975
-1.398635	0.999978
-1.408310	0.999981
-1.417986	0.999982
-1.427661	0.999983
-1.447012	0.999986
-1.456687	0.999989
-1.466362	0.999991
-1.534089	0.999992
-1.582466	0.999994
-1.592141	0.999995
-1.640518	0.999997
-1.766297	0.999997
-1.775973	0.999998
-1.824349	0.999999
-1.863051	1
&
```
