## Supplementary material for "All-at-once RNA folding with 3D motif prediction framed by evolutionary information": RF02522_Virus_CITE_8.surv

```
0.000000	0.047619
-0.000903	1
&
0.283573	0.000405844
0.282546	0.000811688
-0.000903	0.999594
-0.146922	1
&
0.567145	1.34138e-06
0.567069	2.68276e-05
0.282546	0.000804829
-0.000903	0.999598
-0.146922	0.999973
-0.195238	1
&
```
