## Supplementary material for "All-at-once RNA folding with 3D motif prediction framed by evolutionary information": RF02523_ROSE_3.cacofold.helixcov

```
# RMs = 2 L = 79

# RM_HELIX NESTED 1-11 18-27, nbp = 10 nbp_cov = 0
# pvals: 0.197205,0.101325,0.798406,0.695114,0.0478675,0.433706,0.433706,0.433706,0.433706,0.433706
# aggregated NONE
NESTED  <<<<<<<<-<<______>>>>>>>>>>:::::::::::::::::::::::::::::::::::::::::::
        ::::::::::::::::::::::::::::::::::::::::::::::::::::::::::::::::::::::

# RM_HELIX NESTED 41-47 56-61, nbp = 6 nbp_cov = 0
# pvals: 0.433706,0.433706,0.433706,0.433706,0.740393,0.433706
# aggregated NONE
NESTED  :::::::::::::::::::::::::::::::::::<<<-<<<______>>>>>>::::::::::::::::
        ::::::::::::::::::::::::::::::::::::::::::::::::::::::::::::::::::::::
```
