## Supplementary material for "All-at-once RNA folding with 3D motif prediction framed by evolutionary information": RF02523_ROSE_3.cacofold.power

```
# Power analysis of CaCoFold structure 
#
# Powertype = SINGLE SUBSTITUTIONS
# covary  left_pos      right_pos    substitutions      power
#----------------------------------------------------------------
          1		27		7		0.20
          2		26		11		0.35
          3		25		3		0.02
          4		24		2		0.00
          5		23		10		0.32
          6		22		2		0.00
          7		21		0		0.00
          8		20		0		0.00
          10		19		0		0.00
          11		18		0		0.00
          41		61		0		0.00
          42		60		0		0.00
          43		59		2		0.00
          45		58		1		0.00
          46		57		4		0.07
          47		56		0		0.00
#
# BPAIRS 16
# avg substitutions per BP  2.6
# BPAIRS expected to covary 1.0 +/- 0.8
# BPAIRS observed to covary 0
#
```
