## Supplementary material for "All-at-once RNA folding with 3D motif prediction framed by evolutionary information": RF02523_ROSE_3.helixcov

```
# RMs = 3 L = 79

# RM_HELIX NESTED 1-12 17-27, nbp = 11 nbp_cov = 0
# pvals: 0.197205,0.101325,0.798406,0.695114,0.0478675,0.433706,0.433706,0.433706,0.433706,0.433706,0.433706
# aggregated NONE
NESTED  <<<<<<<<-<<<____>>>>>>>>>>>:::::::::::::::::::::::::::::::::::::::::::
        ::::::::::::::::::::::::::::::::::::::::::::::::::::::::::::::::::::::

# RM_HELIX NESTED 41-48 55-61, nbp = 7 nbp_cov = 0
# pvals: 0.433706,0.433706,0.433706,0.433706,0.740393,0.433706,0.433706
# aggregated NONE
NESTED  :::::::::::::::::::::::::::::::::::<<<-<<<<____>>>>>>>::::::::::::::::
        ::::::::::::::::::::::::::::::::::::::::::::::::::::::::::::::::::::::

# RM_HELIX NESTED 34-35 64-65, nbp = 2 nbp_cov = 0
# pvals: 0.924286,0.274555
# aggregated NONE
NESTED  ::::::::::::::::::::::::::::::<<______________________>>::::::::::::::
        ::::::::::::::::::::::::::::::::::::::::::::::::::::::::::::::::::::::
```
