## Supplementary material for "All-at-once RNA folding with 3D motif prediction framed by evolutionary information": RF02523_ROSE_3.surv

```
4.847617	0.05
2.951192	0.1
1.193530	0.15
0.314699	0.2
-0.009080	0.8
-1.026674	0.85
-1.211691	0.9
-1.489217	0.95
-2.460556	1
&
9.519297	0.000417537
9.149263	0.000835073
8.686720	0.00125261
8.409194	0.00167015
7.900398	0.00208768
7.715381	0.00250522
7.530364	0.00292276
7.484109	0.00334029
7.067821	0.00375783
6.420261	0.0045929
6.235244	0.00501044
6.096482	0.00584551
6.003973	0.00668058
5.726448	0.00751566
5.495176	0.00793319
5.448922	0.00876827
5.356413	0.0091858
5.310159	0.00960334
5.263905	0.0104384
5.217651	0.0108559
5.125142	0.0121086
4.986379	0.0125261
4.940125	0.0129436
4.847617	0.0137787
4.755108	0.0141962
4.708854	0.0150313
4.616345	0.0167015
4.477583	0.0179541
4.385074	0.0183716
4.338820	0.0187891
4.153803	0.0192067
4.107548	0.0196242
4.061294	0.0200418
4.015040	0.0204593
3.922531	0.0212944
3.876277	0.0229645
3.830023	0.0242171
3.783769	0.0250522
3.737514	0.0258873
3.691260	0.0263048
3.645006	0.0275574
3.598752	0.0279749
3.552497	0.02881
3.506243	0.0296451
3.459989	0.0300626
3.413735	0.0313152
3.367480	0.0329854
3.321226	0.0334029
3.274972	0.034238
3.182463	0.0350731
3.136209	0.0354906
3.089955	0.0359081
3.043701	0.0363257
2.904938	0.0371608
2.858684	0.0379958
2.812429	0.0384134
2.766175	0.040501
2.719921	0.0417537
2.673667	0.0430063
2.581158	0.0438413
2.534904	0.0455115
2.488649	0.0463466
2.442395	0.0480167
2.396141	0.0484342
2.349887	0.0496868
2.303632	0.0509395
2.257378	0.0530271
2.211124	0.0538622
2.164870	0.0563674
2.118615	0.056785
2.072361	0.0580376
2.026107	0.0584551
1.979853	0.0601253
1.933598	0.0626305
1.887344	0.0634656
1.841090	0.0655532
1.794836	0.0659708
1.748581	0.0672234
1.702327	0.068476
1.656073	0.0718163
1.609819	0.0730689
1.563564	0.0743215
1.517310	0.0768267
1.471056	0.0776618
1.424802	0.0797495
1.378547	0.0822547
1.332293	0.0843424
1.286039	0.0847599
1.239785	0.0872651
1.193530	0.0889353
1.147276	0.091023
1.101022	0.0926931
1.054768	0.0947808
1.008513	0.0964509
0.962259	0.100626
0.916005	0.101879
0.869750	0.103967
0.823496	0.104384
0.777242	0.106889
0.730988	0.108977
0.684733	0.1119
0.638479	0.113987
0.592225	0.120668
0.545971	0.124008
0.499716	0.127349
0.453462	0.129019
0.407208	0.132359
0.360954	0.134447
0.314699	0.134864
0.268445	0.13737
0.222191	0.139875
0.175937	0.141545
0.129682	0.144885
0.083428	0.148225
0.037174	0.152401
-0.009080	0.781211
-0.055335	0.783299
-0.101589	0.787474
-0.147843	0.791232
-0.194097	0.79499
-0.240352	0.799165
-0.286606	0.802505
-0.332860	0.805846
-0.379114	0.809186
-0.425369	0.815031
-0.471623	0.820042
-0.517877	0.822965
-0.564131	0.829228
-0.610386	0.832568
-0.656640	0.838413
-0.702894	0.842171
-0.749149	0.847182
-0.795403	0.85261
-0.841657	0.856367
-0.887911	0.861795
-0.934166	0.866388
-0.980420	0.868476
-1.026674	0.873904
-1.072928	0.882255
-1.119183	0.88476
-1.165437	0.891441
-1.211691	0.896033
-1.257945	0.900209
-1.304200	0.904384
-1.350454	0.908142
-1.396708	0.911065
-1.442962	0.914405
-1.489217	0.918998
-1.535471	0.922338
-1.581725	0.927766
-1.627979	0.930689
-1.674234	0.935282
-1.720488	0.941545
-1.766742	0.942797
-1.812996	0.946138
-1.859251	0.948643
-1.905505	0.950313
-1.951759	0.951566
-1.998013	0.954071
-2.044268	0.958246
-2.090522	0.959499
-2.136776	0.960752
-2.183031	0.962422
-2.229285	0.965762
-2.275539	0.967015
-2.321793	0.970355
-2.368048	0.971608
-2.414302	0.973278
-2.460556	0.97453
-2.506810	0.975365
-2.553065	0.9762
-2.599319	0.978288
-2.645573	0.978706
-2.691827	0.980376
-2.738082	0.982463
-2.784336	0.983299
-2.830590	0.983716
-2.876844	0.984551
-2.923099	0.985386
-2.969353	0.985804
-3.015607	0.986639
-3.061861	0.987891
-3.108116	0.989144
-3.200624	0.989562
-3.339387	0.989979
-3.431895	0.990397
-3.478150	0.992067
-3.570658	0.992484
-3.616912	0.992902
-3.663167	0.993319
-3.709421	0.994572
-3.801930	0.995407
-3.894438	0.995825
-3.986947	0.996242
-4.125709	0.99666
-4.218218	0.997077
-4.310726	0.997912
-4.541998	0.99833
-4.634506	0.998747
-4.865777	0.999165
-5.282066	0.999582
-5.467083	1
&
19.556470	2.07039e-05
17.151249	4.14079e-05
17.012486	6.21118e-05
15.532350	8.28157e-05
15.393587	0.00010352
14.653519	0.000124224
14.514756	0.000144928
14.468502	0.000186335
14.144722	0.000227743
14.052214	0.000248447
13.959705	0.000269151
13.820943	0.000310559
13.543417	0.000351967
13.450908	0.000372671
13.312146	0.000393375
13.219637	0.000455487
13.034620	0.00047619
12.942112	0.000496894
12.849603	0.000517598
12.803349	0.000559006
12.757095	0.000600414
12.664586	0.000662526
12.618332	0.00068323
12.572078	0.000703934
12.525823	0.000745342
12.433315	0.000766046
12.387061	0.000786749
12.155789	0.000828157
12.109535	0.000910973
12.063281	0.000973085
12.017027	0.000993789
11.970772	0.0010559
11.924518	0.0010766
11.878264	0.00111801
11.832009	0.00113872
11.785755	0.00115942
11.739501	0.00118012
11.693247	0.00120083
11.646992	0.00122153
11.508230	0.00126294
11.461975	0.00130435
11.415721	0.00132505
11.369467	0.00136646
11.323213	0.00142857
11.276958	0.00146998
11.230704	0.00149068
11.184450	0.00151139
11.138196	0.00153209
11.091941	0.0015735
10.999433	0.00161491
10.953179	0.00163561
10.906924	0.00169772
10.814416	0.00173913
10.768162	0.00178054
10.721907	0.00190476
10.675653	0.00194617
10.629399	0.0021118
10.583145	0.00221532
10.536890	0.00227743
10.444382	0.00246377
10.398127	0.00252588
10.351873	0.00258799
10.305619	0.00269151
10.259365	0.00277433
10.213110	0.00287785
10.166856	0.00293996
10.120602	0.00304348
10.074348	0.00308489
10.028093	0.003147
9.981839	0.0031677
9.935585	0.00327122
9.889331	0.00339545
9.843076	0.00345756
9.796822	0.00349896
9.750568	0.00362319
9.704314	0.00374741
9.658059	0.00378882
9.611805	0.00387164
9.565551	0.00399586
9.519297	0.00403727
9.473042	0.00416149
9.426788	0.00426501
9.380534	0.00430642
9.334280	0.00438923
9.288025	0.00445135
9.241771	0.00451346
9.195517	0.00465839
9.149263	0.00478261
9.103008	0.00488613
9.056754	0.00492754
9.010500	0.00513458
8.964246	0.00521739
8.917991	0.00538302
8.871737	0.00556936
8.825483	0.00573499
8.779228	0.0057764
8.732974	0.00592133
8.686720	0.00602484
8.640466	0.00623188
8.594211	0.0063147
8.547957	0.00643892
8.501703	0.00656315
8.455449	0.00674948
8.409194	0.00697723
8.362940	0.00718427
8.316686	0.00747412
8.270432	0.00761905
8.224177	0.00784679
8.177923	0.00801242
8.131669	0.00809524
8.085415	0.00830228
8.039160	0.0084472
7.992906	0.00859213
7.946652	0.00879917
7.900398	0.0089648
7.854143	0.00917184
7.807889	0.00929607
7.761635	0.00939959
7.715381	0.00954451
7.669126	0.00977226
7.622872	0.0100828
7.576618	0.0103313
7.530364	0.0106418
7.484109	0.0109524
7.437855	0.0111387
7.391601	0.0113251
7.345347	0.0114493
7.299092	0.0117184
7.252838	0.0120083
7.206584	0.0123395
7.160329	0.0126501
7.114075	0.0130435
7.067821	0.0132505
7.021567	0.0136025
6.975312	0.0138716
6.929058	0.0141822
6.882804	0.0146377
6.836550	0.0150932
6.790295	0.0156522
6.744041	0.0160455
6.697787	0.016501
6.651533	0.0169565
6.605278	0.0172257
6.559024	0.0175155
6.512770	0.0177847
6.466516	0.0183023
6.420261	0.0188199
6.374007	0.0193582
6.327753	0.0199586
6.281499	0.020559
6.235244	0.0211801
6.188990	0.0219669
6.142736	0.0226294
6.096482	0.0232712
6.050227	0.0237474
6.003973	0.0244306
5.957719	0.0251967
5.911465	0.0261698
5.865210	0.0268737
5.818956	0.0276605
5.772702	0.0286957
5.726448	0.0296687
5.680193	0.0307246
5.633939	0.0316563
5.587685	0.0323395
5.541430	0.033354
5.495176	0.0340994
5.448922	0.0350518
5.402668	0.0358592
5.356413	0.0368323
5.310159	0.0378468
5.263905	0.0389234
5.217651	0.0398965
5.171396	0.0407039
5.125142	0.0415114
5.078888	0.0424224
5.032634	0.0431884
4.986379	0.0441822
4.940125	0.0454451
4.893871	0.0466874
4.847617	0.0478675
4.801362	0.0490683
4.755108	0.0497516
4.708854	0.0508282
4.662600	0.0517598
4.616345	0.0528778
4.570091	0.0538509
4.523837	0.054824
4.477583	0.0559006
4.431328	0.0567702
4.385074	0.0579917
4.338820	0.0589234
4.292566	0.0600828
4.246311	0.061118
4.200057	0.0620497
4.153803	0.0630849
4.107548	0.0645549
4.061294	0.0657971
4.015040	0.0668116
3.968786	0.0679503
3.922531	0.0693168
3.876277	0.0704555
3.830023	0.0716356
3.783769	0.0727536
3.737514	0.0740373
3.691260	0.0756315
3.645006	0.0771636
3.598752	0.0783644
3.552497	0.0795859
3.506243	0.0809731
3.459989	0.0824638
3.413735	0.0839545
3.367480	0.0857143
3.321226	0.0874948
3.274972	0.0888199
3.228718	0.0906832
3.182463	0.0923188
3.136209	0.0938923
3.089955	0.0958799
3.043701	0.0976812
2.997446	0.0995445
2.951192	0.101325
2.904938	0.102836
2.858684	0.104555
2.812429	0.106253
2.766175	0.108178
2.719921	0.109793
2.673667	0.111946
2.627412	0.113706
2.581158	0.115818
2.534904	0.117743
2.488649	0.119979
2.442395	0.121988
2.396141	0.123913
2.349887	0.126667
2.303632	0.129068
2.257378	0.131573
2.211124	0.133768
2.164870	0.136377
2.118615	0.13882
2.072361	0.141077
2.026107	0.143602
1.979853	0.146398
1.933598	0.148778
1.887344	0.151346
1.841090	0.153934
1.794836	0.156646
1.748581	0.159669
1.702327	0.162443
1.656073	0.165362
1.609819	0.168344
1.563564	0.171532
1.517310	0.174389
1.471056	0.177391
1.424802	0.180559
1.378547	0.183665
1.332293	0.187143
1.286039	0.19029
1.239785	0.193437
1.193530	0.197205
1.147276	0.200559
1.101022	0.20383
1.054768	0.207205
1.008513	0.21087
0.962259	0.214741
0.916005	0.218364
0.869750	0.222029
0.823496	0.226004
0.777242	0.23
0.730988	0.233996
0.684733	0.238385
0.638479	0.242422
0.592225	0.247101
0.545971	0.251366
0.499716	0.25617
0.453462	0.260476
0.407208	0.265114
0.360954	0.269565
0.314699	0.274555
0.268445	0.279565
0.222191	0.284017
0.175937	0.288861
0.129682	0.29381
0.083428	0.298882
0.037174	0.304389
-0.009080	0.433706
-0.055335	0.442836
-0.101589	0.452567
-0.147843	0.462133
-0.194097	0.472836
-0.240352	0.482588
-0.286606	0.493789
-0.332860	0.504596
-0.379114	0.517226
-0.425369	0.529503
-0.471623	0.541449
-0.517877	0.554472
-0.564131	0.568137
-0.610386	0.581366
-0.656640	0.595052
-0.702894	0.608178
-0.749149	0.621284
-0.795403	0.633458
-0.841657	0.646542
-0.887911	0.659379
-0.934166	0.671739
-0.980420	0.683292
-1.026674	0.695114
-1.072928	0.707164
-1.119183	0.718882
-1.165437	0.729503
-1.211691	0.740393
-1.257945	0.751449
-1.304200	0.761532
-1.350454	0.770435
-1.396708	0.779834
-1.442962	0.789068
-1.489217	0.798406
-1.535471	0.806749
-1.581725	0.815445
-1.627979	0.822588
-1.674234	0.830455
-1.720488	0.837412
-1.766742	0.844534
-1.812996	0.85118
-1.859251	0.858489
-1.905505	0.864845
-1.951759	0.870331
-1.998013	0.876646
-2.044268	0.882319
-2.090522	0.887495
-2.136776	0.892692
-2.183031	0.897288
-2.229285	0.902609
-2.275539	0.907143
-2.321793	0.91147
-2.368048	0.91588
-2.414302	0.919814
-2.460556	0.924286
-2.506810	0.928571
-2.553065	0.932215
-2.599319	0.935942
-2.645573	0.938861
-2.691827	0.942381
-2.738082	0.945383
-2.784336	0.94824
-2.830590	0.9506
-2.876844	0.952961
-2.923099	0.95559
-2.969353	0.957764
-3.015607	0.960311
-3.061861	0.96236
-3.108116	0.964741
-3.154370	0.966542
-3.200624	0.968592
-3.246878	0.970497
-3.293133	0.97207
-3.339387	0.973851
-3.385641	0.975321
-3.431895	0.976501
-3.478150	0.978012
-3.524404	0.979296
-3.570658	0.980725
-3.616912	0.981656
-3.663167	0.982526
-3.709421	0.983499
-3.755675	0.984265
-3.801930	0.985383
-3.848184	0.986315
-3.894438	0.987205
-3.940692	0.988137
-3.986947	0.988799
-4.033201	0.989669
-4.079455	0.990352
-4.125709	0.990911
-4.171964	0.991636
-4.218218	0.992257
-4.264472	0.992816
-4.310726	0.993313
-4.356981	0.99383
-4.403235	0.994286
-4.449489	0.994741
-4.495743	0.995114
-4.541998	0.99528
-4.588252	0.995631
-4.634506	0.995921
-4.680760	0.996211
-4.727015	0.996522
-4.773269	0.996729
-4.819523	0.996998
-4.865777	0.997246
-4.912032	0.99735
-4.958286	0.997536
-5.004540	0.997785
-5.050794	0.99793
-5.097049	0.998199
-5.143303	0.998364
-5.189557	0.998447
-5.235811	0.998613
-5.282066	0.998654
-5.328320	0.998696
-5.374574	0.998737
-5.420829	0.998861
-5.467083	0.998944
-5.513337	0.999006
-5.559591	0.99911
-5.605846	0.999193
-5.652100	0.999234
-5.698354	0.999337
-5.744608	0.9994
-5.790863	0.999482
-5.837117	0.999545
-5.883371	0.999586
-5.929625	0.999648
-5.975880	0.999669
-6.022134	0.999689
-6.068388	0.99971
-6.114642	0.999731
-6.160897	0.999772
-6.207151	0.999793
-6.253405	0.999814
-6.345914	0.999834
-6.392168	0.999896
-6.438422	0.999917
-6.808456	0.999938
-6.900965	0.999959
-6.947219	0.999979
-7.039728	1
&
49.529229	3.06101e-16
49.482975	3.17456e-16
49.436721	3.29232e-16
49.390466	3.41444e-16
49.344212	3.54109e-16
49.297958	3.67244e-16
49.251704	3.80866e-16
49.205449	3.94993e-16
49.159195	4.09644e-16
49.112941	4.24838e-16
49.066687	4.40596e-16
49.020432	4.56938e-16
48.974178	4.73886e-16
48.927924	4.91462e-16
48.881670	5.0969e-16
48.835415	5.28594e-16
48.789161	5.48198e-16
48.742907	5.6853e-16
48.696653	5.89615e-16
48.650398	6.11482e-16
48.604144	6.3416e-16
48.557890	6.57679e-16
48.511636	6.82069e-16
48.465381	7.07364e-16
48.419127	7.33597e-16
48.372873	7.60802e-16
48.326619	7.89016e-16
48.280364	8.18275e-16
48.234110	8.4862e-16
48.187856	8.80089e-16
48.141601	9.12725e-16
48.095347	9.46571e-16
48.049093	9.81671e-16
48.002839	1.01807e-15
47.956584	1.05582e-15
47.910330	1.09497e-15
47.864076	1.13558e-15
47.817822	1.17768e-15
47.771567	1.22135e-15
47.725313	1.26664e-15
47.679059	1.3136e-15
47.632805	1.36231e-15
47.586550	1.41282e-15
47.540296	1.4652e-15
47.494042	1.51952e-15
47.447788	1.57586e-15
47.401533	1.63429e-15
47.355279	1.69488e-15
47.309025	1.75772e-15
47.262771	1.82288e-15
47.216516	1.89046e-15
47.170262	1.96055e-15
47.124008	2.03323e-15
47.077754	2.10861e-15
47.031499	2.18678e-15
46.985245	2.26785e-15
46.938991	2.35192e-15
46.892737	2.43911e-15
46.846482	2.52953e-15
46.800228	2.6233e-15
46.753974	2.72054e-15
46.707720	2.82139e-15
46.661465	2.92597e-15
46.615211	3.03443e-15
46.568957	3.14691e-15
46.522702	3.26356e-15
46.476448	3.38453e-15
46.430194	3.50998e-15
46.383940	3.64008e-15
46.337685	3.775e-15
46.291431	3.91492e-15
46.245177	4.06002e-15
46.198923	4.2105e-15
46.152668	4.36655e-15
46.106414	4.52839e-15
46.060160	4.69622e-15
46.013906	4.87027e-15
45.967651	5.05077e-15
45.921397	5.23796e-15
45.875143	5.43208e-15
45.828889	5.63339e-15
45.782634	5.84216e-15
45.736380	6.05867e-15
45.690126	6.28319e-15
45.643872	6.51604e-15
45.597617	6.7575e-15
45.551363	7.00792e-15
45.505109	7.26761e-15
45.458855	7.53692e-15
45.412600	7.8162e-15
45.366346	8.10583e-15
45.320092	8.40619e-15
45.273838	8.71767e-15
45.227583	9.04069e-15
45.181329	9.37568e-15
45.135075	9.72307e-15
45.088821	1.00833e-14
45.042566	1.04569e-14
44.996312	1.08444e-14
44.950058	1.12462e-14
44.903803	1.16628e-14
44.857549	1.20949e-14
44.811295	1.2543e-14
44.765041	1.30077e-14
44.718786	1.34897e-14
44.672532	1.39894e-14
44.626278	1.45077e-14
44.580024	1.50451e-14
44.533769	1.56025e-14
44.487515	1.61805e-14
44.441261	1.67799e-14
44.395007	1.74015e-14
44.348752	1.80461e-14
44.302498	1.87146e-14
44.256244	1.94079e-14
44.209990	2.01268e-14
44.163735	2.08723e-14
44.117481	2.16454e-14
44.071227	2.24472e-14
44.024973	2.32786e-14
43.978718	2.41409e-14
43.932464	2.5035e-14
43.886210	2.59623e-14
43.839956	2.69239e-14
43.793701	2.79211e-14
43.747447	2.89552e-14
43.701193	3.00276e-14
43.654939	3.11397e-14
43.608684	3.22929e-14
43.562430	3.34889e-14
43.516176	3.47291e-14
43.469922	3.60153e-14
43.423667	3.7349e-14
43.377413	3.87322e-14
43.331159	4.01665e-14
43.284904	4.16539e-14
43.238650	4.31964e-14
43.192396	4.47959e-14
43.146142	4.64547e-14
43.099887	4.81749e-14
43.053633	4.99587e-14
43.007379	5.18086e-14
42.961125	5.37269e-14
42.914870	5.57163e-14
42.868616	5.77792e-14
42.822362	5.99186e-14
42.776108	6.2137e-14
42.729853	6.44376e-14
42.683599	6.68234e-14
42.637345	6.92974e-14
42.591091	7.1863e-14
42.544836	7.45235e-14
42.498582	7.72825e-14
42.452328	8.01435e-14
42.406074	8.31105e-14
42.359819	8.61872e-14
42.313565	8.93778e-14
42.267311	9.26864e-14
42.221057	9.61175e-14
42.174802	9.96755e-14
42.128548	1.03365e-13
42.082294	1.07191e-13
42.036040	1.11159e-13
41.989785	1.15274e-13
41.943531	1.1954e-13
41.897277	1.23965e-13
41.851022	1.28553e-13
41.804768	1.33311e-13
41.758514	1.38246e-13
41.712260	1.43362e-13
41.666005	1.48668e-13
41.619751	1.5417e-13
41.573497	1.59876e-13
41.527243	1.65793e-13
41.480988	1.71929e-13
41.434734	1.78291e-13
41.388480	1.84889e-13
41.342226	1.91731e-13
41.295971	1.98826e-13
41.249717	2.06184e-13
41.203463	2.13814e-13
41.157209	2.21725e-13
41.110954	2.2993e-13
41.064700	2.38438e-13
41.018446	2.4726e-13
40.972192	2.56409e-13
40.925937	2.65897e-13
40.879683	2.75735e-13
40.833429	2.85937e-13
40.787175	2.96516e-13
40.740920	3.07486e-13
40.694666	3.18862e-13
40.648412	3.30659e-13
40.602158	3.42892e-13
40.555903	3.55577e-13
40.509649	3.68732e-13
40.463395	3.82372e-13
40.417141	3.96518e-13
40.370886	4.11186e-13
40.324632	4.26396e-13
40.278378	4.42169e-13
40.232123	4.58525e-13
40.185869	4.75486e-13
40.139615	4.93073e-13
40.093361	5.11311e-13
40.047106	5.30223e-13
40.000852	5.49834e-13
39.954598	5.70171e-13
39.908344	5.91259e-13
39.862089	6.13126e-13
39.815835	6.35802e-13
39.769581	6.59316e-13
39.723327	6.83699e-13
39.677072	7.08984e-13
39.630818	7.35203e-13
39.584564	7.62391e-13
39.538310	7.90584e-13
39.492055	8.19819e-13
39.445801	8.50134e-13
39.399547	8.8157e-13
39.353293	9.14168e-13
39.307038	9.4797e-13
39.260784	9.83022e-13
39.214530	1.01937e-12
39.168276	1.05706e-12
39.122021	1.09614e-12
39.075767	1.13667e-12
39.029513	1.17869e-12
38.983259	1.22227e-12
38.937004	1.26746e-12
38.890750	1.31431e-12
38.844496	1.3629e-12
38.798242	1.41329e-12
38.751987	1.46553e-12
38.705733	1.51971e-12
38.659479	1.57588e-12
38.613224	1.63414e-12
38.566970	1.69454e-12
38.520716	1.75718e-12
38.474462	1.82212e-12
38.428207	1.88947e-12
38.381953	1.95931e-12
38.335699	2.03173e-12
38.289445	2.10682e-12
38.243190	2.18468e-12
38.196936	2.26542e-12
38.150682	2.34915e-12
38.104428	2.43596e-12
38.058173	2.52598e-12
38.011919	2.61933e-12
37.965665	2.71612e-12
37.919411	2.81649e-12
37.873156	2.92057e-12
37.826902	3.02848e-12
37.780648	3.14039e-12
37.734394	3.25642e-12
37.688139	3.37674e-12
37.641885	3.50151e-12
37.595631	3.63088e-12
37.549377	3.76503e-12
37.503122	3.90413e-12
37.456868	4.04836e-12
37.410614	4.19792e-12
37.364360	4.35301e-12
37.318105	4.51382e-12
37.271851	4.68056e-12
37.225597	4.85346e-12
37.179343	5.03275e-12
37.133088	5.21865e-12
37.086834	5.41142e-12
37.040580	5.6113e-12
36.994325	5.81855e-12
36.948071	6.03346e-12
36.901817	6.2563e-12
36.855563	6.48737e-12
36.809308	6.72696e-12
36.763054	6.9754e-12
36.716800	7.23301e-12
36.670546	7.50012e-12
36.624291	7.77709e-12
36.578037	8.06428e-12
36.531783	8.36207e-12
36.485529	8.67085e-12
36.439274	8.99103e-12
36.393020	9.32301e-12
36.346766	9.66725e-12
36.300512	1.00242e-11
36.254257	1.03943e-11
36.208003	1.07781e-11
36.161749	1.1176e-11
36.115495	1.15886e-11
36.069240	1.20164e-11
36.022986	1.246e-11
35.976732	1.292e-11
35.930478	1.33969e-11
35.884223	1.38915e-11
35.837969	1.44042e-11
35.791715	1.49359e-11
35.745461	1.54872e-11
35.699206	1.60589e-11
35.652952	1.66516e-11
35.606698	1.72662e-11
35.560443	1.79034e-11
35.514189	1.85642e-11
35.467935	1.92493e-11
35.421681	1.99597e-11
35.375426	2.06962e-11
35.329172	2.146e-11
35.282918	2.22519e-11
35.236664	2.3073e-11
35.190409	2.39244e-11
35.144155	2.48071e-11
35.097901	2.57224e-11
35.051647	2.66715e-11
35.005392	2.76555e-11
34.959138	2.86759e-11
34.912884	2.97338e-11
34.866630	3.08308e-11
34.820375	3.19681e-11
34.774121	3.31474e-11
34.727867	3.43702e-11
34.681613	3.5638e-11
34.635358	3.69526e-11
34.589104	3.83156e-11
34.542850	3.97289e-11
34.496596	4.11942e-11
34.450341	4.27136e-11
34.404087	4.42889e-11
34.357833	4.59223e-11
34.311579	4.76159e-11
34.265324	4.93719e-11
34.219070	5.11926e-11
34.172816	5.30803e-11
34.126562	5.50377e-11
34.080307	5.70671e-11
34.034053	5.91713e-11
33.987799	6.13531e-11
33.941544	6.36152e-11
33.895290	6.59606e-11
33.849036	6.83924e-11
33.802782	7.09139e-11
33.756527	7.35282e-11
33.710273	7.62387e-11
33.664019	7.90492e-11
33.617765	8.19631e-11
33.571510	8.49844e-11
33.525256	8.81169e-11
33.479002	9.13648e-11
33.432748	9.47322e-11
33.386493	9.82237e-11
33.340239	1.01844e-10
33.293985	1.05597e-10
33.247731	1.09489e-10
33.201476	1.13524e-10
33.155222	1.17707e-10
33.108968	1.22044e-10
33.062714	1.26541e-10
33.016459	1.31204e-10
32.970205	1.36038e-10
32.923951	1.41051e-10
32.877697	1.46247e-10
32.831442	1.51635e-10
32.785188	1.57222e-10
32.738934	1.63014e-10
32.692680	1.69019e-10
32.646425	1.75245e-10
32.600171	1.817e-10
32.553917	1.88393e-10
32.507663	1.95332e-10
32.461408	2.02526e-10
32.415154	2.09985e-10
32.368900	2.17719e-10
32.322645	2.25737e-10
32.276391	2.3405e-10
32.230137	2.42669e-10
32.183883	2.51605e-10
32.137628	2.60869e-10
32.091374	2.70475e-10
32.045120	2.80434e-10
31.998866	2.90759e-10
31.952611	3.01464e-10
31.906357	3.12562e-10
31.860103	3.24069e-10
31.813849	3.35999e-10
31.767594	3.48368e-10
31.721340	3.61191e-10
31.675086	3.74486e-10
31.628832	3.8827e-10
31.582577	4.0256e-10
31.536323	4.17376e-10
31.490069	4.32737e-10
31.443815	4.48663e-10
31.397560	4.65173e-10
31.351306	4.82291e-10
31.305052	5.00038e-10
31.258798	5.18438e-10
31.212543	5.37513e-10
31.166289	5.5729e-10
31.120035	5.77793e-10
31.073781	5.9905e-10
31.027526	6.21088e-10
30.981272	6.43936e-10
30.935018	6.67624e-10
30.888764	6.92182e-10
30.842509	7.17642e-10
30.796255	7.44037e-10
30.750001	7.71402e-10
30.703746	7.99773e-10
30.657492	8.29185e-10
30.611238	8.59678e-10
30.564984	8.91291e-10
30.518729	9.24066e-10
30.472475	9.58044e-10
30.426221	9.93269e-10
30.379967	1.02979e-09
30.333712	1.06765e-09
30.287458	1.1069e-09
30.241204	1.14759e-09
30.194950	1.18978e-09
30.148695	1.23351e-09
30.102441	1.27885e-09
30.056187	1.32586e-09
30.009933	1.37459e-09
29.963678	1.42511e-09
29.917424	1.47748e-09
29.871170	1.53177e-09
29.824916	1.58806e-09
29.778661	1.64642e-09
29.732407	1.70691e-09
29.686153	1.76963e-09
29.639899	1.83464e-09
29.593644	1.90204e-09
29.547390	1.97192e-09
29.501136	2.04436e-09
29.454882	2.11945e-09
29.408627	2.1973e-09
29.362373	2.27801e-09
29.316119	2.36168e-09
29.269864	2.44841e-09
29.223610	2.53833e-09
29.177356	2.63154e-09
29.131102	2.72817e-09
29.084847	2.82835e-09
29.038593	2.93219e-09
28.992339	3.03985e-09
28.946085	3.15145e-09
28.899830	3.26714e-09
28.853576	3.38708e-09
28.807322	3.51141e-09
28.761068	3.6403e-09
28.714813	3.77391e-09
28.668559	3.91242e-09
28.622305	4.056e-09
28.576051	4.20485e-09
28.529796	4.35915e-09
28.483542	4.5191e-09
28.437288	4.68492e-09
28.391034	4.85681e-09
28.344779	5.03499e-09
28.298525	5.2197e-09
28.252271	5.41118e-09
28.206017	5.60967e-09
28.159762	5.81543e-09
28.113508	6.02873e-09
28.067254	6.24984e-09
28.021000	6.47904e-09
27.974745	6.71664e-09
27.928491	6.96293e-09
27.882237	7.21824e-09
27.835983	7.4829e-09
27.789728	7.75724e-09
27.743474	8.04163e-09
27.697220	8.33642e-09
27.650965	8.642e-09
27.604711	8.95877e-09
27.558457	9.28712e-09
27.512203	9.62749e-09
27.465948	9.98031e-09
27.419694	1.0346e-08
27.373440	1.07252e-08
27.327186	1.11181e-08
27.280931	1.15255e-08
27.234677	1.19477e-08
27.188423	1.23854e-08
27.142169	1.28391e-08
27.095914	1.33094e-08
27.049660	1.37969e-08
27.003406	1.43022e-08
26.957152	1.4826e-08
26.910897	1.53689e-08
26.864643	1.59316e-08
26.818389	1.6515e-08
26.772135	1.71196e-08
26.725880	1.77464e-08
26.679626	1.8396e-08
26.633372	1.90694e-08
26.587118	1.97674e-08
26.540863	2.04909e-08
26.494609	2.12408e-08
26.448355	2.20181e-08
26.402101	2.28237e-08
26.355846	2.36589e-08
26.309592	2.45245e-08
26.263338	2.54217e-08
26.217084	2.63516e-08
26.170829	2.73156e-08
26.124575	2.83147e-08
26.078321	2.93502e-08
26.032066	3.04236e-08
25.985812	3.15361e-08
25.939558	3.26893e-08
25.893304	3.38845e-08
25.847049	3.51233e-08
25.800795	3.64073e-08
25.754541	3.77381e-08
25.708287	3.91175e-08
25.662032	4.05472e-08
25.615778	4.20291e-08
25.569524	4.35649e-08
25.523270	4.51568e-08
25.477015	4.68067e-08
25.430761	4.85167e-08
25.384507	5.02891e-08
25.338253	5.21261e-08
25.291998	5.403e-08
25.245744	5.60033e-08
25.199490	5.80485e-08
25.153236	6.01682e-08
25.106981	6.23651e-08
25.060727	6.4642e-08
25.014473	6.70019e-08
24.968219	6.94477e-08
24.921964	7.19826e-08
24.875710	7.46097e-08
24.829456	7.73325e-08
24.783202	8.01544e-08
24.736947	8.30791e-08
24.690693	8.61101e-08
24.644439	8.92515e-08
24.598185	9.25072e-08
24.551930	9.58813e-08
24.505676	9.93782e-08
24.459422	1.03002e-07
24.413167	1.06758e-07
24.366913	1.10651e-07
24.320659	1.14685e-07
24.274405	1.18865e-07
24.228150	1.23198e-07
24.181896	1.27688e-07
24.135642	1.32341e-07
24.089388	1.37164e-07
24.043133	1.42161e-07
23.996879	1.4734e-07
23.950625	1.52708e-07
23.904371	1.5827e-07
23.858116	1.64034e-07
23.811862	1.70008e-07
23.765608	1.76199e-07
23.719354	1.82614e-07
23.673099	1.89262e-07
23.626845	1.96151e-07
23.580591	2.03291e-07
23.534337	2.10689e-07
23.488082	2.18356e-07
23.441828	2.26301e-07
23.395574	2.34534e-07
23.349320	2.43066e-07
23.303065	2.51907e-07
23.256811	2.61069e-07
23.210557	2.70563e-07
23.164303	2.804e-07
23.118048	2.90595e-07
23.071794	3.01159e-07
23.025540	3.12105e-07
22.979285	3.23448e-07
22.933031	3.35202e-07
22.886777	3.47381e-07
22.840523	3.60002e-07
22.794268	3.73079e-07
22.748014	3.8663e-07
22.701760	4.00671e-07
22.655506	4.1522e-07
22.609251	4.30296e-07
22.562997	4.45916e-07
22.516743	4.62102e-07
22.470489	4.78873e-07
22.424234	4.96251e-07
22.377980	5.14256e-07
22.331726	5.32913e-07
22.285472	5.52244e-07
22.239217	5.72273e-07
22.192963	5.93025e-07
22.146709	6.14527e-07
22.100455	6.36806e-07
22.054200	6.59889e-07
22.007946	6.83805e-07
21.961692	7.08585e-07
21.915438	7.34259e-07
21.869183	7.60859e-07
21.822929	7.88418e-07
21.776675	8.16971e-07
21.730421	8.46554e-07
21.684166	8.77204e-07
21.637912	9.08958e-07
21.591658	9.41857e-07
21.545404	9.75941e-07
21.499149	1.01125e-06
21.452895	1.04784e-06
21.406641	1.08574e-06
21.360386	1.125e-06
21.314132	1.16568e-06
21.267878	1.20782e-06
21.221624	1.25148e-06
21.175369	1.29671e-06
21.129115	1.34357e-06
21.082861	1.39211e-06
21.036607	1.44239e-06
20.990352	1.49448e-06
20.944098	1.54845e-06
20.897844	1.60435e-06
20.851590	1.66226e-06
20.805335	1.72224e-06
20.759081	1.78439e-06
20.712827	1.84876e-06
20.666573	1.91544e-06
20.620318	1.98451e-06
20.574064	2.05606e-06
20.527810	2.13018e-06
20.481556	2.20695e-06
20.435301	2.28647e-06
20.389047	2.36884e-06
20.342793	2.45416e-06
20.296539	2.54254e-06
20.250284	2.63407e-06
20.204030	2.72889e-06
20.157776	2.82709e-06
20.111522	2.92881e-06
20.065267	3.03416e-06
20.019013	3.14328e-06
19.972759	3.2563e-06
19.926505	3.37335e-06
19.880250	3.49459e-06
19.833996	3.62015e-06
19.787742	3.75019e-06
19.741487	3.88487e-06
19.695233	4.02436e-06
19.648979	4.16881e-06
19.602725	4.31842e-06
19.556470	4.47336e-06
19.510216	4.63381e-06
19.463962	4.79998e-06
19.417708	4.97206e-06
19.371453	5.15026e-06
19.325199	5.3348e-06
19.278945	5.5259e-06
19.232691	5.7238e-06
19.186436	5.92872e-06
19.140182	6.14092e-06
19.093928	6.36065e-06
19.047674	6.58818e-06
19.001419	6.82378e-06
18.955165	7.06773e-06
18.908911	7.32033e-06
18.862657	7.58188e-06
18.816402	7.85269e-06
18.770148	8.13308e-06
18.723894	8.4234e-06
18.677640	8.72398e-06
18.631385	9.03519e-06
18.585131	9.35739e-06
18.538877	9.69097e-06
18.492623	1.00363e-05
18.446368	1.03939e-05
18.400114	1.0764e-05
18.353860	1.11472e-05
18.307606	1.15439e-05
18.261351	1.19546e-05
18.215097	1.23797e-05
18.168843	1.28197e-05
18.122588	1.32753e-05
18.076334	1.37468e-05
18.030080	1.42349e-05
17.983826	1.47401e-05
17.937571	1.52631e-05
17.891317	1.58044e-05
17.845063	1.63646e-05
17.798809	1.69444e-05
17.752554	1.75446e-05
17.706300	1.81657e-05
17.660046	1.88085e-05
17.613792	1.94738e-05
17.567537	2.01623e-05
17.521283	2.08748e-05
17.475029	2.16121e-05
17.428775	2.23751e-05
17.382520	2.31647e-05
17.336266	2.39817e-05
17.290012	2.4827e-05
17.243758	2.57018e-05
17.197503	2.66069e-05
17.151249	2.75433e-05
17.104995	2.85122e-05
17.058741	2.95146e-05
17.012486	3.05516e-05
16.966232	3.16245e-05
16.919978	3.27344e-05
16.873724	3.38825e-05
16.827469	3.50702e-05
16.781215	3.62988e-05
16.734961	3.75696e-05
16.688706	3.8884e-05
16.642452	4.02435e-05
16.596198	4.16496e-05
16.549944	4.31039e-05
16.503689	4.46078e-05
16.457435	4.61631e-05
16.411181	4.77715e-05
16.364927	4.94346e-05
16.318672	5.11544e-05
16.272418	5.29325e-05
16.226164	5.4771e-05
16.179910	5.66718e-05
16.133655	5.8637e-05
16.087401	6.06685e-05
16.041147	6.27686e-05
15.994893	6.49395e-05
15.948638	6.71833e-05
15.902384	6.95025e-05
15.856130	7.18995e-05
15.809876	7.43767e-05
15.763621	7.69366e-05
15.717367	7.95819e-05
15.671113	8.23152e-05
15.624859	8.51394e-05
15.578604	8.80571e-05
15.532350	9.10714e-05
15.486096	9.41852e-05
15.439842	9.74015e-05
15.393587	0.000100723
15.347333	0.000104154
15.301079	0.000107697
15.254825	0.000111356
15.208570	0.000115133
15.162316	0.000119033
15.116062	0.00012306
15.069807	0.000127215
15.023553	0.000131505
14.977299	0.000135932
14.931045	0.0001405
14.884790	0.000145213
14.838536	0.000150075
14.792282	0.000155091
14.746028	0.000160264
14.699773	0.000165599
14.653519	0.000171101
14.607265	0.000176772
14.561011	0.000182618
14.514756	0.000188644
14.468502	0.000194853
14.422248	0.00020125
14.375994	0.000207839
14.329739	0.000214625
14.283485	0.000221612
14.237231	0.000228805
14.190977	0.000236208
14.144722	0.000243824
14.098468	0.000251659
14.052214	0.000259715
14.005960	0.000267997
13.959705	0.000276507
13.913451	0.00028525
13.867197	0.000294228
13.820943	0.000303442
13.774688	0.000312896
13.728434	0.000322591
13.682180	0.000332526
13.635926	0.000342702
13.589671	0.000353118
13.543417	0.000363771
13.497163	0.000374658
13.450908	0.000385772
13.404654	0.000397108
13.358400	0.000408655
13.312146	0.000420401
13.265891	0.000432329
13.219637	0.000444419
13.173383	0.000456644
13.127129	0.00046897
13.080874	0.000481355
13.034620	0.000493741
12.988366	0.000506052
12.942112	0.000518184
12.895857	0.000529982
12.849603	0.000541206
12.803349	0.000551398
&
```
