## Supplementary material for "All-at-once RNA folding with 3D motif prediction framed by evolutionary information": RF02524_sagA.cacofold.helixcov

```
# RMs = 4 L = 169

# RM_HELIX NESTED 19-36 42-60, nbp = 18 nbp_cov = 0
# pvals: 0.814324,0.701376,0.63832,0.63832,0.63832,0.63832,0.832792,0.63832,0.814324,0.63832,0.701376,0.63832,0.63832,0.982219,0.0648689,0.999236,0.63832,0.998613
# aggregated NONE
NESTED  :::::::::::::::::<<<<<<<<<<<<<<<<<<_____>>>>>>>>>>>>>>>>>>::::::::::::::::::::::::::::::::::::::::::::::::::::::::::::::::::::::::::::::::::::::::::::::::::::::::
        ::::::::::::::::::::::::::::::::::::::::::::::::::::::::::::::::::::::::::::::::::::::::::::::::::::::::::::::::::::::::::::::::::::::::::::::::::::::::::::::::::

# RM_HELIX NESTED 77-82 88-93, nbp = 6 nbp_cov = 0
# pvals: 0.10418,0.90056,0.63832,0.63832,0.63832,0.63832
# aggregated NONE
NESTED  ::::::::::::::::::::::::::::::::::::::::::::::::::::::::::::::::::::::::::<<<<<<_____>>>>>>:::::::::::::::::::::::::::::::::::::::::::::::::::::::::::::::::::::::
        ::::::::::::::::::::::::::::::::::::::::::::::::::::::::::::::::::::::::::::::::::::::::::::::::::::::::::::::::::::::::::::::::::::::::::::::::::::::::::::::::::

# RM_HELIX NESTED 68-72 97-101, nbp = 5 nbp_cov = 0
# pvals: 0.63832,0.680778,0.63832,0.63832,0.63832
# aggregated NONE
NESTED  :::::::::::::::::::::::::::::::::::::::::::::::::::::::::::::::::<<<<<________________________>>>>>:::::::::::::::::::::::::::::::::::::::::::::::::::::::::::::::
        ::::::::::::::::::::::::::::::::::::::::::::::::::::::::::::::::::::::::::::::::::::::::::::::::::::::::::::::::::::::::::::::::::::::::::::::::::::::::::::::::::

# RM_HELIX NESTED 104-119 131-146, nbp = 16 nbp_cov = 0
# pvals: 0.0761621,0.63832,0.63832,0.63832,0.63832,0.63832,0.63832,0.63832,0.63832,0.63832,0.63832,0.63832,0.63832,0.63832,0.63832,0.63832
# aggregated NONE
NESTED  :::::::::::::::::::::::::::::::::::::::::::::::::::::::::::::::::::::::::::::::::::::::::::::::::::::<<<<<<<<<<<<<<<<______>>>>>>>>>>>>>>>>:::::::::::::::::::::::
        ::::::::::::::::::::::::::::::::::::::::::::::::::::::::::::::::::::::::::::::::::::::::::::::::::::::::::::::::::::::::::::::::::::::::::::::::::::::::::::::::::
```
