## Supplementary material for "All-at-once RNA folding with 3D motif prediction framed by evolutionary information": RF02524_sagA.cacofold.power

```
# Power analysis of CaCoFold structure
#
# Powertype = SINGLE SUBSTITUTIONS
# covary left_pos right_pos substitutions power
#----------------------------------------------------------------
19		60		2		0.00
20		58		0		0.00
21		57		1		0.00
22		56		1		0.00
23		55		1		0.00
24		54		2		0.00
25		53		5		0.11
26		52		3		0.02
27		51		2		0.00
28		50		2		0.00
29		49		1		0.00
30		48		1		0.00
31		47		0		0.00
32		46		5		0.11
33		45		4		0.07
34		44		4		0.07
35		43		2		0.00
36		42		7		0.20
68		101		1		0.00
69		100		2		0.00
70		99		0		0.00
71		98		2		0.00
72		97		0		0.00
77		93		2		0.00
78		92		4		0.07
79		91		1		0.00
80		90		0		0.00
81		89		2		0.00
82		88		1		0.00
104		146		2		0.00
105		145		0		0.00
106		144		0		0.00
107		143		0		0.00
108		142		2		0.00
109		141		0		0.00
110		140		1		0.00
111		139		0		0.00
112		138		0		0.00
113		137		0		0.00
114		136		0		0.00
115		135		0		0.00
116		134		0		0.00
117		133		0		0.00
118		132		0		0.00
119		131		0		0.00
#
# BPAIRS 45
# avg substitutions per BP 1.4
# BPAIRS expected to covary 0.6 +/- 0.8
# BPAIRS observed to covary 0
#
```
