## Supplementary material for "All-at-once RNA folding with 3D motif prediction framed by evolutionary information": RF02524_sagA.power

```
# Power analysis of given structure 
#
# Powertype = SINGLE SUBSTITUTIONS
# covary  left_pos      right_pos    substitutions      power
#----------------------------------------------------------------
          9		23		4		0.07
          10		22		2		0.00
          11		21		0		0.00
          12		20		1		0.00
          13		19		1		0.00
          26		50		3		0.02
          27		49		2		0.00
          28		48		2		0.00
          31		45		2		0.00
          60		154		2		0.00
          61		153		4		0.07
          62		152		2		0.00
          64		150		1		0.00
          68		101		1		0.00
          69		100		2		0.00
          70		99		0		0.00
          71		98		2		0.00
          72		97		0		0.00
          73		96		4		0.07
          76		93		4		0.07
          79		91		1		0.00
          80		90		0		0.00
          81		89		2		0.00
          82		88		1		0.00
          104		146		2		0.00
          105		145		0		0.00
          106		144		0		0.00
          107		143		0		0.00
          108		142		2		0.00
          109		141		0		0.00
          110		140		1		0.00
          111		139		0		0.00
          112		138		0		0.00
          113		137		0		0.00
          114		136		0		0.00
          115		135		0		0.00
          116		134		0		0.00
          117		133		0		0.00
          118		132		0		0.00
          119		131		0		0.00
          120		130		2		0.00
#
# BPAIRS 41
# avg substitutions per BP  1.2
# BPAIRS expected to covary 0.3 +/- 0.5
# BPAIRS observed to covary 0
#
```
