## Supplementary material for "All-at-once RNA folding with 3D motif prediction framed by evolutionary information": RF02524_sagA.surv

```
0.230815	0.0243902
-0.021514	0.780488
-0.067392	0.804878
-0.090331	0.853659
-0.113270	0.878049
-0.136209	0.902439
-0.159148	0.926829
-0.205027	0.95122
-0.227966	0.97561
-0.457356	1
&
7.686006	7.69231e-05
7.433676	0.000153846
6.011455	0.000230769
5.873821	0.000307692
5.805004	0.000384615
5.277406	0.000461538
5.254467	0.000538462
5.116833	0.000615385
5.002137	0.000692308
4.864503	0.000769231
4.658052	0.000846154
4.635113	0.000923077
4.497478	0.001
3.924002	0.00107692
3.602855	0.00115385
3.511099	0.00130769
3.488160	0.00153846
3.465221	0.00169231
3.373465	0.00176923
3.327587	0.00192308
3.304648	0.002
3.281709	0.00215385
3.258770	0.00238462
3.235831	0.00269231
3.212892	0.00292308
3.189953	0.00323077
3.144074	0.00330769
3.098196	0.00346154
2.983501	0.00353846
2.914684	0.00361538
2.868806	0.00384615
2.731172	0.004
2.662354	0.00407692
2.639415	0.00415385
2.570598	0.00430769
2.547659	0.00446154
2.478842	0.00453846
2.455903	0.00476923
2.387086	0.00492308
2.318269	0.005
2.272391	0.00507692
2.249452	0.00523077
2.180634	0.00530769
2.157695	0.00546154
2.134756	0.00561538
2.111817	0.00569231
2.088878	0.00615385
2.065939	0.00638462
2.043000	0.00646154
2.020061	0.00676923
1.997122	0.00684615
1.974183	0.00723077
1.951244	0.00738462
1.928305	0.00761538
1.905366	0.00769231
1.882427	0.00776923
1.859488	0.00792308
1.836549	0.00823077
1.813610	0.00853846
1.790671	0.00892308
1.767732	0.00907692
1.744793	0.00923077
1.698914	0.00938462
1.675975	0.00961538
1.653036	0.00984615
1.630097	0.0102308
1.607158	0.0107692
1.584219	0.0109231
1.561280	0.012
1.538341	0.0122308
1.515402	0.0123846
1.492463	0.0126154
1.469524	0.0127692
1.446585	0.0129231
1.423646	0.0132308
1.400707	0.0133846
1.377768	0.0137692
1.354829	0.0138462
1.331890	0.0141538
1.308951	0.0142308
1.286012	0.0147692
1.263073	0.015
1.240134	0.016
1.217194	0.0160769
1.194255	0.0162308
1.171316	0.0163846
1.148377	0.0168462
1.125438	0.0170769
1.102499	0.0173846
1.079560	0.0177692
1.056621	0.0179231
1.033682	0.0182308
1.010743	0.0185385
0.987804	0.019
0.964865	0.0193846
0.941926	0.0196923
0.918987	0.0202308
0.896048	0.0207692
0.873109	0.0213846
0.850170	0.0217692
0.827231	0.0225385
0.804292	0.024
0.781353	0.0247692
0.758414	0.0253077
0.735474	0.0268462
0.712535	0.0277692
0.689596	0.0292308
0.666657	0.03
0.643718	0.0309231
0.620779	0.0323077
0.597840	0.0336154
0.574901	0.0351538
0.551962	0.0366923
0.529023	0.0376923
0.506084	0.0386923
0.483145	0.0390769
0.460206	0.04
0.437267	0.0407692
0.414328	0.0416923
0.391389	0.043
0.368450	0.0441538
0.345511	0.0450769
0.322572	0.0464615
0.299633	0.0475385
0.276693	0.0483077
0.253754	0.0508462
0.230815	0.0534615
0.207876	0.0559231
0.184937	0.0596923
0.161998	0.0620769
0.139059	0.0649231
0.116120	0.0676923
0.093181	0.0717692
0.070242	0.0757692
0.047303	0.0796154
0.024364	0.0835385
0.001425	0.0896923
-0.021514	0.762615
-0.044453	0.775769
-0.067392	0.790231
-0.090331	0.805231
-0.113270	0.818308
-0.136209	0.834462
-0.159148	0.849385
-0.182087	0.866769
-0.205027	0.884846
-0.227966	0.897923
-0.250905	0.910769
-0.273844	0.922231
-0.296783	0.930923
-0.319722	0.938231
-0.342661	0.945
-0.365600	0.949231
-0.388539	0.953769
-0.411478	0.957
-0.434417	0.962
-0.457356	0.965385
-0.480295	0.969077
-0.503234	0.972231
-0.526173	0.974846
-0.549112	0.977308
-0.572051	0.979
-0.594990	0.980692
-0.617929	0.983462
-0.640868	0.985077
-0.663807	0.986769
-0.686747	0.988308
-0.709686	0.989769
-0.732625	0.991077
-0.755564	0.991923
-0.778503	0.992846
-0.801442	0.994231
-0.824381	0.995308
-0.847320	0.995769
-0.870259	0.996154
-0.893198	0.996615
-0.916137	0.997077
-0.939076	0.997615
-0.962015	0.998231
-0.984954	0.998692
-1.007893	0.999077
-1.030832	0.999308
-1.053771	0.999538
-1.076710	0.999615
-1.099649	0.999769
-1.122588	0.999923
-1.168467	1
&
8.964587	3.83406e-07
8.947654	7.66812e-07
8.672385	1.91703e-06
8.626507	2.30044e-06
8.442995	2.68384e-06
8.236543	3.06725e-06
8.190665	3.45066e-06
8.144787	3.83406e-06
8.053031	4.21747e-06
8.030092	4.60087e-06
7.869518	4.98428e-06
7.823640	5.36769e-06
7.800701	5.75109e-06
7.731884	6.1345e-06
7.571311	6.51791e-06
7.525433	7.66812e-06
7.502494	8.43494e-06
7.479555	9.20175e-06
7.456616	1.11188e-05
7.433676	1.2269e-05
7.410737	1.30358e-05
7.387798	1.4186e-05
7.364859	1.45694e-05
7.318981	1.53362e-05
7.296042	1.64865e-05
7.273103	1.72533e-05
7.227225	1.95537e-05
7.204286	2.14707e-05
7.158408	2.22376e-05
7.135469	2.2621e-05
7.112530	2.37712e-05
7.089591	2.4538e-05
7.066652	2.68384e-05
7.043713	2.76052e-05
7.020774	2.83721e-05
6.997835	3.06725e-05
6.974896	3.29729e-05
6.951956	3.41232e-05
6.929017	3.45066e-05
6.906078	3.64236e-05
6.883139	3.83406e-05
6.860200	3.94908e-05
6.837261	4.06411e-05
6.814322	4.10245e-05
6.791383	4.17913e-05
6.768444	4.29415e-05
6.699627	4.40917e-05
6.676688	4.44751e-05
6.653749	4.56253e-05
6.630810	4.67756e-05
6.607871	4.75424e-05
6.584932	4.86926e-05
6.561993	5.06096e-05
6.539054	5.0993e-05
6.516115	5.44437e-05
6.493176	5.75109e-05
6.470236	6.09616e-05
6.447297	6.44122e-05
6.424358	6.51791e-05
6.401419	6.86297e-05
6.378480	7.39974e-05
6.355541	8.01319e-05
6.332602	8.3966e-05
6.309663	9.04839e-05
6.286724	9.50847e-05
6.263785	0.000100452
6.240846	0.000107354
6.217907	0.000114638
6.194968	0.00012039
6.172029	0.000129975
6.149090	0.000137643
6.126151	0.000145311
6.103212	0.000154896
6.080273	0.000163331
6.057334	0.000169849
6.034395	0.000179434
6.011455	0.000189403
5.988516	0.000200521
5.965577	0.000213941
5.942638	0.000224293
5.919699	0.000236562
5.896760	0.00024653
5.873821	0.000259566
5.850882	0.000273752
5.827943	0.000285638
5.805004	0.000296373
5.782065	0.000305191
5.759126	0.000320911
5.736187	0.000332413
5.713248	0.000341998
5.690309	0.000351967
5.667370	0.000365003
5.644431	0.000376505
5.621492	0.000394525
5.598553	0.000411011
5.575614	0.00041868
5.552675	0.000432866
5.529735	0.000445518
5.506796	0.000456637
5.483857	0.000467756
5.460918	0.00047389
5.437979	0.000483092
5.415040	0.00049306
5.392101	0.000504179
5.369162	0.000516832
5.346223	0.000523733
5.323284	0.000535618
5.300345	0.000544437
5.277406	0.000551338
5.254467	0.000563607
5.231528	0.000572042
5.208589	0.000582011
5.185650	0.000592746
5.162711	0.000601564
5.139772	0.000609999
5.116833	0.000617284
5.093894	0.000626486
5.070955	0.00063262
5.048015	0.000639522
5.025076	0.000646806
5.002137	0.000651791
4.979198	0.000658308
4.956259	0.000667894
4.933320	0.000675945
4.910381	0.00068208
4.887442	0.00068668
4.864503	0.000693198
4.841564	0.0007001
4.818625	0.000704701
4.795686	0.000712752
4.772747	0.000717736
4.749808	0.000727705
4.726869	0.000732689
4.703930	0.000742658
4.680991	0.000750709
4.658052	0.000759528
4.635113	0.000766812
4.612174	0.000771797
4.589235	0.000779848
4.566295	0.000790967
4.543356	0.000804003
4.520417	0.000813971
4.497478	0.000821639
4.474539	0.000827391
4.451600	0.000836976
4.428661	0.000845411
4.405722	0.000858446
4.382783	0.000867648
4.359844	0.000878384
4.336905	0.000886052
4.313966	0.000897554
4.291027	0.000907139
4.268088	0.000916341
4.245149	0.000926693
4.222210	0.000943563
4.199271	0.000956215
4.176332	0.00096465
4.153393	0.000976536
4.130454	0.000992255
4.107515	0.00100606
4.084575	0.00102293
4.061636	0.0010352
4.038697	0.00104708
4.015758	0.00106165
3.992819	0.00107814
3.969880	0.00109424
3.946941	0.00111303
3.924002	0.0011253
3.901063	0.00113527
3.878124	0.00115444
3.855185	0.00116977
3.832246	0.00117859
3.809307	0.00119546
3.786368	0.00121003
3.763429	0.00123035
3.740490	0.0012453
3.717551	0.00126984
3.694612	0.00128863
3.671673	0.00132352
3.648734	0.00136646
3.625795	0.00142665
3.602855	0.00152519
3.579916	0.00164328
3.556977	0.0017652
3.534038	0.00192317
3.511099	0.00209071
3.488160	0.00228932
3.465221	0.00249636
3.442282	0.00272218
3.419343	0.00296603
3.396404	0.00324592
3.373465	0.00354842
3.350526	0.00388045
3.327587	0.00424086
3.304648	0.00460049
3.281709	0.00498045
3.258770	0.00537037
3.235831	0.00574342
3.212892	0.00607622
3.189953	0.00640173
3.167014	0.00669427
3.144074	0.00699218
3.121135	0.00723411
3.098196	0.0074607
3.075257	0.00767426
3.052318	0.00791044
3.029379	0.00808834
3.006440	0.00828809
2.983501	0.00847596
2.960562	0.00863852
2.937623	0.00881873
2.914684	0.00894985
2.891745	0.0091036
2.868806	0.00925427
2.845867	0.00942221
2.822928	0.00959282
2.799989	0.00972586
2.777050	0.00985162
2.754111	0.00998006
2.731172	0.0100863
2.708233	0.0101971
2.685294	0.010306
2.662354	0.0104026
2.639415	0.0104977
2.616476	0.0105939
2.593537	0.0106775
2.570598	0.0107545
2.547659	0.010837
2.524720	0.0109129
2.501781	0.0109808
2.478842	0.0110375
2.455903	0.0111061
2.432964	0.011182
2.410025	0.0112468
2.387086	0.0113132
2.364147	0.0113833
2.341208	0.0114573
2.318269	0.0115482
2.295330	0.0116172
2.272391	0.0116939
2.249452	0.0117679
2.226513	0.0118457
2.203574	0.0119224
2.180634	0.0120094
2.157695	0.0120995
2.134756	0.0121739
2.111817	0.0122621
2.088878	0.0123476
2.065939	0.0124408
2.043000	0.0125381
2.020061	0.0126919
1.997122	0.0129361
1.974183	0.0131915
1.951244	0.0134192
1.928305	0.0136853
1.905366	0.0139571
1.882427	0.0142255
1.859488	0.0144433
1.836549	0.0146707
1.813610	0.0149141
1.790671	0.0151672
1.767732	0.0154589
1.744793	0.0158443
1.721854	0.0162848
1.698914	0.0168703
1.675975	0.0175424
1.653036	0.0182099
1.630097	0.0188667
1.607158	0.0194993
1.584219	0.0201537
1.561280	0.0207407
1.538341	0.0213772
1.515402	0.0219673
1.492463	0.0225934
1.469524	0.0231761
1.446585	0.02367
1.423646	0.0241082
1.400707	0.0244885
1.377768	0.0248091
1.354829	0.0251189
1.331890	0.0255272
1.308951	0.0261307
1.286012	0.0267081
1.263073	0.0272234
1.240134	0.0276884
1.217194	0.0281623
1.194255	0.0285883
1.171316	0.0289545
1.148377	0.0293298
1.125438	0.0296856
1.102499	0.0300548
1.079560	0.0304574
1.056621	0.0309267
1.033682	0.031386
1.010743	0.0318668
0.987804	0.0324051
0.964865	0.033078
0.941926	0.0339606
0.918987	0.0349107
0.896048	0.0358155
0.873109	0.0367008
0.850170	0.0375811
0.827231	0.0385105
0.804292	0.0395035
0.781353	0.040472
0.758414	0.0414255
0.735474	0.0423533
0.712535	0.0432931
0.689596	0.0442543
0.666657	0.0451507
0.643718	0.0460038
0.620779	0.0470106
0.597840	0.0483222
0.574901	0.0499532
0.551962	0.05145
0.529023	0.0528828
0.506084	0.0543724
0.483145	0.0558209
0.460206	0.0572383
0.437267	0.0584188
0.414328	0.0595671
0.391389	0.0606679
0.368450	0.06184
0.345511	0.0632436
0.322572	0.0648689
0.299633	0.0667349
0.276693	0.0695142
0.253754	0.0729637
0.230815	0.0761621
0.207876	0.0791998
0.184937	0.082029
0.161998	0.0847124
0.139059	0.08732
0.116120	0.089959
0.093181	0.093221
0.070242	0.0968396
0.047303	0.100425
0.024364	0.10418
0.001425	0.108673
-0.021514	0.63832
-0.044453	0.659743
-0.067392	0.680778
-0.090331	0.701376
-0.113270	0.72404
-0.136209	0.748732
-0.159148	0.772432
-0.182087	0.79426
-0.205027	0.814324
-0.227966	0.832792
-0.250905	0.849767
-0.273844	0.864959
-0.296783	0.878244
-0.319722	0.890285
-0.342661	0.90056
-0.365600	0.910017
-0.388539	0.918796
-0.411478	0.926778
-0.434417	0.934193
-0.457356	0.940947
-0.480295	0.947078
-0.503234	0.952851
-0.526173	0.958149
-0.549112	0.963078
-0.572051	0.967669
-0.594990	0.97192
-0.617929	0.97573
-0.640868	0.97918
-0.663807	0.982219
-0.686747	0.984809
-0.709686	0.987189
-0.732625	0.989201
-0.755564	0.990904
-0.778503	0.99234
-0.801442	0.993586
-0.824381	0.994654
-0.847320	0.995568
-0.870259	0.996316
-0.893198	0.996937
-0.916137	0.997483
-0.939076	0.99794
-0.962015	0.998312
-0.984954	0.998613
-1.007893	0.998856
-1.030832	0.999054
-1.053771	0.999236
-1.076710	0.999384
-1.099649	0.999502
-1.122588	0.999586
-1.145527	0.999666
-1.168467	0.999732
-1.191406	0.999786
-1.214345	0.999837
-1.237284	0.999874
-1.260223	0.9999
-1.283162	0.999918
-1.306101	0.999936
-1.329040	0.999947
-1.351979	0.999958
-1.374918	0.999966
-1.397857	0.999974
-1.420796	0.999981
-1.443735	0.999987
-1.466674	0.999991
-1.489613	0.999992
-1.512552	0.999994
-1.535491	0.999995
-1.558430	0.999996
-1.604308	0.999997
-1.627247	0.999998
-1.650187	0.999998
-1.673126	0.999999
-1.696065	1
-1.810760	1
&
28.101759	2.3597e-29
28.078820	2.50836e-29
28.055881	2.66638e-29
28.032942	2.83435e-29
28.010003	3.0129e-29
27.987063	3.2027e-29
27.964124	3.40445e-29
27.941185	3.61891e-29
27.918246	3.84688e-29
27.895307	4.0892e-29
27.872368	4.34678e-29
27.849429	4.62059e-29
27.826490	4.91164e-29
27.803551	5.22102e-29
27.780612	5.54989e-29
27.757673	5.89946e-29
27.734734	6.27105e-29
27.711795	6.66604e-29
27.688856	7.08591e-29
27.665917	7.53221e-29
27.642978	8.00662e-29
27.620039	8.51091e-29
27.597100	9.04695e-29
27.574161	9.61674e-29
27.551222	1.02224e-28
27.528283	1.08662e-28
27.505343	1.15506e-28
27.482404	1.2278e-28
27.459465	1.30513e-28
27.436526	1.38732e-28
27.413587	1.47469e-28
27.390648	1.56756e-28
27.367709	1.66628e-28
27.344770	1.77121e-28
27.321831	1.88275e-28
27.298892	2.00131e-28
27.275953	2.12734e-28
27.253014	2.2613e-28
27.230075	2.4037e-28
27.207136	2.55506e-28
27.184197	2.71595e-28
27.161258	2.88696e-28
27.138319	3.06875e-28
27.115380	3.26198e-28
27.092441	3.46737e-28
27.069502	3.6857e-28
27.046563	3.91776e-28
27.023623	4.16444e-28
27.000684	4.42665e-28
26.977745	4.70536e-28
26.954806	5.00162e-28
26.931867	5.31652e-28
26.908928	5.65125e-28
26.885989	6.00704e-28
26.863050	6.38524e-28
26.840111	6.78724e-28
26.817172	7.21454e-28
26.794233	7.66874e-28
26.771294	8.15152e-28
26.748355	8.6647e-28
26.725416	9.21017e-28
26.702477	9.78997e-28
26.679538	1.04063e-27
26.656599	1.10614e-27
26.633660	1.17577e-27
26.610721	1.24978e-27
26.587782	1.32845e-27
26.564842	1.41208e-27
26.541903	1.50096e-27
26.518964	1.59544e-27
26.496025	1.69587e-27
26.473086	1.80262e-27
26.450147	1.91608e-27
26.427208	2.03668e-27
26.404269	2.16488e-27
26.381330	2.30114e-27
26.358391	2.44597e-27
26.335452	2.59992e-27
26.312513	2.76356e-27
26.289574	2.93749e-27
26.266635	3.12237e-27
26.243696	3.31888e-27
26.220757	3.52775e-27
26.197818	3.74977e-27
26.174879	3.98576e-27
26.151940	4.23659e-27
26.129001	4.50321e-27
26.106062	4.7866e-27
26.083122	5.08783e-27
26.060183	5.408e-27
26.037244	5.74832e-27
26.014305	6.11005e-27
25.991366	6.49454e-27
25.968427	6.90322e-27
25.945488	7.33761e-27
25.922549	7.79932e-27
25.899610	8.29008e-27
25.876671	8.81172e-27
25.853732	9.36617e-27
25.830793	9.9555e-27
25.807854	1.05819e-26
25.784915	1.12477e-26
25.761976	1.19554e-26
25.739037	1.27076e-26
25.716098	1.35071e-26
25.693159	1.43569e-26
25.670220	1.52602e-26
25.647281	1.62203e-26
25.624342	1.72408e-26
25.601402	1.83254e-26
25.578463	1.94783e-26
25.555524	2.07037e-26
25.532585	2.20061e-26
25.509646	2.33905e-26
25.486707	2.4862e-26
25.463768	2.6426e-26
25.440829	2.80883e-26
25.417890	2.98552e-26
25.394951	3.17332e-26
25.372012	3.37294e-26
25.349073	3.5851e-26
25.326134	3.81061e-26
25.303195	4.0503e-26
25.280256	4.30506e-26
25.257317	4.57585e-26
25.234378	4.86366e-26
25.211439	5.16957e-26
25.188500	5.49471e-26
25.165561	5.8403e-26
25.142622	6.20763e-26
25.119682	6.59804e-26
25.096743	7.01301e-26
25.073804	7.45407e-26
25.050865	7.92286e-26
25.027926	8.42112e-26
25.004987	8.95072e-26
24.982048	9.51361e-26
24.959109	1.01119e-25
24.936170	1.07478e-25
24.913231	1.14237e-25
24.890292	1.2142e-25
24.867353	1.29055e-25
24.844414	1.37171e-25
24.821475	1.45796e-25
24.798536	1.54964e-25
24.775597	1.64708e-25
24.752658	1.75064e-25
24.729719	1.86072e-25
24.706780	1.97771e-25
24.683841	2.10206e-25
24.660902	2.23423e-25
24.637962	2.3747e-25
24.615023	2.524e-25
24.592084	2.68269e-25
24.569145	2.85135e-25
24.546206	3.03062e-25
24.523267	3.22115e-25
24.500328	3.42365e-25
24.477389	3.63888e-25
24.454450	3.86764e-25
24.431511	4.11078e-25
24.408572	4.3692e-25
24.385633	4.64386e-25
24.362694	4.93578e-25
24.339755	5.24604e-25
24.316816	5.5758e-25
24.293877	5.92629e-25
24.270938	6.2988e-25
24.247999	6.69472e-25
24.225060	7.11552e-25
24.202121	7.56276e-25
24.179182	8.0381e-25
24.156242	8.54332e-25
24.133303	9.08028e-25
24.110364	9.65097e-25
24.087425	1.02575e-24
24.064486	1.09022e-24
24.041547	1.15874e-24
24.018608	1.23156e-24
23.995669	1.30896e-24
23.972730	1.39122e-24
23.949791	1.47864e-24
23.926852	1.57157e-24
23.903913	1.67032e-24
23.880974	1.77529e-24
23.858035	1.88684e-24
23.835096	2.00541e-24
23.812157	2.13142e-24
23.789218	2.26535e-24
23.766279	2.40769e-24
23.743340	2.55898e-24
23.720401	2.71976e-24
23.697461	2.89065e-24
23.674522	3.07227e-24
23.651583	3.2653e-24
23.628644	3.47045e-24
23.605705	3.68849e-24
23.582766	3.92022e-24
23.559827	4.16651e-24
23.536888	4.42826e-24
23.513949	4.70646e-24
23.491010	5.00212e-24
23.468071	5.31636e-24
23.445132	5.65033e-24
23.422193	6.00527e-24
23.399254	6.3825e-24
23.376315	6.78343e-24
23.353376	7.20953e-24
23.330437	7.66238e-24
23.307498	8.14368e-24
23.284559	8.6552e-24
23.261620	9.19883e-24
23.238681	9.7766e-24
23.215741	1.03907e-23
23.192802	1.10433e-23
23.169863	1.17368e-23
23.146924	1.2474e-23
23.123985	1.32574e-23
23.101046	1.409e-23
23.078107	1.49748e-23
23.055168	1.59153e-23
23.032229	1.69147e-23
23.009290	1.79769e-23
22.986351	1.91058e-23
22.963412	2.03056e-23
22.940473	2.15806e-23
22.917534	2.29358e-23
22.894595	2.43759e-23
22.871656	2.59065e-23
22.848717	2.75332e-23
22.825778	2.9262e-23
22.802839	3.10992e-23
22.779900	3.30518e-23
22.756961	3.5127e-23
22.734021	3.73324e-23
22.711082	3.96762e-23
22.688143	4.21671e-23
22.665204	4.48144e-23
22.642265	4.76278e-23
22.619326	5.06177e-23
22.596387	5.37953e-23
22.573448	5.71723e-23
22.550509	6.07613e-23
22.527570	6.45754e-23
22.504631	6.86289e-23
22.481692	7.29368e-23
22.458753	7.7515e-23
22.435814	8.23804e-23
22.412875	8.75511e-23
22.389936	9.30463e-23
22.366997	9.88863e-23
22.344058	1.05093e-22
22.321119	1.11688e-22
22.298180	1.18698e-22
22.275241	1.26147e-22
22.252301	1.34064e-22
22.229362	1.42478e-22
22.206423	1.51419e-22
22.183484	1.60921e-22
22.160545	1.71019e-22
22.137606	1.81751e-22
22.114667	1.93156e-22
22.091728	2.05276e-22
22.068789	2.18157e-22
22.045850	2.31845e-22
22.022911	2.46392e-22
21.999972	2.61852e-22
21.977033	2.78281e-22
21.954094	2.95741e-22
21.931155	3.14295e-22
21.908216	3.34014e-22
21.885277	3.54969e-22
21.862338	3.77238e-22
21.839399	4.00904e-22
21.816460	4.26054e-22
21.793521	4.52781e-22
21.770581	4.81184e-22
21.747642	5.11369e-22
21.724703	5.43446e-22
21.701764	5.77534e-22
21.678825	6.1376e-22
21.655886	6.52258e-22
21.632947	6.93169e-22
21.610008	7.36645e-22
21.587069	7.82847e-22
21.564130	8.31946e-22
21.541191	8.84123e-22
21.518252	9.39571e-22
21.495313	9.98496e-22
21.472374	1.06111e-21
21.449435	1.12766e-21
21.426496	1.19837e-21
21.403557	1.27352e-21
21.380618	1.35338e-21
21.357679	1.43825e-21
21.334740	1.52843e-21
21.311801	1.62427e-21
21.288861	1.72611e-21
21.265922	1.83434e-21
21.242983	1.94935e-21
21.220044	2.07157e-21
21.197105	2.20145e-21
21.174166	2.33947e-21
21.151227	2.48614e-21
21.128288	2.642e-21
21.105349	2.80762e-21
21.082410	2.98363e-21
21.059471	3.17066e-21
21.036532	3.36942e-21
21.013593	3.58063e-21
20.990654	3.80507e-21
20.967715	4.04358e-21
20.944776	4.29703e-21
20.921837	4.56636e-21
20.898898	4.85257e-21
20.875959	5.15671e-21
20.853020	5.4799e-21
20.830080	5.82333e-21
20.807141	6.18829e-21
20.784202	6.57611e-21
20.761263	6.98822e-21
20.738324	7.42614e-21
20.715385	7.8915e-21
20.692446	8.38601e-21
20.669507	8.91149e-21
20.646568	9.46989e-21
20.623629	1.00633e-20
20.600690	1.06938e-20
20.577751	1.13638e-20
20.554812	1.20758e-20
20.531873	1.28324e-20
20.508934	1.36364e-20
20.485995	1.44907e-20
20.463056	1.53985e-20
20.440117	1.63631e-20
20.417178	1.73882e-20
20.394239	1.84774e-20
20.371300	1.96349e-20
20.348360	2.08648e-20
20.325421	2.21718e-20
20.302482	2.35605e-20
20.279543	2.50363e-20
20.256604	2.66044e-20
20.233665	2.82706e-20
20.210726	3.00412e-20
20.187787	3.19227e-20
20.164848	3.39219e-20
20.141909	3.60463e-20
20.118970	3.83036e-20
20.096031	4.07023e-20
20.073092	4.32511e-20
20.050153	4.59594e-20
20.027214	4.88373e-20
20.004275	5.18952e-20
19.981336	5.51446e-20
19.958397	5.85973e-20
19.935458	6.22661e-20
19.912519	6.61645e-20
19.889580	7.03069e-20
19.866640	7.47084e-20
19.843701	7.93855e-20
19.820762	8.43551e-20
19.797823	8.96358e-20
19.774884	9.52469e-20
19.751945	1.01209e-19
19.729006	1.07544e-19
19.706067	1.14276e-19
19.683128	1.21428e-19
19.660189	1.29029e-19
19.637250	1.37104e-19
19.614311	1.45685e-19
19.591372	1.54803e-19
19.568433	1.64491e-19
19.545494	1.74785e-19
19.522555	1.85723e-19
19.499616	1.97345e-19
19.476677	2.09694e-19
19.453738	2.22815e-19
19.430799	2.36757e-19
19.407860	2.51571e-19
19.384920	2.67311e-19
19.361981	2.84036e-19
19.339042	3.01807e-19
19.316103	3.20689e-19
19.293164	3.40751e-19
19.270225	3.62068e-19
19.247286	3.84718e-19
19.224347	4.08785e-19
19.201408	4.34356e-19
19.178469	4.61525e-19
19.155530	4.90394e-19
19.132591	5.21067e-19
19.109652	5.53658e-19
19.086713	5.88286e-19
19.063774	6.25079e-19
19.040835	6.64171e-19
19.017896	7.05708e-19
18.994957	7.4984e-19
18.972018	7.96731e-19
18.949079	8.46553e-19
18.926140	8.99489e-19
18.903200	9.55733e-19
18.880261	1.01549e-18
18.857322	1.07899e-18
18.834383	1.14645e-18
18.811444	1.21812e-18
18.788505	1.29428e-18
18.765566	1.37519e-18
18.742627	1.46117e-18
18.719688	1.55251e-18
18.696749	1.64956e-18
18.673810	1.75267e-18
18.650871	1.86222e-18
18.627932	1.97862e-18
18.604993	2.10229e-18
18.582054	2.23369e-18
18.559115	2.37329e-18
18.536176	2.52161e-18
18.513237	2.6792e-18
18.490298	2.84663e-18
18.467359	3.02452e-18
18.444420	3.21352e-18
18.421480	3.41432e-18
18.398541	3.62766e-18
18.375602	3.85433e-18
18.352663	4.09515e-18
18.329724	4.35101e-18
18.306785	4.62284e-18
18.283846	4.91165e-18
18.260907	5.21849e-18
18.237968	5.54448e-18
18.215029	5.89083e-18
18.192090	6.25881e-18
18.169151	6.64975e-18
18.146212	7.0651e-18
18.123273	7.50638e-18
18.100334	7.97521e-18
18.077395	8.47329e-18
18.054456	9.00247e-18
18.031517	9.56468e-18
18.008578	1.0162e-17
17.985639	1.07965e-17
17.962699	1.14707e-17
17.939760	1.2187e-17
17.916821	1.29479e-17
17.893882	1.37563e-17
17.870943	1.46152e-17
17.848004	1.55276e-17
17.825065	1.6497e-17
17.802126	1.75269e-17
17.779187	1.8621e-17
17.756248	1.97834e-17
17.733309	2.10183e-17
17.710370	2.23302e-17
17.687431	2.3724e-17
17.664492	2.52047e-17
17.641553	2.67777e-17
17.618614	2.84489e-17
17.595675	3.02243e-17
17.572736	3.21104e-17
17.549797	3.41142e-17
17.526858	3.62429e-17
17.503919	3.85043e-17
17.480979	4.09068e-17
17.458040	4.34591e-17
17.435101	4.61705e-17
17.412162	4.90509e-17
17.389223	5.2111e-17
17.366284	5.53618e-17
17.343345	5.88152e-17
17.320406	6.2484e-17
17.297467	6.63814e-17
17.274528	7.05218e-17
17.251589	7.49202e-17
17.228650	7.95928e-17
17.205711	8.45566e-17
17.182772	8.98298e-17
17.159833	9.54316e-17
17.136894	1.01382e-16
17.113955	1.07704e-16
17.091016	1.1442e-16
17.068077	1.21554e-16
17.045138	1.29132e-16
17.022199	1.37183e-16
16.999259	1.45735e-16
16.976320	1.5482e-16
16.953381	1.64471e-16
16.930442	1.74723e-16
16.907503	1.85614e-16
16.884564	1.97183e-16
16.861625	2.09473e-16
16.838686	2.22528e-16
16.815747	2.36396e-16
16.792808	2.51128e-16
16.769869	2.66777e-16
16.746930	2.834e-16
16.723991	3.01059e-16
16.701052	3.19817e-16
16.678113	3.39743e-16
16.655174	3.6091e-16
16.632235	3.83394e-16
16.609296	4.07278e-16
16.586357	4.32648e-16
16.563418	4.59598e-16
16.540479	4.88226e-16
16.517539	5.18635e-16
16.494600	5.50936e-16
16.471661	5.85248e-16
16.448722	6.21695e-16
16.425783	6.6041e-16
16.402844	7.01534e-16
16.379905	7.45217e-16
16.356966	7.91618e-16
16.334027	8.40905e-16
16.311088	8.93259e-16
16.288149	9.4887e-16
16.265210	1.00794e-15
16.242271	1.07068e-15
16.219332	1.13733e-15
16.196393	1.20812e-15
16.173454	1.28332e-15
16.150515	1.36319e-15
16.127576	1.44803e-15
16.104637	1.53814e-15
16.081698	1.63386e-15
16.058759	1.73552e-15
16.035819	1.84351e-15
16.012880	1.95822e-15
15.989941	2.08005e-15
15.967002	2.20946e-15
15.944063	2.34691e-15
15.921124	2.4929e-15
15.898185	2.64797e-15
15.875246	2.81268e-15
15.852307	2.98762e-15
15.829368	3.17343e-15
15.806429	3.37079e-15
15.783490	3.58041e-15
15.760551	3.80306e-15
15.737612	4.03954e-15
15.714673	4.29071e-15
15.691734	4.55748e-15
15.668795	4.84083e-15
15.645856	5.14178e-15
15.622917	5.46142e-15
15.599978	5.80091e-15
15.577039	6.16148e-15
15.554099	6.54445e-15
15.531160	6.95119e-15
15.508221	7.3832e-15
15.485282	7.84203e-15
15.462343	8.32934e-15
15.439404	8.84691e-15
15.416465	9.3966e-15
15.393526	9.98042e-15
15.370587	1.06005e-14
15.347648	1.1259e-14
15.324709	1.19584e-14
15.301770	1.27013e-14
15.278831	1.34902e-14
15.255892	1.43281e-14
15.232953	1.52179e-14
15.210014	1.6163e-14
15.187075	1.71667e-14
15.164136	1.82327e-14
15.141197	1.93648e-14
15.118258	2.05671e-14
15.095319	2.1844e-14
15.072379	2.32001e-14
15.049440	2.46403e-14
15.026501	2.61698e-14
15.003562	2.77941e-14
14.980623	2.95192e-14
14.957684	3.13512e-14
14.934745	3.32968e-14
14.911806	3.5363e-14
14.888867	3.75573e-14
14.865928	3.98876e-14
14.842989	4.23623e-14
14.820050	4.49904e-14
14.797111	4.77814e-14
14.774172	5.07454e-14
14.751233	5.3893e-14
14.728294	5.72356e-14
14.705355	6.07853e-14
14.682416	6.45549e-14
14.659477	6.8558e-14
14.636538	7.28091e-14
14.613598	7.73235e-14
14.590659	8.21175e-14
14.567720	8.72083e-14
14.544781	9.26144e-14
14.521842	9.83553e-14
14.498903	1.04452e-13
14.475964	1.10925e-13
14.453025	1.178e-13
14.430086	1.251e-13
14.407147	1.32852e-13
14.384208	1.41084e-13
14.361269	1.49825e-13
14.338330	1.59107e-13
14.315391	1.68963e-13
14.292452	1.79429e-13
14.269513	1.90543e-13
14.246574	2.02345e-13
14.223635	2.14876e-13
14.200696	2.28183e-13
14.177757	2.42312e-13
14.154818	2.57316e-13
14.131878	2.73247e-13
14.108939	2.90163e-13
14.086000	3.08126e-13
14.063061	3.27198e-13
14.040122	3.4745e-13
14.017183	3.68954e-13
13.994244	3.91787e-13
13.971305	4.16031e-13
13.948366	4.41774e-13
13.925427	4.69107e-13
13.902488	4.9813e-13
13.879549	5.28945e-13
13.856610	5.61664e-13
13.833671	5.96405e-13
13.810732	6.33291e-13
13.787793	6.72456e-13
13.764854	7.14039e-13
13.741915	7.5819e-13
13.718976	8.05068e-13
13.696037	8.5484e-13
13.673098	9.07685e-13
13.650158	9.63792e-13
13.627219	1.02336e-12
13.604280	1.08661e-12
13.581341	1.15376e-12
13.558402	1.22505e-12
13.535463	1.30075e-12
13.512524	1.38111e-12
13.489585	1.46643e-12
13.466646	1.55702e-12
13.443707	1.65319e-12
13.420768	1.75529e-12
13.397829	1.8637e-12
13.374890	1.97878e-12
13.351951	2.10096e-12
13.329012	2.23068e-12
13.306073	2.36839e-12
13.283134	2.51459e-12
13.260195	2.6698e-12
13.237256	2.83457e-12
13.214317	3.0095e-12
13.191378	3.19521e-12
13.168438	3.39236e-12
13.145499	3.60166e-12
13.122560	3.82384e-12
13.099621	4.05972e-12
13.076682	4.31011e-12
13.053743	4.57593e-12
13.030804	4.85812e-12
13.007865	5.15768e-12
12.984926	5.47568e-12
12.961987	5.81325e-12
12.939048	6.1716e-12
12.916109	6.55201e-12
12.893170	6.95582e-12
12.870231	7.38448e-12
12.847292	7.83951e-12
12.824353	8.32253e-12
12.801414	8.83526e-12
12.778475	9.37952e-12
12.755536	9.95725e-12
12.732597	1.05705e-11
12.709658	1.12215e-11
12.686718	1.19124e-11
12.663779	1.26459e-11
12.640840	1.34244e-11
12.617901	1.42508e-11
12.594962	1.51279e-11
12.572023	1.60589e-11
12.549084	1.70472e-11
12.526145	1.80961e-11
12.503206	1.92094e-11
12.480267	2.03911e-11
12.457328	2.16454e-11
12.434389	2.29767e-11
12.411450	2.43897e-11
12.388511	2.58894e-11
12.365572	2.74812e-11
12.342633	2.91706e-11
12.319694	3.09637e-11
12.296755	3.28668e-11
12.273816	3.48866e-11
12.250877	3.70304e-11
12.227938	3.93055e-11
12.204998	4.17202e-11
12.182059	4.42829e-11
12.159120	4.70028e-11
12.136181	4.98893e-11
12.113242	5.29527e-11
12.090303	5.62038e-11
12.067364	5.96542e-11
12.044425	6.33158e-11
12.021486	6.72018e-11
11.998547	7.13258e-11
11.975608	7.57022e-11
11.952669	8.03467e-11
11.929730	8.52754e-11
11.906791	9.05058e-11
11.883852	9.60563e-11
11.860913	1.01946e-10
11.837974	1.08197e-10
11.815035	1.1483e-10
11.792096	1.21868e-10
11.769157	1.29337e-10
11.746217	1.37263e-10
11.723278	1.45673e-10
11.700339	1.54598e-10
11.677400	1.64067e-10
11.654461	1.74116e-10
11.631522	1.84778e-10
11.608583	1.96092e-10
11.585644	2.08097e-10
11.562705	2.20835e-10
11.539766	2.3435e-10
11.516827	2.48691e-10
11.493888	2.63907e-10
11.470949	2.80052e-10
11.448010	2.97182e-10
11.425071	3.15357e-10
11.402132	3.3464e-10
11.379193	3.551e-10
11.356254	3.76808e-10
11.333315	3.99838e-10
11.310376	4.24273e-10
11.287437	4.50197e-10
11.264497	4.77701e-10
11.241558	5.0688e-10
11.218619	5.37837e-10
11.195680	5.70679e-10
11.172741	6.05522e-10
11.149802	6.42485e-10
11.126863	6.81698e-10
11.103924	7.23298e-10
11.080985	7.67429e-10
11.058046	8.14245e-10
11.035107	8.63909e-10
11.012168	9.16592e-10
10.989229	9.72479e-10
10.966290	1.03176e-09
10.943351	1.09465e-09
10.920412	1.16136e-09
10.897473	1.23212e-09
10.874534	1.30718e-09
10.851595	1.3868e-09
10.828656	1.47125e-09
10.805717	1.56083e-09
10.782777	1.65585e-09
10.759838	1.75663e-09
10.736899	1.86352e-09
10.713960	1.9769e-09
10.691021	2.09715e-09
10.668082	2.2247e-09
10.645143	2.35997e-09
10.622204	2.50344e-09
10.599265	2.65561e-09
10.576326	2.81699e-09
10.553387	2.98814e-09
10.530448	3.16966e-09
10.507509	3.36217e-09
10.484570	3.56632e-09
10.461631	3.78283e-09
10.438692	4.01243e-09
10.415753	4.25591e-09
10.392814	4.51412e-09
10.369875	4.78794e-09
10.346936	5.0783e-09
10.323997	5.3862e-09
10.301057	5.7127e-09
10.278118	6.05891e-09
10.255179	6.42602e-09
10.232240	6.81529e-09
10.209301	7.22805e-09
10.186362	7.66571e-09
10.163423	8.12975e-09
10.140484	8.62177e-09
10.117545	9.14345e-09
10.094606	9.69656e-09
10.071667	1.0283e-08
10.048728	1.09047e-08
10.025789	1.15639e-08
10.002850	1.22628e-08
9.979911	1.30037e-08
9.956972	1.37891e-08
9.934033	1.46218e-08
9.911094	1.55046e-08
9.888155	1.64404e-08
9.865216	1.74324e-08
9.842277	1.8484e-08
9.819337	1.95988e-08
9.796398	2.07805e-08
9.773459	2.2033e-08
9.750520	2.33607e-08
9.727581	2.47681e-08
9.704642	2.62597e-08
9.681703	2.78408e-08
9.658764	2.95166e-08
9.635825	3.12928e-08
9.612886	3.31752e-08
9.589947	3.51704e-08
9.567008	3.72849e-08
9.544069	3.95258e-08
9.521130	4.19007e-08
9.498191	4.44176e-08
9.475252	4.70847e-08
9.452313	4.99112e-08
9.429374	5.29064e-08
9.406435	5.60803e-08
9.383496	5.94435e-08
9.360557	6.30072e-08
9.337617	6.67833e-08
9.314678	7.07844e-08
9.291739	7.50238e-08
9.268800	7.95156e-08
9.245861	8.42746e-08
9.222922	8.93167e-08
9.199983	9.46586e-08
9.177044	1.00318e-07
9.154105	1.06313e-07
9.131166	1.12665e-07
9.108227	1.19393e-07
9.085288	1.26521e-07
9.062349	1.34071e-07
9.039410	1.42069e-07
9.016471	1.50541e-07
8.993532	1.59514e-07
8.970593	1.69018e-07
8.947654	1.79085e-07
8.924715	1.89746e-07
8.901776	2.01038e-07
8.878836	2.12997e-07
8.855897	2.25662e-07
8.832958	2.39074e-07
8.810019	2.53277e-07
8.787080	2.68318e-07
8.764141	2.84244e-07
8.741202	3.01108e-07
8.718263	3.18965e-07
8.695324	3.37872e-07
8.672385	3.5789e-07
8.649446	3.79084e-07
8.626507	4.01523e-07
8.603568	4.25278e-07
8.580629	4.50426e-07
8.557690	4.77048e-07
8.534751	5.05229e-07
8.511812	5.3506e-07
8.488873	5.66636e-07
8.465934	6.00057e-07
8.442995	6.35431e-07
8.420056	6.7287e-07
8.397116	7.12493e-07
8.374177	7.54425e-07
8.351238	7.98801e-07
8.328299	8.4576e-07
8.305360	8.9545e-07
8.282421	9.48029e-07
8.259482	1.00366e-06
8.236543	1.06252e-06
8.213604	1.1248e-06
8.190665	1.19068e-06
8.167726	1.26038e-06
8.144787	1.33411e-06
8.121848	1.41211e-06
8.098909	1.49461e-06
8.075970	1.58186e-06
8.053031	1.67415e-06
8.030092	1.77176e-06
8.007153	1.87498e-06
7.984214	1.98414e-06
7.961275	2.09957e-06
7.938336	2.22163e-06
7.915396	2.35068e-06
7.892457	2.48712e-06
7.869518	2.63137e-06
7.846579	2.78387e-06
7.823640	2.94507e-06
7.800701	3.11547e-06
7.777762	3.29557e-06
7.754823	3.48593e-06
7.731884	3.6871e-06
7.708945	3.8997e-06
7.686006	4.12435e-06
7.663067	4.36173e-06
7.640128	4.61254e-06
7.617189	4.87751e-06
7.594250	5.15744e-06
7.571311	5.45314e-06
7.548372	5.76548e-06
7.525433	6.09538e-06
7.502494	6.44379e-06
7.479555	6.81172e-06
7.456616	7.20023e-06
7.433676	7.61046e-06
7.410737	8.04356e-06
7.387798	8.50078e-06
7.364859	8.98343e-06
7.341920	9.49287e-06
7.318981	1.00305e-05
7.296042	1.05979e-05
7.273103	1.11967e-05
7.250164	1.18284e-05
7.227225	1.24949e-05
7.204286	1.3198e-05
7.181347	1.39396e-05
7.158408	1.47217e-05
7.135469	1.55466e-05
7.112530	1.64163e-05
7.089591	1.73333e-05
7.066652	1.83e-05
7.043713	1.9319e-05
7.020774	2.03929e-05
6.997835	2.15246e-05
6.974896	2.27171e-05
6.951956	2.39734e-05
6.929017	2.52967e-05
6.906078	2.66905e-05
6.883139	2.81582e-05
6.860200	2.97036e-05
6.837261	3.13305e-05
6.814322	3.3043e-05
6.791383	3.48452e-05
6.768444	3.67415e-05
6.745505	3.87364e-05
6.722566	4.08348e-05
6.699627	4.30415e-05
6.676688	4.53618e-05
6.653749	4.78008e-05
6.630810	5.03642e-05
6.607871	5.30578e-05
6.584932	5.58875e-05
6.561993	5.88594e-05
6.539054	6.198e-05
6.516115	6.52558e-05
6.493176	6.86938e-05
6.470236	7.23008e-05
6.447297	7.60842e-05
6.424358	8.00514e-05
6.401419	8.421e-05
6.378480	8.85679e-05
6.355541	9.31329e-05
6.332602	9.79133e-05
6.309663	0.000102917
6.286724	0.000108154
6.263785	0.00011363
6.240846	0.000119356
6.217907	0.00012534
6.194968	0.00013159
6.172029	0.000138116
6.149090	0.000144924
6.126151	0.000152024
6.103212	0.000159425
6.080273	0.000167132
6.057334	0.000175155
6.034395	0.000183499
6.011455	0.00019217
5.988516	0.000201176
5.965577	0.000210518
5.942638	0.000220202
5.919699	0.000230229
5.896760	0.0002406
5.873821	0.000251313
5.850882	0.000262365
5.827943	0.000273749
5.805004	0.000285458
5.782065	0.000297479
5.759126	0.000309796
5.736187	0.000322389
5.713248	0.000335232
5.690309	0.000348292
5.667370	0.000361532
5.644431	0.000374903
5.621492	0.00038835
5.598553	0.000401802
5.575614	0.000415179
5.552675	0.00042838
5.529735	0.000441286
5.506796	0.000453751
5.483857	0.000465598
5.460918	0.000476604
5.437979	0.000486483
5.415040	0.000494852
5.392101	0.000501141
&
```
