## Supplementary material for "All-at-once RNA folding with 3D motif prediction framed by evolutionary information": RF02525_SSRC30.cacofold.helixcov

```
# RMs = 1 L = 151

# RM_HELIX NESTED 14-14 151-151, nbp = 1 nbp_cov = 1
# pvals: 2.94334e-07
# aggregated NONE
NESTED  :::::::::::::<________________________________________________________________________________________________________________________________________>
        :::::::::::::<________________________________________________________________________________________________________________________________________>
```
