## Supplementary material for "All-at-once RNA folding with 3D motif prediction framed by evolutionary information": RF02525_SSRC30.cov

```
#
# Method Target_E-val [cov_min,cov_max] [FP | TP True Found | Sen PPV F] 
# GTp    0.05           [-0.24,0.95]    [1 | 0 40 1 | 0.00 0.00 0.00] 
#
# #tests = 40 (base pairs) 11285 (others)
# in_given  left_pos       right_pos        score      E-value          pvalue      substitutions      power
#----------------------------------------------------------------------------------------------------------------
~	        14	       151	0.94819	0.00332156	2.94334e-07	1		0.00
```
