## Supplementary material for "All-at-once RNA folding with 3D motif prediction framed by evolutionary information": RF02525_SSRC30.surv

```
0.000001	0.025
-0.000779	1
&
0.946703	8.86132e-05
0.368679	0.000177226
0.136278	0.00026584
-0.000779	0.999734
-0.036533	0.999823
-0.093144	0.999911
-0.245099	1
&
0.948194	2.94334e-07
0.946703	8.83002e-05
0.368679	0.0001766
0.136278	0.000264901
-0.000779	0.999735
-0.036533	0.999823
-0.093144	0.999912
-0.245099	1
&
```
