## Supplementary material for "All-at-once RNA folding with 3D motif prediction framed by evolutionary information": RF02526_SSRC34_1.cacofold.helixcov

```
# RMs = 3 L = 144

# RM_HELIX NESTED 5-11 20-26, nbp = 7 nbp_cov = 0
# pvals: 0.533453,0.533453,0.533453,0.533453,0.533453,0.533453,0.256285
# aggregated NONE
NESTED  ::::<<<<<<<________>>>>>>>::::::::::::::::::::::::::::::::::::::::::::::::::::::::::::::::::::::::::::::::::::::::::::::::::::::::
        ::::::::::::::::::::::::::::::::::::::::::::::::::::::::::::::::::::::::::::::::::::::::::::::::::::::::::::::::::::::::::::::::::

# RM_HELIX NESTED 58-59 88-89, nbp = 2 nbp_cov = 0
# pvals: 0.552528,0.552528
# aggregated NONE
NESTED  ::::::::::::::::::::::::::::::::::::::::::::::::::::::::<<________________>>::::::::::::::::::::::::::::::::::::::::::::::::::::::
        ::::::::::::::::::::::::::::::::::::::::::::::::::::::::::::::::::::::::::::::::::::::::::::::::::::::::::::::::::::::::::::::::::

# RM_HELIX NESTED 34-54 96-116, nbp = 21 nbp_cov = 0
# pvals: 0.533453,0.533453,0.533453,0.6513,0.09322,0.256285,0.533453,0.978784,0.94229,0.578712,0.630376,0.0981336,0.552528,0.256285,0.533453,0.143369,0.533453,0.533453,0.533453,0.533453,0.533453
# aggregated NONE
NESTED  ::::::::::::::::::::::::::::::::<<<<<<<<<<<<<<<<<<<<<_____________________________>>>>>>>>>>>>>>>>>>>>>:::::::::::::::::::::::::::
        ::::::::::::::::::::::::::::::::::::::::::::::::::::::::::::::::::::::::::::::::::::::::::::::::::::::::::::::::::::::::::::::::::
```
