## Supplementary material for "All-at-once RNA folding with 3D motif prediction framed by evolutionary information": RF02526_SSRC34_1.helixcov

```
# RMs = 4 L = 144

# RM_HELIX NESTED 6-12 19-25, nbp = 7 nbp_cov = 0
# pvals: 0.533453,0.533453,0.533453,0.533453,0.533453,0.256285,0.533453
# aggregated NONE
NESTED  :::::<<<<<<<______>>>>>>>:::::::::::::::::::::::::::::::::::::::::::::::::::::::::::::::::::::::::::::::::::::::::::::::::::::::::
        ::::::::::::::::::::::::::::::::::::::::::::::::::::::::::::::::::::::::::::::::::::::::::::::::::::::::::::::::::::::::::::::::::

# RM_HELIX NESTED 58-61 82-85, nbp = 4 nbp_cov = 0
# pvals: 0.533453,0.731336,0.119374,0.962868
# aggregated NONE
NESTED  ::::::::::::::::::::::::::::::::::::::::::::::::::::::::<<<<________>>>>::::::::::::::::::::::::::::::::::::::::::::::::::::::::::
        ::::::::::::::::::::::::::::::::::::::::::::::::::::::::::::::::::::::::::::::::::::::::::::::::::::::::::::::::::::::::::::::::::

# RM_HELIX NESTED 34-55 95-116, nbp = 21 nbp_cov = 0
# pvals: 0.533453,0.533453,0.533453,0.6513,0.09322,0.256285,0.533453,0.94229,0.578712,0.630376,0.0981336,0.552528,0.256285,0.533453,0.143369,0.533453,0.533453,0.533453,0.533453,0.533453,0.256285
# aggregated NONE
NESTED  ::::::::::::::::::::::::::::::::<<<<<<<-<<<<<<<<<<<<<<___________________________>>>>>>>>>>>>>>->>>>>>>:::::::::::::::::::::::::::
        ::::::::::::::::::::::::::::::::::::::::::::::::::::::::::::::::::::::::::::::::::::::::::::::::::::::::::::::::::::::::::::::::::

# RM_HELIX NESTED 26-29 135-138, nbp = 4 nbp_cov = 0
# pvals: 0.533453,0.533453,0.533453,0.256285
# aggregated NONE
NESTED  :::::::::::::::::::::::::<<<<___________________________________________________________________________________________>>>>::::::
        ::::::::::::::::::::::::::::::::::::::::::::::::::::::::::::::::::::::::::::::::::::::::::::::::::::::::::::::::::::::::::::::::::
```
