## Supplementary material for "All-at-once RNA folding with 3D motif prediction framed by evolutionary information": RF02526_SSRC34_1.power

```
# Power analysis of given structure 
#
# Powertype = SINGLE SUBSTITUTIONS
# covary  left_pos      right_pos    substitutions      power
#----------------------------------------------------------------
          6		25		0		0.00
          7		24		0		0.00
          8		23		2		0.00
          9		22		4		0.07
          10		21		8		0.24
          11		20		4		0.07
          12		19		4		0.07
          26		138		0		0.00
          27		137		0		0.00
          28		136		0		0.00
          29		135		1		0.00
          34		116		1		0.00
          35		115		1		0.00
          36		114		0		0.00
          37		113		2		0.00
          38		112		6		0.16
          39		111		3		0.02
          40		110		0		0.00
          42		108		4		0.07
          43		107		5		0.11
          44		106		7		0.20
          45		105		9		0.28
          46		104		5		0.11
          47		103		3		0.02
          48		102		0		0.00
          49		101		7		0.20
          50		100		0		0.00
          51		99		0		0.00
          52		98		0		0.00
          53		97		1		0.00
          54		96		0		0.00
          55		95		1		0.00
          58		85		0		0.00
          59		84		2		0.00
          60		83		3		0.02
          61		82		5		0.11
#
# BPAIRS 36
# avg substitutions per BP  2.4
# BPAIRS expected to covary 1.7 +/- 1.2
# BPAIRS observed to covary 0
#
```
