## Supplementary material for "All-at-once RNA folding with 3D motif prediction framed by evolutionary information": RF02526_SSRC34_1.surv

```
1.450000	0.0277778
1.300000	0.0555556
0.700000	0.0833333
0.150000	0.111111
0.000000	0.25
-0.050000	0.805556
-0.100000	0.833333
-0.200000	0.861111
-0.350000	0.888889
-0.400000	0.916667
-0.600000	0.944444
-1.600000	0.972222
-1.900000	1
&
9.150000	0.000119775
8.450000	0.00023955
8.100000	0.000359324
7.850000	0.000479099
7.500000	0.000598874
7.300000	0.000718649
7.200000	0.000838424
6.850000	0.00119775
6.750000	0.00131752
6.700000	0.00155707
6.550000	0.00179662
6.350000	0.0019164
6.050000	0.00203617
5.950000	0.00215595
5.900000	0.00227572
5.850000	0.0023955
5.800000	0.00251527
5.650000	0.00263505
5.500000	0.00275482
5.450000	0.00299437
5.300000	0.00323392
5.250000	0.00359324
5.200000	0.00371302
4.850000	0.00395257
4.800000	0.00407234
4.750000	0.00443167
4.700000	0.00455144
4.600000	0.00491077
4.300000	0.00515032
4.200000	0.00550964
4.150000	0.00586897
4.100000	0.00622829
4.050000	0.00682716
4.000000	0.00694694
3.850000	0.00742604
3.800000	0.00766559
3.750000	0.00790514
3.700000	0.00802491
3.650000	0.00826446
3.600000	0.00850401
3.550000	0.00886334
3.500000	0.00910289
3.450000	0.00934244
3.350000	0.00970176
3.300000	0.00982154
3.250000	0.0101809
3.200000	0.0105402
3.150000	0.0107797
3.100000	0.0110193
3.050000	0.0114984
2.950000	0.0119775
2.900000	0.0126961
2.850000	0.0130555
2.800000	0.0140137
2.750000	0.0144928
2.700000	0.0152114
2.650000	0.0158103
2.600000	0.0161696
2.550000	0.0168883
2.500000	0.0173673
2.450000	0.0179662
2.400000	0.018086
2.350000	0.0189244
2.300000	0.0194035
2.250000	0.0198826
2.200000	0.0206013
2.150000	0.0212001
2.100000	0.0215595
2.050000	0.0222781
2.000000	0.0229968
1.950000	0.0234759
1.900000	0.0250329
1.850000	0.0252725
1.800000	0.02659
1.750000	0.0280273
1.700000	0.0286262
1.650000	0.0288657
1.600000	0.0291053
1.550000	0.0299437
1.500000	0.0307821
1.450000	0.0317403
1.400000	0.0325788
1.350000	0.0332974
1.300000	0.0341358
1.250000	0.0353336
1.200000	0.0362918
1.150000	0.03725
1.100000	0.0378488
1.050000	0.0391664
1.000000	0.0408432
0.950000	0.042041
0.900000	0.0437178
0.850000	0.0449156
0.800000	0.0456342
0.750000	0.0481495
0.700000	0.0499461
0.650000	0.0515032
0.600000	0.0529405
0.550000	0.0543778
0.500000	0.0558151
0.450000	0.0577315
0.400000	0.0600072
0.350000	0.0606061
0.300000	0.0621631
0.250000	0.0641993
0.200000	0.0673135
0.150000	0.0698287
0.100000	0.0722242
0.050000	0.0766559
0.000000	0.28746
-0.050000	0.860941
-0.100000	0.873518
-0.150000	0.879746
-0.200000	0.88286
-0.250000	0.884537
-0.300000	0.887292
-0.350000	0.891724
-0.400000	0.897233
-0.450000	0.905019
-0.500000	0.90981
-0.550000	0.916158
-0.600000	0.920709
-0.650000	0.925859
-0.700000	0.931129
-0.750000	0.935441
-0.800000	0.939035
-0.850000	0.942987
-0.900000	0.945742
-0.950000	0.949575
-1.000000	0.954486
-1.050000	0.956881
-1.100000	0.959516
-1.150000	0.961552
-1.200000	0.965505
-1.250000	0.968739
-1.300000	0.970655
-1.350000	0.973051
-1.400000	0.976644
-1.450000	0.977482
-1.500000	0.979878
-1.550000	0.981315
-1.600000	0.983471
-1.650000	0.984669
-1.700000	0.985387
-1.750000	0.986825
-1.800000	0.988621
-1.850000	0.989819
-1.900000	0.990658
-1.950000	0.991256
-2.000000	0.992215
-2.050000	0.992454
-2.100000	0.992574
-2.150000	0.993412
-2.200000	0.994011
-2.250000	0.99473
-2.300000	0.995209
-2.350000	0.995568
-2.400000	0.995688
-2.450000	0.995928
-2.500000	0.996167
-2.550000	0.996527
-2.600000	0.996886
-2.650000	0.997125
-2.700000	0.997245
-2.750000	0.997605
-2.800000	0.997844
-2.850000	0.997964
-2.950000	0.998203
-3.000000	0.998323
-3.050000	0.998563
-3.100000	0.998802
-3.150000	0.998922
-3.200000	0.999042
-3.250000	0.999281
-3.500000	0.999401
-3.550000	0.999521
-3.600000	0.999641
-3.800000	0.99976
-3.950000	0.99988
-4.100000	1
&
17.400000	5.96303e-06
16.800000	1.19261e-05
16.200000	1.78891e-05
16.000000	2.38521e-05
15.950000	4.77042e-05
15.800000	5.36673e-05
15.550000	7.15564e-05
15.500000	8.34824e-05
15.350000	8.94454e-05
15.150000	9.54085e-05
15.000000	0.000101371
14.900000	0.000107335
14.700000	0.000113298
14.650000	0.000119261
14.600000	0.000125224
14.550000	0.000131187
14.500000	0.00013715
14.450000	0.000143113
14.400000	0.000149076
14.350000	0.000155039
14.300000	0.000166965
14.200000	0.000172928
14.050000	0.000178891
13.950000	0.000190817
13.900000	0.00019678
13.850000	0.000208706
13.800000	0.000232558
13.750000	0.000250447
13.700000	0.00025641
13.650000	0.000280262
13.550000	0.000292188
13.450000	0.000310078
13.400000	0.00033393
13.350000	0.000339893
13.300000	0.000345856
13.250000	0.000369708
13.200000	0.000387597
13.150000	0.000405486
13.050000	0.000411449
12.950000	0.000417412
12.900000	0.000435301
12.800000	0.000447227
12.700000	0.000459153
12.650000	0.000477042
12.600000	0.000494931
12.550000	0.00053071
12.500000	0.000548599
12.450000	0.000560525
12.400000	0.00059034
12.350000	0.000602266
12.300000	0.000608229
12.250000	0.000620155
12.200000	0.000638044
12.100000	0.000691711
12.050000	0.000697674
12.000000	0.000703637
11.950000	0.000733453
11.900000	0.000751342
11.850000	0.000757305
11.800000	0.000775194
11.750000	0.00078712
11.700000	0.000805009
11.650000	0.000810972
11.600000	0.000834824
11.550000	0.000870602
11.500000	0.000882528
11.450000	0.000912343
11.400000	0.000936196
11.350000	0.000942159
11.300000	0.000954085
11.250000	0.000977937
11.200000	0.00100775
11.150000	0.00103757
11.050000	0.00105546
11.000000	0.00107335
10.950000	0.00108527
10.900000	0.00111509
10.850000	0.00115086
10.800000	0.00116875
10.750000	0.00118664
10.700000	0.00123435
10.650000	0.00128205
10.600000	0.0013059
10.550000	0.00135957
10.500000	0.0014192
10.450000	0.00146691
10.400000	0.00149672
10.350000	0.00155039
10.300000	0.00159809
10.250000	0.00165176
10.200000	0.00166965
10.150000	0.00171139
10.100000	0.00174717
10.050000	0.00176506
10.000000	0.00181276
9.950000	0.00187835
9.900000	0.00195587
9.850000	0.00200358
9.800000	0.00209302
9.750000	0.00216458
9.700000	0.00217651
9.650000	0.00222421
9.600000	0.00225999
9.550000	0.00230173
9.500000	0.00233154
9.450000	0.00237329
9.400000	0.00244484
9.350000	0.00252236
9.300000	0.00257007
9.250000	0.00261181
9.200000	0.00268933
9.150000	0.00275492
9.100000	0.00281455
9.050000	0.00286225
9.000000	0.00293977
8.950000	0.00298151
8.900000	0.00305307
8.850000	0.00313059
8.800000	0.00321407
8.750000	0.0032737
8.700000	0.0033393
8.650000	0.00339296
8.600000	0.00344663
8.550000	0.00349434
8.500000	0.00360167
8.450000	0.00369112
8.400000	0.00375075
8.350000	0.0038223
8.300000	0.00391175
8.250000	0.00398927
8.200000	0.0040489
8.150000	0.00412045
8.100000	0.0042099
8.050000	0.00426953
8.000000	0.00431127
7.950000	0.00437686
7.900000	0.00444246
7.850000	0.00451401
7.800000	0.00456172
7.750000	0.00465116
7.700000	0.00468098
7.650000	0.00481216
7.600000	0.00488372
7.550000	0.00497317
7.500000	0.00508646
7.450000	0.00514013
7.400000	0.0054025
7.350000	0.00562314
7.300000	0.00582588
7.250000	0.00607633
7.200000	0.00644007
7.150000	0.00669648
7.100000	0.00710197
7.050000	0.00739416
7.000000	0.00770423
6.950000	0.00823494
6.900000	0.00864639
6.850000	0.00913536
6.800000	0.0096124
6.750000	0.0101729
6.700000	0.0106738
6.650000	0.0110793
6.600000	0.0115921
6.550000	0.0120334
6.500000	0.0125104
6.450000	0.0130769
6.400000	0.0137269
6.350000	0.014353
6.300000	0.0148479
6.250000	0.0155039
6.200000	0.0160525
6.150000	0.0163804
6.100000	0.0168873
6.050000	0.0173345
6.000000	0.0178235
5.950000	0.0182648
5.900000	0.0189028
5.850000	0.0193441
5.800000	0.0199523
5.750000	0.0205069
5.700000	0.0208527
5.650000	0.0214609
5.600000	0.0218843
5.550000	0.0223256
5.500000	0.0229517
5.450000	0.0233989
5.400000	0.0239237
5.350000	0.024359
5.300000	0.0247406
5.250000	0.0251163
5.200000	0.0255635
5.150000	0.0259451
5.100000	0.0263029
5.050000	0.0267501
5.000000	0.0271855
4.950000	0.0274538
4.900000	0.027734
4.850000	0.0280501
4.800000	0.02839
4.750000	0.0286285
4.700000	0.029028
4.650000	0.0294335
4.600000	0.0297853
4.550000	0.0301133
4.500000	0.030477
4.450000	0.0308169
4.400000	0.0311807
4.350000	0.0315742
4.300000	0.0320036
4.250000	0.0325939
4.200000	0.0331306
4.150000	0.0335778
4.100000	0.0342159
4.050000	0.0347525
4.000000	0.0353548
3.950000	0.0359451
3.900000	0.0366786
3.850000	0.0375611
3.800000	0.0384198
3.750000	0.039362
3.700000	0.0402087
3.650000	0.0410555
3.600000	0.0418843
3.550000	0.0426834
3.500000	0.0435182
3.450000	0.044347
3.400000	0.0452654
3.350000	0.0462731
3.300000	0.0473107
3.250000	0.0482469
3.200000	0.049034
3.150000	0.0502683
3.100000	0.0511032
3.050000	0.0520036
3.000000	0.0530054
2.950000	0.0539773
2.900000	0.0550149
2.850000	0.0562791
2.800000	0.0573524
2.750000	0.0583661
2.700000	0.0593023
2.650000	0.060483
2.600000	0.061777
2.550000	0.0628623
2.500000	0.0642099
2.450000	0.0653846
2.400000	0.0665295
2.350000	0.0677818
2.300000	0.06904
2.250000	0.0700477
2.200000	0.0711032
2.150000	0.0722779
2.100000	0.0735242
2.050000	0.0748658
2.000000	0.0761598
1.950000	0.077412
1.900000	0.0790221
1.850000	0.0807931
1.800000	0.0822123
1.750000	0.0838283
1.700000	0.0855874
1.650000	0.0870185
1.600000	0.0886404
1.550000	0.0902385
1.500000	0.0916935
1.450000	0.09322
1.400000	0.0947943
1.350000	0.0964401
1.300000	0.0981336
1.250000	0.0997376
1.200000	0.101371
1.150000	0.102803
1.100000	0.104502
1.050000	0.106279
1.000000	0.10811
0.950000	0.109934
0.900000	0.112021
0.850000	0.113888
0.800000	0.115552
0.750000	0.117555
0.700000	0.119374
0.650000	0.121055
0.600000	0.122612
0.550000	0.124395
0.500000	0.126458
0.450000	0.128718
0.400000	0.131067
0.350000	0.133703
0.300000	0.136023
0.250000	0.138372
0.200000	0.140865
0.150000	0.143369
0.100000	0.146541
0.050000	0.149416
0.000000	0.256285
-0.050000	0.533453
-0.100000	0.552528
-0.150000	0.567215
-0.200000	0.578712
-0.250000	0.593381
-0.300000	0.610465
-0.350000	0.630376
-0.400000	0.6513
-0.450000	0.671622
-0.500000	0.692188
-0.550000	0.711455
-0.600000	0.731336
-0.650000	0.7513
-0.700000	0.770644
-0.750000	0.787949
-0.800000	0.80483
-0.850000	0.820006
-0.900000	0.832755
-0.950000	0.845271
-1.000000	0.856893
-1.050000	0.867776
-1.100000	0.878527
-1.150000	0.887704
-1.200000	0.896279
-1.250000	0.903804
-1.300000	0.910769
-1.350000	0.916875
-1.400000	0.923101
-1.450000	0.928515
-1.500000	0.933476
-1.550000	0.937865
-1.600000	0.94229
-1.650000	0.94653
-1.700000	0.950698
-1.750000	0.954293
-1.800000	0.957394
-1.850000	0.960173
-1.900000	0.962868
-1.950000	0.965486
-2.000000	0.967907
-2.050000	0.970036
-2.100000	0.972206
-2.150000	0.974001
-2.200000	0.975713
-2.250000	0.977275
-2.300000	0.978784
-2.350000	0.98037
-2.400000	0.981813
-2.450000	0.983137
-2.500000	0.984466
-2.550000	0.985379
-2.600000	0.986398
-2.650000	0.987555
-2.700000	0.988491
-2.750000	0.989344
-2.800000	0.990155
-2.850000	0.991008
-2.900000	0.991628
-2.950000	0.992218
-3.000000	0.992821
-3.050000	0.993387
-3.100000	0.99387
-3.150000	0.994281
-3.200000	0.994711
-3.250000	0.995277
-3.300000	0.995695
-3.350000	0.996052
-3.400000	0.996434
-3.450000	0.996804
-3.500000	0.99706
-3.550000	0.997293
-3.600000	0.997531
-3.650000	0.99777
-3.700000	0.997967
-3.750000	0.998098
-3.800000	0.998259
-3.850000	0.998468
-3.900000	0.998551
-3.950000	0.998634
-4.000000	0.998807
-4.050000	0.998945
-4.100000	0.999046
-4.150000	0.999123
-4.200000	0.999231
-4.250000	0.999302
-4.300000	0.999368
-4.350000	0.999451
-4.400000	0.999475
-4.450000	0.999535
-4.500000	0.999577
-4.550000	0.999612
-4.600000	0.999672
-4.650000	0.999714
-4.700000	0.999744
-4.750000	0.999767
-4.800000	0.999785
-4.850000	0.999809
-4.900000	0.999827
-4.950000	0.999851
-5.000000	0.999857
-5.050000	0.999875
-5.100000	0.999881
-5.150000	0.999887
-5.200000	0.999899
-5.250000	0.999911
-5.350000	0.999928
-5.400000	0.999934
-5.450000	0.99994
-5.550000	0.999952
-5.600000	0.999964
-5.800000	0.99997
-6.250000	0.999982
-6.350000	0.999994
-6.450000	1
&
45.250000	6.9563e-18
45.200000	7.32105e-18
45.150000	7.70491e-18
45.100000	8.10888e-18
45.050000	8.53403e-18
45.000000	8.98146e-18
44.950000	9.45233e-18
44.900000	9.94788e-18
44.850000	1.04694e-17
44.800000	1.10182e-17
44.750000	1.15958e-17
44.700000	1.22037e-17
44.650000	1.28434e-17
44.600000	1.35166e-17
44.550000	1.42251e-17
44.500000	1.49708e-17
44.450000	1.57554e-17
44.400000	1.65812e-17
44.350000	1.74503e-17
44.300000	1.83649e-17
44.250000	1.93273e-17
44.200000	2.03403e-17
44.150000	2.14062e-17
44.100000	2.2528e-17
44.050000	2.37086e-17
44.000000	2.49509e-17
43.950000	2.62584e-17
43.900000	2.76343e-17
43.850000	2.90823e-17
43.800000	3.06062e-17
43.750000	3.22098e-17
43.700000	3.38974e-17
43.650000	3.56734e-17
43.600000	3.75424e-17
43.550000	3.95092e-17
43.500000	4.15791e-17
43.450000	4.37573e-17
43.400000	4.60496e-17
43.350000	4.84618e-17
43.300000	5.10004e-17
43.250000	5.36719e-17
43.200000	5.64833e-17
43.150000	5.94418e-17
43.100000	6.25553e-17
43.050000	6.58317e-17
43.000000	6.92796e-17
42.950000	7.2908e-17
42.900000	7.67263e-17
42.850000	8.07445e-17
42.800000	8.4973e-17
42.750000	8.94228e-17
42.700000	9.41055e-17
42.650000	9.90334e-17
42.600000	1.04219e-16
42.550000	1.09676e-16
42.500000	1.15419e-16
42.450000	1.21462e-16
42.400000	1.27821e-16
42.350000	1.34514e-16
42.300000	1.41556e-16
42.250000	1.48967e-16
42.200000	1.56765e-16
42.150000	1.64972e-16
42.100000	1.73608e-16
42.050000	1.82696e-16
42.000000	1.92259e-16
41.950000	2.02323e-16
41.900000	2.12913e-16
41.850000	2.24057e-16
41.800000	2.35784e-16
41.750000	2.48124e-16
41.700000	2.6111e-16
41.650000	2.74775e-16
41.600000	2.89154e-16
41.550000	3.04286e-16
41.500000	3.2021e-16
41.450000	3.36965e-16
41.400000	3.54598e-16
41.350000	3.73152e-16
41.300000	3.92677e-16
41.250000	4.13222e-16
41.200000	4.34842e-16
41.150000	4.57592e-16
41.100000	4.81532e-16
41.050000	5.06724e-16
41.000000	5.33232e-16
40.950000	5.61127e-16
40.900000	5.90479e-16
40.850000	6.21367e-16
40.800000	6.53869e-16
40.750000	6.8807e-16
40.700000	7.24058e-16
40.650000	7.61928e-16
40.600000	8.01777e-16
40.550000	8.43709e-16
40.500000	8.87833e-16
40.450000	9.34262e-16
40.400000	9.83118e-16
40.350000	1.03453e-15
40.300000	1.08862e-15
40.250000	1.14555e-15
40.200000	1.20544e-15
40.150000	1.26847e-15
40.100000	1.33479e-15
40.050000	1.40457e-15
40.000000	1.47801e-15
39.950000	1.55527e-15
39.900000	1.63658e-15
39.850000	1.72213e-15
39.800000	1.81215e-15
39.750000	1.90687e-15
39.700000	2.00654e-15
39.650000	2.11142e-15
39.600000	2.22178e-15
39.550000	2.33789e-15
39.500000	2.46008e-15
39.450000	2.58864e-15
39.400000	2.72392e-15
39.350000	2.86626e-15
39.300000	3.01604e-15
39.250000	3.17364e-15
39.200000	3.33946e-15
39.150000	3.51395e-15
39.100000	3.69754e-15
39.050000	3.89072e-15
39.000000	4.09399e-15
38.950000	4.30787e-15
38.900000	4.53291e-15
38.850000	4.7697e-15
38.800000	5.01885e-15
38.750000	5.28101e-15
38.700000	5.55685e-15
38.650000	5.84708e-15
38.600000	6.15247e-15
38.550000	6.47379e-15
38.500000	6.81188e-15
38.450000	7.16762e-15
38.400000	7.54192e-15
38.350000	7.93575e-15
38.300000	8.35012e-15
38.250000	8.78612e-15
38.200000	9.24487e-15
38.150000	9.72756e-15
38.100000	1.02354e-14
38.050000	1.07698e-14
38.000000	1.1332e-14
37.950000	1.19236e-14
37.900000	1.2546e-14
37.850000	1.32009e-14
37.800000	1.38899e-14
37.750000	1.46149e-14
37.700000	1.53777e-14
37.650000	1.61803e-14
37.600000	1.70247e-14
37.550000	1.79131e-14
37.500000	1.88479e-14
37.450000	1.98314e-14
37.400000	2.08662e-14
37.350000	2.1955e-14
37.300000	2.31005e-14
37.250000	2.43058e-14
37.200000	2.55738e-14
37.150000	2.6908e-14
37.100000	2.83117e-14
37.050000	2.97886e-14
37.000000	3.13424e-14
36.950000	3.29773e-14
36.900000	3.46973e-14
36.850000	3.6507e-14
36.800000	3.8411e-14
36.750000	4.04142e-14
36.700000	4.25218e-14
36.650000	4.47392e-14
36.600000	4.70721e-14
36.550000	4.95266e-14
36.500000	5.21089e-14
36.450000	5.48258e-14
36.400000	5.76842e-14
36.350000	6.06914e-14
36.300000	6.38554e-14
36.250000	6.71841e-14
36.200000	7.06862e-14
36.150000	7.43707e-14
36.100000	7.8247e-14
36.050000	8.23252e-14
36.000000	8.66158e-14
35.950000	9.11298e-14
35.900000	9.58788e-14
35.850000	1.00875e-13
35.800000	1.06131e-13
35.750000	1.11661e-13
35.700000	1.17479e-13
35.650000	1.236e-13
35.600000	1.30039e-13
35.550000	1.36814e-13
35.500000	1.43941e-13
35.450000	1.51439e-13
35.400000	1.59327e-13
35.350000	1.67626e-13
35.300000	1.76356e-13
35.250000	1.85541e-13
35.200000	1.95204e-13
35.150000	2.05369e-13
35.100000	2.16063e-13
35.050000	2.27314e-13
35.000000	2.3915e-13
34.950000	2.51601e-13
34.900000	2.647e-13
34.850000	2.78481e-13
34.800000	2.92978e-13
34.750000	3.08229e-13
34.700000	3.24273e-13
34.650000	3.41151e-13
34.600000	3.58907e-13
34.550000	3.77586e-13
34.500000	3.97236e-13
34.450000	4.17908e-13
34.400000	4.39655e-13
34.350000	4.62531e-13
34.300000	4.86597e-13
34.250000	5.11914e-13
34.200000	5.38547e-13
34.150000	5.66563e-13
34.100000	5.96036e-13
34.050000	6.2704e-13
34.000000	6.59655e-13
33.950000	6.93965e-13
33.900000	7.30057e-13
33.850000	7.68024e-13
33.800000	8.07964e-13
33.750000	8.49978e-13
33.700000	8.94175e-13
33.650000	9.40667e-13
33.600000	9.89573e-13
33.550000	1.04102e-12
33.500000	1.09514e-12
33.450000	1.15207e-12
33.400000	1.21195e-12
33.350000	1.27494e-12
33.300000	1.34121e-12
33.250000	1.41091e-12
33.200000	1.48423e-12
33.150000	1.56136e-12
33.100000	1.64249e-12
33.050000	1.72783e-12
33.000000	1.8176e-12
32.950000	1.91203e-12
32.900000	2.01136e-12
32.850000	2.11585e-12
32.800000	2.22575e-12
32.750000	2.34136e-12
32.700000	2.46296e-12
32.650000	2.59087e-12
32.600000	2.72541e-12
32.550000	2.86694e-12
32.500000	3.0158e-12
32.450000	3.17238e-12
32.400000	3.33709e-12
32.350000	3.51033e-12
32.300000	3.69256e-12
32.250000	3.88423e-12
32.200000	4.08584e-12
32.150000	4.2979e-12
32.100000	4.52095e-12
32.050000	4.75556e-12
32.000000	5.00233e-12
31.950000	5.26189e-12
31.900000	5.5349e-12
31.850000	5.82206e-12
31.800000	6.12409e-12
31.750000	6.44178e-12
31.700000	6.77591e-12
31.650000	7.12736e-12
31.600000	7.49701e-12
31.550000	7.88581e-12
31.500000	8.29474e-12
31.450000	8.72484e-12
31.400000	9.17722e-12
31.350000	9.65302e-12
31.300000	1.01535e-11
31.250000	1.06798e-11
31.200000	1.12334e-11
31.150000	1.18156e-11
31.100000	1.2428e-11
31.050000	1.30721e-11
31.000000	1.37495e-11
30.950000	1.44619e-11
30.900000	1.52112e-11
30.850000	1.59993e-11
30.800000	1.68281e-11
30.750000	1.76999e-11
30.700000	1.86167e-11
30.650000	1.95809e-11
30.600000	2.0595e-11
30.550000	2.16615e-11
30.500000	2.27832e-11
30.450000	2.39628e-11
30.400000	2.52035e-11
30.350000	2.65082e-11
30.300000	2.78805e-11
30.250000	2.93236e-11
30.200000	3.08413e-11
30.150000	3.24375e-11
30.100000	3.41161e-11
30.050000	3.58815e-11
30.000000	3.7738e-11
29.950000	3.96905e-11
29.900000	4.17438e-11
29.850000	4.39031e-11
29.800000	4.6174e-11
29.750000	4.85621e-11
29.700000	5.10736e-11
29.650000	5.37147e-11
29.600000	5.64921e-11
29.550000	5.94129e-11
29.500000	6.24845e-11
29.450000	6.57146e-11
29.400000	6.91113e-11
29.350000	7.26834e-11
29.300000	7.64397e-11
29.250000	8.03899e-11
29.200000	8.45438e-11
29.150000	8.89119e-11
29.100000	9.35053e-11
29.050000	9.83356e-11
29.000000	1.03415e-10
28.950000	1.08756e-10
28.900000	1.14373e-10
28.850000	1.20279e-10
28.800000	1.2649e-10
28.750000	1.3302e-10
28.700000	1.39887e-10
28.650000	1.47109e-10
28.600000	1.54702e-10
28.550000	1.62686e-10
28.500000	1.71081e-10
28.450000	1.79909e-10
28.400000	1.89192e-10
28.350000	1.98952e-10
28.300000	2.09215e-10
28.250000	2.20007e-10
28.200000	2.31354e-10
28.150000	2.43285e-10
28.100000	2.5583e-10
28.050000	2.69021e-10
28.000000	2.8289e-10
27.950000	2.97473e-10
27.900000	3.12806e-10
27.850000	3.28928e-10
27.800000	3.45879e-10
27.750000	3.63701e-10
27.700000	3.8244e-10
27.650000	4.02143e-10
27.600000	4.22858e-10
27.550000	4.44638e-10
27.500000	4.67537e-10
27.450000	4.91613e-10
27.400000	5.16926e-10
27.350000	5.4354e-10
27.300000	5.71521e-10
27.250000	6.00939e-10
27.200000	6.31867e-10
27.150000	6.64384e-10
27.100000	6.9857e-10
27.050000	7.34511e-10
27.000000	7.72297e-10
26.950000	8.12022e-10
26.900000	8.53786e-10
26.850000	8.97693e-10
26.800000	9.43852e-10
26.750000	9.92378e-10
26.700000	1.04339e-09
26.650000	1.09703e-09
26.600000	1.15341e-09
26.550000	1.21268e-09
26.500000	1.27499e-09
26.450000	1.34049e-09
26.400000	1.40936e-09
26.350000	1.48174e-09
26.300000	1.55784e-09
26.250000	1.63784e-09
26.200000	1.72193e-09
26.150000	1.81033e-09
26.100000	1.90325e-09
26.050000	2.00094e-09
26.000000	2.10362e-09
25.950000	2.21156e-09
25.900000	2.32502e-09
25.850000	2.44428e-09
25.800000	2.56965e-09
25.750000	2.70142e-09
25.700000	2.83994e-09
25.650000	2.98554e-09
25.600000	3.13858e-09
25.550000	3.29945e-09
25.500000	3.46853e-09
25.450000	3.64626e-09
25.400000	3.83307e-09
25.350000	4.02941e-09
25.300000	4.23579e-09
25.250000	4.4527e-09
25.200000	4.68069e-09
25.150000	4.92032e-09
25.100000	5.17218e-09
25.050000	5.43688e-09
25.000000	5.7151e-09
24.950000	6.0075e-09
24.900000	6.31482e-09
24.850000	6.63781e-09
24.800000	6.97726e-09
24.750000	7.33402e-09
24.700000	7.70896e-09
24.650000	8.10301e-09
24.600000	8.51713e-09
24.550000	8.95234e-09
24.500000	9.40972e-09
24.450000	9.89038e-09
24.400000	1.03955e-08
24.350000	1.09264e-08
24.300000	1.14842e-08
24.250000	1.20704e-08
24.200000	1.26865e-08
24.150000	1.33339e-08
24.100000	1.40142e-08
24.050000	1.47291e-08
24.000000	1.54803e-08
23.950000	1.62697e-08
23.900000	1.70992e-08
23.850000	1.79708e-08
23.800000	1.88867e-08
23.750000	1.98491e-08
23.700000	2.08603e-08
23.650000	2.19229e-08
23.600000	2.30393e-08
23.550000	2.42124e-08
23.500000	2.5445e-08
23.450000	2.67401e-08
23.400000	2.81008e-08
23.350000	2.95305e-08
23.300000	3.10326e-08
23.250000	3.26109e-08
23.200000	3.4269e-08
23.150000	3.60111e-08
23.100000	3.78414e-08
23.050000	3.97643e-08
23.000000	4.17844e-08
22.950000	4.39068e-08
22.900000	4.61365e-08
22.850000	4.84788e-08
22.800000	5.09396e-08
22.750000	5.35247e-08
22.700000	5.62404e-08
22.650000	5.90933e-08
22.600000	6.20901e-08
22.550000	6.52383e-08
22.500000	6.85453e-08
22.450000	7.20191e-08
22.400000	7.5668e-08
22.350000	7.9501e-08
22.300000	8.35271e-08
22.250000	8.77562e-08
22.200000	9.21982e-08
22.150000	9.68639e-08
22.100000	1.01765e-07
22.050000	1.06912e-07
22.000000	1.12318e-07
21.950000	1.17996e-07
21.900000	1.2396e-07
21.850000	1.30223e-07
21.800000	1.36801e-07
21.750000	1.4371e-07
21.700000	1.50965e-07
21.650000	1.58585e-07
21.600000	1.66587e-07
21.550000	1.7499e-07
21.500000	1.83815e-07
21.450000	1.93082e-07
21.400000	2.02814e-07
21.350000	2.13033e-07
21.300000	2.23764e-07
21.250000	2.35032e-07
21.200000	2.46864e-07
21.150000	2.59288e-07
21.100000	2.72333e-07
21.050000	2.86031e-07
21.000000	3.00412e-07
20.950000	3.15512e-07
20.900000	3.31366e-07
20.850000	3.48011e-07
20.800000	3.65486e-07
20.750000	3.83833e-07
20.700000	4.03094e-07
20.650000	4.23315e-07
20.600000	4.44543e-07
20.550000	4.66828e-07
20.500000	4.90221e-07
20.450000	5.14779e-07
20.400000	5.40557e-07
20.350000	5.67616e-07
20.300000	5.96019e-07
20.250000	6.25833e-07
20.200000	6.57125e-07
20.150000	6.8997e-07
20.100000	7.24444e-07
20.050000	7.60625e-07
20.000000	7.98599e-07
19.950000	8.38452e-07
19.900000	8.80278e-07
19.850000	9.24171e-07
19.800000	9.70235e-07
19.750000	1.01857e-06
19.700000	1.0693e-06
19.650000	1.12253e-06
19.600000	1.17838e-06
19.550000	1.23699e-06
19.500000	1.29848e-06
19.450000	1.363e-06
19.400000	1.4307e-06
19.350000	1.50172e-06
19.300000	1.57624e-06
19.250000	1.65442e-06
19.200000	1.73643e-06
19.150000	1.82246e-06
19.100000	1.91272e-06
19.050000	2.00739e-06
19.000000	2.1067e-06
18.950000	2.21087e-06
18.900000	2.32013e-06
18.850000	2.43473e-06
18.800000	2.55493e-06
18.750000	2.68099e-06
18.700000	2.81319e-06
18.650000	2.95184e-06
18.600000	3.09723e-06
18.550000	3.2497e-06
18.500000	3.40957e-06
18.450000	3.57721e-06
18.400000	3.75298e-06
18.350000	3.93728e-06
18.300000	4.1305e-06
18.250000	4.33308e-06
18.200000	4.54545e-06
18.150000	4.76808e-06
18.100000	5.00146e-06
18.050000	5.24609e-06
18.000000	5.50251e-06
17.950000	5.77127e-06
17.900000	6.05296e-06
17.850000	6.34818e-06
17.800000	6.65757e-06
17.750000	6.98179e-06
17.700000	7.32153e-06
17.650000	7.67753e-06
17.600000	8.05055e-06
17.550000	8.44136e-06
17.500000	8.85081e-06
17.450000	9.27976e-06
17.400000	9.72912e-06
17.350000	1.01998e-05
17.300000	1.06929e-05
17.250000	1.12093e-05
17.200000	1.17501e-05
17.150000	1.23165e-05
17.100000	1.29096e-05
17.050000	1.35307e-05
17.000000	1.4181e-05
16.950000	1.48619e-05
16.900000	1.55747e-05
16.850000	1.6321e-05
16.800000	1.71021e-05
16.750000	1.79197e-05
16.700000	1.87755e-05
16.650000	1.96711e-05
16.600000	2.06083e-05
16.550000	2.15889e-05
16.500000	2.2615e-05
16.450000	2.36885e-05
16.400000	2.48115e-05
16.350000	2.59862e-05
16.300000	2.72149e-05
16.250000	2.84999e-05
16.200000	2.98437e-05
16.150000	3.12488e-05
16.100000	3.27179e-05
16.050000	3.42537e-05
16.000000	3.58592e-05
15.950000	3.75372e-05
15.900000	3.92909e-05
15.850000	4.11235e-05
15.800000	4.30383e-05
15.750000	4.50387e-05
15.700000	4.71283e-05
15.650000	4.93108e-05
15.600000	5.159e-05
15.550000	5.39699e-05
15.500000	5.64545e-05
15.450000	5.90482e-05
15.400000	6.17552e-05
15.350000	6.45802e-05
15.300000	6.75276e-05
15.250000	7.06024e-05
15.200000	7.38095e-05
15.150000	7.7154e-05
15.100000	8.0641e-05
15.050000	8.4276e-05
15.000000	8.80645e-05
14.950000	9.2012e-05
14.900000	9.61245e-05
14.850000	0.000100408
14.800000	0.000104868
14.750000	0.000109511
14.700000	0.000114343
14.650000	0.000119371
14.600000	0.000124601
14.550000	0.000130039
14.500000	0.000135693
14.450000	0.000141568
14.400000	0.000147671
14.350000	0.000154009
14.300000	0.000160588
14.250000	0.000167415
14.200000	0.000174496
14.150000	0.000181837
14.100000	0.000189444
14.050000	0.000197322
14.000000	0.000205478
13.950000	0.000213915
13.900000	0.000222638
13.850000	0.000231652
13.800000	0.000240958
13.750000	0.000250558
13.700000	0.000260455
13.650000	0.000270649
13.600000	0.000281136
13.550000	0.000291916
13.500000	0.000302982
13.450000	0.000314329
13.400000	0.000325946
13.350000	0.000337821
13.300000	0.000349939
13.250000	0.000362281
13.200000	0.000374821
13.150000	0.000387531
13.100000	0.000400375
13.050000	0.000413309
13.000000	0.000426281
12.950000	0.000439227
12.900000	0.000452071
12.850000	0.000464716
12.800000	0.000477047
12.750000	0.000488916
12.700000	0.000500135
12.650000	0.000510452
12.600000	0.00051951
12.550000	0.000526731
&
```
