## Supplementary material for "All-at-once RNA folding with 3D motif prediction framed by evolutionary information": RF02527_SSRC38.cacofold.cov

```
#
# Method Target_E-val [cov_min,cov_max] [FP | TP True Found | Sen PPV F] 
# GTp    0.05           [-2.19,1.71]    [0 | 1 26 1 | 3.85 100.00 7.41] 
#
# in_CaCoFold in_given  left_pos      right_pos  score            E-value       pvalue       substitutions    power
#------------------------------------------------------------------------------------------------------------------------
*	 	        36	       110	1.70768	0.00332443	2.02376e-07	2		0.00
```
