## Supplementary material for "All-at-once RNA folding with 3D motif prediction framed by evolutionary information": RF02527_SSRC38.cacofold.power

```
# Power analysis of CaCoFold structure 
#
# Powertype = SINGLE SUBSTITUTIONS
# covary  left_pos      right_pos    substitutions      power
#----------------------------------------------------------------
          1		27		0		0.00
          2		26		0		0.00
          3		25		0		0.00
          4		24		0		0.00
          5		23		0		0.00
          6		22		0		0.00
          7		21		0		0.00
          8		20		0		0.00
          9		19		0		0.00
          10		18		0		0.00
          11		17		0		0.00
          35		111		0		0.00
     *    36		110		2		0.00
          116		136		0		0.00
          117		135		0		0.00
          118		134		0		0.00
          119		133		0		0.00
          120		132		0		0.00
          121		131		0		0.00
          122		130		0		0.00
          123		129		0		0.00
          137		152		0		0.00
          138		151		0		0.00
          139		150		1		0.00
          140		149		0		0.00
          141		148		0		0.00
#
# BPAIRS 26
# avg substitutions per BP  0.1
# BPAIRS expected to covary 0.0 +/- 0.0
# BPAIRS observed to covary 1
#
```
