## Supplementary material for "All-at-once RNA folding with 3D motif prediction framed by evolutionary information": RF02527_SSRC38.cov

```
#
# Method Target_E-val [cov_min,cov_max] [FP | TP True Found | Sen PPV F] 
# GTp    0.05           [-2.19,1.71]    [1 | 0 44 1 | 0.00 0.00 0.00] 
#
# #tests = 44 (base pairs) 16427 (others)
# in_given  left_pos       right_pos        score      E-value          pvalue      substitutions      power
#----------------------------------------------------------------------------------------------------------------
 	        36	       110	1.70768	0.00332443	2.02376e-07	2		0.00
```
