## Supplementary material for "All-at-once RNA folding with 3D motif prediction framed by evolutionary information": RF02527_SSRC38.power

```
# Power analysis of given structure 
#
# Powertype = SINGLE SUBSTITUTIONS
# covary  left_pos      right_pos    substitutions      power
#----------------------------------------------------------------
          2		26		0		0.00
          3		25		0		0.00
          4		24		0		0.00
          5		23		0		0.00
          6		22		0		0.00
          7		21		0		0.00
          8		20		0		0.00
          9		19		0		0.00
          10		18		0		0.00
          11		17		0		0.00
          27		174		0		0.00
          28		173		0		0.00
          29		172		0		0.00
          30		171		0		0.00
          31		170		0		0.00
          32		169		0		0.00
          33		168		0		0.00
          34		167		0		0.00
          35		166		0		0.00
          36		165		1		0.00
          39		162		0		0.00
          40		161		0		0.00
          41		160		0		0.00
          42		159		0		0.00
          43		158		0		0.00
          62		97		0		0.00
          63		96		0		0.00
          64		95		0		0.00
          65		94		0		0.00
          67		93		0		0.00
          68		92		0		0.00
          69		91		0		0.00
          70		90		0		0.00
          73		87		1		0.00
          74		86		0		0.00
          104		109		0		0.00
          113		156		0		0.00
          114		155		0		0.00
          137		152		0		0.00
          138		151		0		0.00
          139		150		1		0.00
          140		149		0		0.00
          141		148		0		0.00
          142		147		0		0.00
#
# BPAIRS 44
# avg substitutions per BP  0.1
# BPAIRS expected to covary 0.0 +/- 0.0
# BPAIRS observed to covary 0
#
```
