## Supplementary material for "All-at-once RNA folding with 3D motif prediction framed by evolutionary information": RF02527_SSRC38.surv

```
0.021003	0.0227273
-0.008213	1
&
1.705778	6.08754e-05
1.472052	0.000365252
1.462314	0.000669629
1.355189	0.00121751
0.712443	0.00133926
0.576102	0.00146101
0.478717	0.00152188
0.468978	0.00206976
0.352115	0.00261764
0.215775	0.00292202
0.098912	0.00298289
0.021003	0.0144883
0.001526	0.0275157
-0.008213	0.985694
-0.017951	0.988982
-0.037428	0.990077
-0.047167	0.990747
-0.076383	0.991295
-0.086121	0.993486
-0.105598	0.99653
-0.125076	0.996652
-0.144553	0.997504
-0.241939	0.997626
-0.319847	0.998174
-0.329586	0.998722
-0.378279	0.999087
-0.388017	0.999148
-0.456188	0.999209
-0.582789	0.999269
-0.719129	0.999635
-1.050241	0.999696
-1.322922	0.999756
-1.605340	0.999817
-1.673511	0.999878
-1.936452	0.999939
-2.189655	1
&
1.707678	2.02376e-07
1.705778	4.7356e-05
1.657085	4.75583e-05
1.598654	5.26177e-05
1.579177	6.17246e-05
1.569438	7.89266e-05
1.501268	8.2367e-05
1.472052	0.000328254
1.462314	0.000566045
1.423359	0.000567057
1.384405	0.00059539
1.355189	0.00104001
1.306496	0.00106753
1.296758	0.00107077
1.267542	0.00108716
1.248065	0.00109728
1.140940	0.00110457
1.121463	0.00111367
1.092247	0.0011155
1.072770	0.00111631
0.994862	0.00111975
0.868260	0.00112056
0.829306	0.00112157
0.722181	0.00112298
0.712443	0.00123692
0.702704	0.00123814
0.692965	0.00124846
0.683227	0.00124906
0.673488	0.00124967
0.605318	0.00125372
0.576102	0.00135389
0.566364	0.0013543
0.556625	0.00138526
0.546887	0.00138992
0.537148	0.00139093
0.527409	0.00140246
0.517671	0.00140327
0.507932	0.00140348
0.488455	0.00144719
0.478717	0.00149455
0.468978	0.00192419
0.459239	0.00192601
0.449501	0.0019424
0.439762	0.00194423
0.430024	0.00197175
0.420285	0.00198187
0.410546	0.00198369
0.400808	0.0019928
0.381331	0.00199785
0.361854	0.00201506
0.352115	0.00246696
0.342376	0.00247222
0.313161	0.00247243
0.293683	0.00248882
0.283945	0.00249125
0.274206	0.00250137
0.244991	0.00253213
0.235252	0.00253395
0.215775	0.00277984
0.206036	0.00278085
0.176820	0.00279724
0.167082	0.00279906
0.118389	0.00280675
0.098912	0.00285593
0.059957	0.00285917
0.030742	0.00319167
0.021003	0.0136059
0.011265	0.0136286
0.001526	0.0267954
-0.008213	0.986019
-0.017951	0.989229
-0.027690	0.989534
-0.037428	0.990503
-0.047167	0.991213
-0.056906	0.991257
-0.066644	0.991349
-0.076383	0.992282
-0.086121	0.994078
-0.095860	0.994156
-0.105598	0.996792
-0.115337	0.996801
-0.125076	0.996925
-0.134814	0.996925
-0.144553	0.997627
-0.154291	0.997628
-0.173769	0.997718
-0.183507	0.997734
-0.193246	0.997758
-0.202984	0.997759
-0.212723	0.99778
-0.222461	0.997781
-0.232200	0.997783
-0.241939	0.99789
-0.251677	0.997907
-0.261416	0.997926
-0.271154	0.997931
-0.280893	0.997935
-0.290632	0.997937
-0.310109	0.997938
-0.319847	0.998381
-0.329586	0.998809
-0.339325	0.998812
-0.349063	0.998813
-0.358802	0.998813
-0.378279	0.999108
-0.388017	0.999157
-0.397756	0.999159
-0.417233	0.999205
-0.446449	0.999205
-0.456188	0.999253
-0.465926	0.999275
-0.495142	0.999286
-0.504880	0.999297
-0.543835	0.999298
-0.553573	0.999301
-0.573051	0.999315
-0.582789	0.999366
-0.631482	0.999366
-0.680175	0.999369
-0.689914	0.999369
-0.719129	0.999654
-0.728868	0.999663
-0.748345	0.999663
-0.806777	0.999666
-0.855469	0.999667
-0.933378	0.999668
-0.952855	0.999673
-1.050241	0.99972
-1.069718	0.999722
-1.206058	0.999726
-1.322922	0.999773
-1.498216	0.999774
-1.605340	0.999821
-1.624818	0.999823
-1.654033	0.999823
-1.673511	0.999871
-1.878021	0.999878
-1.907237	0.99988
-1.926714	0.999882
-1.936452	0.999933
-1.975407	0.999935
-2.033838	0.999935
-2.092270	0.999935
-2.111747	0.999939
-2.189655	0.999986
-2.218871	0.999988
-2.325996	0.99999
-2.335734	0.999991
-2.452597	0.999992
-2.472074	0.999995
-2.501290	0.999996
-2.540245	0.999996
-2.764232	0.999997
-2.929788	0.999999
-3.309593	1
-3.543319	1
&
```
