## Supplementary material for "All-at-once RNA folding with 3D motif prediction framed by evolutionary information": RF02528_SSRC41.cacofold.helixcov

```
# RMs = 5 L = 114

# RM_HELIX NESTED 2-6 14-18, nbp = 5 nbp_cov = 0
# pvals: 0.15848,0.15848,0.688778,0.688778,0.15848
# aggregated NONE
NESTED  :<<<<<_____>>>>>::::::::::::::::::::::::::::::::::::::::::::::::::::::::::::::::::::::::::::::::::::::::::::::::
        ::::::::::::::::::::::::::::::::::::::::::::::::::::::::::::::::::::::::::::::::::::::::::::::::::::::::::::::::

# RM_HELIX NESTED 51-57 65-71, nbp = 7 nbp_cov = 0
# pvals: 0.688778,0.688778,0.688778,0.766794,0.688778,0.688778,0.688778
# aggregated NONE
NESTED  ::::::::::::::::::::::::::::::::::::::::::::::::<<<<<<<_______>>>>>>>:::::::::::::::::::::::::::::::::::::::::::
        ::::::::::::::::::::::::::::::::::::::::::::::::::::::::::::::::::::::::::::::::::::::::::::::::::::::::::::::::

# RM_HELIX NESTED 39-47 78-86, nbp = 9 nbp_cov = 0
# pvals: 0.15848,0.688778,0.688778,0.905166,0.834568,0.688778,0.15848,0.688778,0.688778
# aggregated NONE
NESTED  ::::::::::::::::::::::::::::::::::::<<<<<<<<<______________________________>>>>>>>>>::::::::::::::::::::::::::::
        ::::::::::::::::::::::::::::::::::::::::::::::::::::::::::::::::::::::::::::::::::::::::::::::::::::::::::::::::

# RM_HELIX NESTED 31-35 90-94, nbp = 5 nbp_cov = 0
# pvals: 0.0595616,0.0363932,0.15848,0.688778,0.688778
# aggregated NONE
NESTED  ::::::::::::::::::::::::::::<<<<<______________________________________________________>>>>>::::::::::::::::::::
        ::::::::::::::::::::::::::::::::::::::::::::::::::::::::::::::::::::::::::::::::::::::::::::::::::::::::::::::::

# RM_HELIX NESTED 19-25 99-105, nbp = 7 nbp_cov = 0
# pvals: 0.688778,0.688778,0.688778,0.688778,0.688778,0.688778,0.688778
# aggregated NONE
NESTED  ::::::::::::::::<<<<<<<_________________________________________________________________________>>>>>>>:::::::::
        ::::::::::::::::::::::::::::::::::::::::::::::::::::::::::::::::::::::::::::::::::::::::::::::::::::::::::::::::
```
