## Supplementary material for "All-at-once RNA folding with 3D motif prediction framed by evolutionary information": RF02528_SSRC41.cacofold.power

```
# Power analysis of CaCoFold structure 
#
# Powertype = SINGLE SUBSTITUTIONS
# covary  left_pos      right_pos    substitutions      power
#----------------------------------------------------------------
          2		18		1		0.00
          3		17		1		0.00
          4		16		0		0.00
          5		15		0		0.00
          6		14		1		0.00
          19		105		0		0.00
          20		104		0		0.00
          21		103		0		0.00
          22		102		0		0.00
          23		101		0		0.00
          24		100		0		0.00
          25		99		2		0.00
          31		94		6		0.16
          32		93		2		0.00
          33		92		1		0.00
          34		91		3		0.02
          35		90		2		0.00
          39		86		2		0.00
          40		85		0		0.00
          41		84		4		0.07
          42		83		4		0.07
          43		82		2		0.00
          44		81		2		0.00
          45		80		4		0.07
          46		79		3		0.02
          47		78		1		0.00
          51		71		1		0.00
          52		70		0		0.00
          53		69		1		0.00
          54		68		3		0.02
          55		67		0		0.00
          56		66		1		0.00
          57		65		0		0.00
#
# BPAIRS 33
# avg substitutions per BP  1.4
# BPAIRS expected to covary 0.4 +/- 0.6
# BPAIRS observed to covary 0
#
```
