## Supplementary material for "All-at-once RNA folding with 3D motif prediction framed by evolutionary information": RF02528_SSRC41.helixcov

```
# RMs = 4 L = 114

# RM_HELIX NESTED 34-37 50-53, nbp = 4 nbp_cov = 0
# pvals: 0.688778,0.688778,0.688778,0.688778
# aggregated NONE
NESTED  :::::::::::::::::::::::::::::::<<<<____________>>>>:::::::::::::::::::::::::::::::::::::::::::::::::::::::::::::
        ::::::::::::::::::::::::::::::::::::::::::::::::::::::::::::::::::::::::::::::::::::::::::::::::::::::::::::::::

# RM_HELIX NESTED 15-24 63-72, nbp = 9 nbp_cov = 0
# pvals: 0.688778,0.688778,0.688778,0.688778,0.688778,0.688778,0.688778,0.688778,0.71138
# aggregated NONE
NESTED  ::::::::::::<<<<<-<<<<______________________________________>>>>->>>>>::::::::::::::::::::::::::::::::::::::::::
        ::::::::::::::::::::::::::::::::::::::::::::::::::::::::::::::::::::::::::::::::::::::::::::::::::::::::::::::::

# RM_HELIX NESTED 3-8 77-82, nbp = 6 nbp_cov = 0
# pvals: 0.915363,0.688778,0.688778,0.0800861,0.894144,0.688778
# aggregated NONE
NESTED  ::<<<<<<__________________________________________________________________>>>>>>::::::::::::::::::::::::::::::::
        ::::::::::::::::::::::::::::::::::::::::::::::::::::::::::::::::::::::::::::::::::::::::::::::::::::::::::::::::

# RM_HELIX NESTED 86-91 105-110, nbp = 6 nbp_cov = 0
# pvals: 0.688778,0.688778,0.688778,0.688778,0.688778,0.688778
# aggregated NONE
NESTED  :::::::::::::::::::::::::::::::::::::::::::::::::::::::::::::::::::::::::::::::::::<<<<<<_____________>>>>>>::::
        ::::::::::::::::::::::::::::::::::::::::::::::::::::::::::::::::::::::::::::::::::::::::::::::::::::::::::::::::
```
