## Supplementary material for "All-at-once RNA folding with 3D motif prediction framed by evolutionary information": RF02528_SSRC41.surv

```
0.050720	0.04
-0.024849	0.88
-0.050039	0.92
-0.276747	0.96
-0.327127	1
&
8.564864	0.000161525
6.222215	0.00032305
5.516901	0.000484574
5.063485	0.000646099
4.635259	0.000807624
4.106274	0.000969149
3.652858	0.00113067
3.552099	0.0012922
3.451339	0.00145372
3.300201	0.00161525
3.275011	0.00177677
3.224631	0.00209982
3.048303	0.00226135
2.947544	0.0025844
2.922354	0.00274592
2.897164	0.00290745
2.821595	0.00306897
2.771216	0.0032305
2.695646	0.00339202
2.569697	0.00355355
2.468938	0.0038766
2.418559	0.00403812
2.267420	0.00419964
2.242230	0.00436117
2.217041	0.00452269
2.166661	0.00468422
2.091092	0.00500727
1.965143	0.00516879
1.939953	0.00533032
1.914763	0.00565337
1.864384	0.00581489
1.814004	0.00597642
1.763625	0.00613794
1.637676	0.00629947
1.612486	0.00678404
1.562106	0.00710709
1.536917	0.00743014
1.486537	0.00759167
1.436158	0.00775319
1.410968	0.00791471
1.385778	0.00807624
1.360588	0.00839929
1.335398	0.00888386
1.310209	0.00904539
1.285019	0.00936844
1.259829	0.00985301
1.234639	0.0103376
1.184260	0.0104991
1.159070	0.0109837
1.133880	0.0119528
1.108690	0.0125989
1.083501	0.012922
1.058311	0.0130835
1.033121	0.0137296
1.007931	0.0140527
0.982742	0.0143757
0.957552	0.0146988
0.932362	0.0150218
0.907172	0.0155064
0.856793	0.0158294
0.831603	0.0164755
0.806413	0.0169601
0.781223	0.0171216
0.756034	0.0172832
0.730844	0.0180908
0.705654	0.0185754
0.680464	0.019383
0.655275	0.019706
0.630085	0.0203521
0.604895	0.0209982
0.579705	0.0214828
0.554515	0.0218058
0.529326	0.0222904
0.504136	0.0234211
0.478946	0.0239057
0.453756	0.0242287
0.428567	0.0250363
0.403377	0.025844
0.378187	0.0271362
0.352997	0.0277823
0.327807	0.0287514
0.302618	0.0303667
0.277428	0.0311743
0.252238	0.032628
0.227048	0.0335972
0.201859	0.035697
0.176669	0.0368277
0.151479	0.0403812
0.126289	0.0416734
0.101099	0.0434502
0.075910	0.0444193
0.050720	0.0470037
0.025530	0.0494266
0.000340	0.142142
-0.024849	0.867388
-0.050039	0.875464
-0.075229	0.88564
-0.100419	0.897593
-0.125608	0.906639
-0.150798	0.912938
-0.175988	0.919561
-0.201178	0.926506
-0.226368	0.93119
-0.251557	0.938459
-0.276747	0.943951
-0.301937	0.948958
-0.327127	0.952673
-0.352316	0.957681
-0.377506	0.961719
-0.402696	0.965111
-0.427886	0.969472
-0.453076	0.972541
-0.478265	0.975448
-0.503455	0.978194
-0.528645	0.980455
-0.553835	0.982394
-0.579024	0.983848
-0.604214	0.98514
-0.629404	0.987563
-0.654594	0.98837
-0.679784	0.989985
-0.704973	0.991116
-0.730163	0.991924
-0.755353	0.992893
-0.780543	0.993539
-0.805732	0.993862
-0.830922	0.994347
-0.881302	0.994993
-0.906491	0.995316
-0.931681	0.995639
-0.982061	0.996446
-1.007251	0.996608
-1.032440	0.99677
-1.057630	0.997416
-1.108010	0.9979
-1.133199	0.998385
-1.158389	0.998546
-1.183579	0.998869
-1.233959	0.999031
-1.259148	0.999192
-1.359907	0.999515
-1.385097	0.999677
-1.435477	0.999838
-1.687374	1
&
10.353338	8.04376e-07
10.101440	1.60875e-06
10.076250	2.41313e-06
9.874732	3.2175e-06
9.849542	4.02188e-06
9.345747	6.43501e-06
9.043469	7.23938e-06
9.018280	8.04376e-06
8.917520	9.65251e-06
8.841951	1.04569e-05
8.741192	1.20656e-05
8.716002	1.36744e-05
8.690812	1.44788e-05
8.665623	1.52831e-05
8.640433	1.68919e-05
8.615243	1.9305e-05
8.590053	2.01094e-05
8.564864	2.25225e-05
8.539674	2.33269e-05
8.514484	2.81532e-05
8.489294	3.05663e-05
8.464105	3.2175e-05
8.413725	3.70013e-05
8.388535	4.18275e-05
8.363345	4.34363e-05
8.338156	4.66538e-05
8.312966	4.74582e-05
8.287776	5.30888e-05
8.262586	5.71107e-05
8.237397	5.95238e-05
8.212207	6.43501e-05
8.187017	6.75676e-05
8.161827	6.91763e-05
8.136637	6.99807e-05
8.111448	7.31982e-05
8.086258	7.56113e-05
8.061068	7.72201e-05
8.035878	7.96332e-05
8.010689	8.28507e-05
7.985499	8.52638e-05
7.960309	8.84813e-05
7.935119	9.08945e-05
7.909929	9.16988e-05
7.859550	9.49163e-05
7.834360	9.97426e-05
7.809170	0.000106178
7.783981	0.000112613
7.758791	0.000113417
7.733601	0.00011583
7.708411	0.000119048
7.683222	0.000121461
7.658032	0.000125483
7.632842	0.000126287
7.607652	0.00013594
7.582462	0.000136744
7.557273	0.000139157
7.532083	0.00014157
7.481703	0.000148005
7.456514	0.000152027
7.431324	0.000155245
7.406134	0.000156853
7.380944	0.000162484
7.355754	0.000165701
7.330565	0.00016731
7.305375	0.000170528
7.280185	0.000172941
7.254995	0.000176963
7.229806	0.00018018
7.204616	0.000183398
7.179426	0.000185811
7.154236	0.00018742
7.129046	0.000188224
7.103857	0.000193855
7.078667	0.000196268
7.053477	0.00020029
7.028287	0.000203507
7.003098	0.000206725
6.977908	0.000209138
6.952718	0.000211551
6.927528	0.000217986
6.902339	0.000224421
6.877149	0.000230051
6.851959	0.00023166
6.826769	0.000234073
6.801579	0.000238095
6.776390	0.000242921
6.751200	0.00024453
6.726010	0.000254987
6.700820	0.000260618
6.675631	0.000266248
6.650441	0.00027027
6.625251	0.000279118
6.600061	0.00028314
6.574871	0.000288771
6.549682	0.00029601
6.524492	0.000300837
6.499302	0.000304858
6.474112	0.000313707
6.448923	0.000318533
6.423733	0.000324163
6.398543	0.00032899
6.373353	0.000337033
6.348163	0.00034749
6.322974	0.00035473
6.297784	0.00036036
6.272594	0.000370817
6.247404	0.000390122
6.222215	0.000400579
6.197025	0.000409427
6.171835	0.000418275
6.146645	0.000428732
6.121456	0.000447233
6.096266	0.000462516
6.071076	0.000477799
6.045886	0.000489865
6.020696	0.000506757
5.995507	0.000518018
5.970317	0.000533301
5.945127	0.000549389
5.919937	0.000563867
5.894748	0.000579151
5.869558	0.000592825
5.844368	0.000609717
5.819178	0.000629022
5.793988	0.00065074
5.768799	0.000666023
5.743609	0.000686133
5.718419	0.000705438
5.693229	0.000726351
5.668040	0.000748069
5.642850	0.000764961
5.617660	0.00077944
5.592470	0.000795528
5.567280	0.00081242
5.542091	0.000830116
5.516901	0.000847008
5.491711	0.000868726
5.466521	0.000888031
5.441332	0.000911358
5.416142	0.000933076
5.390952	0.000943533
5.365762	0.000974099
5.340573	0.000993404
5.315383	0.0010111
5.290193	0.00102719
5.265003	0.00104971
5.239813	0.00106821
5.214624	0.0010851
5.189434	0.00110039
5.164244	0.00111567
5.139054	0.00112854
5.113865	0.00114624
5.088675	0.00116071
5.063485	0.001176
5.038295	0.00120576
5.013105	0.00121702
4.987916	0.0012315
4.962726	0.00124598
4.937536	0.00126046
4.912346	0.00127976
4.887157	0.00129585
4.861967	0.00131596
4.836777	0.00133768
4.811587	0.00135135
4.786397	0.00136824
4.761208	0.00138835
4.736018	0.00140846
4.710828	0.00143179
4.685638	0.00144788
4.660449	0.00147201
4.635259	0.00149131
4.610069	0.0015074
4.584879	0.0015259
4.559690	0.00153877
4.534500	0.00155727
4.509310	0.00157416
4.484120	0.00159749
4.458930	0.0016176
4.433741	0.00162886
4.408551	0.00164897
4.383361	0.00167069
4.358171	0.0016916
4.332982	0.00171332
4.307792	0.00173263
4.282602	0.00175354
4.257412	0.00176882
4.232222	0.00178974
4.207033	0.00180261
4.181843	0.00182191
4.156653	0.00183961
4.131463	0.0018565
4.106274	0.00188385
4.081084	0.00192487
4.055894	0.0019482
4.030704	0.0019844
4.005514	0.00202461
3.980325	0.00204794
3.955135	0.00209379
3.929945	0.00214286
3.904755	0.00220077
3.879566	0.00225306
3.854376	0.00231499
3.829186	0.002389
3.803996	0.00247104
3.778807	0.00257963
3.753617	0.00270833
3.728427	0.00283301
3.703237	0.00297217
3.678047	0.0031427
3.652858	0.00332529
3.627668	0.00351754
3.602478	0.00367921
3.577288	0.00383768
3.552099	0.00395753
3.526909	0.00408542
3.501719	0.0042093
3.476529	0.00434122
3.451339	0.00445785
3.426150	0.00457127
3.400960	0.00468227
3.375770	0.00479569
3.350580	0.00492921
3.325391	0.0050555
3.300201	0.00517133
3.275011	0.00530084
3.249821	0.00540541
3.224631	0.00552928
3.199442	0.00561937
3.174252	0.00573922
3.149062	0.00586229
3.123872	0.00598938
3.098683	0.00608028
3.073493	0.00618806
3.048303	0.00629022
3.023113	0.0063779
2.997924	0.00646236
2.972734	0.00657095
2.947544	0.00667873
2.922354	0.00676319
2.897164	0.00686213
2.871975	0.00694498
2.846785	0.00705196
2.821595	0.00713401
2.796405	0.00722169
2.771216	0.00728684
2.746026	0.00737291
2.720836	0.00746541
2.695646	0.00756274
2.670456	0.0076295
2.645267	0.00770029
2.620077	0.00777992
2.594887	0.00785312
2.569697	0.00793436
2.544508	0.00803008
2.519318	0.00812339
2.494128	0.00821911
2.468938	0.00831966
2.443748	0.00842503
2.418559	0.00856419
2.393369	0.00873391
2.368179	0.00890846
2.342989	0.00905245
2.317800	0.00918999
2.292610	0.00931306
2.267420	0.00943855
2.242230	0.00956403
2.217041	0.00970399
2.191851	0.00980695
2.166661	0.00990669
2.141471	0.0100298
2.116281	0.0101569
2.091092	0.010259
2.065902	0.0103668
2.040712	0.010473
2.015522	0.0105864
1.990333	0.0107296
1.965143	0.0109443
1.939953	0.0111406
1.914763	0.0113514
1.889573	0.0115669
1.864384	0.0118798
1.839194	0.0122997
1.814004	0.0127429
1.788814	0.0131797
1.763625	0.0136728
1.738435	0.0141289
1.713245	0.0145391
1.688055	0.0149968
1.662865	0.0154633
1.637676	0.0159854
1.612486	0.0164712
1.587296	0.0169691
1.562106	0.0174847
1.536917	0.0179802
1.511727	0.0184459
1.486537	0.0188586
1.461347	0.0193098
1.436158	0.0197804
1.410968	0.0202051
1.385778	0.0206475
1.360588	0.0211189
1.335398	0.0215999
1.310209	0.0220857
1.285019	0.0226673
1.259829	0.0232698
1.234639	0.0239173
1.209450	0.0246139
1.184260	0.0252936
1.159070	0.0259548
1.133880	0.0265428
1.108690	0.0271734
1.083501	0.0277671
1.058311	0.0283462
1.033121	0.0289439
1.007931	0.0295383
0.982742	0.030115
0.957552	0.0307239
0.932362	0.0312894
0.907172	0.0318589
0.881982	0.0324485
0.856793	0.0329923
0.831603	0.0335931
0.806413	0.0341449
0.781223	0.0347096
0.756034	0.035255
0.730844	0.0358333
0.705654	0.0363932
0.680464	0.0369836
0.655275	0.0376802
0.630085	0.0383727
0.604895	0.0390919
0.579705	0.0398528
0.554515	0.0406129
0.529326	0.0414278
0.504136	0.0422965
0.478946	0.0433382
0.453756	0.0444635
0.428567	0.0457883
0.403377	0.0471622
0.378187	0.0486768
0.352997	0.0503065
0.327807	0.0519876
0.302618	0.0537661
0.277428	0.0555655
0.252238	0.0575032
0.227048	0.0595616
0.201859	0.0618251
0.176669	0.0645278
0.151479	0.0675418
0.126289	0.0704609
0.101099	0.073351
0.075910	0.0764503
0.050720	0.0800861
0.025530	0.0844949
0.000340	0.15848
-0.024849	0.688778
-0.050039	0.71138
-0.075229	0.738357
-0.100419	0.766794
-0.125608	0.792575
-0.150798	0.815296
-0.175988	0.834568
-0.201178	0.851845
-0.226368	0.867698
-0.251557	0.88175
-0.276747	0.894144
-0.301937	0.905166
-0.327127	0.915363
-0.352316	0.924375
-0.377506	0.932223
-0.402696	0.939206
-0.427886	0.945345
-0.453076	0.950922
-0.478265	0.955747
-0.503455	0.960133
-0.528645	0.964133
-0.553835	0.967674
-0.579024	0.97096
-0.604214	0.973872
-0.629404	0.976558
-0.654594	0.979038
-0.679784	0.981258
-0.704973	0.983357
-0.730163	0.985229
-0.755353	0.986941
-0.780543	0.988481
-0.805732	0.989846
-0.830922	0.991067
-0.856112	0.992169
-0.881302	0.993187
-0.906491	0.994102
-0.931681	0.994908
-0.956871	0.995618
-0.982061	0.996209
-1.007251	0.99672
-1.032440	0.997155
-1.057630	0.997543
-1.082820	0.997832
-1.108010	0.998069
-1.133199	0.998321
-1.158389	0.998531
-1.183579	0.998731
-1.208769	0.998898
-1.233959	0.999033
-1.259148	0.999163
-1.284338	0.999305
-1.309528	0.999406
-1.334718	0.999501
-1.359907	0.999579
-1.385097	0.999634
-1.410287	0.999674
-1.435477	0.999722
-1.460667	0.999768
-1.485856	0.999796
-1.511046	0.99982
-1.536236	0.999849
-1.561426	0.999864
-1.586615	0.999887
-1.611805	0.999905
-1.636995	0.999917
-1.662185	0.999928
-1.687374	0.999941
-1.712564	0.99995
-1.737754	0.999961
-1.762944	0.999964
-1.788134	0.999969
-1.813323	0.999976
-1.838513	0.999981
-1.863703	0.999985
-1.888893	0.999986
-1.914082	0.999987
-1.939272	0.999988
-1.964462	0.99999
-1.989652	0.999992
-2.040031	0.999994
-2.115601	0.999995
-2.140790	0.999998
-2.165980	0.999999
-2.342309	1
&
30.933383	7.45521e-16
30.908193	7.66614e-16
30.883004	7.88304e-16
30.857814	8.10608e-16
30.832624	8.33542e-16
30.807434	8.57126e-16
30.782245	8.81376e-16
30.757055	9.06313e-16
30.731865	9.31954e-16
30.706675	9.58322e-16
30.681485	9.85435e-16
30.656296	1.01331e-15
30.631106	1.04198e-15
30.605916	1.07146e-15
30.580726	1.10178e-15
30.555537	1.13295e-15
30.530347	1.165e-15
30.505157	1.19796e-15
30.479967	1.23185e-15
30.454777	1.2667e-15
30.429588	1.30254e-15
30.404398	1.33939e-15
30.379208	1.37728e-15
30.354018	1.41624e-15
30.328829	1.45631e-15
30.303639	1.49751e-15
30.278449	1.53987e-15
30.253259	1.58344e-15
30.228069	1.62823e-15
30.202880	1.67429e-15
30.177690	1.72166e-15
30.152500	1.77036e-15
30.127310	1.82045e-15
30.102121	1.87195e-15
30.076931	1.9249e-15
30.051741	1.97935e-15
30.026551	2.03535e-15
30.001362	2.09292e-15
29.976172	2.15213e-15
29.950982	2.21301e-15
29.925792	2.27561e-15
29.900602	2.33998e-15
29.875413	2.40618e-15
29.850223	2.47424e-15
29.825033	2.54423e-15
29.799843	2.6162e-15
29.774654	2.69021e-15
29.749464	2.76631e-15
29.724274	2.84456e-15
29.699084	2.92502e-15
29.673894	3.00776e-15
29.648705	3.09284e-15
29.623515	3.18033e-15
29.598325	3.27029e-15
29.573135	3.36279e-15
29.547946	3.45791e-15
29.522756	3.55572e-15
29.497566	3.6563e-15
29.472376	3.75972e-15
29.447186	3.86606e-15
29.421997	3.97542e-15
29.396807	4.08786e-15
29.371617	4.20349e-15
29.346427	4.32238e-15
29.321238	4.44464e-15
29.296048	4.57035e-15
29.270858	4.69962e-15
29.245668	4.83255e-15
29.220479	4.96923e-15
29.195289	5.10978e-15
29.170099	5.25431e-15
29.144909	5.40292e-15
29.119719	5.55573e-15
29.094530	5.71287e-15
29.069340	5.87445e-15
29.044150	6.0406e-15
29.018960	6.21144e-15
28.993771	6.38712e-15
28.968581	6.56776e-15
28.943391	6.75352e-15
28.918201	6.94452e-15
28.893011	7.14093e-15
28.867822	7.34289e-15
28.842632	7.55056e-15
28.817442	7.7641e-15
28.792252	7.98368e-15
28.767063	8.20948e-15
28.741873	8.44165e-15
28.716683	8.68039e-15
28.691493	8.92588e-15
28.666303	9.17831e-15
28.641114	9.43788e-15
28.615924	9.70479e-15
28.590734	9.97924e-15
28.565544	1.02615e-14
28.540355	1.05517e-14
28.515165	1.08501e-14
28.489975	1.11569e-14
28.464785	1.14724e-14
28.439596	1.17968e-14
28.414406	1.21304e-14
28.389216	1.24735e-14
28.364026	1.28262e-14
28.338836	1.31889e-14
28.313647	1.35619e-14
28.288457	1.39454e-14
28.263267	1.43398e-14
28.238077	1.47453e-14
28.212888	1.51622e-14
28.187698	1.5591e-14
28.162508	1.60319e-14
28.137318	1.64852e-14
28.112128	1.69514e-14
28.086939	1.74307e-14
28.061749	1.79236e-14
28.036559	1.84304e-14
28.011369	1.89516e-14
27.986180	1.94874e-14
27.960990	2.00385e-14
27.935800	2.06051e-14
27.910610	2.11877e-14
27.885420	2.17868e-14
27.860231	2.24028e-14
27.835041	2.30363e-14
27.809851	2.36877e-14
27.784661	2.43574e-14
27.759472	2.50461e-14
27.734282	2.57543e-14
27.709092	2.64825e-14
27.683902	2.72313e-14
27.658713	2.80012e-14
27.633523	2.8793e-14
27.608333	2.96071e-14
27.583143	3.04442e-14
27.557953	3.13049e-14
27.532764	3.219e-14
27.507574	3.31001e-14
27.482384	3.4036e-14
27.457194	3.49983e-14
27.432005	3.59878e-14
27.406815	3.70053e-14
27.381625	3.80515e-14
27.356435	3.91273e-14
27.331245	4.02335e-14
27.306056	4.1371e-14
27.280866	4.25406e-14
27.255676	4.37433e-14
27.230486	4.498e-14
27.205297	4.62517e-14
27.180107	4.75592e-14
27.154917	4.89038e-14
27.129727	5.02863e-14
27.104537	5.1708e-14
27.079348	5.31698e-14
27.054158	5.46729e-14
27.028968	5.62185e-14
27.003778	5.78078e-14
26.978589	5.9442e-14
26.953399	6.11224e-14
26.928209	6.28503e-14
26.903019	6.4627e-14
26.877830	6.64539e-14
26.852640	6.83325e-14
26.827450	7.02642e-14
26.802260	7.22504e-14
26.777070	7.42928e-14
26.751881	7.63929e-14
26.726691	7.85524e-14
26.701501	8.07729e-14
26.676311	8.30561e-14
26.651122	8.54039e-14
26.625932	8.7818e-14
26.600742	9.03004e-14
26.575552	9.28529e-14
26.550362	9.54775e-14
26.525173	9.81763e-14
26.499983	1.00951e-13
26.474793	1.03805e-13
26.449603	1.06739e-13
26.424414	1.09756e-13
26.399224	1.12858e-13
26.374034	1.16048e-13
26.348844	1.19328e-13
26.323654	1.22701e-13
26.298465	1.26169e-13
26.273275	1.29735e-13
26.248085	1.33402e-13
26.222895	1.37173e-13
26.197706	1.4105e-13
26.172516	1.45036e-13
26.147326	1.49136e-13
26.122136	1.53351e-13
26.096947	1.57685e-13
26.071757	1.62142e-13
26.046567	1.66724e-13
26.021377	1.71436e-13
25.996187	1.76281e-13
25.970998	1.81263e-13
25.945808	1.86386e-13
25.920618	1.91654e-13
25.895428	1.9707e-13
25.870239	2.0264e-13
25.845049	2.08367e-13
25.819859	2.14255e-13
25.794669	2.2031e-13
25.769479	2.26536e-13
25.744290	2.32938e-13
25.719100	2.39521e-13
25.693910	2.4629e-13
25.668720	2.5325e-13
25.643531	2.60407e-13
25.618341	2.67766e-13
25.593151	2.75333e-13
25.567961	2.83113e-13
25.542771	2.91114e-13
25.517582	2.9934e-13
25.492392	3.07799e-13
25.467202	3.16497e-13
25.442012	3.2544e-13
25.416823	3.34637e-13
25.391633	3.44093e-13
25.366443	3.53816e-13
25.341253	3.63814e-13
25.316064	3.74094e-13
25.290874	3.84664e-13
25.265684	3.95534e-13
25.240494	4.0671e-13
25.215304	4.18202e-13
25.190115	4.30019e-13
25.164925	4.42169e-13
25.139735	4.54663e-13
25.114545	4.67509e-13
25.089356	4.80719e-13
25.064166	4.94301e-13
25.038976	5.08267e-13
25.013786	5.22628e-13
24.988596	5.37395e-13
24.963407	5.52578e-13
24.938217	5.6819e-13
24.913027	5.84244e-13
24.887837	6.0075e-13
24.862648	6.17723e-13
24.837458	6.35176e-13
24.812268	6.53121e-13
24.787078	6.71573e-13
24.761888	6.90547e-13
24.736699	7.10056e-13
24.711509	7.30116e-13
24.686319	7.50743e-13
24.661129	7.71952e-13
24.635940	7.93761e-13
24.610750	8.16185e-13
24.585560	8.39243e-13
24.560370	8.62952e-13
24.535181	8.8733e-13
24.509991	9.12397e-13
24.484801	9.38172e-13
24.459611	9.64675e-13
24.434421	9.91926e-13
24.409232	1.01995e-12
24.384042	1.04876e-12
24.358852	1.07838e-12
24.333662	1.10885e-12
24.308473	1.14017e-12
24.283283	1.17238e-12
24.258093	1.20549e-12
24.232903	1.23955e-12
24.207713	1.27456e-12
24.182524	1.31056e-12
24.157334	1.34758e-12
24.132144	1.38564e-12
24.106954	1.42478e-12
24.081765	1.46503e-12
24.056575	1.50641e-12
24.031385	1.54896e-12
24.006195	1.59271e-12
23.981005	1.63769e-12
23.955816	1.68395e-12
23.930626	1.73151e-12
23.905436	1.78042e-12
23.880246	1.8307e-12
23.855057	1.88241e-12
23.829867	1.93558e-12
23.804677	1.99024e-12
23.779487	2.04645e-12
23.754298	2.10425e-12
23.729108	2.16368e-12
23.703918	2.22479e-12
23.678728	2.28762e-12
23.653538	2.35223e-12
23.628349	2.41866e-12
23.603159	2.48696e-12
23.577969	2.5572e-12
23.552779	2.62941e-12
23.527590	2.70367e-12
23.502400	2.78002e-12
23.477210	2.85853e-12
23.452020	2.93925e-12
23.426830	3.02225e-12
23.401641	3.1076e-12
23.376451	3.19536e-12
23.351261	3.28559e-12
23.326071	3.37837e-12
23.300882	3.47377e-12
23.275692	3.57186e-12
23.250502	3.67272e-12
23.225312	3.77643e-12
23.200122	3.88306e-12
23.174933	3.99271e-12
23.149743	4.10545e-12
23.124553	4.22137e-12
23.099363	4.34057e-12
23.074174	4.46313e-12
23.048984	4.58915e-12
23.023794	4.71872e-12
22.998604	4.85195e-12
22.973415	4.98895e-12
22.948225	5.12981e-12
22.923035	5.27464e-12
22.897845	5.42357e-12
22.872655	5.57669e-12
22.847466	5.73414e-12
22.822276	5.89604e-12
22.797086	6.0625e-12
22.771896	6.23366e-12
22.746707	6.40965e-12
22.721517	6.5906e-12
22.696327	6.77667e-12
22.671137	6.96798e-12
22.645947	7.1647e-12
22.620758	7.36696e-12
22.595568	7.57494e-12
22.570378	7.78878e-12
22.545188	8.00866e-12
22.519999	8.23474e-12
22.494809	8.4672e-12
22.469619	8.70622e-12
22.444429	8.95199e-12
22.419239	9.20469e-12
22.394050	9.46453e-12
22.368860	9.73169e-12
22.343670	1.00064e-11
22.318480	1.02889e-11
22.293291	1.05793e-11
22.268101	1.08779e-11
22.242911	1.11849e-11
22.217721	1.15006e-11
22.192531	1.18253e-11
22.167342	1.2159e-11
22.142152	1.25022e-11
22.116962	1.28551e-11
22.091772	1.32179e-11
22.066583	1.3591e-11
22.041393	1.39746e-11
22.016203	1.4369e-11
21.991013	1.47746e-11
21.965824	1.51916e-11
21.940634	1.56203e-11
21.915444	1.60612e-11
21.890254	1.65144e-11
21.865064	1.69805e-11
21.839875	1.74597e-11
21.814685	1.79525e-11
21.789495	1.84591e-11
21.764305	1.898e-11
21.739116	1.95157e-11
21.713926	2.00664e-11
21.688736	2.06327e-11
21.663546	2.12149e-11
21.638356	2.18136e-11
21.613167	2.24292e-11
21.587977	2.30621e-11
21.562787	2.37129e-11
21.537597	2.4382e-11
21.512408	2.507e-11
21.487218	2.57774e-11
21.462028	2.65048e-11
21.436838	2.72526e-11
21.411648	2.80216e-11
21.386459	2.88123e-11
21.361269	2.96252e-11
21.336079	3.04611e-11
21.310889	3.13206e-11
21.285700	3.22043e-11
21.260510	3.31129e-11
21.235320	3.40472e-11
21.210130	3.50078e-11
21.184941	3.59955e-11
21.159751	3.7011e-11
21.134561	3.80552e-11
21.109371	3.91288e-11
21.084181	4.02327e-11
21.058992	4.13678e-11
21.033802	4.25348e-11
21.008612	4.37347e-11
20.983422	4.49685e-11
20.958233	4.62371e-11
20.933043	4.75415e-11
20.907853	4.88826e-11
20.882663	5.02616e-11
20.857473	5.16794e-11
20.832284	5.31372e-11
20.807094	5.46361e-11
20.781904	5.61773e-11
20.756714	5.77619e-11
20.731525	5.93912e-11
20.706335	6.10665e-11
20.681145	6.27889e-11
20.655955	6.456e-11
20.630765	6.63809e-11
20.605576	6.82532e-11
20.580386	7.01783e-11
20.555196	7.21577e-11
20.530006	7.41929e-11
20.504817	7.62854e-11
20.479627	7.84369e-11
20.454437	8.06491e-11
20.429247	8.29237e-11
20.404058	8.52623e-11
20.378868	8.76669e-11
20.353678	9.01393e-11
20.328488	9.26814e-11
20.303298	9.52951e-11
20.278109	9.79825e-11
20.252919	1.00746e-10
20.227729	1.03587e-10
20.202539	1.06508e-10
20.177350	1.09511e-10
20.152160	1.12599e-10
20.126970	1.15774e-10
20.101780	1.19039e-10
20.076590	1.22396e-10
20.051401	1.25847e-10
20.026211	1.29395e-10
20.001021	1.33044e-10
19.975831	1.36795e-10
19.950642	1.40652e-10
19.925452	1.44618e-10
19.900262	1.48695e-10
19.875072	1.52888e-10
19.849882	1.57198e-10
19.824693	1.6163e-10
19.799503	1.66187e-10
19.774313	1.70873e-10
19.749123	1.7569e-10
19.723934	1.80643e-10
19.698744	1.85736e-10
19.673554	1.90972e-10
19.648364	1.96356e-10
19.623175	2.01891e-10
19.597985	2.07582e-10
19.572795	2.13434e-10
19.547605	2.19451e-10
19.522415	2.25637e-10
19.497226	2.31997e-10
19.472036	2.38537e-10
19.446846	2.4526e-10
19.421656	2.52174e-10
19.396467	2.59282e-10
19.371277	2.6659e-10
19.346087	2.74104e-10
19.320897	2.8183e-10
19.295707	2.89773e-10
19.270518	2.9794e-10
19.245328	3.06338e-10
19.220138	3.14971e-10
19.194948	3.23848e-10
19.169759	3.32975e-10
19.144569	3.42359e-10
19.119379	3.52008e-10
19.094189	3.61928e-10
19.068999	3.72127e-10
19.043810	3.82614e-10
19.018620	3.93397e-10
18.993430	4.04482e-10
18.968240	4.1588e-10
18.943051	4.276e-10
18.917861	4.39649e-10
18.892671	4.52037e-10
18.867481	4.64774e-10
18.842292	4.77871e-10
18.817102	4.91335e-10
18.791912	5.05179e-10
18.766722	5.19413e-10
18.741532	5.34048e-10
18.716343	5.49095e-10
18.691153	5.64565e-10
18.665963	5.80471e-10
18.640773	5.96825e-10
18.615584	6.13639e-10
18.590394	6.30927e-10
18.565204	6.48701e-10
18.540014	6.66976e-10
18.514824	6.85766e-10
18.489635	7.05084e-10
18.464445	7.24947e-10
18.439255	7.45368e-10
18.414065	7.66364e-10
18.388876	7.87952e-10
18.363686	8.10147e-10
18.338496	8.32967e-10
18.313306	8.56429e-10
18.288116	8.80552e-10
18.262927	9.05354e-10
18.237737	9.30854e-10
18.212547	9.57071e-10
18.187357	9.84027e-10
18.162168	1.01174e-09
18.136978	1.04024e-09
18.111788	1.06953e-09
18.086598	1.09965e-09
18.061409	1.13062e-09
18.036219	1.16246e-09
18.011029	1.1952e-09
17.985839	1.22886e-09
17.960649	1.26346e-09
17.935460	1.29904e-09
17.910270	1.33562e-09
17.885080	1.37323e-09
17.859890	1.41189e-09
17.834701	1.45165e-09
17.809511	1.49252e-09
17.784321	1.53455e-09
17.759131	1.57775e-09
17.733941	1.62218e-09
17.708752	1.66785e-09
17.683562	1.71481e-09
17.658372	1.76308e-09
17.633182	1.81272e-09
17.607993	1.86375e-09
17.582803	1.91622e-09
17.557613	1.97016e-09
17.532423	2.02563e-09
17.507233	2.08265e-09
17.482044	2.14127e-09
17.456854	2.20155e-09
17.431664	2.26352e-09
17.406474	2.32723e-09
17.381285	2.39274e-09
17.356095	2.46009e-09
17.330905	2.52933e-09
17.305715	2.60052e-09
17.280526	2.67371e-09
17.255336	2.74896e-09
17.230146	2.82633e-09
17.204956	2.90587e-09
17.179766	2.98765e-09
17.154577	3.07173e-09
17.129387	3.15817e-09
17.104197	3.24705e-09
17.079007	3.33842e-09
17.053818	3.43236e-09
17.028628	3.52895e-09
17.003438	3.62825e-09
16.978248	3.73034e-09
16.953058	3.8353e-09
16.927869	3.94321e-09
16.902679	4.05416e-09
16.877489	4.16823e-09
16.852299	4.2855e-09
16.827110	4.40607e-09
16.801920	4.53003e-09
16.776730	4.65747e-09
16.751540	4.7885e-09
16.726350	4.92321e-09
16.701161	5.0617e-09
16.675971	5.20409e-09
16.650781	5.35048e-09
16.625591	5.50098e-09
16.600402	5.65572e-09
16.575212	5.8148e-09
16.550022	5.97835e-09
16.524832	6.1465e-09
16.499643	6.31938e-09
16.474453	6.49711e-09
16.449263	6.67984e-09
16.424073	6.8677e-09
16.398883	7.06084e-09
16.373694	7.25941e-09
16.348504	7.46356e-09
16.323314	7.67344e-09
16.298124	7.88922e-09
16.272935	8.11107e-09
16.247745	8.33914e-09
16.222555	8.57362e-09
16.197365	8.81469e-09
16.172175	9.06254e-09
16.146986	9.31734e-09
16.121796	9.5793e-09
16.096606	9.84862e-09
16.071416	1.01255e-08
16.046227	1.04102e-08
16.021037	1.07028e-08
15.995847	1.10037e-08
15.970657	1.1313e-08
15.945467	1.1631e-08
15.920278	1.1958e-08
15.895088	1.22941e-08
15.869898	1.26397e-08
15.844708	1.29949e-08
15.819519	1.33602e-08
15.794329	1.37357e-08
15.769139	1.41217e-08
15.743949	1.45186e-08
15.718760	1.49266e-08
15.693570	1.53461e-08
15.668380	1.57774e-08
15.643190	1.62207e-08
15.618000	1.66766e-08
15.592811	1.71452e-08
15.567621	1.76269e-08
15.542431	1.81222e-08
15.517241	1.86314e-08
15.492052	1.91549e-08
15.466862	1.9693e-08
15.441672	2.02463e-08
15.416482	2.08151e-08
15.391292	2.13999e-08
15.366103	2.20011e-08
15.340913	2.26191e-08
15.315723	2.32545e-08
15.290533	2.39077e-08
15.265344	2.45793e-08
15.240154	2.52697e-08
15.214964	2.59794e-08
15.189774	2.67091e-08
15.164584	2.74592e-08
15.139395	2.82304e-08
15.114205	2.90232e-08
15.089015	2.98383e-08
15.063825	3.06762e-08
15.038636	3.15377e-08
15.013446	3.24233e-08
14.988256	3.33337e-08
14.963066	3.42697e-08
14.937877	3.52319e-08
14.912687	3.62211e-08
14.887497	3.7238e-08
14.862307	3.82835e-08
14.837117	3.93583e-08
14.811928	4.04632e-08
14.786738	4.15991e-08
14.761548	4.27668e-08
14.736358	4.39673e-08
14.711169	4.52015e-08
14.685979	4.64702e-08
14.660789	4.77745e-08
14.635599	4.91154e-08
14.610409	5.04939e-08
14.585220	5.1911e-08
14.560030	5.33678e-08
14.534840	5.48654e-08
14.509650	5.6405e-08
14.484461	5.79878e-08
14.459271	5.9615e-08
14.434081	6.12877e-08
14.408891	6.30073e-08
14.383701	6.47751e-08
14.358512	6.65924e-08
14.333322	6.84606e-08
14.308132	7.03812e-08
14.282942	7.23556e-08
14.257753	7.43853e-08
14.232563	7.64719e-08
14.207373	7.86169e-08
14.182183	8.0822e-08
14.156994	8.30888e-08
14.131804	8.54192e-08
14.106614	8.78148e-08
14.081424	9.02775e-08
14.056234	9.28092e-08
14.031045	9.54117e-08
14.005855	9.80872e-08
13.980665	1.00838e-07
13.955475	1.03665e-07
13.930286	1.06571e-07
13.905096	1.09559e-07
13.879906	1.12631e-07
13.854716	1.15788e-07
13.829526	1.19034e-07
13.804337	1.22371e-07
13.779147	1.25801e-07
13.753957	1.29327e-07
13.728767	1.32952e-07
13.703578	1.36679e-07
13.678388	1.40509e-07
13.653198	1.44447e-07
13.628008	1.48495e-07
13.602818	1.52656e-07
13.577629	1.56934e-07
13.552439	1.61331e-07
13.527249	1.65851e-07
13.502059	1.70498e-07
13.476870	1.75275e-07
13.451680	1.80185e-07
13.426490	1.85233e-07
13.401300	1.90422e-07
13.376111	1.95756e-07
13.350921	2.01239e-07
13.325731	2.06875e-07
13.300541	2.1267e-07
13.275351	2.18626e-07
13.250162	2.24748e-07
13.224972	2.31042e-07
13.199782	2.37512e-07
13.174592	2.44162e-07
13.149403	2.50999e-07
13.124213	2.58026e-07
13.099023	2.6525e-07
13.073833	2.72676e-07
13.048643	2.80309e-07
13.023454	2.88156e-07
12.998264	2.96222e-07
12.973074	3.04513e-07
12.947884	3.13036e-07
12.922695	3.21797e-07
12.897505	3.30802e-07
12.872315	3.4006e-07
12.847125	3.49575e-07
12.821935	3.59357e-07
12.796746	3.69412e-07
12.771556	3.79747e-07
12.746366	3.90371e-07
12.721176	4.01292e-07
12.695987	4.12518e-07
12.670797	4.24057e-07
12.645607	4.35918e-07
12.620417	4.4811e-07
12.595228	4.60643e-07
12.570038	4.73525e-07
12.544848	4.86767e-07
12.519658	5.00378e-07
12.494468	5.14369e-07
12.469279	5.28751e-07
12.444089	5.43534e-07
12.418899	5.58729e-07
12.393709	5.74348e-07
12.368520	5.90403e-07
12.343330	6.06905e-07
12.318140	6.23868e-07
12.292950	6.41304e-07
12.267760	6.59226e-07
12.242571	6.77648e-07
12.217381	6.96583e-07
12.192191	7.16047e-07
12.167001	7.36052e-07
12.141812	7.56616e-07
12.116622	7.77753e-07
12.091432	7.99478e-07
12.066242	8.21809e-07
12.041052	8.44763e-07
12.015863	8.68356e-07
11.990673	8.92606e-07
11.965483	9.17532e-07
11.940293	9.43152e-07
11.915104	9.69486e-07
11.889914	9.96553e-07
11.864724	1.02437e-06
11.839534	1.05297e-06
11.814345	1.08236e-06
11.789155	1.11257e-06
11.763965	1.14362e-06
11.738775	1.17554e-06
11.713585	1.20834e-06
11.688396	1.24206e-06
11.663206	1.27671e-06
11.638016	1.31233e-06
11.612826	1.34894e-06
11.587637	1.38657e-06
11.562447	1.42525e-06
11.537257	1.465e-06
11.512067	1.50585e-06
11.486877	1.54785e-06
11.461688	1.59101e-06
11.436498	1.63537e-06
11.411308	1.68096e-06
11.386118	1.72782e-06
11.360929	1.77599e-06
11.335739	1.82549e-06
11.310549	1.87637e-06
11.285359	1.92866e-06
11.260169	1.9824e-06
11.234980	2.03764e-06
11.209790	2.09441e-06
11.184600	2.15276e-06
11.159410	2.21273e-06
11.134221	2.27436e-06
11.109031	2.3377e-06
11.083841	2.40281e-06
11.058651	2.46972e-06
11.033462	2.53848e-06
11.008272	2.60916e-06
10.983082	2.68179e-06
10.957892	2.75645e-06
10.932702	2.83317e-06
10.907513	2.91202e-06
10.882323	2.99306e-06
10.857133	3.07634e-06
10.831943	3.16193e-06
10.806754	3.2499e-06
10.781564	3.3403e-06
10.756374	3.43321e-06
10.731184	3.5287e-06
10.705994	3.62683e-06
10.680805	3.72768e-06
10.655615	3.83132e-06
10.630425	3.93783e-06
10.605235	4.04729e-06
10.580046	4.15979e-06
10.554856	4.27539e-06
10.529666	4.3942e-06
10.504476	4.51629e-06
10.479286	4.64177e-06
10.454097	4.77071e-06
10.428907	4.90322e-06
10.403717	5.0394e-06
10.378527	5.17934e-06
10.353338	5.32315e-06
10.328148	5.47094e-06
10.302958	5.62281e-06
10.277768	5.77888e-06
10.252579	5.93926e-06
10.227389	6.10407e-06
10.202199	6.27344e-06
10.177009	6.44748e-06
10.151819	6.62633e-06
10.126630	6.81011e-06
10.101440	6.99897e-06
10.076250	7.19304e-06
10.051060	7.39247e-06
10.025871	7.59739e-06
10.000681	7.80797e-06
9.975491	8.02435e-06
9.950301	8.24671e-06
9.925111	8.47519e-06
9.899922	8.70996e-06
9.874732	8.95121e-06
9.849542	9.1991e-06
9.824352	9.45382e-06
9.799163	9.71555e-06
9.773973	9.98449e-06
9.748783	1.02608e-05
9.723593	1.05448e-05
9.698403	1.08365e-05
9.673214	1.11363e-05
9.648024	1.14444e-05
9.622834	1.17609e-05
9.597644	1.2086e-05
9.572455	1.24202e-05
9.547265	1.27635e-05
9.522075	1.31162e-05
9.496885	1.34787e-05
9.471695	1.38511e-05
9.446506	1.42337e-05
9.421316	1.46268e-05
9.396126	1.50306e-05
9.370936	1.54456e-05
9.345747	1.58719e-05
9.320557	1.631e-05
9.295367	1.676e-05
9.270177	1.72223e-05
9.244988	1.76974e-05
9.219798	1.81854e-05
9.194608	1.86868e-05
9.169418	1.92019e-05
9.144228	1.97311e-05
9.119039	2.02747e-05
9.093849	2.08332e-05
9.068659	2.1407e-05
9.043469	2.19965e-05
9.018280	2.2602e-05
8.993090	2.32241e-05
8.967900	2.38632e-05
8.942710	2.45197e-05
8.917520	2.51941e-05
8.892331	2.58869e-05
8.867141	2.65986e-05
8.841951	2.73296e-05
8.816761	2.80806e-05
8.791572	2.8852e-05
8.766382	2.96444e-05
8.741192	3.04583e-05
8.716002	3.12944e-05
8.690812	3.21532e-05
8.665623	3.30353e-05
8.640433	3.39414e-05
8.615243	3.4872e-05
8.590053	3.58279e-05
8.564864	3.68098e-05
8.539674	3.78182e-05
8.514484	3.8854e-05
8.489294	3.99178e-05
8.464105	4.10104e-05
8.438915	4.21325e-05
8.413725	4.3285e-05
8.388535	4.44686e-05
8.363345	4.56842e-05
8.338156	4.69325e-05
8.312966	4.82146e-05
8.287776	4.95312e-05
8.262586	5.08833e-05
8.237397	5.22718e-05
8.212207	5.36977e-05
8.187017	5.51619e-05
8.161827	5.66654e-05
8.136637	5.82093e-05
8.111448	5.97947e-05
8.086258	6.14226e-05
8.061068	6.30941e-05
8.035878	6.48104e-05
8.010689	6.65726e-05
7.985499	6.83819e-05
7.960309	7.02395e-05
7.935119	7.21468e-05
7.909929	7.41049e-05
7.884740	7.61152e-05
7.859550	7.8179e-05
7.834360	8.02977e-05
7.809170	8.24728e-05
7.783981	8.47055e-05
7.758791	8.69975e-05
7.733601	8.93503e-05
7.708411	9.17653e-05
7.683222	9.42441e-05
7.658032	9.67885e-05
7.632842	9.93999e-05
7.607652	0.00010208
7.582462	0.000104831
7.557273	0.000107654
7.532083	0.000110551
7.506893	0.000113524
7.481703	0.000116575
7.456514	0.000119706
7.431324	0.000122919
7.406134	0.000126215
7.380944	0.000129597
7.355754	0.000133066
7.330565	0.000136626
7.305375	0.000140278
7.280185	0.000144024
7.254995	0.000147867
7.229806	0.000151808
7.204616	0.000155851
7.179426	0.000159997
7.154236	0.000164249
7.129046	0.00016861
7.103857	0.000173082
7.078667	0.000177667
7.053477	0.000182367
7.028287	0.000187187
7.003098	0.000192127
6.977908	0.000197192
6.952718	0.000202383
6.927528	0.000207702
6.902339	0.000213154
6.877149	0.00021874
6.851959	0.000224464
6.826769	0.000230327
6.801579	0.000236334
6.776390	0.000242485
6.751200	0.000248785
6.726010	0.000255236
6.700820	0.00026184
6.675631	0.000268599
6.650441	0.000275518
6.625251	0.000282597
6.600061	0.000289839
6.574871	0.000297246
6.549682	0.00030482
6.524492	0.000312564
6.499302	0.000320478
6.474112	0.000328563
6.448923	0.000336821
6.423733	0.000345252
6.398543	0.000353856
6.373353	0.000362632
6.348163	0.000371578
6.322974	0.000380693
6.297784	0.000389973
6.272594	0.000399412
6.247404	0.000409005
6.222215	0.000418741
6.197025	0.000428608
6.171835	0.000438591
6.146645	0.000448665
6.121456	0.000458801
6.096266	0.000468952
6.071076	0.000479052
6.045886	0.000488985
6.020696	0.000498523
&
```
