## Supplementary material for "All-at-once RNA folding with 3D motif prediction framed by evolutionary information": RF02529_SSRC8_1.cacofold.helixcov

```
# RMs = 4 L = 150

# RM_HELIX NESTED 29-40 66-76, nbp = 11 nbp_cov = 0
# pvals: 0.996739,0.996739,0.996739,0.996739,0.996739,0.996739,0.996739,0.996739,0.996739,0.996739,0.996739
# aggregated NONE
NESTED  ::::::::::::::::::::::::::::<<<-<<<<<<<<_________________________>>>>>>>>>>>::::::::::::::::::::::::::::::::::::::::::::::::::::::::::::::::::::::::::
        ::::::::::::::::::::::::::::::::::::::::::::::::::::::::::::::::::::::::::::::::::::::::::::::::::::::::::::::::::::::::::::::::::::::::::::::::::::::

# RM_HELIX NESTED 19-22 82-85, nbp = 4 nbp_cov = 0
# pvals: 0.996739,0.996739,0.996739,0.996739
# aggregated NONE
NESTED  ::::::::::::::::::<<<<___________________________________________________________>>>>:::::::::::::::::::::::::::::::::::::::::::::::::::::::::::::::::
        ::::::::::::::::::::::::::::::::::::::::::::::::::::::::::::::::::::::::::::::::::::::::::::::::::::::::::::::::::::::::::::::::::::::::::::::::::::::

# RM_HELIX NESTED 1-10 103-112, nbp = 10 nbp_cov = 0
# pvals: 0.996739,0.996739,0.996739,0.996739,0.996739,0.996739,0.996739,0.996739,0.996739,0.996739
# aggregated NONE
NESTED  <<<<<<<<<<____________________________________________________________________________________________>>>>>>>>>>::::::::::::::::::::::::::::::::::::::
        ::::::::::::::::::::::::::::::::::::::::::::::::::::::::::::::::::::::::::::::::::::::::::::::::::::::::::::::::::::::::::::::::::::::::::::::::::::::

# RM_HELIX NESTED 116-123 132-139, nbp = 8 nbp_cov = 0
# pvals: 0.996739,0.996739,0.996739,0.996739,0.996739,0.996739,0.996739,0.996739
# aggregated NONE
NESTED  :::::::::::::::::::::::::::::::::::::::::::::::::::::::::::::::::::::::::::::::::::::::::::::::::::::::::::::::::::<<<<<<<<________>>>>>>>>:::::::::::
        ::::::::::::::::::::::::::::::::::::::::::::::::::::::::::::::::::::::::::::::::::::::::::::::::::::::::::::::::::::::::::::::::::::::::::::::::::::::
```
