## Supplementary material for "All-at-once RNA folding with 3D motif prediction framed by evolutionary information": RF02529_SSRC8_1.power

```
# Power analysis of given structure 
#
# Powertype = SINGLE SUBSTITUTIONS
# covary  left_pos      right_pos    substitutions      power
#----------------------------------------------------------------
          3		149		1		0.00
          4		148		1		0.00
          5		147		1		0.00
          7		144		0		0.00
          8		143		1		0.00
          9		142		0		0.00
          12		141		0		0.00
          13		140		0		0.00
          29		110		0		0.00
          30		109		0		0.00
          31		108		0		0.00
          33		106		0		0.00
          37		103		0		0.00
          38		102		0		0.00
          39		101		0		0.00
          41		99		0		0.00
          42		98		0		0.00
          43		97		0		0.00
          44		96		0		0.00
          47		75		0		0.00
          48		74		0		0.00
          49		73		0		0.00
          54		69		1		0.00
          55		68		0		0.00
          56		67		0		0.00
          57		66		0		0.00
          58		65		0		0.00
          59		64		0		0.00
          116		139		0		0.00
          117		138		0		0.00
          118		137		0		0.00
          119		136		0		0.00
          120		135		0		0.00
          121		134		0		0.00
          122		133		0		0.00
          123		132		0		0.00
          124		131		0		0.00
          125		130		0		0.00
#
# BPAIRS 38
# avg substitutions per BP  0.1
# BPAIRS expected to covary 0.0 +/- 0.0
# BPAIRS observed to covary 0
#
```
