## Supplementary material for "All-at-once RNA folding with 3D motif prediction framed by evolutionary information": RF02529_SSRC8_1.surv

```
0.000000	0.0263158
-0.000523	1
&
2.808894	8.97908e-05
1.220591	0.000359163
1.092502	0.000448954
0.921717	0.000538745
0.870481	0.000628536
0.588686	0.000718326
0.571607	0.000897908
0.477675	0.000987699
0.417900	0.00107749
0.366665	0.00116728
0.289811	0.00125707
0.230037	0.00134686
0.136105	0.00143665
0.076330	0.00161623
0.067791	0.00170602
0.050712	0.00179582
0.033634	0.00215498
0.025094	0.00233456
0.008016	0.00242435
-0.000523	0.996498
-0.051759	0.996678
-0.060298	0.996768
-0.077377	0.996857
-0.094455	0.996947
-0.102995	0.997127
-0.128612	0.997216
-0.137152	0.997306
-0.154230	0.997396
-0.162769	0.997486
-0.179848	0.997576
-0.188387	0.997665
-0.196927	0.997755
-0.205466	0.997935
-0.231084	0.998025
-0.239623	0.998204
-0.282319	0.998294
-0.299398	0.998384
-0.316476	0.998563
-0.325015	0.998743
-0.359173	0.999012
-0.376251	0.999102
-0.418947	0.999192
-0.444565	0.999282
-0.470183	0.999371
-0.487261	0.999641
-0.512879	0.999731
-0.555576	0.99982
-0.598272	0.99991
-0.606811	1
&
3.244396	2.98285e-07
2.928444	2.08799e-06
2.860129	2.38628e-06
2.851590	2.98285e-06
2.808894	5.7569e-05
2.791815	5.99553e-05
2.783276	6.47278e-05
2.766198	6.56227e-05
2.757658	6.5921e-05
2.740580	6.62192e-05
2.723501	6.65175e-05
2.706423	7.42729e-05
2.697883	7.45712e-05
2.680805	7.57644e-05
2.672266	7.60626e-05
2.655187	7.87472e-05
2.638109	7.90455e-05
2.621030	7.93438e-05
2.586873	7.96421e-05
2.569795	8.05369e-05
2.561255	8.26249e-05
2.544177	8.29232e-05
2.475863	8.32215e-05
2.467323	8.56078e-05
2.458784	8.65026e-05
2.450245	8.68009e-05
2.407549	8.70992e-05
2.339234	8.76957e-05
2.159910	9.0082e-05
2.125753	9.06786e-05
1.903732	9.15735e-05
1.587779	9.217e-05
1.562162	9.24683e-05
1.416994	9.27666e-05
1.297444	9.33632e-05
1.288905	0.000100522
1.280366	0.000106488
1.271827	0.000107084
1.263287	0.000113647
1.254748	0.000116629
1.246209	0.000117524
1.237670	0.000117823
1.229130	0.00012528
1.220591	0.000294109
1.212052	0.000300075
1.203513	0.000305742
1.194973	0.000307532
1.186434	0.000308427
1.177895	0.000308725
1.169355	0.000310813
1.160816	0.000325727
1.152277	0.000328113
1.143738	0.000330201
1.135198	0.000333482
1.126659	0.000337062
1.109581	0.00033736
1.101041	0.000343624
1.092502	0.000398509
1.075424	0.000399105
1.058345	0.000403281
1.032727	0.000406562
1.024188	0.000406861
1.015649	0.000409247
1.007109	0.000412826
0.990031	0.000414616
0.972952	0.000417599
0.964413	0.000419985
0.955874	0.000423565
0.938795	0.000423863
0.921717	0.000478747
0.913178	0.000481432
0.904638	0.000488591
0.896099	0.000489187
0.887560	0.000489485
0.870481	0.000547651
0.861942	0.000548546
0.853403	0.000550634
0.827785	0.000554512
0.819246	0.000555108
0.810706	0.000556898
0.802167	0.000562267
0.793628	0.000562565
0.785089	0.000566443
0.776549	0.000570619
0.768010	0.000571812
0.759471	0.000575391
0.750932	0.000576286
0.733853	0.000576585
0.725314	0.000578971
0.716775	0.000581059
0.708235	0.000586428
0.691157	0.000588218
0.682618	0.000588814
0.674078	0.000594183
0.665539	0.000596868
0.657000	0.000597465
0.648460	0.000603132
0.639921	0.000611484
0.622843	0.000618046
0.614303	0.000618643
0.597225	0.000621029
0.588686	0.000679493
0.580146	0.000694705
0.571607	0.000809247
0.563068	0.000818494
0.554529	0.000821477
0.545989	0.000823266
0.537450	0.000824758
0.528911	0.00083311
0.520372	0.000839672
0.511832	0.000840865
0.503293	0.00084862
0.494754	0.000851603
0.486214	0.000854288
0.477675	0.000910365
0.469136	0.000919612
0.460597	0.000921402
0.452057	0.000928561
0.443518	0.000929157
0.434979	0.000929456
0.426440	0.00093035
0.417900	0.00099478
0.409361	0.000995675
0.400822	0.000997166
0.392283	0.000998359
0.383743	0.00100164
0.375204	0.00100343
0.366665	0.0010604
0.358126	0.00106577
0.349586	0.00107383
0.341047	0.00107949
0.332508	0.00108904
0.323968	0.00110306
0.315429	0.00110813
0.306890	0.00110932
0.298351	0.00111529
0.289811	0.00117017
0.281272	0.00117435
0.272733	0.0011821
0.264194	0.00119165
0.255654	0.00119582
0.247115	0.00119881
0.238576	0.00120298
0.230037	0.00126771
0.221497	0.00126831
0.212958	0.00127636
0.204419	0.00127964
0.195880	0.00128412
0.187340	0.00128441
0.178801	0.0012862
0.170262	0.0012865
0.161723	0.00129187
0.153183	0.0013038
0.144644	0.00130679
0.136105	0.00137062
0.127565	0.00137927
0.119026	0.00138136
0.110487	0.00138852
0.101948	0.00139418
0.093408	0.00140552
0.084869	0.00141387
0.076330	0.0015311
0.067791	0.00160477
0.059251	0.00161521
0.050712	0.00168799
0.042173	0.0017038
0.033634	0.00194631
0.025094	0.00207248
0.016555	0.00208203
0.008016	0.00214974
-0.000523	0.996739
-0.009063	0.996757
-0.017602	0.996765
-0.026141	0.996782
-0.034681	0.996798
-0.043220	0.996804
-0.051759	0.996933
-0.060298	0.997003
-0.068838	0.997012
-0.077377	0.997091
-0.085916	0.997105
-0.094455	0.997175
-0.102995	0.997316
-0.111534	0.997334
-0.120073	0.997347
-0.128612	0.997422
-0.137152	0.997496
-0.145691	0.99751
-0.154230	0.99759
-0.162769	0.997657
-0.171309	0.997687
-0.179848	0.997756
-0.188387	0.997834
-0.196927	0.997916
-0.205466	0.998043
-0.214005	0.998074
-0.222544	0.998103
-0.231084	0.998181
-0.239623	0.998303
-0.248162	0.99831
-0.256701	0.998333
-0.265241	0.998355
-0.273780	0.998384
-0.282319	0.99845
-0.290858	0.998466
-0.299398	0.998539
-0.307937	0.99855
-0.316476	0.998685
-0.325015	0.99881
-0.333555	0.998819
-0.342094	0.998835
-0.350633	0.99885
-0.359173	0.999033
-0.367712	0.99906
-0.376251	0.999133
-0.384790	0.999149
-0.393330	0.999153
-0.401869	0.999169
-0.410408	0.999183
-0.418947	0.999251
-0.427487	0.999267
-0.436026	0.999284
-0.444565	0.999352
-0.453104	0.999366
-0.461644	0.999382
-0.470183	0.999451
-0.478722	0.999453
-0.487261	0.999627
-0.495801	0.999635
-0.504340	0.999643
-0.512879	0.999709
-0.521419	0.99972
-0.529958	0.999724
-0.538497	0.999732
-0.547036	0.999735
-0.555576	0.9998
-0.564115	0.999811
-0.572654	0.999813
-0.581193	0.999817
-0.589733	0.999824
-0.598272	0.999879
-0.606811	0.999939
-0.615350	0.999943
-0.623890	0.99995
-0.632429	0.999955
-0.640968	0.999959
-0.649507	0.999964
-0.658047	0.999967
-0.666586	0.999968
-0.675125	0.999969
-0.683664	0.999973
-0.692204	0.999982
-0.700743	0.999983
-0.717822	0.999984
-0.726361	0.999987
-0.734900	0.999991
-0.743439	0.999993
-0.751979	0.999994
-0.760518	0.999994
-0.769057	0.999995
-0.777596	0.999996
-0.803214	0.999998
-0.880068	0.999998
-0.888607	0.999999
-0.897146	0.999999
-0.914225	1
-1.050853	1
&
```
