## Supplementary material for "All-at-once RNA folding with 3D motif prediction framed by evolutionary information": RF02530_URE2_IRES.cacofold.power

```
# Power analysis of CaCoFold structure 
#
# Powertype = SINGLE SUBSTITUTIONS
# covary  left_pos      right_pos    substitutions      power
#----------------------------------------------------------------
          14		86		0		0.00
          15		85		0		0.00
          16		84		1		0.00
          23		77		0		0.00
          24		76		2		0.00
          25		75		0		0.00
          26		74		1		0.00
          27		73		0		0.00
          29		70		0		0.00
          30		69		3		0.02
          31		68		1		0.00
          32		67		0		0.00
     *    33		66		3		0.02
          35		64		0		0.00
          36		63		2		0.00
#
# BPAIRS 15
# avg substitutions per BP  0.9
# BPAIRS expected to covary 0.0 +/- 0.2
# BPAIRS observed to covary 1
#
```
