## Supplementary material for "All-at-once RNA folding with 3D motif prediction framed by evolutionary information": RF02530_URE2_IRES.cov

```
#
# Method Target_E-val [cov_min,cov_max] [FP | TP True Found | Sen PPV F] 
# GTp    0.05           [-1.14,3.54]    [0 | 1 19 1 | 5.26 100.00 10.00] 
#
# #tests = 19 (base pairs) 5441 (others)
# in_given  left_pos       right_pos        score      E-value          pvalue      substitutions      power
#----------------------------------------------------------------------------------------------------------------
*	        33	        66	3.53532	0.000955236	5.02756e-05	3		0.02
```
