## Supplementary material for "All-at-once RNA folding with 3D motif prediction framed by evolutionary information": RF02530_URE2_IRES.helixcov

```
# RMs = 3 L = 105

# RM_HELIX NESTED 29-37 62-70, nbp = 9 nbp_cov = 1
# pvals: 0.927538,0.00614286,0.927538,0.927538,5.02756e-05,0.927538,0.927538,0.927538,0.927538
# aggregated NONE
NESTED  ::::::::::::::::::::::::::::<<<<<<<<<________________________>>>>>>>>>:::::::::::::::::::::::::::::::::::
        ::::::::::::::::::::::::::::::::<________________________________>:::::::::::::::::::::::::::::::::::::::

# RM_HELIX NESTED 23-27 73-77, nbp = 5 nbp_cov = 0
# pvals: 0.927538,0.927538,0.927538,0.927538,0.927538
# aggregated NONE
NESTED  ::::::::::::::::::::::<<<<<_____________________________________________>>>>>::::::::::::::::::::::::::::
        :::::::::::::::::::::::::::::::::::::::::::::::::::::::::::::::::::::::::::::::::::::::::::::::::::::::::

# RM_HELIX NESTED 14-19 81-86, nbp = 5 nbp_cov = 0
# pvals: 0.927538,0.927538,0.927538,0.927538,0.927538
# aggregated NONE
NESTED  :::::::::::::<<<-<<_____________________________________________________________>>->>>:::::::::::::::::::
        :::::::::::::::::::::::::::::::::::::::::::::::::::::::::::::::::::::::::::::::::::::::::::::::::::::::::
```
