## Supplementary material for "All-at-once RNA folding with 3D motif prediction framed by evolutionary information": RF02530_URE2_IRES.sorted.cacofold.cov

```
# The predicted CaCoFold structure
# BPAIRS observed to covary 1
#
#
# Method Target_E-val [cov_min,cov_max] [FP | TP True Found | Sen PPV F] 
# GTp    0.05         [-1.14,3.54]     [0 | 1 119 1 | 0.84 100.00 1.67] 
#
# in_fold in_given   left_pos       right_pos      score           E-value    pvalue       substitutions      power
#-----------------------------------------------------------------------------------------------------------------------
*	*	        33	        66	3.53532	0.000955236	5.02756e-05	3		0.02
```
