## Supplementary material for "All-at-once RNA folding with 3D motif prediction framed by evolutionary information": RF02530_URE2_IRES.surv

```
3.528159	0.0526316
0.680125	0.105263
-0.002822	1
&
2.220388	0.00018379
1.551972	0.000551369
1.522911	0.000918949
1.493849	0.00128653
1.450257	0.00165411
1.319480	0.0018379
1.174172	0.00202169
1.130579	0.00238927
1.116049	0.00257306
1.028864	0.00275685
0.999802	0.00294064
0.970741	0.00312443
0.941679	0.00330822
0.927148	0.00367579
0.898087	0.00404337
0.781841	0.00422716
0.723718	0.00441095
0.709187	0.00459474
0.651064	0.00477853
0.578410	0.00496232
0.549348	0.0053299
0.534817	0.00551369
0.491225	0.00588127
0.447633	0.00643264
0.433102	0.00698401
0.404040	0.0071678
0.360448	0.00753538
0.345917	0.00771917
0.273263	0.00808675
0.258732	0.00827054
0.244202	0.00863812
0.229671	0.00882191
0.215140	0.00937328
0.200609	0.00992465
0.186079	0.010476
0.171548	0.0108436
0.157017	0.0112112
0.142486	0.0119463
0.127955	0.0128653
0.113425	0.0130491
0.098894	0.0137842
0.084363	0.0143356
0.069832	0.0152545
0.055302	0.0154383
0.040771	0.0159897
0.026240	0.0167249
0.011709	0.0180114
-0.002822	0.950009
-0.017352	0.95148
-0.031883	0.954236
-0.046414	0.956626
-0.060945	0.961772
-0.075476	0.964345
-0.090006	0.968388
-0.104537	0.970042
-0.119068	0.972983
-0.133599	0.977578
-0.148129	0.979599
-0.162660	0.981253
-0.177191	0.985481
-0.191722	0.9864
-0.206253	0.987686
-0.220783	0.988789
-0.235314	0.989708
-0.249845	0.990811
-0.264376	0.991362
-0.278906	0.991546
-0.293437	0.992465
-0.307968	0.993384
-0.322499	0.994303
-0.337030	0.99467
-0.351560	0.994854
-0.366091	0.995221
-0.380622	0.995405
-0.395153	0.995957
-0.409684	0.996692
-0.424214	0.996876
-0.467807	0.997427
-0.496868	0.997795
-0.511399	0.998162
-0.584053	0.998346
-0.613114	0.99853
-0.642176	0.998897
-0.714830	0.999081
-0.758422	0.999265
-0.787484	0.999449
-0.918261	0.999632
-0.990915	0.999816
-1.150753	1
&
4.661560	9.15751e-07
3.949551	2.74725e-06
3.876897	3.663e-06
3.804243	5.49451e-06
3.775182	7.32601e-06
3.731590	9.15751e-06
3.717059	1.00733e-05
3.702528	1.0989e-05
3.687997	1.55678e-05
3.673466	2.38095e-05
3.658936	2.83883e-05
3.644405	3.75458e-05
3.629874	4.48718e-05
3.615343	5.67766e-05
3.600812	6.95971e-05
3.586282	8.60806e-05
3.571751	9.34066e-05
3.557220	0.000101648
3.542689	0.000104396
3.528159	0.000114469
3.513628	0.000123626
3.484566	0.000127289
3.470035	0.000131868
3.455505	0.0001337
3.440974	0.000139194
3.426443	0.000143773
3.411912	0.00014652
3.397382	0.000148352
3.368320	0.000149267
3.310197	0.000151099
3.295666	0.00015293
3.266604	0.000153846
3.237543	0.000155678
3.063174	0.000156593
2.990520	0.000158425
2.845212	0.000159341
2.787089	0.000160256
2.772558	0.000161172
2.743496	0.000162088
2.699904	0.000163004
2.511004	0.000164835
2.481942	0.000165751
2.452881	0.000167582
2.438350	0.000168498
2.409288	0.000169414
2.351165	0.00017033
2.336634	0.000171245
2.278511	0.000172161
2.249450	0.000173077
2.205857	0.000173993
2.191327	0.000175824
2.176796	0.000177656
2.147734	0.000178571
2.133203	0.000181319
2.118673	0.000185897
2.104142	0.000188645
2.089611	0.000192308
2.075080	0.000195055
2.060550	0.000200549
2.046019	0.000201465
2.031488	0.000204212
2.016957	0.00021337
2.002426	0.000225275
1.987896	0.000238095
1.973365	0.000244505
1.958834	0.000252747
1.944303	0.000274725
1.929772	0.000291209
1.915242	0.000302198
1.900711	0.000309524
1.886180	0.000322344
1.871649	0.000338828
1.857119	0.000350733
1.842588	0.000361722
1.828057	0.000371795
1.813526	0.000384615
1.798995	0.000397436
1.784465	0.000405678
1.769934	0.000418498
1.755403	0.000429487
1.740872	0.000440476
1.726342	0.000449634
1.711811	0.00045696
1.697280	0.000461538
1.682749	0.000466117
1.668218	0.000474359
1.653688	0.000484432
1.639157	0.000497253
1.624626	0.000522894
1.610095	0.000627289
1.595564	0.000765568
1.581034	0.00095696
1.566503	0.0011044
1.551972	0.00132692
1.537441	0.00151007
1.522911	0.00168315
1.508380	0.00181319
1.493849	0.00194872
1.479318	0.00207875
1.464787	0.00221703
1.450257	0.00234707
1.435726	0.0024652
1.421195	0.00254853
1.406664	0.00264377
1.392134	0.00273718
1.377603	0.00284066
1.363072	0.00292399
1.348541	0.00298443
1.334010	0.00302473
1.319480	0.0030641
1.304949	0.00309982
1.290418	0.00312729
1.275887	0.00315476
1.261356	0.00317766
1.246826	0.00321429
1.232295	0.00325549
1.217764	0.00330128
1.203233	0.00334524
1.188703	0.00340751
1.174172	0.00345055
1.159641	0.00349725
1.145110	0.00355495
1.130579	0.00363645
1.116049	0.00370879
1.101518	0.00381044
1.086987	0.00391117
1.072456	0.00401557
1.057926	0.00414103
1.043395	0.0042152
1.028864	0.00427106
1.014333	0.00432692
0.999802	0.00440659
0.985272	0.0044826
0.970741	0.00455403
0.956210	0.00462179
0.941679	0.0046978
0.927148	0.00479121
0.912618	0.00488828
0.898087	0.00499084
0.883556	0.00506685
0.869025	0.00516758
0.854495	0.0052674
0.839964	0.00534066
0.825433	0.00542582
0.810902	0.00548077
0.796371	0.0055467
0.781841	0.00560714
0.767310	0.00569322
0.752779	0.00575183
0.738248	0.00581227
0.723718	0.00587912
0.709187	0.00596062
0.694656	0.00603755
0.680125	0.00614286
0.665594	0.00625733
0.651064	0.0063837
0.636533	0.00649359
0.622002	0.00660531
0.607471	0.00672802
0.592940	0.00686722
0.578410	0.00703846
0.563879	0.00722802
0.549348	0.0074011
0.534817	0.00756044
0.520287	0.00777473
0.505756	0.00804396
0.491225	0.00825916
0.476694	0.00841667
0.462163	0.00853663
0.447633	0.00868223
0.433102	0.00886538
0.418571	0.00900916
0.404040	0.00915934
0.389510	0.00929579
0.374979	0.00948443
0.360448	0.00963553
0.345917	0.00977747
0.331386	0.00992582
0.316856	0.0102482
0.302325	0.0108929
0.287794	0.0114386
0.273263	0.0119277
0.258732	0.0124698
0.244202	0.0129148
0.229671	0.0133407
0.215140	0.0137527
0.200609	0.0141667
0.186079	0.0145604
0.171548	0.014957
0.157017	0.0153846
0.142486	0.0160229
0.127955	0.0167198
0.113425	0.0172729
0.098894	0.0176392
0.084363	0.0180357
0.069832	0.0184973
0.055302	0.0189908
0.040771	0.0194808
0.026240	0.0201364
0.011709	0.0214341
-0.002822	0.927538
-0.017352	0.934255
-0.031883	0.942216
-0.046414	0.949232
-0.060945	0.955367
-0.075476	0.959198
-0.090006	0.962899
-0.104537	0.966907
-0.119068	0.970206
-0.133599	0.973234
-0.148129	0.976008
-0.162660	0.978459
-0.177191	0.980279
-0.191722	0.981779
-0.206253	0.983127
-0.220783	0.984418
-0.235314	0.985582
-0.249845	0.986679
-0.264376	0.987724
-0.278906	0.988779
-0.293437	0.989761
-0.307968	0.990531
-0.322499	0.99139
-0.337030	0.992132
-0.351560	0.992817
-0.366091	0.993496
-0.380622	0.994016
-0.395153	0.994516
-0.409684	0.994956
-0.424214	0.995375
-0.438745	0.995697
-0.453276	0.995953
-0.467807	0.996246
-0.482337	0.996495
-0.496868	0.996691
-0.511399	0.99689
-0.525930	0.997055
-0.540461	0.997215
-0.554991	0.997408
-0.569522	0.997546
-0.584053	0.997676
-0.598584	0.997802
-0.613114	0.997912
-0.627645	0.998003
-0.642176	0.998088
-0.656707	0.998183
-0.671238	0.998266
-0.685768	0.998365
-0.700299	0.998447
-0.714830	0.998524
-0.729361	0.998617
-0.743891	0.998679
-0.758422	0.998739
-0.772953	0.998809
-0.787484	0.998877
-0.802015	0.998944
-0.816545	0.999002
-0.831076	0.999066
-0.845607	0.999124
-0.860138	0.999183
-0.874669	0.999236
-0.889199	0.999274
-0.903730	0.999311
-0.918261	0.999357
-0.932792	0.999381
-0.947322	0.999431
-0.961853	0.999454
-0.976384	0.999478
-0.990915	0.999505
-1.005446	0.999538
-1.019976	0.999561
-1.034507	0.999582
-1.049038	0.999605
-1.063569	0.999618
-1.078099	0.999625
-1.092630	0.999639
-1.107161	0.999658
-1.121692	0.999671
-1.136223	0.99968
-1.150753	0.999698
-1.165284	0.999703
-1.179815	0.999712
-1.194346	0.999718
-1.208877	0.999723
-1.223407	0.99973
-1.237938	0.999734
-1.252469	0.999738
-1.267000	0.999749
-1.281530	0.99975
-1.296061	0.999755
-1.310592	0.999757
-1.325123	0.999763
-1.339654	0.999766
-1.354184	0.999768
-1.368715	0.999771
-1.383246	0.999773
-1.397777	0.999775
-1.412307	0.999779
-1.426838	0.999782
-1.441369	0.999784
-1.455900	0.999787
-1.470431	0.999793
-1.484961	0.999799
-1.499492	0.999803
-1.514023	0.999809
-1.528554	0.999811
-1.543085	0.999818
-1.557615	0.999825
-1.572146	0.999827
-1.586677	0.999836
-1.601208	0.999839
-1.615738	0.999842
-1.630269	0.999843
-1.644800	0.999854
-1.673862	0.999857
-1.688392	0.999861
-1.702923	0.999867
-1.717454	0.999874
-1.731985	0.999882
-1.746515	0.999887
-1.761046	0.999893
-1.775577	0.999897
-1.790108	0.999903
-1.804639	0.999907
-1.819169	0.999913
-1.833700	0.999918
-1.848231	0.999918
-1.862762	0.999923
-1.877293	0.999924
-1.891823	0.999928
-1.906354	0.999929
-1.920885	0.999932
-1.935416	0.999936
-1.949946	0.999941
-1.964477	0.999942
-1.979008	0.999945
-1.993539	0.999948
-2.008070	0.99995
-2.022600	0.999951
-2.037131	0.999958
-2.051662	0.999962
-2.066193	0.999964
-2.080723	0.999967
-2.109785	0.999974
-2.138847	0.999978
-2.153377	0.999979
-2.167908	0.99998
-2.182439	0.999983
-2.196970	0.999984
-2.211501	0.999984
-2.255093	0.999986
-2.269624	0.999987
-2.284154	0.999989
-2.298685	0.99999
-2.313216	0.999991
-2.342278	0.999992
-2.385870	0.999993
-2.400401	0.999994
-2.414931	0.999995
-2.429462	0.999996
-2.443993	0.999997
-2.545709	0.999998
-2.632893	0.999999
-2.734609	1
&
19.453896	5.24919e-13
19.439365	5.33765e-13
19.424835	5.4276e-13
19.410304	5.51907e-13
19.395773	5.61208e-13
19.381242	5.70666e-13
19.366712	5.80284e-13
19.352181	5.90063e-13
19.337650	6.00007e-13
19.323119	6.10119e-13
19.308588	6.20401e-13
19.294058	6.30857e-13
19.279527	6.41488e-13
19.264996	6.52299e-13
19.250465	6.63293e-13
19.235935	6.74471e-13
19.221404	6.85838e-13
19.206873	6.97397e-13
19.192342	7.0915e-13
19.177811	7.21102e-13
19.163281	7.33255e-13
19.148750	7.45612e-13
19.134219	7.58178e-13
19.119688	7.70956e-13
19.105157	7.8395e-13
19.090627	7.97162e-13
19.076096	8.10597e-13
19.061565	8.24259e-13
19.047034	8.3815e-13
19.032504	8.52276e-13
19.017973	8.6664e-13
19.003442	8.81247e-13
18.988911	8.96099e-13
18.974380	9.11202e-13
18.959850	9.26559e-13
18.945319	9.42175e-13
18.930788	9.58055e-13
18.916257	9.74202e-13
18.901727	9.90621e-13
18.887196	1.00732e-12
18.872665	1.02429e-12
18.858134	1.04156e-12
18.843603	1.05911e-12
18.829073	1.07696e-12
18.814542	1.09512e-12
18.800011	1.11357e-12
18.785480	1.13234e-12
18.770949	1.15143e-12
18.756419	1.17083e-12
18.741888	1.19057e-12
18.727357	1.21063e-12
18.712826	1.23104e-12
18.698296	1.25179e-12
18.683765	1.27289e-12
18.669234	1.29434e-12
18.654703	1.31616e-12
18.640172	1.33834e-12
18.625642	1.3609e-12
18.611111	1.38384e-12
18.596580	1.40716e-12
18.582049	1.43088e-12
18.567519	1.455e-12
18.552988	1.47952e-12
18.538457	1.50446e-12
18.523926	1.52982e-12
18.509395	1.5556e-12
18.494865	1.58183e-12
18.480334	1.60849e-12
18.465803	1.6356e-12
18.451272	1.66317e-12
18.436742	1.6912e-12
18.422211	1.71971e-12
18.407680	1.7487e-12
18.393149	1.77817e-12
18.378618	1.80814e-12
18.364088	1.83862e-12
18.349557	1.86961e-12
18.335026	1.90113e-12
18.320495	1.93317e-12
18.305964	1.96576e-12
18.291434	1.9989e-12
18.276903	2.03259e-12
18.262372	2.06685e-12
18.247841	2.10169e-12
18.233311	2.13712e-12
18.218780	2.17314e-12
18.204249	2.20977e-12
18.189718	2.24702e-12
18.175187	2.2849e-12
18.160657	2.32342e-12
18.146126	2.36258e-12
18.131595	2.40241e-12
18.117064	2.4429e-12
18.102534	2.48408e-12
18.088003	2.52596e-12
18.073472	2.56854e-12
18.058941	2.61183e-12
18.044410	2.65586e-12
18.029880	2.70063e-12
18.015349	2.74616e-12
18.000818	2.79245e-12
17.986287	2.83952e-12
17.971756	2.88739e-12
17.957226	2.93606e-12
17.942695	2.98556e-12
17.928164	3.03589e-12
17.913633	3.08706e-12
17.899103	3.1391e-12
17.884572	3.19202e-12
17.870041	3.24583e-12
17.855510	3.30055e-12
17.840979	3.35619e-12
17.826449	3.41277e-12
17.811918	3.4703e-12
17.797387	3.5288e-12
17.782856	3.58829e-12
17.768326	3.64878e-12
17.753795	3.71029e-12
17.739264	3.77284e-12
17.724733	3.83644e-12
17.710202	3.90112e-12
17.695672	3.96689e-12
17.681141	4.03376e-12
17.666610	4.10177e-12
17.652079	4.17091e-12
17.637548	4.24123e-12
17.623018	4.31273e-12
17.608487	4.38544e-12
17.593956	4.45937e-12
17.579425	4.53455e-12
17.564895	4.611e-12
17.550364	4.68873e-12
17.535833	4.76778e-12
17.521302	4.84816e-12
17.506771	4.9299e-12
17.492241	5.01301e-12
17.477710	5.09752e-12
17.463179	5.18346e-12
17.448648	5.27085e-12
17.434118	5.35972e-12
17.419587	5.45008e-12
17.405056	5.54196e-12
17.390525	5.6354e-12
17.375994	5.73041e-12
17.361464	5.82702e-12
17.346933	5.92526e-12
17.332402	6.02516e-12
17.317871	6.12674e-12
17.303340	6.23004e-12
17.288810	6.33508e-12
17.274279	6.44188e-12
17.259748	6.55049e-12
17.245217	6.66094e-12
17.230687	6.77324e-12
17.216156	6.88744e-12
17.201625	7.00356e-12
17.187094	7.12164e-12
17.172563	7.24172e-12
17.158033	7.36381e-12
17.143502	7.48797e-12
17.128971	7.61422e-12
17.114440	7.7426e-12
17.099910	7.87315e-12
17.085379	8.00589e-12
17.070848	8.14088e-12
17.056317	8.27814e-12
17.041786	8.41772e-12
17.027256	8.55965e-12
17.012725	8.70397e-12
16.998194	8.85073e-12
16.983663	8.99996e-12
16.969132	9.15171e-12
16.954602	9.30602e-12
16.940071	9.46293e-12
16.925540	9.62249e-12
16.911009	9.78474e-12
16.896479	9.94972e-12
16.881948	1.01175e-11
16.867417	1.02881e-11
16.852886	1.04616e-11
16.838355	1.0638e-11
16.823825	1.08173e-11
16.809294	1.09997e-11
16.794763	1.11852e-11
16.780232	1.13738e-11
16.765702	1.15656e-11
16.751171	1.17606e-11
16.736640	1.19589e-11
16.722109	1.21606e-11
16.707578	1.23656e-11
16.693048	1.25741e-11
16.678517	1.27862e-11
16.663986	1.30018e-11
16.649455	1.3221e-11
16.634924	1.3444e-11
16.620394	1.36707e-11
16.605863	1.39012e-11
16.591332	1.41356e-11
16.576801	1.4374e-11
16.562271	1.46163e-11
16.547740	1.48628e-11
16.533209	1.51135e-11
16.518678	1.53683e-11
16.504147	1.56275e-11
16.489617	1.5891e-11
16.475086	1.6159e-11
16.460555	1.64315e-11
16.446024	1.67086e-11
16.431494	1.69903e-11
16.416963	1.72768e-11
16.402432	1.75682e-11
16.387901	1.78644e-11
16.373370	1.81657e-11
16.358840	1.8472e-11
16.344309	1.87835e-11
16.329778	1.91003e-11
16.315247	1.94224e-11
16.300716	1.975e-11
16.286186	2.0083e-11
16.271655	2.04217e-11
16.257124	2.07661e-11
16.242593	2.11163e-11
16.228063	2.14724e-11
16.213532	2.18345e-11
16.199001	2.22028e-11
16.184470	2.25772e-11
16.169939	2.29579e-11
16.155409	2.33451e-11
16.140878	2.37388e-11
16.126347	2.41392e-11
16.111816	2.45463e-11
16.097286	2.49603e-11
16.082755	2.53812e-11
16.068224	2.58093e-11
16.053693	2.62445e-11
16.039162	2.66872e-11
16.024632	2.71372e-11
16.010101	2.75949e-11
15.995570	2.80603e-11
15.981039	2.85336e-11
15.966508	2.90148e-11
15.951978	2.95041e-11
15.937447	3.00017e-11
15.922916	3.05077e-11
15.908385	3.10223e-11
15.893855	3.15455e-11
15.879324	3.20775e-11
15.864793	3.26186e-11
15.850262	3.31687e-11
15.835731	3.37281e-11
15.821201	3.4297e-11
15.806670	3.48755e-11
15.792139	3.54637e-11
15.777608	3.60618e-11
15.763078	3.667e-11
15.748547	3.72885e-11
15.734016	3.79175e-11
15.719485	3.8557e-11
15.704954	3.92073e-11
15.690424	3.98686e-11
15.675893	4.05411e-11
15.661362	4.12249e-11
15.646831	4.19202e-11
15.632300	4.26273e-11
15.617770	4.33463e-11
15.603239	4.40774e-11
15.588708	4.48209e-11
15.574177	4.55769e-11
15.559647	4.63457e-11
15.545116	4.71274e-11
15.530585	4.79223e-11
15.516054	4.87307e-11
15.501523	4.95526e-11
15.486993	5.03885e-11
15.472462	5.12384e-11
15.457931	5.21027e-11
15.443400	5.29816e-11
15.428870	5.38753e-11
15.414339	5.47841e-11
15.399808	5.57082e-11
15.385277	5.66479e-11
15.370746	5.76034e-11
15.356216	5.85751e-11
15.341685	5.95632e-11
15.327154	6.05679e-11
15.312623	6.15896e-11
15.298092	6.26285e-11
15.283562	6.3685e-11
15.269031	6.47593e-11
15.254500	6.58517e-11
15.239969	6.69626e-11
15.225439	6.80922e-11
15.210908	6.92408e-11
15.196377	7.04089e-11
15.181846	7.15966e-11
15.167315	7.28044e-11
15.152785	7.40326e-11
15.138254	7.52814e-11
15.123723	7.65514e-11
15.109192	7.78428e-11
15.094662	7.9156e-11
15.080131	8.04913e-11
15.065600	8.18492e-11
15.051069	8.323e-11
15.036538	8.46341e-11
15.022008	8.60619e-11
15.007477	8.75138e-11
14.992946	8.89902e-11
14.978415	9.04915e-11
14.963884	9.20181e-11
14.949354	9.35705e-11
14.934823	9.51491e-11
14.920292	9.67543e-11
14.905761	9.83866e-11
14.891231	1.00046e-10
14.876700	1.01734e-10
14.862169	1.03451e-10
14.847638	1.05196e-10
14.833107	1.06971e-10
14.818577	1.08776e-10
14.804046	1.10611e-10
14.789515	1.12477e-10
14.774984	1.14374e-10
14.760454	1.16304e-10
14.745923	1.18266e-10
14.731392	1.20262e-10
14.716861	1.22291e-10
14.702330	1.24354e-10
14.687800	1.26452e-10
14.673269	1.28586e-10
14.658738	1.30755e-10
14.644207	1.32961e-10
14.629676	1.35205e-10
14.615146	1.37486e-10
14.600615	1.39806e-10
14.586084	1.42164e-10
14.571553	1.44563e-10
14.557023	1.47002e-10
14.542492	1.49483e-10
14.527961	1.52005e-10
14.513430	1.54569e-10
14.498899	1.57178e-10
14.484369	1.5983e-10
14.469838	1.62526e-10
14.455307	1.65269e-10
14.440776	1.68057e-10
14.426246	1.70893e-10
14.411715	1.73777e-10
14.397184	1.76709e-10
14.382653	1.79691e-10
14.368122	1.82723e-10
14.353592	1.85806e-10
14.339061	1.88941e-10
14.324530	1.92129e-10
14.309999	1.95371e-10
14.295468	1.98668e-10
14.280938	2.0202e-10
14.266407	2.05429e-10
14.251876	2.08896e-10
14.237345	2.12421e-10
14.222815	2.16005e-10
14.208284	2.1965e-10
14.193753	2.23357e-10
14.179222	2.27126e-10
14.164691	2.30959e-10
14.150161	2.34856e-10
14.135630	2.38819e-10
14.121099	2.42849e-10
14.106568	2.46948e-10
14.092038	2.51115e-10
14.077507	2.55353e-10
14.062976	2.59662e-10
14.048445	2.64044e-10
14.033914	2.685e-10
14.019384	2.73031e-10
14.004853	2.77638e-10
13.990322	2.82324e-10
13.975791	2.87088e-10
13.961260	2.91933e-10
13.946730	2.9686e-10
13.932199	3.0187e-10
13.917668	3.06964e-10
13.903137	3.12145e-10
13.888607	3.17413e-10
13.874076	3.2277e-10
13.859545	3.28217e-10
13.845014	3.33756e-10
13.830483	3.39389e-10
13.815953	3.45117e-10
13.801422	3.50941e-10
13.786891	3.56864e-10
13.772360	3.62887e-10
13.757830	3.69012e-10
13.743299	3.7524e-10
13.728768	3.81573e-10
13.714237	3.88013e-10
13.699706	3.94562e-10
13.685176	4.01221e-10
13.670645	4.07993e-10
13.656114	4.14879e-10
13.641583	4.21881e-10
13.627052	4.29002e-10
13.612522	4.36243e-10
13.597991	4.43606e-10
13.583460	4.51093e-10
13.568929	4.58707e-10
13.554399	4.6645e-10
13.539868	4.74323e-10
13.525337	4.82329e-10
13.510806	4.9047e-10
13.496275	4.98749e-10
13.481745	5.07167e-10
13.467214	5.15728e-10
13.452683	5.24433e-10
13.438152	5.33285e-10
13.423622	5.42287e-10
13.409091	5.5144e-10
13.394560	5.60748e-10
13.380029	5.70214e-10
13.365498	5.79839e-10
13.350968	5.89627e-10
13.336437	5.9958e-10
13.321906	6.09701e-10
13.307375	6.19993e-10
13.292844	6.30458e-10
13.278314	6.41101e-10
13.263783	6.51923e-10
13.249252	6.62928e-10
13.234721	6.74119e-10
13.220191	6.85498e-10
13.205660	6.9707e-10
13.191129	7.08838e-10
13.176598	7.20804e-10
13.162067	7.32972e-10
13.147537	7.45346e-10
13.133006	7.57928e-10
13.118475	7.70723e-10
13.103944	7.83734e-10
13.089414	7.96965e-10
13.074883	8.1042e-10
13.060352	8.24101e-10
13.045821	8.38014e-10
13.031290	8.52161e-10
13.016760	8.66548e-10
13.002229	8.81177e-10
12.987698	8.96054e-10
12.973167	9.11181e-10
12.958636	9.26565e-10
12.944106	9.42208e-10
12.929575	9.58115e-10
12.915044	9.74291e-10
12.900513	9.9074e-10
12.885983	1.00747e-09
12.871452	1.02448e-09
12.856921	1.04177e-09
12.842390	1.05936e-09
12.827859	1.07725e-09
12.813329	1.09544e-09
12.798798	1.11393e-09
12.784267	1.13274e-09
12.769736	1.15186e-09
12.755206	1.17131e-09
12.740675	1.19109e-09
12.726144	1.2112e-09
12.711613	1.23165e-09
12.697082	1.25245e-09
12.682552	1.27359e-09
12.668021	1.2951e-09
12.653490	1.31697e-09
12.638959	1.3392e-09
12.624428	1.36182e-09
12.609898	1.38481e-09
12.595367	1.4082e-09
12.580836	1.43197e-09
12.566305	1.45615e-09
12.551775	1.48074e-09
12.537244	1.50575e-09
12.522713	1.53117e-09
12.508182	1.55703e-09
12.493651	1.58332e-09
12.479121	1.61006e-09
12.464590	1.63724e-09
12.450059	1.66489e-09
12.435528	1.69301e-09
12.420998	1.7216e-09
12.406467	1.75067e-09
12.391936	1.78023e-09
12.377405	1.81029e-09
12.362874	1.84087e-09
12.348344	1.87195e-09
12.333813	1.90357e-09
12.319282	1.93571e-09
12.304751	1.9684e-09
12.290220	2.00164e-09
12.275690	2.03545e-09
12.261159	2.06982e-09
12.246628	2.10478e-09
12.232097	2.14032e-09
12.217567	2.17647e-09
12.203036	2.21323e-09
12.188505	2.25061e-09
12.173974	2.28862e-09
12.159443	2.32727e-09
12.144913	2.36657e-09
12.130382	2.40654e-09
12.115851	2.44719e-09
12.101320	2.48852e-09
12.086790	2.53055e-09
12.072259	2.57329e-09
12.057728	2.61675e-09
12.043197	2.66095e-09
12.028666	2.70589e-09
12.014136	2.7516e-09
11.999605	2.79807e-09
11.985074	2.84533e-09
11.970543	2.89339e-09
11.956012	2.94226e-09
11.941482	2.99196e-09
11.926951	3.0425e-09
11.912420	3.09389e-09
11.897889	3.14615e-09
11.883359	3.19929e-09
11.868828	3.25333e-09
11.854297	3.30828e-09
11.839766	3.36416e-09
11.825235	3.42099e-09
11.810705	3.47878e-09
11.796174	3.53754e-09
11.781643	3.5973e-09
11.767112	3.65806e-09
11.752582	3.71986e-09
11.738051	3.7827e-09
11.723520	3.8466e-09
11.708989	3.91158e-09
11.694458	3.97765e-09
11.679928	4.04485e-09
11.665397	4.11318e-09
11.650866	4.18266e-09
11.636335	4.25332e-09
11.621804	4.32518e-09
11.607274	4.39825e-09
11.592743	4.47255e-09
11.578212	4.54811e-09
11.563681	4.62494e-09
11.549151	4.70308e-09
11.534620	4.78253e-09
11.520089	4.86333e-09
11.505558	4.9455e-09
11.491027	5.02905e-09
11.476497	5.11402e-09
11.461966	5.20042e-09
11.447435	5.28828e-09
11.432904	5.37763e-09
11.418374	5.46848e-09
11.403843	5.56088e-09
11.389312	5.65483e-09
11.374781	5.75038e-09
11.360250	5.84753e-09
11.345720	5.94634e-09
11.331189	6.04681e-09
11.316658	6.14898e-09
11.302127	6.25287e-09
11.287596	6.35853e-09
11.273066	6.46596e-09
11.258535	6.57522e-09
11.244004	6.68632e-09
11.229473	6.7993e-09
11.214943	6.91419e-09
11.200412	7.03103e-09
11.185881	7.14983e-09
11.171350	7.27065e-09
11.156819	7.39351e-09
11.142289	7.51845e-09
11.127758	7.6455e-09
11.113227	7.77469e-09
11.098696	7.90607e-09
11.084166	8.03968e-09
11.069635	8.17554e-09
11.055104	8.3137e-09
11.040573	8.45419e-09
11.026042	8.59706e-09
11.011512	8.74235e-09
10.996981	8.89009e-09
10.982450	9.04033e-09
10.967919	9.19311e-09
10.953388	9.34847e-09
10.938858	9.50647e-09
10.924327	9.66713e-09
10.909796	9.83051e-09
10.895265	9.99665e-09
10.880735	1.01656e-08
10.866204	1.03374e-08
10.851673	1.05121e-08
10.837142	1.06898e-08
10.822611	1.08705e-08
10.808081	1.10542e-08
10.793550	1.1241e-08
10.779019	1.1431e-08
10.764488	1.16242e-08
10.749958	1.18207e-08
10.735427	1.20205e-08
10.720896	1.22237e-08
10.706365	1.24303e-08
10.691834	1.26404e-08
10.677304	1.28541e-08
10.662773	1.30713e-08
10.648242	1.32923e-08
10.633711	1.3517e-08
10.619180	1.37455e-08
10.604650	1.39778e-08
10.590119	1.42141e-08
10.575588	1.44544e-08
10.561057	1.46987e-08
10.546527	1.49472e-08
10.531996	1.51999e-08
10.517465	1.54568e-08
10.502934	1.57181e-08
10.488403	1.59838e-08
10.473873	1.6254e-08
10.459342	1.65288e-08
10.444811	1.68082e-08
10.430280	1.70924e-08
10.415750	1.73814e-08
10.401219	1.76752e-08
10.386688	1.7974e-08
10.372157	1.82779e-08
10.357626	1.85869e-08
10.343096	1.89012e-08
10.328565	1.92207e-08
10.314034	1.95457e-08
10.299503	1.98762e-08
10.284972	2.02122e-08
10.270442	2.0554e-08
10.255911	2.09015e-08
10.241380	2.12549e-08
10.226849	2.16143e-08
10.212319	2.19797e-08
10.197788	2.23514e-08
10.183257	2.27293e-08
10.168726	2.31136e-08
10.154195	2.35045e-08
10.139665	2.39019e-08
10.125134	2.43061e-08
10.110603	2.47171e-08
10.096072	2.5135e-08
10.081542	2.55601e-08
10.067011	2.59923e-08
10.052480	2.64318e-08
10.037949	2.68788e-08
10.023418	2.73333e-08
10.008888	2.77956e-08
9.994357	2.82656e-08
9.979826	2.87436e-08
9.965295	2.92297e-08
9.950764	2.9724e-08
9.936234	3.02267e-08
9.921703	3.07379e-08
9.907172	3.12578e-08
9.892641	3.17864e-08
9.878111	3.2324e-08
9.863580	3.28707e-08
9.849049	3.34266e-08
9.834518	3.3992e-08
9.819987	3.45669e-08
9.805457	3.51515e-08
9.790926	3.57461e-08
9.776395	3.63507e-08
9.761864	3.69655e-08
9.747334	3.75907e-08
9.732803	3.82266e-08
9.718272	3.88732e-08
9.703741	3.95307e-08
9.689210	4.01993e-08
9.674680	4.08793e-08
9.660149	4.15708e-08
9.645618	4.2274e-08
9.631087	4.29891e-08
9.616556	4.37163e-08
9.602026	4.44558e-08
9.587495	4.52079e-08
9.572964	4.59726e-08
9.558433	4.67503e-08
9.543903	4.75412e-08
9.529372	4.83455e-08
9.514841	4.91634e-08
9.500310	4.99951e-08
9.485779	5.08409e-08
9.471249	5.1701e-08
9.456718	5.25757e-08
9.442187	5.34652e-08
9.427656	5.43698e-08
9.413126	5.52896e-08
9.398595	5.62251e-08
9.384064	5.71764e-08
9.369533	5.81438e-08
9.355002	5.91276e-08
9.340472	6.0128e-08
9.325941	6.11454e-08
9.311410	6.218e-08
9.296879	6.32321e-08
9.282348	6.4302e-08
9.267818	6.53901e-08
9.253287	6.64966e-08
9.238756	6.76218e-08
9.224225	6.8766e-08
9.209695	6.99297e-08
9.195164	7.11131e-08
9.180633	7.23165e-08
9.166102	7.35402e-08
9.151571	7.47847e-08
9.137041	7.60503e-08
9.122510	7.73373e-08
9.107979	7.86461e-08
9.093448	7.99771e-08
9.078918	8.13307e-08
9.064387	8.27071e-08
9.049856	8.41069e-08
9.035325	8.55303e-08
9.020794	8.69779e-08
9.006264	8.845e-08
8.991733	8.99471e-08
8.977202	9.14695e-08
8.962671	9.30177e-08
8.948140	9.45921e-08
8.933610	9.61932e-08
8.919079	9.78214e-08
8.904548	9.94772e-08
8.890017	1.01161e-07
8.875487	1.02873e-07
8.860956	1.04615e-07
8.846425	1.06386e-07
8.831894	1.08187e-07
8.817363	1.10018e-07
8.802833	1.1188e-07
8.788302	1.13774e-07
8.773771	1.157e-07
8.759240	1.17659e-07
8.744710	1.19651e-07
8.730179	1.21677e-07
8.715648	1.23737e-07
8.701117	1.25831e-07
8.686586	1.27962e-07
8.672056	1.30128e-07
8.657525	1.32331e-07
8.642994	1.34572e-07
8.628463	1.3685e-07
8.613932	1.39168e-07
8.599402	1.41524e-07
8.584871	1.4392e-07
8.570340	1.46357e-07
8.555809	1.48835e-07
8.541279	1.51356e-07
8.526748	1.53919e-07
8.512217	1.56525e-07
8.497686	1.59175e-07
8.483155	1.61871e-07
8.468625	1.64612e-07
8.454094	1.674e-07
8.439563	1.70235e-07
8.425032	1.73117e-07
8.410502	1.76049e-07
8.395971	1.79031e-07
8.381440	1.82063e-07
8.366909	1.85146e-07
8.352378	1.88282e-07
8.337848	1.91471e-07
8.323317	1.94714e-07
8.308786	1.98012e-07
8.294255	2.01365e-07
8.279724	2.04776e-07
8.265194	2.08245e-07
8.250663	2.11772e-07
8.236132	2.15359e-07
8.221601	2.19007e-07
8.207071	2.22717e-07
8.192540	2.26489e-07
8.178009	2.30326e-07
8.163478	2.34228e-07
8.148947	2.38196e-07
8.134417	2.42231e-07
8.119886	2.46335e-07
8.105355	2.50508e-07
8.090824	2.54752e-07
8.076294	2.59068e-07
8.061763	2.63457e-07
8.047232	2.6792e-07
8.032701	2.7246e-07
8.018170	2.77076e-07
8.003640	2.81771e-07
7.989109	2.86545e-07
7.974578	2.914e-07
7.960047	2.96338e-07
7.945516	3.01359e-07
7.930986	3.06465e-07
7.916455	3.11658e-07
7.901924	3.1694e-07
7.887393	3.2231e-07
7.872863	3.27772e-07
7.858332	3.33327e-07
7.843801	3.38976e-07
7.829270	3.4472e-07
7.814739	3.50562e-07
7.800209	3.56503e-07
7.785678	3.62545e-07
7.771147	3.6869e-07
7.756616	3.74939e-07
7.742086	3.81294e-07
7.727555	3.87756e-07
7.713024	3.94328e-07
7.698493	4.01012e-07
7.683962	4.0781e-07
7.669432	4.14722e-07
7.654901	4.21752e-07
7.640370	4.28901e-07
7.625839	4.36172e-07
7.611308	4.43566e-07
7.596778	4.51085e-07
7.582247	4.58732e-07
7.567716	4.66509e-07
7.553185	4.74418e-07
7.538655	4.82461e-07
7.524124	4.90641e-07
7.509593	4.98959e-07
7.495062	5.07419e-07
7.480531	5.16022e-07
7.466001	5.24772e-07
7.451470	5.33669e-07
7.436939	5.42718e-07
7.422408	5.51921e-07
7.407878	5.6128e-07
7.393347	5.70797e-07
7.378816	5.80477e-07
7.364285	5.9032e-07
7.349754	6.00331e-07
7.335224	6.10512e-07
7.320693	6.20866e-07
7.306162	6.31395e-07
7.291631	6.42104e-07
7.277100	6.52994e-07
7.262570	6.64069e-07
7.248039	6.75332e-07
7.233508	6.86786e-07
7.218977	6.98435e-07
7.204447	7.10282e-07
7.189916	7.2233e-07
7.175385	7.34583e-07
7.160854	7.47044e-07
7.146323	7.59717e-07
7.131793	7.72604e-07
7.117262	7.85711e-07
7.102731	7.99041e-07
7.088200	8.12596e-07
7.073670	8.26382e-07
7.059139	8.40403e-07
7.044608	8.54661e-07
7.030077	8.69162e-07
7.015546	8.83909e-07
7.001016	8.98907e-07
6.986485	9.1416e-07
6.971954	9.29672e-07
6.957423	9.45447e-07
6.942892	9.61491e-07
6.928362	9.77807e-07
6.913831	9.944e-07
6.899300	1.01128e-06
6.884769	1.02844e-06
6.870239	1.04589e-06
6.855708	1.06364e-06
6.841177	1.0817e-06
6.826646	1.10005e-06
6.812115	1.11873e-06
6.797585	1.13771e-06
6.783054	1.15703e-06
6.768523	1.17667e-06
6.753992	1.19664e-06
6.739462	1.21695e-06
6.724931	1.23761e-06
6.710400	1.25862e-06
6.695869	1.27999e-06
6.681338	1.30172e-06
6.666808	1.32382e-06
6.652277	1.3463e-06
6.637746	1.36915e-06
6.623215	1.3924e-06
6.608684	1.41604e-06
6.594154	1.44009e-06
6.579623	1.46454e-06
6.565092	1.48941e-06
6.550561	1.5147e-06
6.536031	1.54042e-06
6.521500	1.56658e-06
6.506969	1.59319e-06
6.492438	1.62025e-06
6.477907	1.64776e-06
6.463377	1.67575e-06
6.448846	1.70421e-06
6.434315	1.73316e-06
6.419784	1.7626e-06
6.405254	1.79254e-06
6.390723	1.82299e-06
6.376192	1.85396e-06
6.361661	1.88545e-06
6.347130	1.91748e-06
6.332600	1.95006e-06
6.318069	1.98319e-06
6.303538	2.01688e-06
6.289007	2.05115e-06
6.274476	2.086e-06
6.259946	2.12144e-06
6.245415	2.15749e-06
6.230884	2.19415e-06
6.216353	2.23144e-06
6.201823	2.26936e-06
6.187292	2.30792e-06
6.172761	2.34715e-06
6.158230	2.38704e-06
6.143699	2.42761e-06
6.129169	2.46887e-06
6.114638	2.51083e-06
6.100107	2.55351e-06
6.085576	2.59691e-06
6.071046	2.64106e-06
6.056515	2.68595e-06
6.041984	2.73161e-06
6.027453	2.77805e-06
6.012922	2.82528e-06
5.998392	2.87332e-06
5.983861	2.92217e-06
5.969330	2.97186e-06
5.954799	3.02239e-06
5.940268	3.07378e-06
5.925738	3.12605e-06
5.911207	3.17921e-06
5.896676	3.23327e-06
5.882145	3.28826e-06
5.867615	3.34418e-06
5.853084	3.40106e-06
5.838553	3.45891e-06
5.824022	3.51774e-06
5.809491	3.57757e-06
5.794961	3.63843e-06
5.780430	3.70032e-06
5.765899	3.76327e-06
5.751368	3.82729e-06
5.736838	3.89241e-06
5.722307	3.95863e-06
5.707776	4.02598e-06
5.693245	4.09449e-06
5.678714	4.16416e-06
5.664184	4.23501e-06
5.649653	4.30708e-06
5.635122	4.38038e-06
5.620591	4.45492e-06
5.606060	4.53074e-06
5.591530	4.60785e-06
5.576999	4.68628e-06
5.562468	4.76605e-06
5.547937	4.84717e-06
5.533407	4.92968e-06
5.518876	5.0136e-06
5.504345	5.09896e-06
5.489814	5.18576e-06
5.475283	5.27405e-06
5.460753	5.36385e-06
5.446222	5.45518e-06
5.431691	5.54807e-06
5.417160	5.64255e-06
5.402630	5.73863e-06
5.388099	5.83636e-06
5.373568	5.93576e-06
5.359037	6.03686e-06
5.344506	6.13968e-06
5.329976	6.24426e-06
5.315445	6.35062e-06
5.300914	6.4588e-06
5.286383	6.56883e-06
5.271852	6.68074e-06
5.257322	6.79456e-06
5.242791	6.91033e-06
5.228260	7.02807e-06
5.213729	7.14783e-06
5.199199	7.26963e-06
5.184668	7.39351e-06
5.170137	7.51951e-06
5.155606	7.64767e-06
5.141075	7.77802e-06
5.126545	7.91059e-06
5.112014	8.04543e-06
5.097483	8.18258e-06
5.082952	8.32207e-06
5.068422	8.46395e-06
5.053891	8.60825e-06
5.039360	8.75502e-06
5.024829	8.90431e-06
5.010298	9.05614e-06
4.995768	9.21057e-06
4.981237	9.36765e-06
4.966706	9.52741e-06
4.952175	9.68991e-06
4.937644	9.85519e-06
4.923114	1.00233e-05
4.908583	1.01943e-05
4.894052	1.03682e-05
4.879521	1.05451e-05
4.864991	1.0725e-05
4.850460	1.0908e-05
4.835929	1.10941e-05
4.821398	1.12834e-05
4.806867	1.1476e-05
4.792337	1.16718e-05
4.777806	1.18711e-05
4.763275	1.20737e-05
4.748744	1.22798e-05
4.734214	1.24894e-05
4.719683	1.27026e-05
4.705152	1.29195e-05
4.690621	1.31401e-05
4.676090	1.33645e-05
4.661560	1.35927e-05
4.647029	1.38248e-05
4.632498	1.40609e-05
4.617967	1.43011e-05
4.603436	1.45453e-05
4.588906	1.47938e-05
4.574375	1.50465e-05
4.559844	1.53036e-05
4.545313	1.55651e-05
4.530783	1.5831e-05
4.516252	1.61015e-05
4.501721	1.63767e-05
4.487190	1.66566e-05
4.472659	1.69413e-05
4.458129	1.72308e-05
4.443598	1.75254e-05
4.429067	1.7825e-05
4.414536	1.81297e-05
4.400006	1.84397e-05
4.385475	1.8755e-05
4.370944	1.90758e-05
4.356413	1.9402e-05
4.341882	1.97338e-05
4.327352	2.00714e-05
4.312821	2.04147e-05
4.298290	2.0764e-05
4.283759	2.11192e-05
4.269228	2.14806e-05
4.254698	2.18481e-05
4.240167	2.2222e-05
4.225636	2.26023e-05
4.211105	2.29892e-05
4.196575	2.33827e-05
4.182044	2.3783e-05
4.167513	2.41902e-05
4.152982	2.46043e-05
4.138451	2.50256e-05
4.123921	2.54542e-05
4.109390	2.58901e-05
4.094859	2.63336e-05
4.080328	2.67847e-05
4.065798	2.72435e-05
4.051267	2.77103e-05
4.036736	2.81851e-05
4.022205	2.86681e-05
4.007674	2.91594e-05
3.993144	2.96592e-05
3.978613	3.01676e-05
3.964082	3.06847e-05
3.949551	3.12108e-05
3.935020	3.17459e-05
3.920490	3.22903e-05
3.905959	3.28441e-05
3.891428	3.34074e-05
3.876897	3.39805e-05
3.862367	3.45635e-05
3.847836	3.51565e-05
3.833305	3.57597e-05
3.818774	3.63734e-05
3.804243	3.69977e-05
3.789713	3.76327e-05
3.775182	3.82788e-05
3.760651	3.8936e-05
3.746120	3.96046e-05
3.731590	4.02847e-05
3.717059	4.09766e-05
3.702528	4.16805e-05
3.687997	4.23965e-05
3.673466	4.31249e-05
3.658936	4.3866e-05
3.644405	4.46198e-05
3.629874	4.53868e-05
3.615343	4.6167e-05
3.600812	4.69607e-05
3.586282	4.77682e-05
3.571751	4.85896e-05
3.557220	4.94254e-05
3.542689	5.02756e-05
3.528159	5.11405e-05
3.513628	5.20205e-05
3.499097	5.29157e-05
3.484566	5.38265e-05
3.470035	5.47531e-05
3.455505	5.56957e-05
3.440974	5.66548e-05
3.426443	5.76305e-05
3.411912	5.86231e-05
3.397382	5.96331e-05
3.382851	6.06605e-05
3.368320	6.17059e-05
3.353789	6.27694e-05
3.339258	6.38515e-05
3.324728	6.49524e-05
3.310197	6.60724e-05
3.295666	6.7212e-05
3.281135	6.83714e-05
3.266604	6.9551e-05
3.252074	7.07512e-05
3.237543	7.19724e-05
3.223012	7.32148e-05
3.208481	7.44789e-05
3.193951	7.57651e-05
3.179420	7.70738e-05
3.164889	7.84053e-05
3.150358	7.97601e-05
3.135827	8.11386e-05
3.121297	8.25411e-05
3.106766	8.39683e-05
3.092235	8.54204e-05
3.077704	8.68979e-05
3.063174	8.84013e-05
3.048643	8.99311e-05
3.034112	9.14877e-05
3.019581	9.30716e-05
3.005050	9.46833e-05
2.990520	9.63233e-05
2.975989	9.7992e-05
2.961458	9.96901e-05
2.946927	0.000101418
2.932396	0.000103176
2.917866	0.000104966
2.903335	0.000106787
2.888804	0.000108639
2.874273	0.000110525
2.859743	0.000112444
2.845212	0.000114396
2.830681	0.000116383
2.816150	0.000118406
2.801619	0.000120464
2.787089	0.000122558
2.772558	0.000124689
2.758027	0.000126858
2.743496	0.000129066
2.728966	0.000131313
2.714435	0.000133599
2.699904	0.000135927
2.685373	0.000138295
2.670842	0.000140706
2.656312	0.000143159
2.641781	0.000145657
2.627250	0.000148198
2.612719	0.000150785
2.598188	0.000153419
2.583658	0.000156099
2.569127	0.000158827
2.554596	0.000161604
2.540065	0.000164431
2.525535	0.000167309
2.511004	0.000170238
2.496473	0.00017322
2.481942	0.000176256
2.467411	0.000179346
2.452881	0.000182492
2.438350	0.000185694
2.423819	0.000188955
2.409288	0.000192275
2.394758	0.000195655
2.380227	0.000199096
2.365696	0.000202599
2.351165	0.000206167
2.336634	0.000209799
2.322104	0.000213498
2.307573	0.000217264
2.293042	0.0002211
2.278511	0.000225006
2.263980	0.000228983
2.249450	0.000233034
2.234919	0.000237159
2.220388	0.000241361
2.205857	0.000245641
2.191327	0.00025
2.176796	0.000254441
2.162265	0.000258964
2.147734	0.000263572
2.133203	0.000268266
2.118673	0.000273049
2.104142	0.000277922
2.089611	0.000282888
2.075080	0.000287948
2.060550	0.000293104
2.046019	0.000298359
2.031488	0.000303715
2.016957	0.000309175
2.002426	0.00031474
1.987896	0.000320414
1.973365	0.0003262
1.958834	0.000332099
1.944303	0.000338116
1.929772	0.000344252
1.915242	0.000350512
1.900711	0.000356899
1.886180	0.000363417
1.871649	0.000370069
1.857119	0.00037686
1.842588	0.000383794
1.828057	0.000390876
1.813526	0.000398112
1.798995	0.000405507
1.784465	0.000413068
1.769934	0.000420802
1.755403	0.000428718
1.740872	0.000436824
1.726342	0.000445133
1.711811	0.000453658
1.697280	0.000462415
1.682749	0.000471427
1.668218	0.000480724
1.653688	0.00049035
1.639157	0.000500379
1.624626	0.000510968
&
```
