## Supplementary material for "All-at-once RNA folding with 3D motif prediction framed by evolutionary information": RF02531_NRF2_IRES.cacofold.helixcov

```
# RMs = 3 L = 167

# RM_HELIX NESTED 4-41 47-67, nbp = 18 nbp_cov = 0
# pvals: 0.664155,0.418012,0.952307,0.10788,0.597552,0.468935,0.0333046,0.801304,0.434018,0.597552,0.158748,0.0101686,0.233692,0.0721088,0.233692,0.418012,0.418012,0.0732837
# aggregated NONE
NESTED  :::<<<<<<<<<<<<<<<<<<_____>>>>->>-->>>>>>>>>>>>:::::::::::::::::::::::::::::::::::::::::::::::::::::::::::::::::::::::::::::::::
        ::::::::::::::::::::::::::::::::::::::::::::::::::::::::::::::::::::::::::::::::::::::::::::::::::::::::::::::::::::::::::::::::

# RM_HELIX NESTED 92-123 129-145, nbp = 16 nbp_cov = 0
# pvals: 0.233692,0.233692,0.0849902,0.418012,0.233692,0.418012,0.508557,0.418012,0.704263,0.418012,0.418012,0.418012,0.418012,0.418012,0.418012,0.418012
# aggregated NONE
NESTED  :::::::::::::::::::::::::::::::::::::::::::::::::::::::::::::::::::<<<-<<<<<<<<<--<<<<_____>>>>>>>>>>>>>>>>:::::::::::::::::::::
        ::::::::::::::::::::::::::::::::::::::::::::::::::::::::::::::::::::::::::::::::::::::::::::::::::::::::::::::::::::::::::::::::

# RM_HELIX NESTED 74-86 153-162, nbp = 10 nbp_cov = 0
# pvals: 0.418012,0.233692,0.418012,0.418012,0.704263,0.141332,0.13117,0.552024,0.418012,0.418012
# aggregated NONE
NESTED  ::::::::::::::::::::::::::::::::::::::::::::::::::::<<<-<<<<<<<__________________________________________________>>>>>>>>>>:::::
        ::::::::::::::::::::::::::::::::::::::::::::::::::::::::::::::::::::::::::::::::::::::::::::::::::::::::::::::::::::::::::::::::
```
