## Supplementary material for "All-at-once RNA folding with 3D motif prediction framed by evolutionary information": RF02531_NRF2_IRES.cacofold.power

```
# Power analysis of CaCoFold structure 
#
# Powertype = SINGLE SUBSTITUTIONS
# covary  left_pos      right_pos    substitutions      power
#----------------------------------------------------------------
          4		67		2		0.00
          5		66		2		0.00
          8		65		9		0.28
          9		64		7		0.20
          10		63		4		0.07
          12		62		2		0.00
          14		61		4		0.07
          16		60		8		0.24
          17		59		1		0.00
          18		58		6		0.16
          19		57		3		0.02
          20		56		2		0.00
          36		53		4		0.07
          37		52		6		0.16
          38		50		3		0.02
          39		49		1		0.00
          40		48		2		0.00
          41		47		6		0.16
          74		162		2		0.00
          75		161		1		0.00
          76		160		2		0.00
          79		159		3		0.02
          80		158		2		0.00
          81		157		9		0.28
          83		156		5		0.11
          84		155		8		0.24
          85		154		0		0.00
          86		153		6		0.16
          92		145		2		0.00
          93		144		5		0.11
          95		143		5		0.11
          99		142		1		0.00
          100		141		5		0.11
          110		140		7		0.20
          111		139		5		0.11
          112		138		2		0.00
          113		137		4		0.07
          115		136		2		0.00
          116		135		2		0.00
          117		134		0		0.00
          120		133		1		0.00
          121		131		1		0.00
          122		130		3		0.02
          123		129		4		0.07
#
# BPAIRS 44
# avg substitutions per BP  3.6
# BPAIRS expected to covary 3.1 +/- 1.6
# BPAIRS observed to covary 0
#
```
