## Supplementary material for "All-at-once RNA folding with 3D motif prediction framed by evolutionary information": RF02531_NRF2_IRES.helixcov

```
# RMs = 5 L = 167

# RM_HELIX NESTED 4-10 36-39, nbp = 4 nbp_cov = 0
# pvals: 0.418012,0.922705,0.116695,0.0849902
# aggregated NONE
NESTED  :::<<-<<_______>>>>:::::::::::::::::::::::::::::::::::::::::::::::::::::::::::::::::::::::::::::::::::::::::::::::::::::::::::::
        ::::::::::::::::::::::::::::::::::::::::::::::::::::::::::::::::::::::::::::::::::::::::::::::::::::::::::::::::::::::::::::::::

# RM_HELIX NESTED 41-50 70-80, nbp = 9 nbp_cov = 0
# pvals: 0.837469,0.704263,0.773524,0.620429,0.418012,0.233692,0.418012,0.418012,0.418012
# aggregated NONE
NESTED  ::::::::::::::::::::<<-<<<<<<<__________________>>>>>>>->>::::::::::::::::::::::::::::::::::::::::::::::::::::::::::::::::::::::
        ::::::::::::::::::::::::::::::::::::::::::::::::::::::::::::::::::::::::::::::::::::::::::::::::::::::::::::::::::::::::::::::::

# RM_HELIX NESTED 111-117 134-139, nbp = 6 nbp_cov = 0
# pvals: 0.508557,0.418012,0.704263,0.418012,0.418012,0.418012
# aggregated NONE
NESTED  ::::::::::::::::::::::::::::::::::::::::::::::::::::::::::::::::::::::::::<<<<<<_______________>>>>>>:::::::::::::::::::::::::::
        ::::::::::::::::::::::::::::::::::::::::::::::::::::::::::::::::::::::::::::::::::::::::::::::::::::::::::::::::::::::::::::::::

# RM_HELIX NESTED 92-96 142-145, nbp = 4 nbp_cov = 0
# pvals: 0.233692,0.233692,0.0849902,0.684123
# aggregated NONE
NESTED  :::::::::::::::::::::::::::::::::::::::::::::::::::::::::::::::::::<<<<________________________________>>>>:::::::::::::::::::::
        ::::::::::::::::::::::::::::::::::::::::::::::::::::::::::::::::::::::::::::::::::::::::::::::::::::::::::::::::::::::::::::::::

# RM_HELIX NESTED 150-153 158-161, nbp = 4 nbp_cov = 0
# pvals: 0.418012,0.418012,0.418012,0.233692
# aggregated NONE
NESTED  ::::::::::::::::::::::::::::::::::::::::::::::::::::::::::::::::::::::::::::::::::::::::::::::::::::::::::::::<<<<____>>>>::::::
        ::::::::::::::::::::::::::::::::::::::::::::::::::::::::::::::::::::::::::::::::::::::::::::::::::::::::::::::::::::::::::::::::
```
