## Supplementary material for "All-at-once RNA folding with 3D motif prediction framed by evolutionary information": RF02531_NRF2_IRES.power

```
# Power analysis of given structure 
#
# Powertype = SINGLE SUBSTITUTIONS
# covary  left_pos      right_pos    substitutions      power
#----------------------------------------------------------------
          4		39		1		0.00
          5		38		5		0.11
          9		37		7		0.20
          10		36		7		0.20
          41		80		5		0.11
          42		79		5		0.11
          44		76		3		0.02
          45		75		5		0.11
          46		74		2		0.00
          47		73		2		0.00
          48		72		2		0.00
          49		71		1		0.00
          50		70		0		0.00
          92		145		2		0.00
          93		144		5		0.11
          95		143		5		0.11
          96		142		4		0.07
          111		139		5		0.11
          112		138		2		0.00
          113		137		4		0.07
          115		136		2		0.00
          116		135		2		0.00
          117		134		0		0.00
          150		161		0		0.00
          151		160		2		0.00
          152		159		0		0.00
          153		158		1		0.00
#
# BPAIRS 27
# avg substitutions per BP  2.9
# BPAIRS expected to covary 1.4 +/- 1.1
# BPAIRS observed to covary 0
#
```
