## Supplementary material for "All-at-once RNA folding with 3D motif prediction framed by evolutionary information": RF02531_NRF2_IRES.surv

```
2.749269	0.037037
2.700000	0.0740741
1.650000	0.111111
0.000000	0.259259
-0.050000	0.703704
-0.300000	0.740741
-0.550000	0.777778
-0.700000	0.814815
-0.750000	0.888889
-0.950000	0.925926
-1.200000	0.962963
-1.750000	1
&
13.650000	0.000123442
13.450000	0.000246883
13.050000	0.000370325
11.900000	0.000493766
11.350000	0.000617208
11.150000	0.000740649
10.300000	0.000864091
9.700000	0.000987532
9.350000	0.00111097
9.000000	0.00123442
8.900000	0.00135786
8.650000	0.0014813
8.500000	0.00172818
8.450000	0.00185162
8.300000	0.00197506
8.250000	0.00222195
8.150000	0.00234539
7.950000	0.00246883
7.850000	0.00320948
7.800000	0.00333292
7.650000	0.00345636
7.600000	0.00382669
7.500000	0.00395013
7.450000	0.00432045
7.300000	0.00469078
7.250000	0.0050611
7.200000	0.00567831
7.100000	0.00617208
7.050000	0.00629552
7.000000	0.00666584
6.900000	0.00678929
6.850000	0.00691273
6.800000	0.00728305
6.750000	0.00777682
6.700000	0.00790026
6.650000	0.00814714
6.600000	0.00827058
6.550000	0.00839403
6.500000	0.00851747
6.450000	0.00888779
6.400000	0.00901123
6.350000	0.00925812
6.300000	0.00938156
6.250000	0.00962844
6.200000	0.00975188
6.150000	0.0101222
6.100000	0.0102456
6.050000	0.0107394
6.000000	0.0108629
5.950000	0.0114801
5.900000	0.0118504
5.850000	0.0124676
5.750000	0.0129614
5.650000	0.0133317
5.600000	0.0135786
5.550000	0.0141958
5.500000	0.0144427
5.450000	0.014813
5.400000	0.0149364
5.350000	0.0150599
5.300000	0.0151833
5.250000	0.0155536
5.200000	0.015924
5.150000	0.0164177
5.100000	0.0167881
4.950000	0.0174053
4.900000	0.0181459
4.800000	0.0183928
4.700000	0.0188866
4.650000	0.01901
4.600000	0.0192569
4.550000	0.0197506
4.500000	0.0202444
4.450000	0.0209851
4.400000	0.0213554
4.350000	0.0217257
4.300000	0.0219726
4.250000	0.0224664
4.200000	0.0229601
4.150000	0.023207
4.100000	0.0234539
4.050000	0.0237008
4.000000	0.0240711
3.950000	0.0248118
3.900000	0.0251821
3.850000	0.0259227
3.800000	0.0265399
3.750000	0.0269103
3.700000	0.027404
3.650000	0.0276509
3.600000	0.0287619
3.550000	0.0293791
3.500000	0.0297494
3.450000	0.0304901
3.400000	0.0306135
3.350000	0.0318479
3.300000	0.0324651
3.250000	0.0334527
3.200000	0.0343168
3.150000	0.034934
3.100000	0.0355512
3.050000	0.0360449
3.000000	0.036909
2.950000	0.0372793
2.900000	0.0375262
2.850000	0.0382669
2.800000	0.0395013
2.750000	0.0407357
2.700000	0.0417232
2.650000	0.0429577
2.600000	0.0439452
2.550000	0.0449327
2.500000	0.0456734
2.450000	0.0466609
2.400000	0.0481422
2.350000	0.0490063
2.300000	0.0499938
2.250000	0.0508579
2.200000	0.0514751
2.150000	0.0523392
2.100000	0.0530799
2.050000	0.0544377
2.000000	0.0556721
1.950000	0.05703
1.900000	0.0577706
1.850000	0.0591285
1.800000	0.0602395
1.750000	0.0619677
1.700000	0.063449
1.650000	0.0645599
1.600000	0.0659178
1.550000	0.0675225
1.500000	0.0692507
1.450000	0.0709789
1.400000	0.0717195
1.350000	0.0723367
1.300000	0.0733243
1.250000	0.0740649
1.200000	0.0748056
1.150000	0.0756697
1.100000	0.0769041
1.050000	0.0780151
1.000000	0.0787557
0.950000	0.0801136
0.900000	0.0817183
0.850000	0.083323
0.800000	0.0848043
0.750000	0.0867794
0.700000	0.0881373
0.650000	0.0901123
0.600000	0.0918405
0.550000	0.0931984
0.500000	0.0948031
0.450000	0.0959141
0.400000	0.0970251
0.350000	0.0986298
0.300000	0.100235
0.250000	0.102333
0.200000	0.104308
0.150000	0.105913
0.100000	0.108258
0.050000	0.110851
0.000000	0.246636
-0.050000	0.69905
-0.100000	0.704111
-0.150000	0.713122
-0.200000	0.724972
-0.250000	0.733983
-0.300000	0.743612
-0.350000	0.755092
-0.400000	0.764474
-0.450000	0.776694
-0.500000	0.788174
-0.550000	0.800642
-0.600000	0.811628
-0.650000	0.824713
-0.700000	0.834712
-0.750000	0.846809
-0.800000	0.854956
-0.850000	0.864338
-0.900000	0.873843
-0.950000	0.881866
-1.000000	0.889026
-1.050000	0.896186
-1.100000	0.903592
-1.150000	0.910752
-1.200000	0.915936
-1.250000	0.922726
-1.300000	0.929391
-1.350000	0.93581
-1.400000	0.93902
-1.450000	0.942723
-1.500000	0.947661
-1.550000	0.951487
-1.600000	0.95482
-1.650000	0.95803
-1.700000	0.960869
-1.750000	0.963708
-1.800000	0.966671
-1.850000	0.969016
-1.900000	0.971979
-1.950000	0.974941
-2.000000	0.976299
-2.050000	0.977657
-2.100000	0.979756
-2.150000	0.981113
-2.200000	0.982101
-2.250000	0.982965
-2.300000	0.984076
-2.350000	0.98531
-2.400000	0.985804
-2.450000	0.986668
-2.500000	0.987903
-2.550000	0.989878
-2.600000	0.990248
-2.650000	0.990742
-2.700000	0.991729
-2.750000	0.992223
-2.800000	0.992717
-2.850000	0.993211
-2.900000	0.993951
-2.950000	0.994075
-3.000000	0.994692
-3.050000	0.994939
-3.100000	0.995309
-3.150000	0.995433
-3.200000	0.995803
-3.250000	0.996173
-3.300000	0.996297
-3.400000	0.996667
-3.450000	0.996914
-3.500000	0.997037
-3.550000	0.997408
-3.600000	0.997531
-3.650000	0.997778
-3.700000	0.998025
-3.800000	0.998272
-3.900000	0.998395
-3.950000	0.998642
-4.050000	0.998766
-4.150000	0.998889
-4.300000	0.999012
-4.350000	0.999136
-4.400000	0.999383
-4.600000	0.99963
-4.650000	0.999753
-4.800000	0.999877
-5.150000	1
&
19.550000	6.15157e-06
19.350000	1.23031e-05
18.900000	1.84547e-05
17.650000	2.46063e-05
17.550000	3.07579e-05
17.300000	3.69094e-05
16.800000	5.53642e-05
16.700000	6.15157e-05
16.600000	6.76673e-05
16.550000	7.38189e-05
16.500000	7.99705e-05
16.450000	9.22736e-05
16.400000	0.000110728
16.350000	0.00011688
16.100000	0.000129183
16.000000	0.000135335
15.800000	0.000141486
15.750000	0.000147638
15.650000	0.000166093
15.600000	0.000172244
15.450000	0.000178396
15.350000	0.000190699
15.300000	0.000209154
15.250000	0.000215305
15.150000	0.000227608
15.100000	0.00023376
15.050000	0.000239911
15.000000	0.000246063
14.950000	0.000252215
14.900000	0.000258366
14.850000	0.000270669
14.800000	0.000282972
14.700000	0.000289124
14.650000	0.000295276
14.600000	0.000301427
14.550000	0.000307579
14.500000	0.00031373
14.250000	0.000326033
14.200000	0.000338337
14.100000	0.00035064
14.050000	0.000369094
14.000000	0.000375246
13.900000	0.000381398
13.850000	0.000387549
13.700000	0.000412156
13.650000	0.000442913
13.600000	0.000455217
13.550000	0.000461368
13.500000	0.000485974
13.450000	0.000510581
13.400000	0.000516732
13.350000	0.00054749
13.300000	0.000572096
13.250000	0.000615157
13.200000	0.000627461
13.150000	0.000645915
13.100000	0.00066437
13.050000	0.000688976
13.000000	0.00070128
12.950000	0.000756644
12.900000	0.000775098
12.850000	0.000787402
12.800000	0.000793553
12.750000	0.000812008
12.700000	0.000855069
12.650000	0.000873524
12.600000	0.000910433
12.550000	0.000941191
12.500000	0.00100271
12.450000	0.00102731
12.400000	0.00105192
12.350000	0.00107653
12.300000	0.00110113
12.250000	0.00111959
12.200000	0.00114419
12.150000	0.00120571
12.100000	0.00123031
12.050000	0.00126722
12.000000	0.00127953
11.950000	0.00130413
11.900000	0.00132259
11.850000	0.00134719
11.800000	0.00139641
11.750000	0.00145792
11.700000	0.00149483
11.650000	0.0015502
11.600000	0.00160556
11.550000	0.00165477
11.500000	0.00166708
11.450000	0.00173474
11.400000	0.00181471
11.350000	0.00186393
11.300000	0.00190699
11.250000	0.00195005
11.200000	0.00199926
11.150000	0.00203617
11.100000	0.00209769
11.050000	0.0021346
11.000000	0.00217151
10.950000	0.00224532
10.900000	0.00235605
10.850000	0.00240527
10.800000	0.00246063
10.750000	0.0025283
10.700000	0.00257136
10.650000	0.00265748
10.600000	0.00268824
10.550000	0.0027436
10.500000	0.00279897
10.450000	0.00290354
10.400000	0.00295276
10.350000	0.00302042
10.300000	0.00305118
10.250000	0.0031127
10.200000	0.00317421
10.150000	0.00322958
10.100000	0.00329724
10.050000	0.00335876
10.000000	0.00342643
9.950000	0.00348794
9.900000	0.00356176
9.850000	0.00360482
9.800000	0.00369094
9.750000	0.00371555
9.700000	0.00375246
9.650000	0.00380782
9.600000	0.00385089
9.550000	0.00391855
9.500000	0.00394931
9.450000	0.00399852
9.400000	0.00406004
9.350000	0.00412771
9.300000	0.00421383
9.250000	0.00431225
9.200000	0.00439222
9.150000	0.00441683
9.100000	0.00445989
9.050000	0.00455832
9.000000	0.00462598
8.950000	0.00466289
8.900000	0.00470595
8.850000	0.00476132
8.800000	0.00484744
8.750000	0.00490896
8.700000	0.00500738
8.650000	0.00505044
8.600000	0.00521038
8.550000	0.00527805
8.500000	0.00534572
8.450000	0.0054749
8.400000	0.00563484
8.350000	0.00577018
8.300000	0.00596088
8.250000	0.00624385
8.200000	0.00645915
8.150000	0.00661294
8.100000	0.00674213
8.050000	0.00688361
8.000000	0.00705586
7.950000	0.00736344
7.900000	0.00759104
7.850000	0.00778789
7.800000	0.00797859
7.750000	0.0081939
7.700000	0.00850763
7.650000	0.00888287
7.600000	0.00919045
7.550000	0.00952879
7.500000	0.00986097
7.450000	0.0101686
7.400000	0.010673
7.350000	0.0112943
7.300000	0.0118971
7.250000	0.0122908
7.200000	0.0128137
7.150000	0.0132566
7.100000	0.0138287
7.050000	0.0144316
7.000000	0.0148807
6.950000	0.0154651
6.900000	0.0162771
6.850000	0.0170522
6.800000	0.0176243
6.750000	0.0182148
6.700000	0.0188484
6.650000	0.0194328
6.600000	0.0200849
6.550000	0.0207308
6.500000	0.0212475
6.450000	0.0218504
6.400000	0.0224963
6.350000	0.0231976
6.300000	0.0240096
6.250000	0.0246125
6.200000	0.025326
6.150000	0.0258797
6.100000	0.0265379
6.050000	0.0271038
6.000000	0.0276144
5.950000	0.0281496
5.900000	0.0287156
5.850000	0.0292138
5.800000	0.0297367
5.750000	0.0302165
5.700000	0.0308625
5.650000	0.0313792
5.600000	0.0319328
5.550000	0.0323204
5.500000	0.0328125
5.450000	0.0333046
5.400000	0.0337291
5.350000	0.0342274
5.300000	0.0348856
5.250000	0.0354269
5.200000	0.0358391
5.150000	0.0362697
5.100000	0.036768
5.050000	0.0372109
5.000000	0.0377953
4.950000	0.0383551
4.900000	0.0389395
4.850000	0.0396038
4.800000	0.0401267
4.750000	0.0407357
4.700000	0.0415293
4.650000	0.042169
4.600000	0.0427596
4.550000	0.0435901
4.500000	0.0443282
4.450000	0.0450726
4.400000	0.0458231
4.350000	0.046592
4.300000	0.047404
4.250000	0.0482714
4.200000	0.0493602
4.150000	0.0502522
4.100000	0.0511873
4.050000	0.0521038
4.000000	0.0531373
3.950000	0.0542753
3.900000	0.0555118
3.850000	0.0564653
3.800000	0.0575111
3.750000	0.0586676
3.700000	0.0597995
3.650000	0.0610052
3.600000	0.0622662
3.550000	0.0636565
3.500000	0.0647515
3.450000	0.0659387
3.400000	0.0671506
3.350000	0.0683501
3.300000	0.0697035
3.250000	0.0708538
3.200000	0.0721088
3.150000	0.0732837
3.100000	0.0745509
3.050000	0.0758243
3.000000	0.0771777
2.950000	0.078611
2.900000	0.0798044
2.850000	0.0809732
2.800000	0.0823819
2.750000	0.0837783
2.700000	0.0849902
2.650000	0.086202
2.600000	0.0876784
2.550000	0.0890194
2.500000	0.0902498
2.450000	0.0916277
2.400000	0.0930364
2.350000	0.0944205
2.300000	0.09594
2.250000	0.0974163
2.200000	0.0988189
2.150000	0.100141
2.100000	0.101556
2.050000	0.103119
2.000000	0.104601
1.950000	0.106324
1.900000	0.10788
1.850000	0.10959
1.800000	0.111325
1.750000	0.113054
1.700000	0.114881
1.650000	0.116695
1.600000	0.118584
1.550000	0.120269
1.500000	0.122152
1.450000	0.123911
1.400000	0.125892
1.350000	0.127479
1.300000	0.129294
1.250000	0.13117
1.200000	0.132776
1.150000	0.134473
1.100000	0.136024
1.050000	0.137654
1.000000	0.139628
0.950000	0.141332
0.900000	0.143418
0.850000	0.145325
0.800000	0.147349
0.750000	0.149108
0.700000	0.150917
0.650000	0.152953
0.600000	0.154737
0.550000	0.156785
0.500000	0.158748
0.450000	0.160605
0.400000	0.162611
0.350000	0.164585
0.300000	0.166849
0.250000	0.169224
0.200000	0.171407
0.150000	0.173628
0.100000	0.176206
0.050000	0.178826
0.000000	0.233692
-0.050000	0.418012
-0.100000	0.434018
-0.150000	0.450867
-0.200000	0.468935
-0.250000	0.48833
-0.300000	0.508557
-0.350000	0.528962
-0.400000	0.552024
-0.450000	0.575141
-0.500000	0.597552
-0.550000	0.620429
-0.600000	0.642723
-0.650000	0.664155
-0.700000	0.684123
-0.750000	0.704263
-0.800000	0.72369
-0.850000	0.741837
-0.900000	0.758403
-0.950000	0.773524
-1.000000	0.787438
-1.050000	0.801304
-1.100000	0.813724
-1.150000	0.825541
-1.200000	0.837469
-1.250000	0.84813
-1.300000	0.857757
-1.350000	0.866572
-1.400000	0.874699
-1.450000	0.883286
-1.500000	0.890791
-1.550000	0.898345
-1.600000	0.904694
-1.650000	0.910956
-1.700000	0.917009
-1.750000	0.922705
-1.800000	0.927971
-1.850000	0.932542
-1.900000	0.937112
-1.950000	0.94148
-2.000000	0.945417
-2.050000	0.948948
-2.100000	0.952307
-2.150000	0.955703
-2.200000	0.958944
-2.250000	0.962063
-2.300000	0.964598
-2.350000	0.967329
-2.400000	0.969488
-2.450000	0.971647
-2.500000	0.973659
-2.550000	0.975357
-2.600000	0.977018
-2.650000	0.978574
-2.700000	0.980007
-2.750000	0.981367
-2.800000	0.982837
-2.850000	0.984135
-2.900000	0.985341
-2.950000	0.986608
-3.000000	0.987623
-3.050000	0.988638
-3.100000	0.989505
-3.150000	0.990311
-3.200000	0.991031
-3.250000	0.991726
-3.300000	0.992335
-3.350000	0.992932
-3.400000	0.993572
-3.450000	0.993978
-3.500000	0.994482
-3.550000	0.994845
-3.600000	0.995269
-3.650000	0.995675
-3.700000	0.996038
-3.750000	0.996309
-3.800000	0.996758
-3.850000	0.996961
-3.900000	0.997232
-3.950000	0.997435
-4.000000	0.997656
-4.050000	0.997847
-4.100000	0.998013
-4.150000	0.99821
-4.200000	0.998351
-4.250000	0.998505
-4.300000	0.998616
-4.350000	0.998757
-4.400000	0.998911
-4.450000	0.99901
-4.500000	0.999096
-4.550000	0.999163
-4.600000	0.99928
-4.650000	0.999342
-4.700000	0.999397
-4.750000	0.99944
-4.800000	0.999483
-4.850000	0.999532
-4.900000	0.999606
-4.950000	0.999612
-5.000000	0.99968
-5.050000	0.999711
-5.100000	0.999729
-5.150000	0.999748
-5.200000	0.999766
-5.250000	0.999779
-5.300000	0.999791
-5.350000	0.999815
-5.400000	0.999834
-5.450000	0.99984
-5.500000	0.999852
-5.550000	0.999865
-5.650000	0.999871
-5.700000	0.999883
-5.750000	0.999902
-5.800000	0.999908
-5.850000	0.999914
-5.900000	0.999938
-5.950000	0.999945
-6.000000	0.999951
-6.100000	0.999957
-6.150000	0.999975
-6.200000	0.999982
-6.300000	0.999988
-7.300000	0.999994
-8.050000	1
&
49.550000	2.50367e-14
49.500000	2.58872e-14
49.450000	2.67665e-14
49.400000	2.76758e-14
49.350000	2.86159e-14
49.300000	2.9588e-14
49.250000	3.0593e-14
49.200000	3.16322e-14
49.150000	3.27067e-14
49.100000	3.38177e-14
49.050000	3.49664e-14
49.000000	3.61541e-14
48.950000	3.73822e-14
48.900000	3.86519e-14
48.850000	3.99648e-14
48.800000	4.13222e-14
48.750000	4.27258e-14
48.700000	4.4177e-14
48.650000	4.56774e-14
48.600000	4.72289e-14
48.550000	4.8833e-14
48.500000	5.04915e-14
48.450000	5.22064e-14
48.400000	5.39795e-14
48.350000	5.58128e-14
48.300000	5.77084e-14
48.250000	5.96683e-14
48.200000	6.16948e-14
48.150000	6.37901e-14
48.100000	6.59565e-14
48.050000	6.81965e-14
48.000000	7.05125e-14
47.950000	7.29072e-14
47.900000	7.53831e-14
47.850000	7.79432e-14
47.800000	8.05901e-14
47.750000	8.33269e-14
47.700000	8.61566e-14
47.650000	8.90824e-14
47.600000	9.21075e-14
47.550000	9.52353e-14
47.500000	9.84693e-14
47.450000	1.01813e-13
47.400000	1.0527e-13
47.350000	1.08845e-13
47.300000	1.12541e-13
47.250000	1.16362e-13
47.200000	1.20314e-13
47.150000	1.24399e-13
47.100000	1.28623e-13
47.050000	1.3299e-13
47.000000	1.37506e-13
46.950000	1.42175e-13
46.900000	1.47002e-13
46.850000	1.51993e-13
46.800000	1.57154e-13
46.750000	1.6249e-13
46.700000	1.68007e-13
46.650000	1.73711e-13
46.600000	1.79609e-13
46.550000	1.85707e-13
46.500000	1.92012e-13
46.450000	1.98531e-13
46.400000	2.05271e-13
46.350000	2.1224e-13
46.300000	2.19445e-13
46.250000	2.26895e-13
46.200000	2.34598e-13
46.150000	2.42563e-13
46.100000	2.50797e-13
46.050000	2.59311e-13
46.000000	2.68114e-13
45.950000	2.77216e-13
45.900000	2.86627e-13
45.850000	2.96357e-13
45.800000	3.06417e-13
45.750000	3.16818e-13
45.700000	3.27573e-13
45.650000	3.38692e-13
45.600000	3.50189e-13
45.550000	3.62076e-13
45.500000	3.74367e-13
45.450000	3.87074e-13
45.400000	4.00212e-13
45.350000	4.13797e-13
45.300000	4.27842e-13
45.250000	4.42364e-13
45.200000	4.57379e-13
45.150000	4.72903e-13
45.100000	4.88954e-13
45.050000	5.05549e-13
45.000000	5.22707e-13
44.950000	5.40448e-13
44.900000	5.58791e-13
44.850000	5.77756e-13
44.800000	5.97364e-13
44.750000	6.17637e-13
44.700000	6.38599e-13
44.650000	6.60271e-13
44.600000	6.82679e-13
44.550000	7.05847e-13
44.500000	7.29801e-13
44.450000	7.54568e-13
44.400000	7.80174e-13
44.350000	8.0665e-13
44.300000	8.34023e-13
44.250000	8.62326e-13
44.200000	8.91588e-13
44.150000	9.21843e-13
44.100000	9.53124e-13
44.050000	9.85466e-13
44.000000	1.01891e-12
43.950000	1.05348e-12
43.900000	1.08923e-12
43.850000	1.12618e-12
43.800000	1.1644e-12
43.750000	1.20391e-12
43.700000	1.24475e-12
43.650000	1.28699e-12
43.600000	1.33065e-12
43.550000	1.3758e-12
43.500000	1.42248e-12
43.450000	1.47074e-12
43.400000	1.52064e-12
43.350000	1.57223e-12
43.300000	1.62557e-12
43.250000	1.68072e-12
43.200000	1.73774e-12
43.150000	1.7967e-12
43.100000	1.85765e-12
43.050000	1.92067e-12
43.000000	1.98583e-12
42.950000	2.05319e-12
42.900000	2.12285e-12
42.850000	2.19486e-12
42.800000	2.26931e-12
42.750000	2.34629e-12
42.700000	2.42588e-12
42.650000	2.50817e-12
42.600000	2.59325e-12
42.550000	2.68122e-12
42.500000	2.77216e-12
42.450000	2.86619e-12
42.400000	2.96341e-12
42.350000	3.06393e-12
42.300000	3.16785e-12
42.250000	3.27529e-12
42.200000	3.38638e-12
42.150000	3.50124e-12
42.100000	3.61999e-12
42.050000	3.74276e-12
42.000000	3.8697e-12
41.950000	4.00094e-12
41.900000	4.13663e-12
41.850000	4.27692e-12
41.800000	4.42196e-12
41.750000	4.57193e-12
41.700000	4.72697e-12
41.650000	4.88727e-12
41.600000	5.05301e-12
41.550000	5.22436e-12
41.500000	5.40153e-12
41.450000	5.58469e-12
41.400000	5.77407e-12
41.350000	5.96986e-12
41.300000	6.1723e-12
41.250000	6.38159e-12
41.200000	6.59797e-12
41.150000	6.82169e-12
41.100000	7.053e-12
41.050000	7.29214e-12
41.000000	7.53939e-12
40.950000	7.79501e-12
40.900000	8.0593e-12
40.850000	8.33255e-12
40.800000	8.61505e-12
40.750000	8.90713e-12
40.700000	9.20911e-12
40.650000	9.52132e-12
40.600000	9.84412e-12
40.550000	1.01778e-11
40.500000	1.05229e-11
40.450000	1.08796e-11
40.400000	1.12484e-11
40.350000	1.16297e-11
40.300000	1.2024e-11
40.250000	1.24316e-11
40.200000	1.2853e-11
40.150000	1.32887e-11
40.100000	1.37391e-11
40.050000	1.42048e-11
40.000000	1.46863e-11
39.950000	1.51841e-11
39.900000	1.56988e-11
39.850000	1.62309e-11
39.800000	1.6781e-11
39.750000	1.73497e-11
39.700000	1.79378e-11
39.650000	1.85457e-11
39.600000	1.91743e-11
39.550000	1.98241e-11
39.500000	2.04959e-11
39.450000	2.11905e-11
39.400000	2.19087e-11
39.350000	2.26511e-11
39.300000	2.34188e-11
39.250000	2.42124e-11
39.200000	2.50328e-11
39.150000	2.58811e-11
39.100000	2.67581e-11
39.050000	2.76648e-11
39.000000	2.86023e-11
38.950000	2.95714e-11
38.900000	3.05734e-11
38.850000	3.16094e-11
38.800000	3.26804e-11
38.750000	3.37877e-11
38.700000	3.49324e-11
38.650000	3.6116e-11
38.600000	3.73396e-11
38.550000	3.86047e-11
38.500000	3.99125e-11
38.450000	4.12647e-11
38.400000	4.26627e-11
38.350000	4.4108e-11
38.300000	4.56022e-11
38.250000	4.71471e-11
38.200000	4.87442e-11
38.150000	5.03954e-11
38.100000	5.21025e-11
38.050000	5.38675e-11
38.000000	5.56921e-11
37.950000	5.75786e-11
37.900000	5.95289e-11
37.850000	6.15452e-11
37.800000	6.36298e-11
37.750000	6.57849e-11
37.700000	6.8013e-11
37.650000	7.03165e-11
37.600000	7.2698e-11
37.550000	7.51602e-11
37.500000	7.77056e-11
37.450000	8.03372e-11
37.400000	8.30579e-11
37.350000	8.58707e-11
37.300000	8.87786e-11
37.250000	9.1785e-11
37.200000	9.48932e-11
37.150000	9.81065e-11
37.100000	1.01429e-10
37.050000	1.04863e-10
37.000000	1.08414e-10
36.950000	1.12085e-10
36.900000	1.1588e-10
36.850000	1.19803e-10
36.800000	1.2386e-10
36.750000	1.28053e-10
36.700000	1.32389e-10
36.650000	1.36871e-10
36.600000	1.41505e-10
36.550000	1.46295e-10
36.500000	1.51248e-10
36.450000	1.56368e-10
36.400000	1.61661e-10
36.350000	1.67134e-10
36.300000	1.72792e-10
36.250000	1.78641e-10
36.200000	1.84688e-10
36.150000	1.90939e-10
36.100000	1.97402e-10
36.050000	2.04084e-10
36.000000	2.10991e-10
35.950000	2.18132e-10
35.900000	2.25515e-10
35.850000	2.33148e-10
35.800000	2.41038e-10
35.750000	2.49196e-10
35.700000	2.57629e-10
35.650000	2.66348e-10
35.600000	2.75362e-10
35.550000	2.8468e-10
35.500000	2.94313e-10
35.450000	3.04273e-10
35.400000	3.14569e-10
35.350000	3.25213e-10
35.300000	3.36217e-10
35.250000	3.47593e-10
35.200000	3.59354e-10
35.150000	3.71512e-10
35.100000	3.84082e-10
35.050000	3.97076e-10
35.000000	4.1051e-10
34.950000	4.24398e-10
34.900000	4.38756e-10
34.850000	4.53599e-10
34.800000	4.68944e-10
34.750000	4.84807e-10
34.700000	5.01207e-10
34.650000	5.18161e-10
34.600000	5.35688e-10
34.550000	5.53808e-10
34.500000	5.7254e-10
34.450000	5.91905e-10
34.400000	6.11924e-10
34.350000	6.32621e-10
34.300000	6.54016e-10
34.250000	6.76135e-10
34.200000	6.99002e-10
34.150000	7.22641e-10
34.100000	7.47078e-10
34.050000	7.72342e-10
34.000000	7.98459e-10
33.950000	8.25459e-10
33.900000	8.53371e-10
33.850000	8.82227e-10
33.800000	9.12057e-10
33.750000	9.42895e-10
33.700000	9.74774e-10
33.650000	1.00773e-09
33.600000	1.0418e-09
33.550000	1.07702e-09
33.500000	1.11343e-09
33.450000	1.15107e-09
33.400000	1.18999e-09
33.350000	1.23021e-09
33.300000	1.2718e-09
33.250000	1.31479e-09
33.200000	1.35923e-09
33.150000	1.40517e-09
33.100000	1.45267e-09
33.050000	1.50177e-09
33.000000	1.55252e-09
32.950000	1.60499e-09
32.900000	1.65924e-09
32.850000	1.71531e-09
32.800000	1.77328e-09
32.750000	1.8332e-09
32.700000	1.89515e-09
32.650000	1.95919e-09
32.600000	2.02539e-09
32.550000	2.09383e-09
32.500000	2.16458e-09
32.450000	2.23771e-09
32.400000	2.31332e-09
32.350000	2.39147e-09
32.300000	2.47227e-09
32.250000	2.55579e-09
32.200000	2.64213e-09
32.150000	2.73139e-09
32.100000	2.82365e-09
32.050000	2.91903e-09
32.000000	3.01763e-09
31.950000	3.11956e-09
31.900000	3.22493e-09
31.850000	3.33385e-09
31.800000	3.44645e-09
31.750000	3.56285e-09
31.700000	3.68317e-09
31.650000	3.80756e-09
31.600000	3.93614e-09
31.550000	4.06906e-09
31.500000	4.20646e-09
31.450000	4.3485e-09
31.400000	4.49533e-09
31.350000	4.64711e-09
31.300000	4.80401e-09
31.250000	4.96621e-09
31.200000	5.13387e-09
31.150000	5.30719e-09
31.100000	5.48636e-09
31.050000	5.67157e-09
31.000000	5.86302e-09
30.950000	6.06093e-09
30.900000	6.26551e-09
30.850000	6.47699e-09
30.800000	6.69561e-09
30.750000	6.92159e-09
30.700000	7.15519e-09
30.650000	7.39667e-09
30.600000	7.64629e-09
30.550000	7.90432e-09
30.500000	8.17105e-09
30.450000	8.44677e-09
30.400000	8.73179e-09
30.350000	9.02641e-09
30.300000	9.33097e-09
30.250000	9.64578e-09
30.200000	9.97121e-09
30.150000	1.03076e-08
30.100000	1.06553e-08
30.050000	1.10148e-08
30.000000	1.13863e-08
29.950000	1.17704e-08
29.900000	1.21674e-08
29.850000	1.25778e-08
29.800000	1.3002e-08
29.750000	1.34405e-08
29.700000	1.38938e-08
29.650000	1.43624e-08
29.600000	1.48467e-08
29.550000	1.53474e-08
29.500000	1.58649e-08
29.450000	1.63998e-08
29.400000	1.69527e-08
29.350000	1.75243e-08
29.300000	1.81151e-08
29.250000	1.87258e-08
29.200000	1.93571e-08
29.150000	2.00096e-08
29.100000	2.06841e-08
29.050000	2.13813e-08
29.000000	2.2102e-08
28.950000	2.2847e-08
28.900000	2.3617e-08
28.850000	2.44129e-08
28.800000	2.52356e-08
28.750000	2.6086e-08
28.700000	2.6965e-08
28.650000	2.78736e-08
28.600000	2.88128e-08
28.550000	2.97836e-08
28.500000	3.0787e-08
28.450000	3.18242e-08
28.400000	3.28963e-08
28.350000	3.40045e-08
28.300000	3.51499e-08
28.250000	3.63339e-08
28.200000	3.75577e-08
28.150000	3.88226e-08
28.100000	4.01301e-08
28.050000	4.14816e-08
28.000000	4.28785e-08
27.950000	4.43224e-08
27.900000	4.58148e-08
27.850000	4.73574e-08
27.800000	4.89519e-08
27.750000	5.06e-08
27.700000	5.23034e-08
27.650000	5.40642e-08
27.600000	5.58841e-08
27.550000	5.77652e-08
27.500000	5.97095e-08
27.450000	6.17191e-08
27.400000	6.37963e-08
27.350000	6.59433e-08
27.300000	6.81624e-08
27.250000	7.04561e-08
27.200000	7.28268e-08
27.150000	7.52772e-08
27.100000	7.78099e-08
27.050000	8.04276e-08
27.000000	8.31333e-08
26.950000	8.59298e-08
26.900000	8.88203e-08
26.850000	9.18078e-08
26.800000	9.48956e-08
26.750000	9.80871e-08
26.700000	1.01386e-07
26.650000	1.04795e-07
26.600000	1.08319e-07
26.550000	1.11961e-07
26.500000	1.15726e-07
26.450000	1.19616e-07
26.400000	1.23638e-07
26.350000	1.27794e-07
26.300000	1.32089e-07
26.250000	1.36529e-07
26.200000	1.41118e-07
26.150000	1.45861e-07
26.100000	1.50762e-07
26.050000	1.55829e-07
26.000000	1.61065e-07
25.950000	1.66477e-07
25.900000	1.7207e-07
25.850000	1.7785e-07
25.800000	1.83825e-07
25.750000	1.9e-07
25.700000	1.96382e-07
25.650000	2.02978e-07
25.600000	2.09794e-07
25.550000	2.1684e-07
25.500000	2.24121e-07
25.450000	2.31647e-07
25.400000	2.39424e-07
25.350000	2.47463e-07
25.300000	2.5577e-07
25.250000	2.64356e-07
25.200000	2.73229e-07
25.150000	2.824e-07
25.100000	2.91877e-07
25.050000	3.01672e-07
25.000000	3.11796e-07
24.950000	3.22257e-07
24.900000	3.3307e-07
24.850000	3.44244e-07
24.800000	3.55792e-07
24.750000	3.67727e-07
24.700000	3.80061e-07
24.650000	3.92807e-07
24.600000	4.05981e-07
24.550000	4.19595e-07
24.500000	4.33664e-07
24.450000	4.48204e-07
24.400000	4.6323e-07
24.350000	4.78759e-07
24.300000	4.94807e-07
24.250000	5.11392e-07
24.200000	5.28531e-07
24.150000	5.46243e-07
24.100000	5.64547e-07
24.050000	5.83463e-07
24.000000	6.03011e-07
23.950000	6.23212e-07
23.900000	6.44088e-07
23.850000	6.65661e-07
23.800000	6.87955e-07
23.750000	7.10994e-07
23.700000	7.34802e-07
23.650000	7.59405e-07
23.600000	7.84829e-07
23.550000	8.11102e-07
23.500000	8.38253e-07
23.450000	8.66309e-07
23.400000	8.95302e-07
23.350000	9.25262e-07
23.300000	9.56221e-07
23.250000	9.88214e-07
23.200000	1.02127e-06
23.150000	1.05544e-06
23.100000	1.09074e-06
23.050000	1.12722e-06
23.000000	1.16491e-06
22.950000	1.20386e-06
22.900000	1.24411e-06
22.850000	1.2857e-06
22.800000	1.32868e-06
22.750000	1.37309e-06
22.700000	1.41897e-06
22.650000	1.46639e-06
22.600000	1.51538e-06
22.550000	1.56601e-06
22.500000	1.61832e-06
22.450000	1.67237e-06
22.400000	1.72823e-06
22.350000	1.78594e-06
22.300000	1.84557e-06
22.250000	1.90718e-06
22.200000	1.97084e-06
22.150000	2.03663e-06
22.100000	2.10459e-06
22.050000	2.17482e-06
22.000000	2.24738e-06
21.950000	2.32236e-06
21.900000	2.39982e-06
21.850000	2.47986e-06
21.800000	2.56256e-06
21.750000	2.648e-06
21.700000	2.73628e-06
21.650000	2.8275e-06
21.600000	2.92174e-06
21.550000	3.0191e-06
21.500000	3.1197e-06
21.450000	3.22364e-06
21.400000	3.33102e-06
21.350000	3.44197e-06
21.300000	3.55659e-06
21.250000	3.67502e-06
21.200000	3.79736e-06
21.150000	3.92377e-06
21.100000	4.05436e-06
21.050000	4.18927e-06
21.000000	4.32866e-06
20.950000	4.47266e-06
20.900000	4.62142e-06
20.850000	4.77511e-06
20.800000	4.93389e-06
20.750000	5.09792e-06
20.700000	5.26737e-06
20.650000	5.44243e-06
20.600000	5.62327e-06
20.550000	5.81009e-06
20.500000	6.00308e-06
20.450000	6.20245e-06
20.400000	6.4084e-06
20.350000	6.62115e-06
20.300000	6.84093e-06
20.250000	7.06796e-06
20.200000	7.30248e-06
20.150000	7.54473e-06
20.100000	7.79497e-06
20.050000	8.05347e-06
20.000000	8.32048e-06
19.950000	8.59629e-06
19.900000	8.88118e-06
19.850000	9.17545e-06
19.800000	9.47942e-06
19.750000	9.79338e-06
19.700000	1.01177e-05
19.650000	1.04526e-05
19.600000	1.07986e-05
19.550000	1.1156e-05
19.500000	1.1525e-05
19.450000	1.19062e-05
19.400000	1.23e-05
19.350000	1.27066e-05
19.300000	1.31266e-05
19.250000	1.35604e-05
19.200000	1.40084e-05
19.150000	1.44711e-05
19.100000	1.49489e-05
19.050000	1.54424e-05
19.000000	1.5952e-05
18.950000	1.64784e-05
18.900000	1.70219e-05
18.850000	1.75832e-05
18.800000	1.81629e-05
18.750000	1.87615e-05
18.700000	1.93797e-05
18.650000	2.0018e-05
18.600000	2.06772e-05
18.550000	2.13578e-05
18.500000	2.20607e-05
18.450000	2.27865e-05
18.400000	2.35359e-05
18.350000	2.43097e-05
18.300000	2.51086e-05
18.250000	2.59336e-05
18.200000	2.67854e-05
18.150000	2.76648e-05
18.100000	2.85728e-05
18.050000	2.95103e-05
18.000000	3.04782e-05
17.950000	3.14774e-05
17.900000	3.2509e-05
17.850000	3.35741e-05
17.800000	3.46735e-05
17.750000	3.58085e-05
17.700000	3.69802e-05
17.650000	3.81898e-05
17.600000	3.94384e-05
17.550000	4.07272e-05
17.500000	4.20575e-05
17.450000	4.34307e-05
17.400000	4.48481e-05
17.350000	4.63111e-05
17.300000	4.7821e-05
17.250000	4.93794e-05
17.200000	5.09878e-05
17.150000	5.26478e-05
17.100000	5.43609e-05
17.050000	5.61288e-05
17.000000	5.79531e-05
16.950000	5.98358e-05
16.900000	6.17785e-05
16.850000	6.37831e-05
16.800000	6.58515e-05
16.750000	6.79856e-05
16.700000	7.01876e-05
16.650000	7.24594e-05
16.600000	7.48032e-05
16.550000	7.72211e-05
16.500000	7.97156e-05
16.450000	8.22887e-05
16.400000	8.4943e-05
16.350000	8.76808e-05
16.300000	9.05047e-05
16.250000	9.34173e-05
16.200000	9.64212e-05
16.150000	9.9519e-05
16.100000	0.000102714
16.050000	0.000106008
16.000000	0.000109405
15.950000	0.000112907
15.900000	0.000116518
15.850000	0.000120241
15.800000	0.000124079
15.750000	0.000128035
15.700000	0.000132113
15.650000	0.000136315
15.600000	0.000140647
15.550000	0.000145111
15.500000	0.00014971
15.450000	0.000154449
15.400000	0.000159332
15.350000	0.000164362
15.300000	0.000169543
15.250000	0.000174879
15.200000	0.000180374
15.150000	0.000186033
15.100000	0.00019186
15.050000	0.000197858
15.000000	0.000204032
14.950000	0.000210387
14.900000	0.000216926
14.850000	0.000223653
14.800000	0.000230574
14.750000	0.000237692
14.700000	0.000245012
14.650000	0.000252537
14.600000	0.000260271
14.550000	0.000268219
14.500000	0.000276385
14.450000	0.00028477
14.400000	0.00029338
14.350000	0.000302217
14.300000	0.000311283
14.250000	0.00032058
14.200000	0.00033011
14.150000	0.000339874
14.100000	0.000349871
14.050000	0.0003601
14.000000	0.000370559
13.950000	0.000381243
13.900000	0.000392146
13.850000	0.000403259
13.800000	0.000414569
13.750000	0.000426059
13.700000	0.000437707
13.650000	0.00044948
13.600000	0.000461334
13.550000	0.000473205
13.500000	0.000484996
13.450000	0.000496545
13.400000	0.000507534
&
```
