## Supplementary material for "All-at-once RNA folding with 3D motif prediction framed by evolutionary information": RF02532_MNV_3UTR.power

```
# Power analysis of given structure
#
# Powertype = SINGLE SUBSTITUTIONS
# covary left_pos right_pos substitutions power
#----------------------------------------------------------------
6		143		0		0.00
7		142		1		0.00
8		141		0		0.00
9		140		1		0.00
10		138		1		0.00
11		137		0		0.00
12		136		3		0.02
13		132		0		0.00
14		131		0		0.00
15		130		6		0.16
16		129		2		0.00
17		128		0		0.00
18		127		1		0.00
19		126		1		0.00
21		122		2		0.00
22		121		0		0.00
23		120		0		0.00
25		117		2		0.00
26		116		0		0.00
27		115		3		0.02
28		114		0		0.00
29		113		0		0.00
30		112		0		0.00
33		109		0		0.00
34		108		0		0.00
35		107		0		0.00
37		105		5		0.11
38		104		0		0.00
39		103		0		0.00
41		101		0		0.00
42		100		0		0.00
43		99		0		0.00
44		98		0		0.00
45		97		0		0.00
46		96		0		0.00
48		94		1		0.00
49		93		0		0.00
50		92		0		0.00
51		91		0		0.00
53		89		0		0.00
54		88		0		0.00
55		87		0		0.00
56		84		1		0.00
57		83		0		0.00
58		82		0		0.00
59		81		0		0.00
61		79		3		0.02
62		78		2		0.00
63		77		0		0.00
65		76		0		0.00
66		75		3		0.02
67		74		0		0.00
147		167		0		0.00
148		164		1		0.00
149		162		0		0.00
150		161		0		0.00
151		160		0		0.00
175		242		0		0.00
176		241		0		0.00
177		240		0		0.00
178		239		0		0.00
179		238		0		0.00
180		237		0		0.00
184		234		0		0.00
185		233		0		0.00
186		232		0		0.00
187		231		0		0.00
189		229		4		0.07
190		228		0		0.00
191		227		0		0.00
192		226		1		0.00
193		225		1		0.00
194		224		0		0.00
195		223		1		0.00
#
# BPAIRS 74
# avg substitutions per BP 0.6
# BPAIRS expected to covary 0.4 +/- 0.6
# BPAIRS observed to covary 0
#
```
