## Supplementary material for "All-at-once RNA folding with 3D motif prediction framed by evolutionary information": RF02532_MNV_3UTR.surv

```
1.980417	0.0135135
0.696801	0.027027
0.161961	0.0405405
-0.025233	1
&
6.580042	4.05203e-05
6.339364	8.10406e-05
6.232396	0.000121561
5.831266	0.000283642
5.590588	0.000445723
5.430136	0.000486243
5.296426	0.000526764
5.269684	0.000567284
5.135974	0.00101301
5.055748	0.00105353
4.815070	0.00109405
4.788328	0.00117509
4.601134	0.00121561
4.574392	0.00129665
4.547650	0.00137769
4.280230	0.00141821
4.146520	0.00145873
4.093036	0.00149925
4.039552	0.00153977
3.932584	0.00162081
3.879100	0.00166133
3.665164	0.00170185
3.584938	0.00174237
3.531453	0.00182341
3.477969	0.00186393
3.424485	0.00190445
3.264033	0.00194497
3.210549	0.00214757
3.183807	0.0023907
3.130323	0.00243122
3.103581	0.00247174
3.076839	0.00263382
3.050097	0.00267434
3.023355	0.00275538
2.996613	0.00287694
2.969871	0.00295798
2.943129	0.0029985
2.862903	0.00312006
2.836161	0.00328214
2.809419	0.0034037
2.729193	0.00348474
2.675709	0.0036063
2.595483	0.00380891
2.568741	0.00393047
2.541999	0.00397099
2.381547	0.00401151
2.354805	0.00421411
2.247837	0.00425463
2.194353	0.00449775
2.140869	0.00457879
2.114127	0.00461931
2.060643	0.00465983
2.033901	0.00470035
2.007159	0.00490295
1.953675	0.00510556
1.926933	0.00526764
1.900191	0.00530816
1.846707	0.00542972
1.819965	0.00551076
1.793223	0.00555128
1.766481	0.00575388
1.739739	0.0057944
1.712997	0.00587544
1.686255	0.00591596
1.659513	0.00603752
1.606029	0.00615908
1.579287	0.00628064
1.552545	0.00644272
1.525803	0.00672637
1.499061	0.00696949
1.418835	0.00721261
1.392093	0.00741521
1.365351	0.00753677
1.311867	0.00765833
1.285125	0.00773937
1.258383	0.00777989
1.231641	0.00794197
1.204899	0.00802302
1.178157	0.00810406
1.124673	0.00846874
1.097931	0.0085903
1.071189	0.00903602
1.044447	0.00915758
1.017705	0.0091981
0.990963	0.00927914
0.964221	0.00940071
0.937479	0.00968435
0.883995	0.00976539
0.830511	0.00984643
0.777027	0.00992747
0.750285	0.0100085
0.723543	0.0101301
0.696801	0.0102922
0.670059	0.0104542
0.643317	0.0107379
0.616575	0.0108189
0.589833	0.0109
0.563091	0.0110215
0.536349	0.0112646
0.509607	0.0114672
0.482865	0.0116293
0.456123	0.0121156
0.429381	0.0125613
0.402639	0.0127639
0.375897	0.0129665
0.349155	0.0134933
0.322413	0.013939
0.295671	0.0144657
0.268929	0.015033
0.242187	0.0154787
0.215445	0.015965
0.188703	0.0166538
0.161961	0.0171806
0.135219	0.0174642
0.108477	0.0176668
0.081735	0.0181531
0.054993	0.0183557
0.028251	0.0188014
0.001509	0.0192471
-0.025233	0.965882
-0.051975	0.966409
-0.078717	0.966571
-0.105459	0.967057
-0.132201	0.967543
-0.158943	0.968273
-0.185685	0.968921
-0.212427	0.969812
-0.239169	0.970663
-0.265911	0.971474
-0.292653	0.972163
-0.319395	0.972973
-0.346137	0.973986
-0.372879	0.97508
-0.399621	0.975445
-0.426363	0.976174
-0.453105	0.976701
-0.479847	0.977309
-0.506589	0.978646
-0.533331	0.97974
-0.560073	0.980591
-0.586815	0.981077
-0.613557	0.981644
-0.640299	0.981968
-0.667041	0.982698
-0.693783	0.982981
-0.720525	0.984157
-0.747267	0.984683
-0.774009	0.985737
-0.800751	0.986345
-0.827493	0.986669
-0.854235	0.986831
-0.880977	0.987196
-0.907719	0.987641
-0.934461	0.987925
-0.961203	0.988614
-0.987945	0.988938
-1.014687	0.989708
-1.041429	0.990802
-1.068171	0.991167
-1.094913	0.992058
-1.121655	0.992585
-1.148397	0.992828
-1.175139	0.994125
-1.201881	0.994246
-1.228623	0.99457
-1.255365	0.994854
-1.282107	0.995219
-1.308849	0.995502
-1.335591	0.995583
-1.362333	0.995988
-1.415817	0.996191
-1.442559	0.996515
-1.469301	0.996556
-1.496043	0.996758
-1.522785	0.997569
-1.549527	0.99769
-1.576269	0.997852
-1.629753	0.997974
-1.656495	0.998096
-1.683237	0.99842
-1.709979	0.998541
-1.736721	0.998582
-1.763463	0.998622
-1.790205	0.998663
-1.816947	0.998744
-1.843689	0.998825
-1.870431	0.998987
-1.897173	0.999068
-1.923915	0.999109
-1.950657	0.999149
-1.977399	0.99919
-2.004141	0.999271
-2.030883	0.999392
-2.057625	0.999473
-2.084367	0.999554
-2.111109	0.999595
-2.137851	0.999635
-2.218077	0.999838
-2.244819	0.999919
-2.351787	0.999959
-2.432013	1
&
11.874958	2.01996e-06
10.644826	4.03991e-06
10.404148	6.05987e-06
10.297180	8.07983e-06
10.190212	1.00998e-05
10.029760	1.21197e-05
9.869308	1.61597e-05
9.842566	2.01996e-05
9.815824	2.22195e-05
9.708856	2.42395e-05
9.601888	2.62594e-05
9.521662	2.82794e-05
9.227500	3.02994e-05
9.200758	3.43393e-05
8.986822	3.63592e-05
8.933338	4.24191e-05
8.719402	4.44391e-05
8.665918	4.6459e-05
8.558950	4.8479e-05
8.532208	5.25189e-05
8.478724	5.45388e-05
8.425240	5.65588e-05
8.398498	6.46386e-05
8.371756	7.06985e-05
8.291530	7.27185e-05
8.264788	7.87783e-05
8.238046	9.2918e-05
8.211304	9.4938e-05
8.184562	9.89779e-05
8.131078	0.000103018
8.104336	0.000113118
8.077594	0.000121197
7.997368	0.000123217
7.970626	0.000125237
7.943884	0.000129277
7.917142	0.000137357
7.890400	0.000141397
7.863658	0.000153517
7.810174	0.000167656
7.756690	0.000201996
7.729948	0.000256535
7.703206	0.000288854
7.676464	0.000305014
7.649722	0.000403991
7.622980	0.000436311
7.596238	0.00044843
7.569496	0.00047671
7.542754	0.00049489
7.516012	0.000500949
7.489270	0.000515089
7.462528	0.000555488
7.435786	0.000573668
7.409044	0.000603967
7.382302	0.000624167
7.328818	0.000626187
7.302076	0.000638306
7.275334	0.000644366
7.248592	0.000646386
7.221850	0.000696885
7.195108	0.000698905
7.034656	0.000704965
7.007914	0.000706985
6.981172	0.000711025
6.954430	0.000713045
6.847462	0.000715065
6.767236	0.000735264
6.713752	0.000751424
6.687010	0.000759504
6.660268	0.000763544
6.633526	0.000767584
6.606784	0.000775664
6.580042	0.000781723
6.553300	0.000793843
6.499816	0.000803943
6.473074	0.000814043
6.446332	0.000818083
6.419590	0.000834242
6.392848	0.000840302
6.366106	0.000846362
6.339364	0.000848382
6.285880	0.000868582
6.259138	0.00096352
6.232396	0.000979679
6.205654	0.00107866
6.178912	0.00112108
6.152170	0.0011534
6.125428	0.00122611
6.098686	0.00128267
6.071944	0.00134933
6.045202	0.00136145
6.018460	0.00139377
5.991718	0.00148467
5.964976	0.00155739
5.938234	0.00163415
5.911492	0.00176948
5.884750	0.00177756
5.858008	0.00179978
5.831266	0.00186644
5.804524	0.00196542
5.777782	0.00208056
5.751040	0.00224013
5.724298	0.00254515
5.697556	0.00277138
5.670814	0.0029148
5.644072	0.00324001
5.617330	0.00336121
5.590588	0.00352281
5.563846	0.00365208
5.537104	0.00383994
5.510362	0.00395912
5.483620	0.00412677
5.456878	0.00434493
5.430136	0.00445199
5.403394	0.00491052
5.376652	0.00502767
5.349910	0.00514079
5.323168	0.00521957
5.296426	0.00533269
5.269684	0.00548418
5.242942	0.00551448
5.216200	0.00558922
5.189458	0.00564982
5.162716	0.0056882
5.135974	0.00581142
5.109232	0.00582758
5.082490	0.00596291
5.055748	0.00609825
5.029006	0.00624369
5.002264	0.00632651
4.975522	0.00637094
4.948780	0.00644164
4.922038	0.006579
4.895296	0.0066396
4.868554	0.00670626
4.841812	0.0067204
4.815070	0.0067911
4.788328	0.00684361
4.761586	0.00690017
4.734844	0.00699713
4.708102	0.00708399
4.681360	0.00713045
4.654618	0.00719509
4.627876	0.00726579
4.601134	0.00729205
4.574392	0.00731628
4.547650	0.0073789
4.520908	0.00744152
4.494166	0.00747788
4.467424	0.00753646
4.440682	0.00758696
4.413940	0.0076415
4.387198	0.0077122
4.360456	0.00776674
4.333714	0.00779501
4.306972	0.00782127
4.280230	0.00784551
4.253488	0.00786975
4.226746	0.00793237
4.200004	0.00798489
4.173262	0.00804953
4.146520	0.00811013
4.119778	0.00813841
4.093036	0.00818689
4.066294	0.00822325
4.039552	0.00824749
4.012810	0.0082798
3.986068	0.00832222
3.959326	0.00836262
3.932584	0.00838888
3.905842	0.00841716
3.879100	0.00843332
3.852358	0.00847372
3.825616	0.00849594
3.798874	0.008502
3.772132	0.00853432
3.745390	0.0085424
3.718648	0.0085727
3.691906	0.00858886
3.665164	0.00861512
3.638422	0.0086232
3.611680	0.00863532
3.584938	0.00867168
3.558196	0.00870804
3.531453	0.00873227
3.504711	0.00875247
3.477969	0.00877469
3.451227	0.00878479
3.424485	0.00879287
3.397743	0.00880701
3.371001	0.00882519
3.344259	0.00882923
3.317517	0.00884741
3.290775	0.00887367
3.264033	0.00888983
3.237291	0.00890397
3.210549	0.00891811
3.183807	0.00894841
3.157065	0.00898275
3.130323	0.00906759
3.103581	0.00913425
3.076839	0.00916859
3.050097	0.00924938
3.023355	0.00932008
2.996613	0.00935644
2.969871	0.009413
2.943129	0.00947764
2.916387	0.00957056
2.889645	0.00970791
2.862903	0.00981093
2.836161	0.00994021
2.809419	0.0101604
2.782677	0.010326
2.755935	0.0104472
2.729193	0.0106512
2.702451	0.0107543
2.675709	0.0108795
2.648967	0.0109562
2.622225	0.0110835
2.595483	0.0113017
2.568741	0.0114087
2.541999	0.0114612
2.515257	0.011639
2.488515	0.0118652
2.461773	0.0120652
2.435031	0.0122813
2.408289	0.0123985
2.381547	0.0126288
2.354805	0.0127641
2.328063	0.0128429
2.301321	0.0129297
2.274579	0.0130267
2.247837	0.0130994
2.221095	0.0131742
2.194353	0.0131984
2.167611	0.013257
2.140869	0.0133378
2.114127	0.0133782
2.087385	0.0134287
2.060643	0.0134974
2.033901	0.0137458
2.007159	0.0138246
1.980417	0.0140225
1.953675	0.0142124
1.926933	0.0143639
1.900191	0.0145659
1.873449	0.0148204
1.846707	0.0151295
1.819965	0.0154688
1.793223	0.0157132
1.766481	0.0159799
1.739739	0.0162162
1.712997	0.0165515
1.686255	0.0167192
1.659513	0.0169212
1.632771	0.017307
1.606029	0.0178443
1.579287	0.0181251
1.552545	0.0184058
1.525803	0.0186624
1.499061	0.0188523
1.472319	0.0189714
1.445577	0.0190846
1.418835	0.0192219
1.392093	0.0193855
1.365351	0.0194562
1.338609	0.0195653
1.311867	0.0196926
1.285125	0.0197855
1.258383	0.0199006
1.231641	0.0200521
1.204899	0.0201915
1.178157	0.0203187
1.151415	0.0204541
1.124673	0.0206298
1.097931	0.0207147
1.071189	0.0208864
1.044447	0.0210459
1.017705	0.0211308
0.990963	0.0212722
0.964221	0.0213893
0.937479	0.0214499
0.910737	0.0216216
0.883995	0.021763
0.857253	0.0218984
0.830511	0.0220115
0.803769	0.0221488
0.777027	0.0222599
0.750285	0.022369
0.723543	0.0224882
0.696801	0.0226498
0.670059	0.0227589
0.643317	0.022874
0.616575	0.0230215
0.589833	0.0231406
0.563091	0.0232739
0.536349	0.0234032
0.509607	0.0235103
0.482865	0.0236295
0.456123	0.0237406
0.429381	0.0238698
0.402639	0.0239971
0.375897	0.0241809
0.349155	0.0243304
0.322413	0.0245728
0.295671	0.0249142
0.268929	0.0252434
0.242187	0.0254737
0.215445	0.0256858
0.188703	0.02591
0.161961	0.0261524
0.135219	0.0263625
0.108477	0.0266453
0.081735	0.0269886
0.054993	0.0272169
0.028251	0.0275603
0.001509	0.0279057
-0.025233	0.883614
-0.051975	0.884493
-0.078717	0.886838
-0.105459	0.890839
-0.132201	0.893976
-0.158943	0.89633
-0.185685	0.898717
-0.212427	0.901406
-0.239169	0.904278
-0.265911	0.906698
-0.292653	0.909621
-0.319395	0.912542
-0.346137	0.915479
-0.372879	0.919448
-0.399621	0.923379
-0.426363	0.927453
-0.453105	0.931814
-0.479847	0.935727
-0.506589	0.939177
-0.533331	0.942253
-0.560073	0.945566
-0.586815	0.948564
-0.613557	0.951422
-0.640299	0.953804
-0.667041	0.955725
-0.693783	0.957718
-0.720525	0.959591
-0.747267	0.961477
-0.774009	0.963257
-0.800751	0.966154
-0.827493	0.967897
-0.854235	0.969755
-0.880977	0.971141
-0.907719	0.973042
-0.934461	0.975086
-0.961203	0.977183
-0.987945	0.979433
-1.014687	0.980992
-1.041429	0.982176
-1.068171	0.983372
-1.094913	0.984481
-1.121655	0.985725
-1.148397	0.986761
-1.175139	0.987539
-1.201881	0.988401
-1.228623	0.989175
-1.255365	0.990104
-1.282107	0.990825
-1.308849	0.991292
-1.335591	0.991839
-1.362333	0.992621
-1.389075	0.993025
-1.415817	0.993371
-1.442559	0.99391
-1.469301	0.994106
-1.496043	0.994607
-1.522785	0.994924
-1.549527	0.995302
-1.576269	0.995489
-1.603011	0.995744
-1.629753	0.996083
-1.656495	0.996413
-1.683237	0.99659
-1.709979	0.99676
-1.736721	0.996924
-1.763463	0.997093
-1.790205	0.997198
-1.816947	0.997311
-1.843689	0.997554
-1.870431	0.997679
-1.897173	0.997889
-1.923915	0.998101
-1.950657	0.998247
-1.977399	0.998358
-2.004141	0.998424
-2.030883	0.998546
-2.057625	0.998683
-2.084367	0.998725
-2.111109	0.998887
-2.137851	0.998933
-2.164593	0.999039
-2.191335	0.999174
-2.218077	0.999245
-2.244819	0.999327
-2.271561	0.999346
-2.298303	0.99941
-2.325045	0.999505
-2.351787	0.999552
-2.378529	0.999586
-2.405271	0.999604
-2.432013	0.99963
-2.458755	0.999653
-2.485497	0.999675
-2.512239	0.999719
-2.538981	0.999727
-2.565723	0.999743
-2.592465	0.99975
-2.619207	0.999774
-2.645949	0.9998
-2.672691	0.999812
-2.699433	0.999836
-2.726175	0.999846
-2.752917	0.999861
-2.779659	0.999893
-2.806401	0.999897
-2.833143	0.999905
-2.859885	0.999913
-2.886627	0.999915
-2.913369	0.999921
-2.940111	0.999923
-2.966853	0.999931
-3.020337	0.999937
-3.047079	0.999964
-3.073821	0.999968
-3.100563	0.999972
-3.154047	0.999974
-3.207531	0.999982
-3.234273	0.999984
-3.261015	0.999986
-3.367983	0.99999
-3.394725	0.999994
-3.448209	0.999996
-3.769113	0.999998
-3.983049	1
&
33.990595	1.4263e-29
33.963853	1.51363e-29
33.937111	1.60632e-29
33.910369	1.70468e-29
33.883627	1.80906e-29
33.856885	1.91983e-29
33.830143	2.03739e-29
33.803401	2.16214e-29
33.776659	2.29453e-29
33.749917	2.43503e-29
33.723175	2.58413e-29
33.696433	2.74237e-29
33.669691	2.91029e-29
33.642949	3.08849e-29
33.616207	3.27761e-29
33.589465	3.4783e-29
33.562723	3.69129e-29
33.535981	3.91731e-29
33.509239	4.15718e-29
33.482497	4.41173e-29
33.455755	4.68187e-29
33.429013	4.96855e-29
33.402271	5.27278e-29
33.375529	5.59565e-29
33.348787	5.93828e-29
33.322045	6.30189e-29
33.295303	6.68777e-29
33.268561	7.09728e-29
33.241819	7.53186e-29
33.215077	7.99305e-29
33.188335	8.48247e-29
33.161593	9.00187e-29
33.134851	9.55307e-29
33.108109	1.0138e-28
33.081367	1.07588e-28
33.054625	1.14176e-28
33.027883	1.21167e-28
33.001141	1.28586e-28
32.974399	1.3646e-28
32.947657	1.44815e-28
32.920915	1.53683e-28
32.894173	1.63093e-28
32.867431	1.73079e-28
32.840689	1.83677e-28
32.813947	1.94924e-28
32.787205	2.0686e-28
32.760463	2.19526e-28
32.733721	2.32968e-28
32.706979	2.47233e-28
32.680237	2.62371e-28
32.653495	2.78437e-28
32.626753	2.95486e-28
32.600011	3.13579e-28
32.573269	3.32779e-28
32.546527	3.53156e-28
32.519785	3.7478e-28
32.493043	3.97728e-28
32.466301	4.22082e-28
32.439559	4.47926e-28
32.412817	4.75353e-28
32.386075	5.0446e-28
32.359333	5.35349e-28
32.332591	5.68129e-28
32.305849	6.02916e-28
32.279107	6.39833e-28
32.252365	6.79011e-28
32.225623	7.20587e-28
32.198881	7.64709e-28
32.172139	8.11533e-28
32.145397	8.61224e-28
32.118655	9.13958e-28
32.091913	9.6992e-28
32.065171	1.02931e-27
32.038429	1.09233e-27
32.011687	1.15922e-27
31.984945	1.2302e-27
31.958203	1.30553e-27
31.931461	1.38546e-27
31.904719	1.4703e-27
31.877977	1.56032e-27
31.851235	1.65586e-27
31.824493	1.75725e-27
31.797751	1.86485e-27
31.771009	1.97904e-27
31.744267	2.10021e-27
31.717525	2.22881e-27
31.690783	2.36528e-27
31.664041	2.51011e-27
31.637299	2.66381e-27
31.610557	2.82691e-27
31.583815	3e-27
31.557073	3.1837e-27
31.530331	3.37863e-27
31.503589	3.58551e-27
31.476847	3.80505e-27
31.450105	4.03804e-27
31.423363	4.28529e-27
31.396621	4.54767e-27
31.369879	4.82613e-27
31.343137	5.12163e-27
31.316395	5.43523e-27
31.289653	5.76803e-27
31.262911	6.12121e-27
31.236169	6.49601e-27
31.209427	6.89376e-27
31.182685	7.31587e-27
31.155943	7.76382e-27
31.129201	8.2392e-27
31.102459	8.74368e-27
31.075717	9.27906e-27
31.048975	9.84722e-27
31.022233	1.04502e-26
30.995491	1.109e-26
30.968749	1.17691e-26
30.942007	1.24897e-26
30.915265	1.32544e-26
30.888523	1.4066e-26
30.861781	1.49272e-26
30.835039	1.58412e-26
30.808297	1.68112e-26
30.781555	1.78405e-26
30.754813	1.89329e-26
30.728071	2.00921e-26
30.701329	2.13224e-26
30.674587	2.26279e-26
30.647844	2.40134e-26
30.621102	2.54838e-26
30.594360	2.70441e-26
30.567618	2.87e-26
30.540876	3.04573e-26
30.514134	3.23222e-26
30.487392	3.43012e-26
30.460650	3.64015e-26
30.433908	3.86303e-26
30.407166	4.09956e-26
30.380424	4.35057e-26
30.353682	4.61696e-26
30.326940	4.89965e-26
30.300198	5.19965e-26
30.273456	5.51802e-26
30.246714	5.85588e-26
30.219972	6.21443e-26
30.193230	6.59494e-26
30.166488	6.99874e-26
30.139746	7.42726e-26
30.113004	7.88203e-26
30.086262	8.36463e-26
30.059520	8.87679e-26
30.032778	9.42031e-26
30.006036	9.9971e-26
29.979294	1.06092e-25
29.952552	1.12588e-25
29.925810	1.19482e-25
29.899068	1.26797e-25
29.872326	1.34561e-25
29.845584	1.428e-25
29.818842	1.51543e-25
29.792100	1.60822e-25
29.765358	1.70669e-25
29.738616	1.81119e-25
29.711874	1.92208e-25
29.685132	2.03977e-25
29.658390	2.16466e-25
29.631648	2.2972e-25
29.604906	2.43786e-25
29.578164	2.58712e-25
29.551422	2.74553e-25
29.524680	2.91363e-25
29.497938	3.09203e-25
29.471196	3.28135e-25
29.444454	3.48226e-25
29.417712	3.69547e-25
29.390970	3.92173e-25
29.364228	4.16185e-25
29.337486	4.41668e-25
29.310744	4.6871e-25
29.284002	4.97408e-25
29.257260	5.27864e-25
29.230518	5.60184e-25
29.203776	5.94482e-25
29.177034	6.30881e-25
29.150292	6.69509e-25
29.123550	7.10501e-25
29.096808	7.54004e-25
29.070066	8.0017e-25
29.043324	8.49162e-25
29.016582	9.01154e-25
28.989840	9.5633e-25
28.963098	1.01488e-24
28.936356	1.07702e-24
28.909614	1.14297e-24
28.882872	1.21295e-24
28.856130	1.28721e-24
28.829388	1.36603e-24
28.802646	1.44966e-24
28.775904	1.53842e-24
28.749162	1.63262e-24
28.722420	1.73258e-24
28.695678	1.83866e-24
28.668936	1.95123e-24
28.642194	2.0707e-24
28.615452	2.19748e-24
28.588710	2.33203e-24
28.561968	2.47481e-24
28.535226	2.62634e-24
28.508484	2.78714e-24
28.481742	2.95779e-24
28.455000	3.13889e-24
28.428258	3.33107e-24
28.401516	3.53502e-24
28.374774	3.75146e-24
28.348032	3.98115e-24
28.321290	4.2249e-24
28.294548	4.48358e-24
28.267806	4.7581e-24
28.241064	5.04942e-24
28.214322	5.35858e-24
28.187580	5.68667e-24
28.160838	6.03484e-24
28.134096	6.40433e-24
28.107354	6.79645e-24
28.080612	7.21257e-24
28.053870	7.65417e-24
28.027128	8.12281e-24
28.000386	8.62014e-24
27.973644	9.14792e-24
27.946902	9.70801e-24
27.920160	1.03024e-23
27.893418	1.09332e-23
27.866676	1.16026e-23
27.839934	1.23129e-23
27.813192	1.30668e-23
27.786450	1.38669e-23
27.759708	1.47159e-23
27.732966	1.56169e-23
27.706224	1.6573e-23
27.679482	1.75877e-23
27.652740	1.86645e-23
27.625998	1.98073e-23
27.599256	2.102e-23
27.572514	2.2307e-23
27.545772	2.36727e-23
27.519030	2.51221e-23
27.492288	2.66602e-23
27.465546	2.82925e-23
27.438804	3.00248e-23
27.412062	3.1863e-23
27.385320	3.38139e-23
27.358578	3.58841e-23
27.331836	3.80812e-23
27.305094	4.04127e-23
27.278352	4.2887e-23
27.251610	4.55127e-23
27.224868	4.82993e-23
27.198126	5.12564e-23
27.171384	5.43946e-23
27.144642	5.77249e-23
27.117900	6.12591e-23
27.091158	6.50097e-23
27.064416	6.899e-23
27.037674	7.32139e-23
27.010932	7.76964e-23
26.984190	8.24534e-23
26.957448	8.75016e-23
26.930706	9.28588e-23
26.903964	9.85441e-23
26.877222	1.04577e-22
26.850480	1.1098e-22
26.823738	1.17775e-22
26.796996	1.24986e-22
26.770254	1.32638e-22
26.743512	1.40759e-22
26.716770	1.49376e-22
26.690028	1.58522e-22
26.663286	1.68227e-22
26.636544	1.78527e-22
26.609802	1.89457e-22
26.583060	2.01057e-22
26.556318	2.13366e-22
26.529576	2.26429e-22
26.502834	2.40292e-22
26.476092	2.55004e-22
26.449350	2.70616e-22
26.422608	2.87185e-22
26.395866	3.04767e-22
26.369124	3.23426e-22
26.342382	3.43228e-22
26.315640	3.64241e-22
26.288898	3.86542e-22
26.262156	4.10207e-22
26.235414	4.35322e-22
26.208672	4.61974e-22
26.181930	4.90257e-22
26.155188	5.20273e-22
26.128446	5.52126e-22
26.101704	5.85929e-22
26.074962	6.21802e-22
26.048220	6.59871e-22
26.021478	7.0027e-22
25.994736	7.43143e-22
25.967994	7.88641e-22
25.941252	8.36924e-22
25.914510	8.88163e-22
25.887768	9.4254e-22
25.861026	1.00024e-21
25.834284	1.06148e-21
25.807542	1.12647e-21
25.780800	1.19544e-21
25.754058	1.26862e-21
25.727316	1.34629e-21
25.700574	1.42872e-21
25.673832	1.51619e-21
25.647090	1.60901e-21
25.620348	1.70752e-21
25.593606	1.81206e-21
25.566864	1.923e-21
25.540122	2.04073e-21
25.513380	2.16567e-21
25.486638	2.29826e-21
25.459896	2.43896e-21
25.433154	2.58828e-21
25.406412	2.74674e-21
25.379670	2.91491e-21
25.352928	3.09336e-21
25.326186	3.28275e-21
25.299444	3.48372e-21
25.272702	3.697e-21
25.245960	3.92334e-21
25.219218	4.16354e-21
25.192476	4.41844e-21
25.165734	4.68894e-21
25.138992	4.97601e-21
25.112250	5.28065e-21
25.085508	5.60394e-21
25.058766	5.94703e-21
25.032024	6.31111e-21
25.005282	6.69749e-21
24.978540	7.10752e-21
24.951798	7.54266e-21
24.925056	8.00443e-21
24.898314	8.49448e-21
24.871572	9.01452e-21
24.844830	9.5664e-21
24.818088	1.01521e-20
24.791346	1.07736e-20
24.764604	1.14332e-20
24.737862	1.21331e-20
24.711120	1.28759e-20
24.684378	1.36642e-20
24.657636	1.45007e-20
24.630894	1.53885e-20
24.604152	1.63306e-20
24.577410	1.73304e-20
24.550668	1.83913e-20
24.523926	1.95173e-20
24.497184	2.07121e-20
24.470442	2.19802e-20
24.443700	2.33258e-20
24.416958	2.47538e-20
24.390216	2.62693e-20
24.363474	2.78775e-20
24.336732	2.95841e-20
24.309990	3.13953e-20
24.283248	3.33173e-20
24.256506	3.5357e-20
24.229764	3.75216e-20
24.203022	3.98187e-20
24.176280	4.22564e-20
24.149538	4.48433e-20
24.122796	4.75886e-20
24.096054	5.0502e-20
24.069312	5.35937e-20
24.042570	5.68748e-20
24.015828	6.03566e-20
23.989086	6.40516e-20
23.962344	6.79729e-20
23.935602	7.21341e-20
23.908860	7.65502e-20
23.882118	8.12365e-20
23.855376	8.62098e-20
23.828634	9.14875e-20
23.801892	9.70883e-20
23.775150	1.03032e-19
23.748408	1.0934e-19
23.721666	1.16033e-19
23.694924	1.23137e-19
23.668182	1.30675e-19
23.641440	1.38675e-19
23.614698	1.47164e-19
23.587956	1.56174e-19
23.561214	1.65734e-19
23.534472	1.7588e-19
23.507730	1.86648e-19
23.480988	1.98074e-19
23.454246	2.102e-19
23.427504	2.23068e-19
23.400762	2.36724e-19
23.374020	2.51216e-19
23.347278	2.66595e-19
23.320536	2.82915e-19
23.293794	3.00235e-19
23.267052	3.18615e-19
23.240310	3.3812e-19
23.213568	3.58819e-19
23.186826	3.80785e-19
23.160084	4.04096e-19
23.133342	4.28834e-19
23.106600	4.55086e-19
23.079858	4.82946e-19
23.053116	5.1251e-19
23.026374	5.43885e-19
22.999632	5.77181e-19
22.972890	6.12514e-19
22.946148	6.50011e-19
22.919406	6.89803e-19
22.892664	7.32031e-19
22.865922	7.76844e-19
22.839180	8.244e-19
22.812438	8.74867e-19
22.785696	9.28424e-19
22.758954	9.8526e-19
22.732212	1.04557e-18
22.705470	1.10958e-18
22.678728	1.17751e-18
22.651986	1.24959e-18
22.625244	1.32609e-18
22.598502	1.40726e-18
22.571760	1.49341e-18
22.545018	1.58483e-18
22.518276	1.68185e-18
22.491534	1.78481e-18
22.464792	1.89407e-18
22.438050	2.01002e-18
22.411308	2.13306e-18
22.384566	2.26364e-18
22.357824	2.40221e-18
22.331082	2.54927e-18
22.304340	2.70532e-18
22.277598	2.87093e-18
22.250856	3.04668e-18
22.224114	3.23318e-18
22.197372	3.4311e-18
22.170630	3.64114e-18
22.143888	3.86404e-18
22.117146	4.10057e-18
22.090404	4.35159e-18
22.063662	4.61798e-18
22.036920	4.90067e-18
22.010178	5.20066e-18
21.983436	5.51902e-18
21.956694	5.85687e-18
21.929952	6.2154e-18
21.903210	6.59588e-18
21.876468	6.99964e-18
21.849726	7.42812e-18
21.822984	7.88283e-18
21.796242	8.36538e-18
21.769500	8.87746e-18
21.742758	9.42089e-18
21.716016	9.99759e-18
21.689274	1.06096e-17
21.662532	1.1259e-17
21.635790	1.19483e-17
21.609047	1.26797e-17
21.582305	1.34558e-17
21.555563	1.42795e-17
21.528821	1.51536e-17
21.502079	1.60812e-17
21.475337	1.70656e-17
21.448595	1.81103e-17
21.421853	1.92189e-17
21.395111	2.03953e-17
21.368369	2.16438e-17
21.341627	2.29687e-17
21.314885	2.43747e-17
21.288143	2.58667e-17
21.261401	2.74501e-17
21.234659	2.91304e-17
21.207917	3.09136e-17
21.181175	3.28059e-17
21.154433	3.48141e-17
21.127691	3.69451e-17
21.100949	3.92066e-17
21.074207	4.16066e-17
21.047465	4.41534e-17
21.020723	4.68562e-17
20.993981	4.97244e-17
20.967239	5.27681e-17
20.940497	5.59982e-17
20.913755	5.94259e-17
20.887013	6.30635e-17
20.860271	6.69237e-17
20.833529	7.10203e-17
20.806787	7.53676e-17
20.780045	7.99809e-17
20.753303	8.48767e-17
20.726561	9.00722e-17
20.699819	9.55856e-17
20.673077	1.01437e-16
20.646335	1.07646e-16
20.619593	1.14235e-16
20.592851	1.21227e-16
20.566109	1.28648e-16
20.539367	1.36522e-16
20.512625	1.44879e-16
20.485883	1.53747e-16
20.459141	1.63158e-16
20.432399	1.73145e-16
20.405657	1.83743e-16
20.378915	1.9499e-16
20.352173	2.06926e-16
20.325431	2.19592e-16
20.298689	2.33033e-16
20.271947	2.47297e-16
20.245205	2.62434e-16
20.218463	2.78498e-16
20.191721	2.95545e-16
20.164979	3.13635e-16
20.138237	3.32832e-16
20.111495	3.53205e-16
20.084753	3.74824e-16
20.058011	3.97767e-16
20.031269	4.22114e-16
20.004527	4.47952e-16
19.977785	4.7537e-16
19.951043	5.04467e-16
19.924301	5.35345e-16
19.897559	5.68113e-16
19.870817	6.02887e-16
19.844075	6.39788e-16
19.817333	6.78949e-16
19.790591	7.20506e-16
19.763849	7.64607e-16
19.737107	8.11408e-16
19.710365	8.61073e-16
19.683623	9.13777e-16
19.656881	9.69708e-16
19.630139	1.02906e-15
19.603397	1.09205e-15
19.576655	1.15889e-15
19.549913	1.22982e-15
19.523171	1.3051e-15
19.496429	1.38498e-15
19.469687	1.46975e-15
19.442945	1.55971e-15
19.416203	1.65517e-15
19.389461	1.75648e-15
19.362719	1.86399e-15
19.335977	1.97808e-15
19.309235	2.09915e-15
19.282493	2.22763e-15
19.255751	2.36398e-15
19.229009	2.50867e-15
19.202267	2.66222e-15
19.175525	2.82516e-15
19.148783	2.99808e-15
19.122041	3.18158e-15
19.095299	3.37631e-15
19.068557	3.58296e-15
19.041815	3.80225e-15
19.015073	4.03497e-15
18.988331	4.28194e-15
18.961589	4.54401e-15
18.934847	4.82213e-15
18.908105	5.11727e-15
18.881363	5.43047e-15
18.854621	5.76284e-15
18.827879	6.11556e-15
18.801137	6.48986e-15
18.774395	6.88707e-15
18.747653	7.30858e-15
18.720911	7.7559e-15
18.694169	8.2306e-15
18.667427	8.73434e-15
18.640685	9.26892e-15
18.613943	9.83621e-15
18.587201	1.04382e-14
18.560459	1.10771e-14
18.533717	1.1755e-14
18.506975	1.24745e-14
18.480233	1.3238e-14
18.453491	1.40482e-14
18.426749	1.4908e-14
18.400007	1.58204e-14
18.373265	1.67886e-14
18.346523	1.78161e-14
18.319781	1.89065e-14
18.293039	2.00636e-14
18.266297	2.12916e-14
18.239555	2.25947e-14
18.212813	2.39775e-14
18.186071	2.5445e-14
18.159329	2.70023e-14
18.132587	2.86548e-14
18.105845	3.04086e-14
18.079103	3.22696e-14
18.052361	3.42446e-14
18.025619	3.63404e-14
17.998877	3.85644e-14
17.972135	4.09246e-14
17.945393	4.34292e-14
17.918651	4.60871e-14
17.891909	4.89077e-14
17.865167	5.19008e-14
17.838425	5.50772e-14
17.811683	5.84479e-14
17.784941	6.20249e-14
17.758199	6.58208e-14
17.731457	6.9849e-14
17.704715	7.41238e-14
17.677973	7.86601e-14
17.651231	8.3474e-14
17.624489	8.85826e-14
17.597747	9.40038e-14
17.571005	9.97567e-14
17.544263	1.05862e-13
17.517521	1.1234e-13
17.490779	1.19215e-13
17.464037	1.26511e-13
17.437295	1.34253e-13
17.410553	1.42469e-13
17.383811	1.51188e-13
17.357069	1.60441e-13
17.330327	1.70259e-13
17.303585	1.80678e-13
17.276843	1.91736e-13
17.250101	2.03469e-13
17.223359	2.15921e-13
17.196617	2.29135e-13
17.169875	2.43157e-13
17.143133	2.58037e-13
17.116391	2.73828e-13
17.089649	2.90585e-13
17.062907	3.08368e-13
17.036165	3.27239e-13
17.009423	3.47264e-13
16.982681	3.68516e-13
16.955939	3.91067e-13
16.929197	4.14998e-13
16.902455	4.40394e-13
16.875713	4.67344e-13
16.848971	4.95943e-13
16.822229	5.26292e-13
16.795487	5.58498e-13
16.768745	5.92675e-13
16.742003	6.28944e-13
16.715261	6.67431e-13
16.688519	7.08274e-13
16.661777	7.51616e-13
16.635035	7.9761e-13
16.608293	8.46418e-13
16.581551	8.98213e-13
16.554809	9.53177e-13
16.528067	1.0115e-12
16.501325	1.0734e-12
16.474583	1.13909e-12
16.447841	1.20879e-12
16.421099	1.28276e-12
16.394357	1.36125e-12
16.367615	1.44455e-12
16.340873	1.53294e-12
16.314131	1.62675e-12
16.287389	1.72629e-12
16.260647	1.83192e-12
16.233905	1.94402e-12
16.207163	2.06297e-12
16.180421	2.18921e-12
16.153679	2.32317e-12
16.126937	2.46532e-12
16.100195	2.61617e-12
16.073453	2.77626e-12
16.046711	2.94613e-12
16.019969	3.12641e-12
15.993227	3.31771e-12
15.966485	3.52071e-12
15.939743	3.73614e-12
15.913001	3.96475e-12
15.886259	4.20735e-12
15.859517	4.46479e-12
15.832775	4.73798e-12
15.806033	5.02788e-12
15.779291	5.33553e-12
15.752549	5.66199e-12
15.725807	6.00843e-12
15.699065	6.37607e-12
15.672323	6.7662e-12
15.645581	7.1802e-12
15.618839	7.61953e-12
15.592097	8.08574e-12
15.565355	8.58047e-12
15.538613	9.10547e-12
15.511871	9.6626e-12
15.485129	1.02538e-11
15.458387	1.08812e-11
15.431645	1.15469e-11
15.404903	1.22534e-11
15.378161	1.30032e-11
15.351419	1.37987e-11
15.324677	1.4643e-11
15.297935	1.55389e-11
15.271193	1.64896e-11
15.244451	1.74985e-11
15.217709	1.85691e-11
15.190967	1.97052e-11
15.164225	2.09109e-11
15.137483	2.21902e-11
15.110741	2.35479e-11
15.083999	2.49886e-11
15.057257	2.65174e-11
15.030515	2.81398e-11
15.003773	2.98614e-11
14.977031	3.16883e-11
14.950289	3.3627e-11
14.923547	3.56844e-11
14.896805	3.78675e-11
14.870063	4.01843e-11
14.843321	4.26427e-11
14.816579	4.52516e-11
14.789837	4.802e-11
14.763095	5.09578e-11
14.736353	5.40753e-11
14.709611	5.73835e-11
14.682869	6.08941e-11
14.656127	6.46195e-11
14.629385	6.85728e-11
14.602643	7.27678e-11
14.575901	7.72195e-11
14.549159	8.19436e-11
14.522417	8.69566e-11
14.495675	9.22762e-11
14.468933	9.79213e-11
14.442191	1.03912e-10
14.415449	1.10268e-10
14.388707	1.17014e-10
14.361965	1.24172e-10
14.335223	1.31769e-10
14.308481	1.39829e-10
14.281739	1.48383e-10
14.254997	1.5746e-10
14.228255	1.67093e-10
14.201513	1.77314e-10
14.174771	1.88161e-10
14.148029	1.99671e-10
14.121287	2.11885e-10
14.094545	2.24847e-10
14.067803	2.38601e-10
14.041061	2.53196e-10
14.014319	2.68684e-10
13.987577	2.8512e-10
13.960835	3.02561e-10
13.934093	3.21068e-10
13.907351	3.40708e-10
13.880609	3.61548e-10
13.853867	3.83664e-10
13.827125	4.07132e-10
13.800383	4.32035e-10
13.773641	4.58462e-10
13.746899	4.86505e-10
13.720157	5.16263e-10
13.693415	5.47841e-10
13.666673	5.8135e-10
13.639931	6.16909e-10
13.613189	6.54642e-10
13.586447	6.94683e-10
13.559705	7.37174e-10
13.532963	7.82262e-10
13.506221	8.30109e-10
13.479479	8.80881e-10
13.452737	9.34758e-10
13.425995	9.91931e-10
13.399253	1.0526e-09
13.372511	1.11698e-09
13.345769	1.1853e-09
13.319027	1.25779e-09
13.292285	1.33472e-09
13.265543	1.41635e-09
13.238801	1.50297e-09
13.212059	1.59489e-09
13.185317	1.69244e-09
13.158575	1.79594e-09
13.131833	1.90578e-09
13.105091	2.02233e-09
13.078349	2.14602e-09
13.051607	2.27726e-09
13.024865	2.41653e-09
12.998123	2.56431e-09
12.971381	2.72114e-09
12.944639	2.88755e-09
12.917897	3.06414e-09
12.891155	3.25152e-09
12.864413	3.45037e-09
12.837671	3.66137e-09
12.810929	3.88527e-09
12.784187	4.12287e-09
12.757445	4.37499e-09
12.730703	4.64253e-09
12.703961	4.92642e-09
12.677219	5.22767e-09
12.650477	5.54735e-09
12.623735	5.88657e-09
12.596993	6.24652e-09
12.570250	6.62849e-09
12.543508	7.03381e-09
12.516766	7.46391e-09
12.490024	7.92031e-09
12.463282	8.4046e-09
12.436540	8.91851e-09
12.409798	9.46384e-09
12.383056	1.00425e-08
12.356314	1.06565e-08
12.329572	1.13081e-08
12.302830	1.19995e-08
12.276088	1.27332e-08
12.249346	1.35118e-08
12.222604	1.43379e-08
12.195862	1.52145e-08
12.169120	1.61447e-08
12.142378	1.71318e-08
12.115636	1.81792e-08
12.088894	1.92907e-08
12.062152	2.04701e-08
12.035410	2.17216e-08
12.008668	2.30495e-08
11.981926	2.44587e-08
11.955184	2.5954e-08
11.928442	2.75407e-08
11.901700	2.92244e-08
11.874958	3.10109e-08
11.848216	3.29067e-08
11.821474	3.49184e-08
11.794732	3.7053e-08
11.767990	3.9318e-08
11.741248	4.17215e-08
11.714506	4.42719e-08
11.687764	4.69782e-08
11.661022	4.98499e-08
11.634280	5.2897e-08
11.607538	5.61304e-08
11.580796	5.95614e-08
11.554054	6.32021e-08
11.527312	6.70652e-08
11.500570	7.11644e-08
11.473828	7.55142e-08
11.447086	8.01297e-08
11.420344	8.50273e-08
11.393602	9.02241e-08
11.366860	9.57385e-08
11.340118	1.0159e-07
11.313376	1.07799e-07
11.286634	1.14387e-07
11.259892	1.21378e-07
11.233150	1.28796e-07
11.206408	1.36667e-07
11.179666	1.45019e-07
11.152924	1.53881e-07
11.126182	1.63285e-07
11.099440	1.73264e-07
11.072698	1.83851e-07
11.045956	1.95086e-07
11.019214	2.07007e-07
10.992472	2.19657e-07
10.965730	2.33079e-07
10.938988	2.47321e-07
10.912246	2.62433e-07
10.885504	2.78468e-07
10.858762	2.95482e-07
10.832020	3.13536e-07
10.805278	3.32693e-07
10.778536	3.53019e-07
10.751794	3.74587e-07
10.725052	3.97473e-07
10.698310	4.21756e-07
10.671568	4.47522e-07
10.644826	4.74862e-07
10.618084	5.03871e-07
10.591342	5.34652e-07
10.564600	5.67313e-07
10.537858	6.01968e-07
10.511116	6.38739e-07
10.484374	6.77755e-07
10.457632	7.19154e-07
10.430890	7.6308e-07
10.404148	8.09689e-07
10.377406	8.59143e-07
10.350664	9.11617e-07
10.323922	9.67294e-07
10.297180	1.02637e-06
10.270438	1.08905e-06
10.243696	1.15556e-06
10.216954	1.22613e-06
10.190212	1.30101e-06
10.163470	1.38045e-06
10.136728	1.46475e-06
10.109986	1.55419e-06
10.083244	1.64909e-06
10.056502	1.74978e-06
10.029760	1.85662e-06
10.003018	1.96997e-06
9.976276	2.09025e-06
9.949534	2.21786e-06
9.922792	2.35326e-06
9.896050	2.49692e-06
9.869308	2.64934e-06
9.842566	2.81107e-06
9.815824	2.98266e-06
9.789082	3.16472e-06
9.762340	3.35788e-06
9.735598	3.56283e-06
9.708856	3.78028e-06
9.682114	4.01099e-06
9.655372	4.25577e-06
9.628630	4.51548e-06
9.601888	4.79103e-06
9.575146	5.08338e-06
9.548404	5.39355e-06
9.521662	5.72264e-06
9.494920	6.07179e-06
9.468178	6.44223e-06
9.441436	6.83525e-06
9.414694	7.25222e-06
9.387952	7.69461e-06
9.361210	8.16397e-06
9.334468	8.66193e-06
9.307726	9.19023e-06
9.280984	9.75073e-06
9.254242	1.03454e-05
9.227500	1.09762e-05
9.200758	1.16456e-05
9.174016	1.23556e-05
9.147274	1.3109e-05
9.120532	1.39082e-05
9.093790	1.4756e-05
9.067048	1.56555e-05
9.040306	1.66098e-05
9.013564	1.76222e-05
8.986822	1.86962e-05
8.960080	1.98355e-05
8.933338	2.10442e-05
8.906596	2.23265e-05
8.879854	2.36868e-05
8.853112	2.51298e-05
8.826370	2.66606e-05
8.799628	2.82845e-05
8.772886	3.00071e-05
8.746144	3.18345e-05
8.719402	3.3773e-05
8.692660	3.58293e-05
8.665918	3.80105e-05
8.639176	4.03243e-05
8.612434	4.27787e-05
8.585692	4.53821e-05
8.558950	4.81436e-05
8.532208	5.10728e-05
8.505466	5.41797e-05
8.478724	5.74752e-05
8.451982	6.09706e-05
8.425240	6.4678e-05
8.398498	6.86102e-05
8.371756	7.27808e-05
8.345014	7.7204e-05
8.318272	8.18952e-05
8.291530	8.68705e-05
8.264788	9.21469e-05
8.238046	9.77425e-05
8.211304	0.000103677
8.184562	0.000109969
8.157820	0.000116642
8.131078	0.000123718
8.104336	0.000131221
8.077594	0.000139176
8.050852	0.000147611
8.024110	0.000156554
7.997368	0.000166035
7.970626	0.000176085
7.943884	0.00018674
7.917142	0.000198033
7.890400	0.000210002
7.863658	0.000222688
7.836916	0.00023613
7.810174	0.000250374
7.783432	0.000265464
7.756690	0.000281449
7.729948	0.000298378
7.703206	0.000316303
7.676464	0.000335277
7.649722	0.000355354
7.622980	0.000376588
7.596238	0.00039903
7.569496	0.000422723
7.542754	0.000447692
7.516012	0.000473908
&
```
