## Supplementary material for "All-at-once RNA folding with 3D motif prediction framed by evolutionary information": RF02533_HAV_CRE.helixcov

```
# RMs = 4 L = 114

# RM_HELIX NESTED 37-50 69-81, nbp = 12 nbp_cov = 0
# pvals: 0.996985,0.996985,0.996985,0.996985,0.996985,0.996985,0.996985,0.996985,0.996985,0.996985,0.996985,0.996985
# aggregated NONE
NESTED  ::::::::::::::::::::::::::::::::::::<<<<<<<-<<-<<<__________________>>>->>>>>>>>>:::::::::::::::::::::::::::::::::
        ::::::::::::::::::::::::::::::::::::::::::::::::::::::::::::::::::::::::::::::::::::::::::::::::::::::::::::::::::

# RM_HELIX NESTED 22-33 86-96, nbp = 11 nbp_cov = 0
# pvals: 0.996985,0.996985,0.996985,0.996985,0.996985,0.996985,0.996985,0.996985,0.996985,0.996985,0.996985
# aggregated NONE
NESTED  :::::::::::::::::::::<<<<-<<<<<<<____________________________________________________>>>>>>>>>>>::::::::::::::::::
        ::::::::::::::::::::::::::::::::::::::::::::::::::::::::::::::::::::::::::::::::::::::::::::::::::::::::::::::::::

# RM_HELIX NESTED 16-19 98-101, nbp = 4 nbp_cov = 0
# pvals: 0.996985,0.996985,0.996985,0.996985
# aggregated NONE
NESTED  :::::::::::::::<<<<______________________________________________________________________________>>>>:::::::::::::
        ::::::::::::::::::::::::::::::::::::::::::::::::::::::::::::::::::::::::::::::::::::::::::::::::::::::::::::::::::

# RM_HELIX NESTED 3-10 105-112, nbp = 8 nbp_cov = 0
# pvals: 0.996985,0.996985,0.996985,0.996985,0.996985,0.996985,0.996985,0.996985
# aggregated NONE
NESTED  ::<<<<<<<<______________________________________________________________________________________________>>>>>>>>::
        ::::::::::::::::::::::::::::::::::::::::::::::::::::::::::::::::::::::::::::::::::::::::::::::::::::::::::::::::::
```
