## Supplementary material for "All-at-once RNA folding with 3D motif prediction framed by evolutionary information": RF02533_HAV_CRE.surv

```
0.000000	0.0285714
-0.003435	1
&
0.864231	0.000156104
0.527682	0.00171714
0.485613	0.00249766
0.175357	0.00327818
0.133288	0.00359038
0.101736	0.00374649
-0.003435	0.996722
-0.176968	0.997034
-0.224296	0.998127
-0.313692	0.999688
-0.855326	0.999844
-1.239202	1
&
2.111006	5.17518e-07
2.110515	5.17518e-06
1.915947	5.6927e-06
1.773965	1.29379e-05
1.153453	1.34555e-05
0.911558	1.3973e-05
0.906299	1.75956e-05
0.880007	2.32883e-05
0.864231	0.000142835
0.853714	0.00014801
0.695956	0.000168711
0.643370	0.000170263
0.611819	0.000181131
0.569750	0.000237023
0.559233	0.000282565
0.538199	0.000307406
0.527682	0.00150287
0.490871	0.00160224
0.485613	0.00219997
0.438286	0.00220618
0.433027	0.00225586
0.422510	0.0022776
0.401476	0.00230037
0.333114	0.00230192
0.317338	0.0023102
0.280528	0.00234125
0.270011	0.00234746
0.233201	0.00235833
0.217425	0.0023604
0.212167	0.00241008
0.196391	0.00243285
0.191132	0.00243647
0.175357	0.00303421
0.170098	0.00303628
0.159581	0.00303835
0.154322	0.00304973
0.133288	0.00328883
0.117512	0.003294
0.101736	0.00341355
0.070185	0.00341407
0.054409	0.00342131
0.038633	0.003427
0.022858	0.00345184
0.012340	0.00345909
0.007082	0.00349014
-0.003435	0.996985
-0.029728	0.996996
-0.034987	0.997007
-0.045504	0.997007
-0.098090	0.997059
-0.103348	0.997062
-0.108607	0.997088
-0.150676	0.997095
-0.161193	0.997096
-0.176968	0.99734
-0.187486	0.997351
-0.213779	0.997403
-0.224296	0.998248
-0.245330	0.998259
-0.255847	0.99831
-0.261106	0.998312
-0.266364	0.998314
-0.271623	0.998337
-0.292657	0.99834
-0.313692	0.999535
-0.329467	0.999537
-0.339985	0.999541
-0.345243	0.999552
-0.376795	0.999586
-0.418863	0.999661
-0.445156	0.999673
-0.471449	0.999687
-0.518776	0.999689
-0.539811	0.999693
-0.592396	0.999704
-0.602914	0.999704
-0.618689	0.999717
-0.739637	0.999721
-0.765930	0.999721
-0.792223	0.999726
-0.839550	0.999732
-0.855326	0.999852
-0.928946	0.999858
-0.976273	0.999859
-1.034117	0.999871
-1.165582	0.999872
-1.239202	0.999991
-1.533683	0.999995
-1.596786	1
&
```
