## Supplementary material for "All-at-once RNA folding with 3D motif prediction framed by evolutionary information": RF02534_Noro_CRE.cacofold.helixcov

```
# RMs = 2 L = 52

# RM_HELIX NESTED 10-14 20-24, nbp = 5 nbp_cov = 0
# pvals: 0.598718,0.598718,0.125452,0.244382,0.598718
# aggregated NONE
NESTED  :::::::::<<<<<_____>>>>>::::::::::::::::::::::::::::
        ::::::::::::::::::::::::::::::::::::::::::::::::::::

# RM_HELIX NESTED 1-9 29-37, nbp = 9 nbp_cov = 0
# pvals: 0.598718,0.679977,0.842119,0.598718,0.598718,0.244382,0.598718,0.679977,0.598718
# aggregated NONE
NESTED  <<<<<<<<<___________________>>>>>>>>>:::::::::::::::
        ::::::::::::::::::::::::::::::::::::::::::::::::::::
```
