## Supplementary material for "All-at-once RNA folding with 3D motif prediction framed by evolutionary information": RF02534_Noro_CRE.cacofold.power

```
# Power analysis of CaCoFold structure 
#
# Powertype = SINGLE SUBSTITUTIONS
# covary  left_pos      right_pos    substitutions      power
#----------------------------------------------------------------
          1		37		0		0.00
          2		36		3		0.02
          3		35		8		0.24
          4		34		2		0.00
          5		33		7		0.20
          6		32		3		0.02
          7		31		3		0.02
          8		30		6		0.16
          9		29		5		0.11
          10		24		2		0.00
          11		23		1		0.00
          12		22		7		0.20
          13		21		6		0.16
          14		20		0		0.00
#
# BPAIRS 14
# avg substitutions per BP  3.8
# BPAIRS expected to covary 1.1 +/- 1.0
# BPAIRS observed to covary 0
#
```
