## Supplementary material for "All-at-once RNA folding with 3D motif prediction framed by evolutionary information": RF02534_Noro_CRE.power

```
# Power analysis of given structure 
#
# Powertype = SINGLE SUBSTITUTIONS
# covary  left_pos      right_pos    substitutions      power
#----------------------------------------------------------------
          4		51		5		0.11
          5		50		0		0.00
          9		45		9		0.28
          10		44		0		0.00
          11		43		0		0.00
          12		42		8		0.24
          15		39		2		0.00
          16		38		0		0.00
          17		37		0		0.00
          21		36		7		0.20
          22		35		5		0.11
          23		34		3		0.02
          24		33		9		0.28
#
# BPAIRS 13
# avg substitutions per BP  3.7
# BPAIRS expected to covary 1.3 +/- 1.0
# BPAIRS observed to covary 0
#
```
