## Supplementary material for "All-at-once RNA folding with 3D motif prediction framed by evolutionary information": RF02534_Noro_CRE.surv

```
4.550000	0.0769231
1.900000	0.153846
1.400000	0.230769
1.200000	0.307692
0.100000	0.384615
-0.050000	0.923077
-0.900000	1
&
10.450000	0.000761615
9.850000	0.00152323
8.900000	0.00228484
8.400000	0.00304646
5.950000	0.00380807
5.900000	0.00456969
4.850000	0.0053313
4.800000	0.00609292
4.700000	0.00685453
4.600000	0.00761615
4.550000	0.00837776
4.300000	0.00913938
4.250000	0.00990099
4.150000	0.0106626
4.000000	0.0114242
3.850000	0.0129474
3.550000	0.0137091
3.350000	0.0144707
3.200000	0.0159939
3.100000	0.0167555
2.950000	0.0175171
2.900000	0.0182788
2.650000	0.0190404
2.600000	0.019802
2.500000	0.0205636
2.450000	0.0213252
2.300000	0.0228484
2.250000	0.0243717
2.150000	0.0251333
2.100000	0.0258949
2.050000	0.0266565
2.000000	0.0274181
1.950000	0.0289414
1.900000	0.0304646
1.800000	0.0312262
1.700000	0.0319878
1.600000	0.0327494
1.450000	0.0342727
1.400000	0.0373191
1.350000	0.0380807
1.300000	0.039604
1.250000	0.0426504
1.200000	0.043412
1.150000	0.0456969
1.100000	0.0479817
1.050000	0.0517898
0.950000	0.0555979
0.850000	0.0571211
0.800000	0.0616908
0.750000	0.063214
0.700000	0.0662605
0.650000	0.0700685
0.600000	0.0708302
0.550000	0.073115
0.500000	0.0746382
0.450000	0.0769231
0.400000	0.0799695
0.350000	0.0807312
0.300000	0.083016
0.250000	0.0868241
0.200000	0.0898705
0.150000	0.0913938
0.100000	0.0944402
0.050000	0.0952018
0.000000	0.191927
-0.050000	0.838538
-0.100000	0.840823
-0.150000	0.847677
-0.200000	0.855293
-0.250000	0.860625
-0.300000	0.875095
-0.350000	0.878903
-0.400000	0.884996
-0.450000	0.888804
-0.500000	0.897182
-0.550000	0.901752
-0.600000	0.902513
-0.650000	0.90556
-0.700000	0.910129
-0.750000	0.916222
-0.800000	0.917746
-0.850000	0.926123
-0.900000	0.932216
-0.950000	0.93374
-1.000000	0.937548
-1.050000	0.941356
-1.100000	0.944402
-1.150000	0.946687
-1.200000	0.949733
-1.250000	0.953542
-1.300000	0.95735
-1.350000	0.959634
-1.400000	0.961158
-1.450000	0.962681
-1.500000	0.964204
-1.550000	0.966489
-1.600000	0.970297
-1.650000	0.972582
-1.700000	0.975628
-1.750000	0.977152
-1.800000	0.977913
-1.850000	0.978675
-1.900000	0.979436
-1.950000	0.980198
-2.000000	0.984006
-2.050000	0.984768
-2.100000	0.985529
-2.150000	0.986291
-2.200000	0.987053
-2.350000	0.987814
-2.400000	0.990099
-2.450000	0.990861
-2.550000	0.991622
-2.600000	0.993145
-2.700000	0.99543
-2.900000	0.996192
-3.050000	0.996954
-3.350000	0.997715
-3.800000	0.998477
-4.050000	0.999238
-4.700000	1
&
15.750000	3.77074e-05
15.150000	7.54148e-05
15.050000	0.000113122
14.800000	0.000188537
14.350000	0.000226244
14.150000	0.000263952
13.650000	0.000301659
13.600000	0.000377074
13.300000	0.000414781
12.950000	0.000452489
12.850000	0.000527903
12.200000	0.000641026
12.150000	0.000754148
12.100000	0.000791855
11.950000	0.000829563
11.850000	0.000942685
11.800000	0.000980392
11.750000	0.00105581
11.650000	0.00109351
11.500000	0.00116893
11.250000	0.00124434
11.200000	0.00131976
11.150000	0.00135747
11.050000	0.00143288
11.000000	0.00147059
10.950000	0.001546
10.900000	0.00158371
10.800000	0.00165913
10.750000	0.00169683
10.700000	0.00177225
10.650000	0.00184766
10.600000	0.00192308
10.500000	0.00196078
10.450000	0.00199849
10.400000	0.0020362
10.350000	0.00207391
10.250000	0.00214932
10.150000	0.00218703
10.100000	0.00222474
9.950000	0.00230015
9.900000	0.00237557
9.800000	0.00245098
9.700000	0.00248869
9.650000	0.0025264
9.600000	0.0025641
9.550000	0.00263952
9.500000	0.00267722
9.400000	0.00275264
9.350000	0.00279035
9.300000	0.00294118
9.250000	0.0030543
9.200000	0.00309201
9.100000	0.00320513
9.050000	0.00331825
9.000000	0.00343137
8.950000	0.00354449
8.900000	0.00361991
8.850000	0.00388386
8.800000	0.00399698
8.750000	0.00418552
8.700000	0.00437406
8.650000	0.00452489
8.600000	0.00467572
8.550000	0.00471342
8.500000	0.00486425
8.450000	0.00501508
8.400000	0.00520362
8.350000	0.00527903
8.300000	0.00550528
8.250000	0.00565611
8.200000	0.00584465
8.150000	0.00592006
8.100000	0.0061463
8.050000	0.00633484
8.000000	0.00652338
7.950000	0.00674962
7.900000	0.00693816
7.850000	0.00720211
7.800000	0.00735294
7.750000	0.00754148
7.700000	0.00773002
7.650000	0.00788084
7.600000	0.0081448
7.550000	0.0081825
7.500000	0.00844646
7.450000	0.00874811
7.400000	0.00886124
7.350000	0.0091629
7.300000	0.00957768
7.250000	0.0101433
7.200000	0.0103695
7.150000	0.0107466
7.100000	0.0110483
7.050000	0.0111991
7.000000	0.0114253
6.950000	0.0117647
6.900000	0.0118778
6.850000	0.012368
6.800000	0.0127074
6.750000	0.0131222
6.700000	0.013537
6.650000	0.0138763
6.600000	0.0141403
6.550000	0.0143288
6.500000	0.0146682
6.450000	0.015083
6.400000	0.0153469
6.350000	0.0155732
6.300000	0.0158371
6.250000	0.0161011
6.200000	0.0164404
6.150000	0.0167798
6.100000	0.017006
6.050000	0.0171946
6.000000	0.0176848
5.950000	0.0180241
5.900000	0.0182504
5.850000	0.018552
5.800000	0.0189291
5.750000	0.0193062
5.700000	0.0196456
5.650000	0.0197587
5.600000	0.0200226
5.550000	0.0204374
5.500000	0.0209276
5.450000	0.0213424
5.400000	0.0217195
5.350000	0.021908
5.300000	0.0221342
5.250000	0.0223605
5.200000	0.0228884
5.150000	0.0232655
5.100000	0.0239819
5.050000	0.0243213
5.000000	0.0245475
4.950000	0.0248869
4.900000	0.0251508
4.850000	0.0259804
4.800000	0.0263198
4.750000	0.0268854
4.700000	0.027451
4.650000	0.0278658
4.600000	0.0284314
4.550000	0.0290347
4.500000	0.0297511
4.450000	0.0302036
4.400000	0.0308446
4.350000	0.0314103
4.300000	0.031825
4.250000	0.0322775
4.200000	0.0325792
4.150000	0.0334465
4.100000	0.0339744
4.050000	0.0348416
4.000000	0.0353695
3.950000	0.0360483
3.900000	0.0366893
3.850000	0.0375943
3.800000	0.0384992
3.750000	0.0394419
3.700000	0.0406486
3.650000	0.0414027
3.600000	0.0423831
3.550000	0.0430241
3.500000	0.0440422
3.450000	0.0445324
3.400000	0.0452866
3.350000	0.0463047
3.300000	0.0471719
3.250000	0.0477753
3.200000	0.0485294
3.150000	0.0495475
3.100000	0.0506033
3.050000	0.0515083
3.000000	0.052451
2.950000	0.0536576
2.900000	0.054638
2.850000	0.0556561
2.800000	0.0567496
2.750000	0.0575792
2.700000	0.0585596
2.650000	0.0598416
2.600000	0.0606335
2.550000	0.0618401
2.500000	0.0630468
2.450000	0.0643288
2.400000	0.0658748
2.350000	0.0671192
2.300000	0.068175
2.250000	0.0695324
2.200000	0.0707391
2.150000	0.0719834
2.100000	0.0730392
2.050000	0.0743213
2.000000	0.0759804
1.950000	0.0773379
1.900000	0.0788084
1.850000	0.0801282
1.800000	0.0815234
1.750000	0.0828054
1.700000	0.084276
1.650000	0.0857466
1.600000	0.0871041
1.550000	0.0886501
1.500000	0.0899698
1.450000	0.0916667
1.400000	0.0930618
1.350000	0.0946456
1.300000	0.0961538
1.250000	0.0981523
1.200000	0.100302
1.150000	0.1023
1.100000	0.104223
1.050000	0.105732
1.000000	0.107353
0.950000	0.109125
0.900000	0.110143
0.850000	0.112293
0.800000	0.11448
0.750000	0.116629
0.700000	0.11908
0.650000	0.120852
0.600000	0.123454
0.550000	0.125452
0.500000	0.128544
0.450000	0.13141
0.400000	0.134314
0.350000	0.137029
0.300000	0.140234
0.250000	0.143213
0.200000	0.146795
0.150000	0.150905
0.100000	0.154827
0.050000	0.158748
0.000000	0.244382
-0.050000	0.598718
-0.100000	0.61135
-0.150000	0.62632
-0.200000	0.643778
-0.250000	0.662783
-0.300000	0.679977
-0.350000	0.698152
-0.400000	0.715535
-0.450000	0.730204
-0.500000	0.745852
-0.550000	0.758899
-0.600000	0.772021
-0.650000	0.784125
-0.700000	0.794834
-0.750000	0.805204
-0.800000	0.814932
-0.850000	0.824057
-0.900000	0.832919
-0.950000	0.842119
-1.000000	0.849925
-1.050000	0.85675
-1.100000	0.864329
-1.150000	0.871229
-1.200000	0.877489
-1.250000	0.884201
-1.300000	0.889404
-1.350000	0.896041
-1.400000	0.901546
-1.450000	0.9069
-1.500000	0.911991
-1.550000	0.916629
-1.600000	0.921606
-1.650000	0.924925
-1.700000	0.928997
-1.750000	0.933069
-1.800000	0.936048
-1.850000	0.939555
-1.900000	0.943175
-1.950000	0.946719
-2.000000	0.949925
-2.050000	0.952828
-2.100000	0.955392
-2.150000	0.957617
-2.200000	0.960558
-2.250000	0.962707
-2.300000	0.964706
-2.350000	0.966478
-2.400000	0.968552
-2.450000	0.971116
-2.500000	0.972888
-2.550000	0.97451
-2.600000	0.976244
-2.650000	0.977451
-2.700000	0.97911
-2.750000	0.980279
-2.800000	0.981486
-2.850000	0.982428
-2.900000	0.98356
-2.950000	0.984955
-3.000000	0.985973
-3.050000	0.986765
-3.100000	0.98767
-3.150000	0.988462
-3.200000	0.989291
-3.250000	0.989932
-3.300000	0.990913
-3.350000	0.991403
-3.400000	0.991968
-3.450000	0.992496
-3.500000	0.992986
-3.550000	0.993627
-3.600000	0.993778
-3.650000	0.994306
-3.700000	0.994834
-3.750000	0.995287
-3.800000	0.995588
-3.850000	0.995928
-3.900000	0.996229
-3.950000	0.996569
-4.000000	0.996719
-4.050000	0.996946
-4.100000	0.997247
-4.150000	0.99736
-4.200000	0.997587
-4.250000	0.998002
-4.300000	0.998115
-4.350000	0.998265
-4.400000	0.998416
-4.450000	0.998605
-4.500000	0.998718
-4.550000	0.998793
-4.600000	0.998906
-4.650000	0.999133
-4.700000	0.999208
-4.750000	0.999321
-4.800000	0.999434
-4.900000	0.99951
-5.000000	0.999585
-5.050000	0.999661
-5.100000	0.999698
-5.300000	0.999736
-5.500000	0.999774
-5.550000	0.999849
-5.700000	0.999887
-5.800000	0.999925
-6.200000	0.999962
-6.900000	1
&
41.950000	1.27151e-20
41.900000	1.36476e-20
41.850000	1.46484e-20
41.800000	1.57226e-20
41.750000	1.68755e-20
41.700000	1.81128e-20
41.650000	1.94408e-20
41.600000	2.08662e-20
41.550000	2.23959e-20
41.500000	2.40377e-20
41.450000	2.57999e-20
41.400000	2.7691e-20
41.350000	2.97208e-20
41.300000	3.18992e-20
41.250000	3.42371e-20
41.200000	3.67463e-20
41.150000	3.94393e-20
41.100000	4.23295e-20
41.050000	4.54313e-20
41.000000	4.87603e-20
40.950000	5.23331e-20
40.900000	5.61674e-20
40.850000	6.02825e-20
40.800000	6.46988e-20
40.750000	6.94385e-20
40.700000	7.45251e-20
40.650000	7.99841e-20
40.600000	8.58427e-20
40.550000	9.21301e-20
40.500000	9.88776e-20
40.450000	1.06119e-19
40.400000	1.1389e-19
40.350000	1.2223e-19
40.300000	1.31181e-19
40.250000	1.40786e-19
40.200000	1.51094e-19
40.150000	1.62156e-19
40.100000	1.74028e-19
40.050000	1.86767e-19
40.000000	2.00439e-19
39.950000	2.15111e-19
39.900000	2.30856e-19
39.850000	2.47753e-19
39.800000	2.65886e-19
39.750000	2.85344e-19
39.700000	3.06226e-19
39.650000	3.28634e-19
39.600000	3.52681e-19
39.550000	3.78486e-19
39.500000	4.06178e-19
39.450000	4.35894e-19
39.400000	4.67783e-19
39.350000	5.02002e-19
39.300000	5.38723e-19
39.250000	5.78128e-19
39.200000	6.20413e-19
39.150000	6.65788e-19
39.100000	7.1448e-19
39.050000	7.66729e-19
39.000000	8.22796e-19
38.950000	8.8296e-19
38.900000	9.47519e-19
38.850000	1.0168e-18
38.800000	1.09113e-18
38.750000	1.1709e-18
38.700000	1.25649e-18
38.650000	1.34834e-18
38.600000	1.44689e-18
38.550000	1.55264e-18
38.500000	1.66611e-18
38.450000	1.78787e-18
38.400000	1.91852e-18
38.350000	2.05871e-18
38.300000	2.20914e-18
38.250000	2.37054e-18
38.200000	2.54373e-18
38.150000	2.72956e-18
38.100000	2.92896e-18
38.050000	3.14291e-18
38.000000	3.37247e-18
37.950000	3.61878e-18
37.900000	3.88307e-18
37.850000	4.16665e-18
37.800000	4.47091e-18
37.750000	4.79738e-18
37.700000	5.14766e-18
37.650000	5.52349e-18
37.600000	5.92674e-18
37.550000	6.35941e-18
37.500000	6.82362e-18
37.450000	7.3217e-18
37.400000	7.8561e-18
37.350000	8.42946e-18
37.300000	9.04463e-18
37.250000	9.70466e-18
37.200000	1.04128e-17
37.150000	1.11726e-17
37.100000	1.19877e-17
37.050000	1.28623e-17
37.000000	1.38006e-17
36.950000	1.48073e-17
36.900000	1.58874e-17
36.850000	1.70462e-17
36.800000	1.82894e-17
36.750000	1.96232e-17
36.700000	2.10542e-17
36.650000	2.25894e-17
36.600000	2.42365e-17
36.550000	2.60035e-17
36.500000	2.78992e-17
36.450000	2.99331e-17
36.400000	3.2115e-17
36.350000	3.44558e-17
36.300000	3.6967e-17
36.250000	3.96611e-17
36.200000	4.25514e-17
36.150000	4.5652e-17
36.100000	4.89784e-17
36.050000	5.25469e-17
36.000000	5.63751e-17
35.950000	6.04819e-17
35.900000	6.48876e-17
35.850000	6.96139e-17
35.800000	7.46841e-17
35.750000	8.01231e-17
35.700000	8.59579e-17
35.650000	9.22171e-17
35.600000	9.89316e-17
35.550000	1.06134e-16
35.500000	1.13861e-16
35.450000	1.2215e-16
35.400000	1.31041e-16
35.350000	1.40579e-16
35.300000	1.5081e-16
35.250000	1.61785e-16
35.200000	1.73558e-16
35.150000	1.86187e-16
35.100000	1.99734e-16
35.050000	2.14265e-16
35.000000	2.29852e-16
34.950000	2.46572e-16
34.900000	2.64506e-16
34.850000	2.83744e-16
34.800000	3.04379e-16
34.750000	3.26513e-16
34.700000	3.50255e-16
34.650000	3.75721e-16
34.600000	4.03036e-16
34.550000	4.32335e-16
34.500000	4.63762e-16
34.450000	4.9747e-16
34.400000	5.33625e-16
34.350000	5.72405e-16
34.300000	6.14e-16
34.250000	6.58614e-16
34.200000	7.06465e-16
34.150000	7.57789e-16
34.100000	8.12837e-16
34.050000	8.71879e-16
34.000000	9.35205e-16
33.950000	1.00312e-15
33.900000	1.07597e-15
33.850000	1.1541e-15
33.800000	1.23789e-15
33.750000	1.32776e-15
33.700000	1.42415e-15
33.650000	1.52753e-15
33.600000	1.6384e-15
33.550000	1.7573e-15
33.500000	1.88483e-15
33.450000	2.0216e-15
33.400000	2.16828e-15
33.350000	2.32558e-15
33.300000	2.49429e-15
33.250000	2.67521e-15
33.200000	2.86925e-15
33.150000	3.07734e-15
33.100000	3.30049e-15
33.050000	3.53981e-15
33.000000	3.79646e-15
32.950000	4.0717e-15
32.900000	4.36685e-15
32.850000	4.68338e-15
32.800000	5.02281e-15
32.750000	5.38682e-15
32.700000	5.77716e-15
32.650000	6.19575e-15
32.600000	6.64463e-15
32.550000	7.12598e-15
32.500000	7.64216e-15
32.450000	8.19567e-15
32.400000	8.78921e-15
32.350000	9.42567e-15
32.300000	1.01082e-14
32.250000	1.084e-14
32.200000	1.16247e-14
32.150000	1.24662e-14
32.100000	1.33685e-14
32.050000	1.4336e-14
32.000000	1.53734e-14
31.950000	1.64857e-14
31.900000	1.76784e-14
31.850000	1.89573e-14
31.800000	2.03286e-14
31.750000	2.17989e-14
31.700000	2.33754e-14
31.650000	2.50657e-14
31.600000	2.6878e-14
31.550000	2.88212e-14
31.500000	3.09046e-14
31.450000	3.31384e-14
31.400000	3.55334e-14
31.350000	3.81012e-14
31.300000	4.08543e-14
31.250000	4.3806e-14
31.200000	4.69706e-14
31.150000	5.03635e-14
31.100000	5.4001e-14
31.050000	5.79008e-14
31.000000	6.20817e-14
30.950000	6.65641e-14
30.900000	7.13695e-14
30.850000	7.65213e-14
30.800000	8.20443e-14
30.750000	8.79652e-14
30.700000	9.43127e-14
30.650000	1.01117e-13
30.600000	1.08412e-13
30.550000	1.16233e-13
30.500000	1.24616e-13
30.450000	1.33603e-13
30.400000	1.43237e-13
30.350000	1.53564e-13
30.300000	1.64634e-13
30.250000	1.76502e-13
30.200000	1.89223e-13
30.150000	2.02859e-13
30.100000	2.17476e-13
30.050000	2.33144e-13
30.000000	2.49939e-13
29.950000	2.67942e-13
29.900000	2.87238e-13
29.850000	3.07922e-13
29.800000	3.30093e-13
29.750000	3.53857e-13
29.700000	3.79328e-13
29.650000	4.06629e-13
29.600000	4.35891e-13
29.550000	4.67255e-13
29.500000	5.00871e-13
29.450000	5.369e-13
29.400000	5.75517e-13
29.350000	6.16905e-13
29.300000	6.61263e-13
29.250000	7.08805e-13
29.200000	7.59757e-13
29.150000	8.14365e-13
29.100000	8.72889e-13
29.050000	9.35611e-13
29.000000	1.00283e-12
28.950000	1.07487e-12
28.900000	1.15207e-12
28.850000	1.2348e-12
28.800000	1.32347e-12
28.750000	1.41848e-12
28.700000	1.52031e-12
28.650000	1.62942e-12
28.600000	1.74635e-12
28.550000	1.87165e-12
28.500000	2.00593e-12
28.450000	2.14981e-12
28.400000	2.30399e-12
28.350000	2.4692e-12
28.300000	2.64623e-12
28.250000	2.83593e-12
28.200000	3.03919e-12
28.150000	3.25699e-12
28.100000	3.49036e-12
28.050000	3.7404e-12
28.000000	4.00832e-12
27.950000	4.29539e-12
27.900000	4.60296e-12
27.850000	4.9325e-12
27.800000	5.28558e-12
27.750000	5.66387e-12
27.700000	6.06917e-12
27.650000	6.50339e-12
27.600000	6.96861e-12
27.550000	7.46702e-12
27.500000	8.00098e-12
27.450000	8.57304e-12
27.400000	9.18588e-12
27.350000	9.84242e-12
27.300000	1.05458e-11
27.250000	1.12992e-11
27.200000	1.21064e-11
27.150000	1.29711e-11
27.100000	1.38973e-11
27.050000	1.48895e-11
27.000000	1.59524e-11
26.950000	1.70909e-11
26.900000	1.83105e-11
26.850000	1.96168e-11
26.800000	2.10161e-11
26.750000	2.25149e-11
26.700000	2.41202e-11
26.650000	2.58398e-11
26.600000	2.76815e-11
26.550000	2.96541e-11
26.500000	3.17669e-11
26.450000	3.40298e-11
26.400000	3.64534e-11
26.350000	3.90491e-11
26.300000	4.1829e-11
26.250000	4.48063e-11
26.200000	4.79948e-11
26.150000	5.14095e-11
26.100000	5.50664e-11
26.050000	5.89826e-11
26.000000	6.31764e-11
25.950000	6.76675e-11
25.900000	7.24768e-11
25.850000	7.76268e-11
25.800000	8.31415e-11
25.750000	8.90467e-11
25.700000	9.537e-11
25.650000	1.02141e-10
25.600000	1.09391e-10
25.550000	1.17153e-10
25.500000	1.25465e-10
25.450000	1.34364e-10
25.400000	1.43893e-10
25.350000	1.54094e-10
25.300000	1.65017e-10
25.250000	1.76711e-10
25.200000	1.8923e-10
25.150000	2.02633e-10
25.100000	2.16983e-10
25.050000	2.32344e-10
25.000000	2.48789e-10
24.950000	2.66394e-10
24.900000	2.8524e-10
24.850000	3.05414e-10
24.800000	3.27009e-10
24.750000	3.50125e-10
24.700000	3.74869e-10
24.650000	4.01355e-10
24.600000	4.29705e-10
24.550000	4.60049e-10
24.500000	4.92528e-10
24.450000	5.2729e-10
24.400000	5.64495e-10
24.350000	6.04315e-10
24.300000	6.46931e-10
24.250000	6.92541e-10
24.200000	7.41352e-10
24.150000	7.93589e-10
24.100000	8.49491e-10
24.050000	9.09314e-10
24.000000	9.7333e-10
23.950000	1.04183e-09
23.900000	1.11514e-09
23.850000	1.19357e-09
23.800000	1.2775e-09
23.750000	1.36731e-09
23.700000	1.4634e-09
23.650000	1.5662e-09
23.600000	1.6762e-09
23.550000	1.79389e-09
23.500000	1.91979e-09
23.450000	2.0545e-09
23.400000	2.1986e-09
23.350000	2.35277e-09
23.300000	2.51769e-09
23.250000	2.69411e-09
23.200000	2.88284e-09
23.150000	3.08471e-09
23.100000	3.30065e-09
23.050000	3.53162e-09
23.000000	3.77867e-09
22.950000	4.04291e-09
22.900000	4.32553e-09
22.850000	4.6278e-09
22.800000	4.95107e-09
22.750000	5.2968e-09
22.700000	5.66654e-09
22.650000	6.06194e-09
22.600000	6.48477e-09
22.550000	6.93692e-09
22.500000	7.42041e-09
22.450000	7.93741e-09
22.400000	8.4902e-09
22.350000	9.08127e-09
22.300000	9.71323e-09
22.250000	1.03889e-08
22.200000	1.11113e-08
22.150000	1.18835e-08
22.100000	1.27092e-08
22.050000	1.35918e-08
22.000000	1.45353e-08
21.950000	1.55438e-08
21.900000	1.66219e-08
21.850000	1.77743e-08
21.800000	1.9006e-08
21.750000	2.03225e-08
21.700000	2.17295e-08
21.650000	2.32332e-08
21.600000	2.48403e-08
21.550000	2.65577e-08
21.500000	2.8393e-08
21.450000	3.03542e-08
21.400000	3.24499e-08
21.350000	3.46891e-08
21.300000	3.70817e-08
21.250000	3.96381e-08
21.200000	4.23693e-08
21.150000	4.52872e-08
21.100000	4.84044e-08
21.050000	5.17345e-08
21.000000	5.52918e-08
20.950000	5.90916e-08
20.900000	6.31504e-08
20.850000	6.74857e-08
20.800000	7.21159e-08
20.750000	7.70611e-08
20.700000	8.23424e-08
20.650000	8.79825e-08
20.600000	9.40053e-08
20.550000	1.00437e-07
20.500000	1.07304e-07
20.450000	1.14636e-07
20.400000	1.22465e-07
20.350000	1.30823e-07
20.300000	1.39746e-07
20.250000	1.49271e-07
20.200000	1.5944e-07
20.150000	1.70293e-07
20.100000	1.81879e-07
20.050000	1.94244e-07
20.000000	2.0744e-07
19.950000	2.21524e-07
19.900000	2.36553e-07
19.850000	2.52591e-07
19.800000	2.69703e-07
19.750000	2.87962e-07
19.700000	3.07443e-07
19.650000	3.28226e-07
19.600000	3.50398e-07
19.550000	3.74048e-07
19.500000	3.99276e-07
19.450000	4.26184e-07
19.400000	4.54883e-07
19.350000	4.85489e-07
19.300000	5.18128e-07
19.250000	5.52932e-07
19.200000	5.90042e-07
19.150000	6.29609e-07
19.100000	6.71793e-07
19.050000	7.16763e-07
19.000000	7.64701e-07
18.950000	8.15798e-07
18.900000	8.70259e-07
18.850000	9.283e-07
18.800000	9.90154e-07
18.750000	1.05607e-06
18.700000	1.12629e-06
18.650000	1.20112e-06
18.600000	1.28083e-06
18.550000	1.36575e-06
18.500000	1.4562e-06
18.450000	1.55254e-06
18.400000	1.65514e-06
18.350000	1.7644e-06
18.300000	1.88075e-06
18.250000	2.00462e-06
18.200000	2.13649e-06
18.150000	2.27688e-06
18.100000	2.42631e-06
18.050000	2.58535e-06
18.000000	2.75461e-06
17.950000	2.93471e-06
17.900000	3.12635e-06
17.850000	3.33023e-06
17.800000	3.54711e-06
17.750000	3.7778e-06
17.700000	4.02315e-06
17.650000	4.28406e-06
17.600000	4.5615e-06
17.550000	4.85646e-06
17.500000	5.17002e-06
17.450000	5.50332e-06
17.400000	5.85754e-06
17.350000	6.23396e-06
17.300000	6.63392e-06
17.250000	7.05883e-06
17.200000	7.51018e-06
17.150000	7.98956e-06
17.100000	8.49863e-06
17.050000	9.03916e-06
17.000000	9.61299e-06
16.950000	1.02221e-05
16.900000	1.08686e-05
16.850000	1.15545e-05
16.800000	1.22823e-05
16.750000	1.30543e-05
16.700000	1.38731e-05
16.650000	1.47414e-05
16.600000	1.56619e-05
16.550000	1.66377e-05
16.500000	1.76719e-05
16.450000	1.87677e-05
16.400000	1.99286e-05
16.350000	2.11583e-05
16.300000	2.24604e-05
16.250000	2.38389e-05
16.200000	2.52981e-05
16.150000	2.68423e-05
16.100000	2.8476e-05
16.050000	3.02041e-05
16.000000	3.20314e-05
15.950000	3.39632e-05
15.900000	3.60049e-05
15.850000	3.81622e-05
15.800000	4.04409e-05
15.750000	4.28472e-05
15.700000	4.53875e-05
15.650000	4.80683e-05
15.600000	5.08965e-05
15.550000	5.38791e-05
15.500000	5.70236e-05
15.450000	6.03374e-05
15.400000	6.38283e-05
15.350000	6.75045e-05
15.300000	7.13741e-05
15.250000	7.54455e-05
15.200000	7.97274e-05
15.150000	8.42285e-05
15.100000	8.8958e-05
15.050000	9.39247e-05
15.000000	9.91379e-05
14.950000	0.000104607
14.900000	0.000110341
14.850000	0.000116349
14.800000	0.00012264
14.750000	0.000129223
14.700000	0.000136108
14.650000	0.000143302
14.600000	0.000150814
14.550000	0.000158651
14.500000	0.000166821
14.450000	0.000175329
14.400000	0.000184181
14.350000	0.000193381
14.300000	0.000202934
14.250000	0.00021284
14.200000	0.000223099
14.150000	0.000233711
14.100000	0.000244672
14.050000	0.000255975
14.000000	0.000267612
13.950000	0.00027957
13.900000	0.000291836
13.850000	0.000304388
13.800000	0.000317205
13.750000	0.000330257
13.700000	0.00034351
13.650000	0.000356927
13.600000	0.000370459
13.550000	0.000384053
13.500000	0.000397649
13.450000	0.000411175
13.400000	0.000424551
13.350000	0.000437688
13.300000	0.000450484
13.250000	0.000462823
13.200000	0.00047458
13.150000	0.000485613
13.100000	0.000495766
13.050000	0.000504869
13.000000	0.000512738
12.950000	0.000519174
12.900000	0.000523973
12.850000	0.000526932
&
```
