## Supplementary material for "All-at-once RNA folding with 3D motif prediction framed by evolutionary information": RF02535_ODC_IRES.cacofold.helixcov

```
# RMs = 3 L = 193

# RM_HELIX NESTED 57-61 72-76, nbp = 5 nbp_cov = 0
# pvals: 0.885261,0.667386,0.479632,0.579722,0.479632
# aggregated NONE
NESTED  :::::::::::::::::::::::::::::::<<<<<________>>>>>:::::::::::::::::::::::::::::::::::::::::::::::::::::::::::::::::::::::::::::::::::::::::::::
        ::::::::::::::::::::::::::::::::::::::::::::::::::::::::::::::::::::::::::::::::::::::::::::::::::::::::::::::::::::::::::::::::::::::::::::::

# RM_HELIX NESTED 1-25 87-113, nbp = 22 nbp_cov = 0
# pvals: 0.0175507,0.479632,0.702712,0.0615023,0.479632,0.255079,0.735581,0.255079,0.828698,0.479632,0.941459,0.579722,0.255079,0.964764,0.973539,0.479632,0.479632,0.479632,0.579722,0.765758,0.479632,0.479632
# aggregated NONE
NESTED  <<<<<<<--<<<-<<<<<<<<<<<<_____________________________>>>>>>>>>->>>->>>>>>>>>>::::::::::::::::::::::::::::::::::::::::::::::::::::::::::::::::
        ::::::::::::::::::::::::::::::::::::::::::::::::::::::::::::::::::::::::::::::::::::::::::::::::::::::::::::::::::::::::::::::::::::::::::::::

# RM_HELIX NESTED 118-144 162-179, nbp = 17 nbp_cov = 0
# pvals: 0.905899,0.780057,0.0058186,0.479632,0.479632,0.828698,0.479632,0.973539,0.130297,0.255079,0.859884,0.125717,0.917711,0.255079,0.479632,0.255079,0.479632
# aggregated NONE
NESTED  :::::::::::::::::::::::::::::::::::::::::::::::::::::::::::::::::::::::::::::::<<<<<<<<<<<<<<<<<_________________>>>>>>>>>>>>>>>>>::::::::::::
        ::::::::::::::::::::::::::::::::::::::::::::::::::::::::::::::::::::::::::::::::::::::::::::::::::::::::::::::::::::::::::::::::::::::::::::::
```
