## Supplementary material for "All-at-once RNA folding with 3D motif prediction framed by evolutionary information": RF02535_ODC_IRES.cacofold.power

```
# Power analysis of CaCoFold structure 
#
# Powertype = SINGLE SUBSTITUTIONS
# covary  left_pos      right_pos    substitutions      power
#----------------------------------------------------------------
          1		113		3		0.02
          2		112		3		0.02
          3		111		2		0.00
          4		107		9		0.28
          5		106		4		0.07
          6		105		1		0.00
          7		104		2		0.00
          10		103		1		0.00
          11		102		3		0.02
          12		101		0		0.00
          14		99		4		0.07
          15		98		5		0.11
          16		97		1		0.00
          17		95		6		0.16
          18		94		6		0.16
          19		93		1		0.00
          20		92		0		0.00
          21		91		1		0.00
          22		90		5		0.11
          23		89		2		0.00
          24		88		0		0.00
          25		87		2		0.00
          57		76		7		0.20
          58		75		4		0.07
          59		74		0		0.00
          60		73		2		0.00
          61		72		0		0.00
          118		179		5		0.11
          120		178		3		0.02
          122		177		2		0.00
          123		176		1		0.00
          125		175		2		0.00
          126		174		3		0.02
          127		173		3		0.02
          128		172		8		0.24
          136		171		2		0.00
          137		170		1		0.00
          138		169		2		0.00
          139		168		4		0.07
          140		166		6		0.16
          141		165		2		0.00
          142		164		0		0.00
          143		163		3		0.02
          144		162		2		0.00
#
# BPAIRS 44
# avg substitutions per BP  2.8
# BPAIRS expected to covary 1.9 +/- 1.3
# BPAIRS observed to covary 0
#
```
