## Supplementary material for "All-at-once RNA folding with 3D motif prediction framed by evolutionary information": RF02535_ODC_IRES.helixcov

```
# RMs = 5 L = 193

# RM_HELIX NESTED 58-61 72-75, nbp = 4 nbp_cov = 0
# pvals: 0.667386,0.479632,0.579722,0.479632
# aggregated NONE
NESTED  ::::::::::::::::::::::::::::::::<<<<________>>>>::::::::::::::::::::::::::::::::::::::::::::::::::::::::::::::::::::::::::::::::::::::::::::::
        ::::::::::::::::::::::::::::::::::::::::::::::::::::::::::::::::::::::::::::::::::::::::::::::::::::::::::::::::::::::::::::::::::::::::::::::

# RM_HELIX NESTED 10-27 86-103, nbp = 16 nbp_cov = 0
# pvals: 0.255079,0.828698,0.479632,0.941459,0.579722,0.255079,0.964764,0.973539,0.479632,0.479632,0.479632,0.579722,0.765758,0.479632,0.14102,0.765758
# aggregated NONE
NESTED  :::::::::<<<-<<<<<<<<<<<-<<__________________________>>>>>>>>>>->>>->>>:::::::::::::::::::::::::::::::::::::::::::::::::::::::::::::::::::::::
        ::::::::::::::::::::::::::::::::::::::::::::::::::::::::::::::::::::::::::::::::::::::::::::::::::::::::::::::::::::::::::::::::::::::::::::::

# RM_HELIX NESTED 5-6 106-107, nbp = 2 nbp_cov = 0
# pvals: 0.989402,0.479632
# aggregated NONE
NESTED  ::::<<___________________________________________________________________>>:::::::::::::::::::::::::::::::::::::::::::::::::::::::::::::::::::
        ::::::::::::::::::::::::::::::::::::::::::::::::::::::::::::::::::::::::::::::::::::::::::::::::::::::::::::::::::::::::::::::::::::::::::::::

# RM_HELIX NESTED 138-141 176-179, nbp = 4 nbp_cov = 0
# pvals: 0.828698,0.985451,0.735581,0.479632
# aggregated NONE
NESTED  :::::::::::::::::::::::::::::::::::::::::::::::::::::::::::::::::::::::::::::::::::::::::<<<<_________________________________>>>>::::::::::::
        ::::::::::::::::::::::::::::::::::::::::::::::::::::::::::::::::::::::::::::::::::::::::::::::::::::::::::::::::::::::::::::::::::::::::::::::

# RM_HELIX NESTED 115-126 186-192, nbp = 7 nbp_cov = 0
# pvals: 0.899541,0.793537,0.255079,0.0058186,0.479632,0.479632,0.685671
# aggregated NONE
NESTED  ::::::::::::::::::::::::::::::::::::::::::::::::::::::::::::::::::::::::::::::<<<<<<<_________________________________________________>>>>>>>:
        ::::::::::::::::::::::::::::::::::::::::::::::::::::::::::::::::::::::::::::::::::::::::::::::::::::::::::::::::::::::::::::::::::::::::::::::
```
