## Supplementary material for "All-at-once RNA folding with 3D motif prediction framed by evolutionary information": RF02535_ODC_IRES.surv

```
6.653325	0.030303
0.551693	0.0606061
0.001170	0.151515
-0.044707	0.484848
-0.182337	0.575758
-0.365845	0.606061
-0.411722	0.636364
-0.549353	0.666667
-0.641107	0.727273
-0.732861	0.757576
-0.870491	0.818182
-1.237507	0.848485
-1.604522	0.878788
-1.925661	0.909091
-2.109168	0.939394
-2.476184	0.969697
-2.659691	1
&
11.424525	0.00010022
10.323479	0.000200441
9.268310	0.000300661
8.671910	0.000400882
7.937879	0.000501102
7.754371	0.000601323
7.708494	0.000701543
7.524987	0.000801764
7.433233	0.000901984
7.387356	0.0010022
7.295602	0.00110243
6.836833	0.00120265
6.790956	0.00150331
6.653325	0.00270595
6.607448	0.00350772
6.332186	0.00360794
6.286309	0.00370816
6.194556	0.00380838
6.148679	0.0044097
6.056925	0.00471036
5.919294	0.0049108
5.873417	0.00561235
5.827540	0.00601323
5.781663	0.00611345
5.689909	0.00651433
5.644032	0.00671477
5.598156	0.00721587
5.552279	0.00761676
5.506402	0.00821808
5.460525	0.00871918
5.414648	0.00901984
5.368771	0.00942073
5.322894	0.00992183
5.277017	0.0104229
5.231140	0.0110243
5.185263	0.0115254
5.139386	0.0121267
5.093509	0.0123271
5.047632	0.0125276
5.001755	0.012728
4.955879	0.0133293
4.910002	0.0135298
4.864125	0.01363
4.818248	0.0140309
4.772371	0.014532
4.726494	0.0147324
4.680617	0.0149329
4.634740	0.0152335
4.588863	0.0155342
4.542986	0.0161355
4.497109	0.0163359
4.451232	0.0164362
4.405355	0.0166366
4.359479	0.0170375
4.267725	0.0174384
4.221848	0.0175386
4.175971	0.0176388
4.130094	0.017739
4.084217	0.0182401
4.038340	0.0184406
3.992463	0.0191421
3.900709	0.0194428
3.854832	0.019543
3.808955	0.0201443
3.763078	0.0203448
3.717202	0.0208459
3.671325	0.0216476
3.625448	0.0218481
3.579571	0.0223492
3.533694	0.0225496
3.487817	0.0227501
3.441940	0.0228503
3.396063	0.0231509
3.350186	0.0239527
3.304309	0.0242534
3.258432	0.0244538
3.212555	0.025456
3.166678	0.026358
3.120801	0.0266586
3.074925	0.02726
3.029048	0.0277611
2.983171	0.0283624
2.937294	0.0287633
2.891417	0.029565
2.845540	0.0301664
2.799663	0.0306675
2.753786	0.0317699
2.707909	0.032271
2.662032	0.0324714
2.616155	0.0328723
2.570278	0.0339747
2.524401	0.0345761
2.478524	0.0346763
2.432648	0.0361796
2.386771	0.0378833
2.340894	0.0392864
2.295017	0.0398878
2.249140	0.0410904
2.203263	0.0418922
2.157386	0.0425937
2.111509	0.0427941
2.065632	0.044999
2.019755	0.0456003
1.973878	0.0476047
1.928001	0.0499098
1.882124	0.0520144
1.836247	0.0528162
1.790371	0.0539186
1.744494	0.0557226
1.698617	0.0571257
1.652740	0.0596312
1.606863	0.0600321
1.560986	0.061836
1.515109	0.062738
1.469232	0.0643416
1.423355	0.0661455
1.377478	0.0679495
1.331601	0.069553
1.285724	0.071357
1.239847	0.0733614
1.193970	0.0756665
1.148094	0.0764682
1.102217	0.0779715
1.056340	0.0789737
1.010463	0.0805773
0.964586	0.0826819
0.918709	0.0857887
0.872832	0.0874925
0.826955	0.0894969
0.781078	0.0903989
0.735201	0.0913009
0.689324	0.0926037
0.643447	0.0948086
0.597570	0.0960112
0.551693	0.0973141
0.505817	0.0984165
0.459940	0.100822
0.414063	0.10433
0.368186	0.107336
0.322309	0.111345
0.276432	0.11375
0.230555	0.118461
0.184678	0.120966
0.138801	0.126979
0.092924	0.129986
0.047047	0.133193
0.001170	0.24554
-0.044707	0.653237
-0.090584	0.661956
-0.136460	0.680397
-0.182337	0.716777
-0.228214	0.737723
-0.274091	0.755462
-0.319968	0.764682
-0.365845	0.774604
-0.411722	0.785528
-0.457599	0.79565
-0.503476	0.805672
-0.549353	0.815294
-0.595230	0.824013
-0.641107	0.835638
-0.686984	0.844758
-0.732861	0.857286
-0.778737	0.867208
-0.824614	0.877531
-0.870491	0.889657
-0.916368	0.898076
-0.962245	0.904991
-1.008122	0.91351
-1.053999	0.919222
-1.099876	0.924835
-1.145753	0.932652
-1.191630	0.937863
-1.237507	0.94087
-1.283384	0.94548
-1.329261	0.950391
-1.375138	0.955001
-1.421014	0.958008
-1.466891	0.961616
-1.512768	0.965524
-1.558645	0.967729
-1.604522	0.971237
-1.650399	0.973742
-1.696276	0.977551
-1.742153	0.979655
-1.788030	0.980858
-1.833907	0.982762
-1.879784	0.983865
-1.925661	0.985167
-1.971538	0.987172
-2.017415	0.987974
-2.063291	0.989276
-2.109168	0.990479
-2.155045	0.991181
-2.200922	0.991782
-2.246799	0.992283
-2.292676	0.992684
-2.338553	0.993285
-2.384430	0.994287
-2.430307	0.994789
-2.476184	0.995089
-2.522061	0.99549
-2.567938	0.995991
-2.613815	0.996492
-2.659691	0.996793
-2.705568	0.997094
-2.797322	0.997695
-2.843199	0.997795
-2.889076	0.997996
-2.934953	0.998096
-2.980830	0.998296
-3.026707	0.998497
-3.072584	0.998898
-3.118461	0.998998
-3.164338	0.999098
-3.210215	0.999198
-3.301968	0.999298
-3.393722	0.999699
-3.439599	0.9999
-4.540646	1
&
13.580741	4.99451e-06
13.488987	9.98901e-06
13.351356	1.49835e-05
13.030218	1.9978e-05
12.938464	2.49725e-05
12.800833	2.9967e-05
12.754956	3.49615e-05
12.571449	3.9956e-05
12.479695	4.49506e-05
12.433818	5.49396e-05
12.342064	6.49286e-05
12.066802	6.99231e-05
12.020926	7.49176e-05
11.929172	8.99011e-05
11.791541	9.48956e-05
11.745664	0.000104885
11.699787	0.000109879
11.608033	0.000119868
11.516279	0.000129857
11.470402	0.000134852
11.424525	0.000139846
11.378649	0.000144841
11.332772	0.00015483
11.241018	0.000179802
11.195141	0.000189791
11.149264	0.00019978
11.103387	0.000209769
11.057510	0.000224753
11.011633	0.000234742
10.965756	0.000249725
10.919879	0.000259714
10.874002	0.000279692
10.828125	0.00029967
10.782248	0.000319648
10.736372	0.000339626
10.690495	0.000349615
10.644618	0.000359604
10.598741	0.000379582
10.552864	0.00039956
10.506987	0.000409549
10.461110	0.000424533
10.415233	0.0004545
10.369356	0.000524423
10.323479	0.00055439
10.277602	0.000589352
10.231725	0.000604335
10.185848	0.000619319
10.139971	0.000634302
10.094095	0.000644291
10.048218	0.000659275
10.002341	0.000684247
9.956464	0.000719209
9.910587	0.00075417
9.864710	0.000779143
9.818833	0.000814104
9.772956	0.000849066
9.727079	0.000879033
9.681202	0.000909
9.635325	0.000938967
9.589448	0.000968934
9.543571	0.000998901
9.497694	0.00104385
9.451818	0.00107881
9.405941	0.00114874
9.360064	0.00120368
9.314187	0.00124863
9.268310	0.00133353
9.222433	0.00135851
9.176556	0.00139846
9.130679	0.00143842
9.084802	0.0014584
9.038925	0.00150335
8.993048	0.00152332
8.947171	0.0015483
8.901294	0.00161822
8.855417	0.00168315
8.809541	0.0017231
8.763664	0.00185796
8.717787	0.00190291
8.671910	0.00194286
8.626033	0.00203276
8.580156	0.00208271
8.534279	0.00217261
8.488402	0.00223254
8.442525	0.00231246
8.396648	0.00235241
8.350771	0.00240735
8.304894	0.00246729
8.259017	0.00249226
8.213140	0.00253221
8.167264	0.00256718
8.121387	0.00265708
8.075510	0.00269204
8.029633	0.00278693
7.983756	0.00283188
7.937879	0.00293178
7.892002	0.0030017
7.846125	0.00306663
7.800248	0.00311657
7.754371	0.00322146
7.708494	0.00330636
7.662617	0.00339127
7.616740	0.00342124
7.570863	0.00349615
7.524987	0.00356108
7.479110	0.00361602
7.433233	0.00370592
7.387356	0.00377585
7.341479	0.00387074
7.295602	0.00393068
7.249725	0.00401558
7.203848	0.00404056
7.157971	0.00408551
7.112094	0.00420537
7.066217	0.00429528
7.020340	0.00442014
6.974463	0.00453501
6.928586	0.00473979
6.882710	0.00491959
6.836833	0.00507442
6.790956	0.00519928
6.745079	0.00536909
6.699202	0.00564879
6.653325	0.0058186
6.607448	0.00604335
6.561571	0.00621317
6.515694	0.00655779
6.469817	0.00683248
6.423940	0.00707222
6.378063	0.00733693
6.332186	0.00761163
6.286309	0.0079063
6.240433	0.00826091
6.194556	0.00871042
6.148679	0.00904505
6.102802	0.00955948
6.056925	0.00998402
6.011048	0.0107032
5.965171	0.0113076
5.919294	0.0119269
5.873417	0.0124313
5.827540	0.0128409
5.781663	0.0132504
5.735786	0.01365
5.689909	0.0142593
5.644032	0.0147238
5.598156	0.0151383
5.552279	0.0157227
5.506402	0.0162771
5.460525	0.0168814
5.414648	0.0175507
5.368771	0.018185
5.322894	0.0187594
5.277017	0.0193187
5.231140	0.0198382
5.185263	0.0205324
5.139386	0.0210618
5.093509	0.0216762
5.047632	0.0221856
5.001755	0.0226501
4.955879	0.0232494
4.910002	0.0238388
4.864125	0.0243133
4.818248	0.0248776
4.772371	0.0253421
4.726494	0.0258166
4.680617	0.0264109
4.634740	0.0270902
4.588863	0.0275946
4.542986	0.028139
4.497109	0.0286785
4.451232	0.0291629
4.405355	0.0296124
4.359479	0.0300969
4.313602	0.0306513
4.267725	0.0310558
4.221848	0.0314904
4.175971	0.0319798
4.130094	0.0325592
4.084217	0.0330636
4.038340	0.0335531
3.992463	0.0340276
3.946586	0.034557
3.900709	0.0350015
3.854832	0.0355259
3.808955	0.0360853
3.763078	0.0365997
3.717202	0.0371342
3.671325	0.0377485
3.625448	0.0383678
3.579571	0.0389322
3.533694	0.0395865
3.487817	0.0402457
3.441940	0.040905
3.396063	0.0415093
3.350186	0.0422935
3.304309	0.0431326
3.258432	0.0437918
3.212555	0.0445959
3.166678	0.0453152
3.120801	0.0460194
3.074925	0.0468984
3.029048	0.0477625
2.983171	0.0484517
2.937294	0.0494506
2.891417	0.0503846
2.845540	0.0512686
2.799663	0.0522575
2.753786	0.0532414
2.707909	0.0542154
2.662032	0.0550644
2.616155	0.0562781
2.570278	0.0572221
2.524401	0.0584257
2.478524	0.0592798
2.432648	0.0603936
2.386771	0.0615023
2.340894	0.0626411
2.295017	0.063605
2.249140	0.0647688
2.203263	0.0656778
2.157386	0.0669014
2.111509	0.0680402
2.065632	0.0694736
2.019755	0.0714015
1.973878	0.0732045
1.928001	0.0748227
1.882124	0.076376
1.836247	0.0780292
1.790371	0.080017
1.744494	0.0823494
1.698617	0.0841025
1.652740	0.0861303
1.606863	0.0882629
1.560986	0.0901059
1.515109	0.0925332
1.469232	0.0947108
1.423355	0.0970632
1.377478	0.099096
1.331601	0.101339
1.285724	0.103726
1.239847	0.105993
1.193970	0.107886
1.148094	0.109919
1.102217	0.112112
1.056340	0.114114
1.010463	0.116407
0.964586	0.118704
0.918709	0.120807
0.872832	0.123075
0.826955	0.125717
0.781078	0.128169
0.735201	0.130297
0.689324	0.133119
0.643447	0.135821
0.597570	0.138358
0.551693	0.14102
0.505817	0.143607
0.459940	0.146524
0.414063	0.149925
0.368186	0.153556
0.322309	0.157097
0.276432	0.160903
0.230555	0.164749
0.184678	0.16854
0.138801	0.172815
0.092924	0.176686
0.047047	0.18143
0.001170	0.255079
-0.044707	0.479632
-0.090584	0.514299
-0.136460	0.547398
-0.182337	0.579722
-0.228214	0.604905
-0.274091	0.626716
-0.319968	0.647448
-0.365845	0.667386
-0.411722	0.685671
-0.457599	0.702712
-0.503476	0.719369
-0.549353	0.735581
-0.595230	0.751364
-0.641107	0.765758
-0.686984	0.780057
-0.732861	0.793537
-0.778737	0.806063
-0.824614	0.81796
-0.870491	0.828698
-0.916368	0.839736
-0.962245	0.85017
-1.008122	0.859884
-1.053999	0.868854
-1.099876	0.877615
-1.145753	0.885261
-1.191630	0.892798
-1.237507	0.899541
-1.283384	0.905899
-1.329261	0.911887
-1.375138	0.917711
-1.421014	0.922955
-1.466891	0.927774
-1.512768	0.932669
-1.558645	0.937334
-1.604522	0.941459
-1.650399	0.94558
-1.696276	0.949261
-1.742153	0.952997
-1.788030	0.956103
-1.833907	0.95922
-1.879784	0.962182
-1.925661	0.964764
-1.971538	0.967071
-2.017415	0.969334
-2.063291	0.971611
-2.109168	0.973539
-2.155045	0.975387
-2.200922	0.977165
-2.246799	0.978773
-2.292676	0.980272
-2.338553	0.9817
-2.384430	0.983154
-2.430307	0.984217
-2.476184	0.985451
-2.522061	0.98662
-2.567938	0.987694
-2.613815	0.988588
-2.659691	0.989402
-2.705568	0.990321
-2.751445	0.990975
-2.797322	0.991709
-2.843199	0.992343
-2.889076	0.992843
-2.934953	0.993372
-2.980830	0.993892
-3.026707	0.994336
-3.072584	0.994781
-3.118461	0.99528
-3.164338	0.99561
-3.210215	0.995969
-3.256092	0.996229
-3.301968	0.996599
-3.347845	0.996868
-3.393722	0.997143
-3.439599	0.997413
-3.485476	0.997683
-3.531353	0.997902
-3.577230	0.998042
-3.623107	0.998227
-3.668984	0.998357
-3.714861	0.998457
-3.760738	0.998572
-3.806615	0.998656
-3.852492	0.998771
-3.898369	0.998886
-3.944245	0.998966
-3.990122	0.999086
-4.035999	0.999161
-4.081876	0.999221
-4.127753	0.999291
-4.173630	0.999361
-4.219507	0.999411
-4.265384	0.999456
-4.311261	0.999486
-4.357138	0.999545
-4.403015	0.99959
-4.448892	0.999605
-4.494769	0.999675
-4.540646	0.999705
-4.586522	0.999715
-4.632399	0.999735
-4.678276	0.999765
-4.724153	0.999795
-4.770030	0.99981
-4.815907	0.999815
-4.861784	0.999845
-4.907661	0.99987
-4.953538	0.999885
-4.999415	0.999895
-5.091169	0.99992
-5.137046	0.99993
-5.182923	0.99994
-5.228799	0.999945
-5.274676	0.99995
-5.366430	0.99997
-5.412307	0.999975
-5.458184	0.99998
-5.595815	0.999985
-5.871076	0.99999
-5.916953	0.999995
-6.192215	1
&
37.574374	3.68342e-21
37.528498	3.94433e-21
37.482621	4.22371e-21
37.436744	4.52288e-21
37.390867	4.84323e-21
37.344990	5.18627e-21
37.299113	5.5536e-21
37.253236	5.94694e-21
37.207359	6.36813e-21
37.161482	6.81914e-21
37.115605	7.30209e-21
37.069728	7.81924e-21
37.023851	8.373e-21
36.977974	8.96597e-21
36.932097	9.60093e-21
36.886221	1.02808e-20
36.840344	1.10089e-20
36.794467	1.17885e-20
36.748590	1.26233e-20
36.702713	1.35171e-20
36.656836	1.44743e-20
36.610959	1.54992e-20
36.565082	1.65967e-20
36.519205	1.77719e-20
36.473328	1.90303e-20
36.427451	2.03777e-20
36.381574	2.18206e-20
36.335697	2.33655e-20
36.289820	2.50199e-20
36.243944	2.67913e-20
36.198067	2.86881e-20
36.152190	3.07192e-20
36.106313	3.2894e-20
36.060436	3.52227e-20
36.014559	3.77163e-20
35.968682	4.03864e-20
35.922805	4.32454e-20
35.876928	4.63068e-20
35.831051	4.95849e-20
35.785174	5.30949e-20
35.739297	5.68534e-20
35.693420	6.08778e-20
35.647543	6.5187e-20
35.601667	6.98012e-20
35.555790	7.47419e-20
35.509913	8.00322e-20
35.464036	8.56969e-20
35.418159	9.17624e-20
35.372282	9.82571e-20
35.326405	1.05211e-19
35.280528	1.12658e-19
35.234651	1.20631e-19
35.188774	1.29168e-19
35.142897	1.38309e-19
35.097020	1.48098e-19
35.051143	1.58578e-19
35.005266	1.698e-19
34.959390	1.81816e-19
34.913513	1.94682e-19
34.867636	2.08459e-19
34.821759	2.23209e-19
34.775882	2.39004e-19
34.730005	2.55915e-19
34.684128	2.74023e-19
34.638251	2.93412e-19
34.592374	3.14173e-19
34.546497	3.36401e-19
34.500620	3.60202e-19
34.454743	3.85687e-19
34.408866	4.12974e-19
34.362989	4.42191e-19
34.317113	4.73475e-19
34.271236	5.06971e-19
34.225359	5.42836e-19
34.179482	5.81237e-19
34.133605	6.22355e-19
34.087728	6.6638e-19
34.041851	7.13518e-19
33.995974	7.6399e-19
33.950097	8.18031e-19
33.904220	8.75894e-19
33.858343	9.37848e-19
33.812466	1.00418e-18
33.766589	1.07521e-18
33.720713	1.15126e-18
33.674836	1.23268e-18
33.628959	1.31986e-18
33.583082	1.41321e-18
33.537205	1.51315e-18
33.491328	1.62016e-18
33.445451	1.73474e-18
33.399574	1.85742e-18
33.353697	1.98877e-18
33.307820	2.1294e-18
33.261943	2.27998e-18
33.216066	2.4412e-18
33.170189	2.61382e-18
33.124312	2.79864e-18
33.078436	2.99652e-18
33.032559	3.20839e-18
32.986682	3.43523e-18
32.940805	3.67811e-18
32.894928	3.93816e-18
32.849051	4.21659e-18
32.803174	4.51469e-18
32.757297	4.83386e-18
32.711420	5.17559e-18
32.665543	5.54146e-18
32.619666	5.9332e-18
32.573789	6.35261e-18
32.527912	6.80167e-18
32.482035	7.28245e-18
32.436159	7.79721e-18
32.390282	8.34834e-18
32.344405	8.93842e-18
32.298528	9.57019e-18
32.252651	1.02466e-17
32.206774	1.09708e-17
32.160897	1.17461e-17
32.115020	1.25763e-17
32.069143	1.34651e-17
32.023266	1.44166e-17
31.977389	1.54354e-17
31.931512	1.65262e-17
31.885635	1.7694e-17
31.839758	1.89444e-17
31.793882	2.0283e-17
31.748005	2.17162e-17
31.702128	2.32506e-17
31.656251	2.48934e-17
31.610374	2.66522e-17
31.564497	2.85353e-17
31.518620	3.05513e-17
31.472743	3.27097e-17
31.426866	3.50206e-17
31.380989	3.74946e-17
31.335112	4.01434e-17
31.289235	4.29792e-17
31.243358	4.60153e-17
31.197481	4.92657e-17
31.151605	5.27457e-17
31.105728	5.64714e-17
31.059851	6.04601e-17
31.013974	6.47304e-17
30.968097	6.93023e-17
30.922220	7.41969e-17
30.876343	7.94371e-17
30.830466	8.50472e-17
30.784589	9.10534e-17
30.738712	9.74836e-17
30.692835	1.04368e-16
30.646958	1.11738e-16
30.601081	1.19628e-16
30.555204	1.28075e-16
30.509328	1.37118e-16
30.463451	1.468e-16
30.417574	1.57165e-16
30.371697	1.68262e-16
30.325820	1.80141e-16
30.279943	1.92859e-16
30.234066	2.06475e-16
30.188189	2.21051e-16
30.142312	2.36656e-16
30.096435	2.53362e-16
30.050558	2.71247e-16
30.004681	2.90394e-16
29.958804	3.10892e-16
29.912927	3.32836e-16
29.867051	3.56328e-16
29.821174	3.81478e-16
29.775297	4.08401e-16
29.729420	4.37225e-16
29.683543	4.68081e-16
29.637666	5.01114e-16
29.591789	5.36478e-16
29.545912	5.74336e-16
29.500035	6.14864e-16
29.454158	6.5825e-16
29.408281	7.04697e-16
29.362404	7.54419e-16
29.316527	8.07649e-16
29.270650	8.64632e-16
29.224774	9.25633e-16
29.178897	9.90936e-16
29.133020	1.06084e-15
29.087143	1.13568e-15
29.041266	1.2158e-15
28.995389	1.30156e-15
28.949512	1.39337e-15
28.903635	1.49165e-15
28.857758	1.59687e-15
28.811881	1.7095e-15
28.766004	1.83007e-15
28.720127	1.95914e-15
28.674250	2.0973e-15
28.628373	2.24521e-15
28.582497	2.40354e-15
28.536620	2.57303e-15
28.490743	2.75447e-15
28.444866	2.9487e-15
28.398989	3.15661e-15
28.353112	3.37918e-15
28.307235	3.61743e-15
28.261358	3.87247e-15
28.215481	4.14548e-15
28.169604	4.43773e-15
28.123727	4.75058e-15
28.077850	5.08546e-15
28.031973	5.44394e-15
27.986096	5.82767e-15
27.940220	6.23844e-15
27.894343	6.67815e-15
27.848466	7.14883e-15
27.802589	7.65267e-15
27.756712	8.19199e-15
27.710835	8.76931e-15
27.664958	9.38728e-15
27.619081	1.00488e-14
27.573204	1.07569e-14
27.527327	1.15148e-14
27.481450	1.23262e-14
27.435573	1.31946e-14
27.389696	1.41243e-14
27.343819	1.51193e-14
27.297943	1.61845e-14
27.252066	1.73246e-14
27.206189	1.8545e-14
27.160312	1.98514e-14
27.114435	2.12497e-14
27.068558	2.27464e-14
27.022681	2.43485e-14
26.976804	2.60633e-14
26.930927	2.78989e-14
26.885050	2.98636e-14
26.839173	3.19667e-14
26.793296	3.42177e-14
26.747419	3.66272e-14
26.701543	3.92062e-14
26.655666	4.19667e-14
26.609789	4.49214e-14
26.563912	4.80841e-14
26.518035	5.14692e-14
26.472158	5.50925e-14
26.426281	5.89708e-14
26.380404	6.31218e-14
26.334527	6.75649e-14
26.288650	7.23205e-14
26.242773	7.74106e-14
26.196896	8.28587e-14
26.151019	8.869e-14
26.105142	9.49314e-14
26.059266	1.01612e-13
26.013389	1.08762e-13
25.967512	1.16415e-13
25.921635	1.24606e-13
25.875758	1.33373e-13
25.829881	1.42756e-13
25.784004	1.52799e-13
25.738127	1.63548e-13
25.692250	1.75053e-13
25.646373	1.87366e-13
25.600496	2.00545e-13
25.554619	2.14651e-13
25.508742	2.29747e-13
25.462865	2.45905e-13
25.416989	2.63198e-13
25.371112	2.81706e-13
25.325235	3.01515e-13
25.279358	3.22716e-13
25.233481	3.45406e-13
25.187604	3.69691e-13
25.141727	3.95682e-13
25.095850	4.23498e-13
25.049973	4.53268e-13
25.004096	4.8513e-13
24.958219	5.19229e-13
24.912342	5.55724e-13
24.866465	5.94781e-13
24.820588	6.36581e-13
24.774712	6.81317e-13
24.728835	7.29194e-13
24.682958	7.80432e-13
24.637081	8.35268e-13
24.591204	8.93954e-13
24.545327	9.56759e-13
24.499450	1.02397e-12
24.453573	1.09591e-12
24.407696	1.17289e-12
24.361819	1.25527e-12
24.315942	1.34344e-12
24.270065	1.43779e-12
24.224188	1.53876e-12
24.178311	1.64682e-12
24.132435	1.76246e-12
24.086558	1.88622e-12
24.040681	2.01865e-12
23.994804	2.16038e-12
23.948927	2.31205e-12
23.903050	2.47435e-12
23.857173	2.64804e-12
23.811296	2.83391e-12
23.765419	3.03282e-12
23.719542	3.24567e-12
23.673665	3.47345e-12
23.627788	3.7172e-12
23.581911	3.97803e-12
23.536034	4.25716e-12
23.490158	4.55584e-12
23.444281	4.87547e-12
23.398404	5.21749e-12
23.352527	5.58349e-12
23.306650	5.97514e-12
23.260773	6.39423e-12
23.214896	6.84268e-12
23.169019	7.32255e-12
23.123142	7.83605e-12
23.077265	8.38552e-12
23.031388	8.97347e-12
22.985511	9.60261e-12
22.939634	1.02758e-11
22.893757	1.09962e-11
22.847881	1.1767e-11
22.802004	1.25917e-11
22.756127	1.34742e-11
22.710250	1.44185e-11
22.664373	1.54289e-11
22.618496	1.65101e-11
22.572619	1.76669e-11
22.526742	1.89046e-11
22.480865	2.0229e-11
22.434988	2.16461e-11
22.389111	2.31623e-11
22.343234	2.47846e-11
22.297357	2.65204e-11
22.251480	2.83777e-11
22.205604	3.03648e-11
22.159727	3.24909e-11
22.113850	3.47657e-11
22.067973	3.71996e-11
22.022096	3.98037e-11
21.976219	4.25899e-11
21.930342	4.55708e-11
21.884465	4.87602e-11
21.838588	5.21724e-11
21.792711	5.58232e-11
21.746834	5.97291e-11
21.700957	6.39079e-11
21.655080	6.83787e-11
21.609203	7.31619e-11
21.563327	7.82793e-11
21.517450	8.37541e-11
21.471573	8.96113e-11
21.425696	9.58776e-11
21.379819	1.02581e-10
21.333942	1.09753e-10
21.288065	1.17426e-10
21.242188	1.25635e-10
21.196311	1.34416e-10
21.150434	1.4381e-10
21.104557	1.5386e-10
21.058680	1.64611e-10
21.012803	1.76113e-10
20.966926	1.88417e-10
20.921050	2.01579e-10
20.875173	2.15659e-10
20.829296	2.30722e-10
20.783419	2.46835e-10
20.737542	2.64071e-10
20.691665	2.8251e-10
20.645788	3.02233e-10
20.599911	3.23332e-10
20.554034	3.45901e-10
20.508157	3.70043e-10
20.462280	3.95867e-10
20.416403	4.23491e-10
20.370526	4.53039e-10
20.324649	4.84646e-10
20.278773	5.18454e-10
20.232896	5.54616e-10
20.187019	5.93297e-10
20.141142	6.3467e-10
20.095265	6.78924e-10
20.049388	7.26258e-10
20.003511	7.76887e-10
19.957634	8.31039e-10
19.911757	8.88959e-10
19.865880	9.50908e-10
19.820003	1.01717e-09
19.774126	1.08803e-09
19.728249	1.16383e-09
19.682372	1.2449e-09
19.636496	1.3316e-09
19.590619	1.42433e-09
19.544742	1.5235e-09
19.498865	1.62957e-09
19.452988	1.743e-09
19.407111	1.86432e-09
19.361234	1.99407e-09
19.315357	2.13282e-09
19.269480	2.28121e-09
19.223603	2.43991e-09
19.177726	2.60962e-09
19.131849	2.79111e-09
19.085972	2.9852e-09
19.040096	3.19276e-09
18.994219	3.41471e-09
18.948342	3.65206e-09
18.902465	3.90588e-09
18.856588	4.17729e-09
18.810711	4.46753e-09
18.764834	4.77788e-09
18.718957	5.10975e-09
18.673080	5.46461e-09
18.627203	5.84406e-09
18.581326	6.24979e-09
18.535449	6.68363e-09
18.489572	7.14751e-09
18.443695	7.64351e-09
18.397819	8.17384e-09
18.351942	8.74088e-09
18.306065	9.34715e-09
18.260188	9.99537e-09
18.214311	1.06884e-08
18.168434	1.14294e-08
18.122557	1.22216e-08
18.076680	1.30686e-08
18.030803	1.39742e-08
17.984926	1.49423e-08
17.939049	1.59773e-08
17.893172	1.70838e-08
17.847295	1.82667e-08
17.801418	1.95312e-08
17.755542	2.08831e-08
17.709665	2.23283e-08
17.663788	2.38731e-08
17.617911	2.55246e-08
17.572034	2.72899e-08
17.526157	2.9177e-08
17.480280	3.11941e-08
17.434403	3.33503e-08
17.388526	3.5655e-08
17.342649	3.81185e-08
17.296772	4.07517e-08
17.250895	4.35661e-08
17.205018	4.65743e-08
17.159141	4.97895e-08
17.113265	5.32259e-08
17.067388	5.68987e-08
17.021511	6.08239e-08
16.975634	6.50191e-08
16.929757	6.95025e-08
16.883880	7.42939e-08
16.838003	7.94145e-08
16.792126	8.48867e-08
16.746249	9.07345e-08
16.700372	9.69836e-08
16.654495	1.03661e-07
16.608618	1.10797e-07
16.562741	1.18422e-07
16.516864	1.2657e-07
16.470988	1.35276e-07
16.425111	1.44578e-07
16.379234	1.54517e-07
16.333357	1.65137e-07
16.287480	1.76483e-07
16.241603	1.88606e-07
16.195726	2.01557e-07
16.149849	2.15394e-07
16.103972	2.30176e-07
16.058095	2.45968e-07
16.012218	2.62838e-07
15.966341	2.8086e-07
15.920464	3.00111e-07
15.874587	3.20675e-07
15.828711	3.42641e-07
15.782834	3.66104e-07
15.736957	3.91166e-07
15.691080	4.17934e-07
15.645203	4.46523e-07
15.599326	4.77058e-07
15.553449	5.09669e-07
15.507572	5.44497e-07
15.461695	5.81691e-07
15.415818	6.21411e-07
15.369941	6.63827e-07
15.324064	7.0912e-07
15.278187	7.57485e-07
15.232310	8.09128e-07
15.186434	8.64269e-07
15.140557	9.23144e-07
15.094680	9.86003e-07
15.048803	1.05311e-06
15.002926	1.12476e-06
14.957049	1.20125e-06
14.911172	1.2829e-06
14.865295	1.37006e-06
14.819418	1.4631e-06
14.773541	1.56241e-06
14.727664	1.6684e-06
14.681787	1.78154e-06
14.635910	1.90228e-06
14.590033	2.03114e-06
14.544157	2.16866e-06
14.498280	2.31541e-06
14.452403	2.472e-06
14.406526	2.63909e-06
14.360649	2.81737e-06
14.314772	3.00759e-06
14.268895	3.21052e-06
14.223018	3.42702e-06
14.177141	3.65798e-06
14.131264	3.90434e-06
14.085387	4.16713e-06
14.039510	4.44741e-06
13.993633	4.74635e-06
13.947756	5.06516e-06
13.901880	5.40514e-06
13.856003	5.76768e-06
13.810126	6.15425e-06
13.764249	6.56642e-06
13.718372	7.00585e-06
13.672495	7.47431e-06
13.626618	7.9737e-06
13.580741	8.506e-06
13.534864	9.07335e-06
13.488987	9.67801e-06
13.443110	1.03224e-05
13.397233	1.1009e-05
13.351356	1.17406e-05
13.305479	1.25201e-05
13.259603	1.33505e-05
13.213726	1.42351e-05
13.167849	1.51773e-05
13.121972	1.61807e-05
13.076095	1.72493e-05
13.030218	1.83871e-05
12.984341	1.95986e-05
12.938464	2.08883e-05
12.892587	2.22611e-05
12.846710	2.37223e-05
12.800833	2.52772e-05
12.754956	2.69318e-05
12.709079	2.86922e-05
12.663202	3.05648e-05
12.617326	3.25566e-05
12.571449	3.46749e-05
12.525572	3.69272e-05
12.479695	3.93218e-05
12.433818	4.18672e-05
12.387941	4.45724e-05
12.342064	4.74469e-05
12.296187	5.05008e-05
12.250310	5.37445e-05
12.204433	5.71892e-05
12.158556	6.08466e-05
12.112679	6.47288e-05
12.066802	6.88487e-05
12.020926	7.32198e-05
11.975049	7.7856e-05
11.929172	8.27722e-05
11.883295	8.79837e-05
11.837418	9.35064e-05
11.791541	9.9357e-05
11.745664	0.000105553
11.699787	0.000112112
11.653910	0.000119052
11.608033	0.000126393
11.562156	0.000134153
11.516279	0.000142354
11.470402	0.000151015
11.424525	0.000160157
11.378649	0.000169801
11.332772	0.000179966
11.286895	0.000190674
11.241018	0.000201945
11.195141	0.000213796
11.149264	0.000226246
11.103387	0.00023931
11.057510	0.000253003
11.011633	0.000267334
10.965756	0.000282309
10.919879	0.00029793
10.874002	0.000314192
10.828125	0.000331078
10.782248	0.000348564
10.736372	0.000366608
10.690495	0.00038515
10.644618	0.000404105
10.598741	0.000423351
10.552864	0.000442716
10.506987	0.000461956
10.461110	0.000480706
10.415233	0.000498395
10.369356	0.000513987
&
```
