## Supplementary material for "All-at-once RNA folding with 3D motif prediction framed by evolutionary information": RF02536_AEV_CRE.cacofold.helixcov

```
# RMs = 3 L = 135

# RM_HELIX NESTED 27-27 112-112, nbp = 1 nbp_cov = 1
# pvals: 3.68528e-07
# aggregated NONE
NESTED  ::::::::::::::::::::::::::<____________________________________________________________________________________>:::::::::::::::::::::::
        ::::::::::::::::::::::::::<____________________________________________________________________________________>:::::::::::::::::::::::

# RM_HELIX NESTED 3-17 119-133, nbp = 13 nbp_cov = 0
# pvals: 0.999889,0.999889,0.999889,0.999889,0.999889,0.999889,0.999889,0.999889,0.999889,0.999889,0.999889,0.999889,0.999889
# aggregated NONE
NESTED  ::<<<<<-<<<<-<<<<_____________________________________________________________________________________________________>>>>->>>>->>>>>::
        :::::::::::::::::::::::::::::::::::::::::::::::::::::::::::::::::::::::::::::::::::::::::::::::::::::::::::::::::::::::::::::::::::::::

# RM_HELIX TRIPLET 71-72 112-113, nbp = 2 nbp_cov = 1
# pvals: 0.999889,3.68528e-07
# aggregated NONE
TRIPLET ::::::::::::::::::::::::::::::::::::::::::::::::::::::::::::::::::::::<<_______________________________________>>::::::::::::::::::::::
        :::::::::::::::::::::::::::::::::::::::::::::::::::::::::::::::::::::::<_______________________________________>:::::::::::::::::::::::
```
