## Supplementary material for "All-at-once RNA folding with 3D motif prediction framed by evolutionary information": RF02536_AEV_CRE.cacofold.power

```
# Power analysis of CaCoFold structure 
#
# Powertype = SINGLE SUBSTITUTIONS
# covary  left_pos      right_pos    substitutions      power
#----------------------------------------------------------------
          3		133		0		0.00
          4		132		0		0.00
          5		131		0		0.00
          6		130		0		0.00
          7		129		0		0.00
          9		127		0		0.00
          10		126		0		0.00
          11		125		0		0.00
          12		124		0		0.00
          14		122		0		0.00
          15		121		0		0.00
          16		120		0		0.00
          17		119		0		0.00
     *    27		112		2		0.00
          71		113		0		0.00
     *    72		112		2		0.00
#
# BPAIRS 16
# avg substitutions per BP  0.2
# BPAIRS expected to covary 0.0 +/- 0.0
# BPAIRS observed to covary 2
#
```
