## Supplementary material for "All-at-once RNA folding with 3D motif prediction framed by evolutionary information": RF02536_AEV_CRE.cov

```
#
# Method Target_E-val [cov_min,cov_max] [FP | TP True Found | Sen PPV F] 
# GTp    0.05           [-0.29,0.57]    [2 | 0 43 2 | 0.00 0.00 0.00] 
#
# #tests = 43 (base pairs) 9002 (others)
# in_given  left_pos       right_pos        score      E-value          pvalue      substitutions      power
#----------------------------------------------------------------------------------------------------------------
 	        27	       112	0.57107	0.00331749	3.68528e-07	2		0.00
~	        72	       112	0.57107	0.00331749	3.68528e-07	2		0.00
```
