## Supplementary material for "All-at-once RNA folding with 3D motif prediction framed by evolutionary information": RF02536_AEV_CRE.power

```
# Power analysis of given structure 
#
# Powertype = SINGLE SUBSTITUTIONS
# covary  left_pos      right_pos    substitutions      power
#----------------------------------------------------------------
          3		133		0		0.00
          4		132		0		0.00
          5		131		0		0.00
          6		130		0		0.00
          7		129		0		0.00
          9		127		0		0.00
          10		126		0		0.00
          11		125		0		0.00
          12		124		0		0.00
          14		122		0		0.00
          15		121		0		0.00
          16		120		0		0.00
          17		119		0		0.00
          18		118		0		0.00
          19		117		0		0.00
          24		111		0		0.00
          25		110		0		0.00
          26		109		0		0.00
          27		108		1		0.00
          31		106		0		0.00
          32		105		0		0.00
          33		104		0		0.00
          34		103		0		0.00
          35		102		0		0.00
          36		101		0		0.00
          37		100		0		0.00
          38		99		0		0.00
          40		97		0		0.00
          41		96		0		0.00
          42		95		0		0.00
          43		94		0		0.00
          44		93		0		0.00
          47		91		0		0.00
          48		90		0		0.00
          49		89		0		0.00
          51		87		0		0.00
          52		86		0		0.00
          54		83		0		0.00
          55		82		0		0.00
          56		81		0		0.00
          57		80		0		0.00
          59		78		0		0.00
          60		77		0		0.00
#
# BPAIRS 43
# avg substitutions per BP  0.0
# BPAIRS expected to covary 0.0 +/- 0.0
# BPAIRS observed to covary 0
#
```
