## Supplementary material for "All-at-once RNA folding with 3D motif prediction framed by evolutionary information": RF02536_AEV_CRE.surv

```
0.000000	0.0232558
-0.000649	1
&
0.571071	0.000111086
0.569697	0.000222173
-0.000649	0.999889
-0.291203	1
&
0.571071	3.68528e-07
0.569697	0.000221117
-0.000649	0.999889
-0.291203	1
&
```
