## Supplementary material for "All-at-once RNA folding with 3D motif prediction framed by evolutionary information": RF02537_TarA.surv

```
0.000000	0.0454545
-0.000470	1
&
0.377013	0.000207082
0.376070	0.000414164
0.373239	0.000621247
-0.000470	1
&
1.371904	6.87144e-07
1.371682	2.06143e-06
0.474215	7.55858e-06
0.469497	1.30557e-05
0.377013	0.00021164
0.376070	0.000410225
0.373239	0.000608809
0.324166	0.000614306
-0.000470	1
&
```
