## Supplementary material for "All-at-once RNA folding with 3D motif prediction framed by evolutionary information": RF02538_TarB.cacofold.cov

```
#
# Method Target_E-val [cov_min,cov_max] [FP | TP True Found | Sen PPV F] 
# GTp    0.05           [-0.00,0.90]    [0 | 3 97 3 | 3.09 100.00 6.00] 
#
# in_CaCoFold in_given  left_pos      right_pos  score            E-value       pvalue       substitutions    power
#------------------------------------------------------------------------------------------------------------------------
*	~	        76	        78	0.90050	0.00331386	1.0819e-06	2		0.00
*	~	        76	        79	0.90050	0.00331386	1.0819e-06	2		0.00
*	~	        78	        79	0.90050	0.00331386	1.0819e-06	2		0.00
```
