## Supplementary material for "All-at-once RNA folding with 3D motif prediction framed by evolutionary information": RF02538_TarB.cacofold.helixcov

```
# RMs = 7 L = 79

# RM_HELIX NESTED 1-5 13-17, nbp = 5 nbp_cov = 0
# pvals: 1,1,1,1,1
# aggregated NONE
NESTED  <<<<<_______>>>>>::::::::::::::::::::::::::::::::::::::::::::::::::::::::::::::
        :::::::::::::::::::::::::::::::::::::::::::::::::::::::::::::::::::::::::::::::

# RM_HELIX NESTED 30-32 41-43, nbp = 3 nbp_cov = 0
# pvals: 1,1,1
# aggregated NONE
NESTED  :::::::::::::::::::::::::::::<<<________>>>::::::::::::::::::::::::::::::::::::
        :::::::::::::::::::::::::::::::::::::::::::::::::::::::::::::::::::::::::::::::

# RM_HELIX NESTED 51-57 62-68, nbp = 7 nbp_cov = 0
# pvals: 1,1,1,1,1,1,1
# aggregated NONE
NESTED  ::::::::::::::::::::::::::::::::::::::::::::::::::<<<<<<<____>>>>>>>:::::::::::
        :::::::::::::::::::::::::::::::::::::::::::::::::::::::::::::::::::::::::::::::

# RM_HELIX NESTED 75-76 78-79, nbp = 2 nbp_cov = 1
# pvals: 1,1.0819e-06
# aggregated NONE
NESTED  ::::::::::::::::::::::::::::::::::::::::::::::::::::::::::::::::::::::::::<<_>>
        :::::::::::::::::::::::::::::::::::::::::::::::::::::::::::::::::::::::::::<_>:

# RM_HELIX TRIPLET 76-76 79-79, nbp = 1 nbp_cov = 1
# pvals: 1.0819e-06
# aggregated NONE
TRIPLET :::::::::::::::::::::::::::::::::::::::::::::::::::::::::::::::::::::::::::<__>
        :::::::::::::::::::::::::::::::::::::::::::::::::::::::::::::::::::::::::::<__>

# RM_HELIX TRIPLET 78-78 79-79, nbp = 1 nbp_cov = 1
# pvals: 1.0819e-06
# aggregated NONE
TRIPLET :::::::::::::::::::::::::::::::::::::::::::::::::::::::::::::::::::::::::::::<>
        :::::::::::::::::::::::::::::::::::::::::::::::::::::::::::::::::::::::::::::<>

# RM_HL UNCG-tetraloop 58-61, nbp = 0 nbp_cov = 0 nhl_b_cov 0/1
# aggregated NONE
RM_HL   :::::::::::::::::::::::::::::::::::::::::::::::::::::::::xxxx:::::::::::::::::: UNCG-tetraloop
```
