## Supplementary material for "All-at-once RNA folding with 3D motif prediction framed by evolutionary information": RF02538_TarB.cov

```
#
# Method Target_E-val [cov_min,cov_max] [FP | TP True Found | Sen PPV F] 
# GTp    0.05           [-0.00,0.90]    [3 | 0 18 3 | 0.00 0.00 0.00] 
#
# #tests = 18 (base pairs) 3063 (others)
# in_given  left_pos       right_pos        score      E-value          pvalue      substitutions      power
#----------------------------------------------------------------------------------------------------------------
~	        76	        78	0.90050	0.00331386	1.0819e-06	2		0.00
~	        76	        79	0.90050	0.00331386	1.0819e-06	2		0.00
~	        78	        79	0.90050	0.00331386	1.0819e-06	2		0.00
```
