## Supplementary material for "All-at-once RNA folding with 3D motif prediction framed by evolutionary information": RF02538_TarB.surv

```
0.000000	0.0555556
-0.002208	1
&
0.900499	0.000326477
0.898291	0.000979432
-0.002208	1
&
0.900499	1.0819e-06
0.898291	0.000944499
-0.002208	1
&
```
