## Supplementary material for "All-at-once RNA folding with 3D motif prediction framed by evolutionary information": RF02539_SNOR75.cacofold.helixcov

```
# RMs = 3 L = 89

# RM_HELIX NESTED 31-34 62-65, nbp = 4 nbp_cov = 0
# pvals: 0.874731,0.874731,0.874731,0.874731
# aggregated NONE
NESTED  ::::::::::::::::::::::::::::::<<<<___________________________>>>>::::::::::::::::::::::::
        :::::::::::::::::::::::::::::::::::::::::::::::::::::::::::::::::::::::::::::::::::::::::

# RM_HELIX NESTED 8-12 77-81, nbp = 5 nbp_cov = 0
# pvals: 0.874731,0.874731,0.874731,0.874731,0.874731
# aggregated NONE
NESTED  :::::::<<<<<________________________________________________________________>>>>>::::::::
        :::::::::::::::::::::::::::::::::::::::::::::::::::::::::::::::::::::::::::::::::::::::::

# RM_HELIX NESTED 1-4 85-88, nbp = 4 nbp_cov = 0
# pvals: 0.874731,0.874731,0.874731,0.874731
# aggregated NONE
NESTED  <<<<________________________________________________________________________________>>>>:
        :::::::::::::::::::::::::::::::::::::::::::::::::::::::::::::::::::::::::::::::::::::::::
```
