## Supplementary material for "All-at-once RNA folding with 3D motif prediction framed by evolutionary information": RF02539_SNOR75.surv

```
-0.000000	0.25
-0.013163	1
&
4.914264	0.000255624
4.107691	0.000511247
2.787844	0.000766871
2.421220	0.00102249
2.289236	0.00153374
2.201246	0.00178937
2.113256	0.00204499
1.995937	0.00230061
1.805292	0.00255624
1.643978	0.00281186
1.614648	0.00306748
1.570653	0.00332311
1.482663	0.00357873
1.350678	0.00383436
1.262689	0.00408998
1.248024	0.0043456
1.233359	0.00460123
1.174699	0.00485685
1.145369	0.00511247
1.130704	0.0053681
1.086709	0.00562372
1.028049	0.00587935
0.998719	0.00613497
0.881400	0.00639059
0.837405	0.00690184
0.808075	0.00715746
0.793410	0.00741309
0.720085	0.00766871
0.661425	0.00792434
0.646760	0.00843558
0.632095	0.00869121
0.617430	0.00894683
0.602766	0.00920245
0.544106	0.0097137
0.529441	0.00996933
0.514776	0.0104806
0.470781	0.0109918
0.456116	0.0112474
0.441451	0.0117587
0.426786	0.0120143
0.412121	0.0122699
0.382791	0.0125256
0.368126	0.0130368
0.353461	0.0132924
0.338796	0.0138037
0.324131	0.0140593
0.309466	0.0148262
0.294801	0.0153374
0.265471	0.0158487
0.250806	0.0161043
0.236142	0.0163599
0.221477	0.0168712
0.206812	0.0173824
0.192147	0.017638
0.177482	0.0178937
0.162817	0.0184049
0.148152	0.0191718
0.133487	0.019683
0.089492	0.0201943
0.074827	0.0207055
0.045497	0.0209611
0.030832	0.0214724
0.016167	0.0230061
0.001502	0.0452454
-0.013163	0.953221
-0.027828	0.953476
-0.042493	0.954499
-0.057158	0.954755
-0.071823	0.955521
-0.101153	0.955777
-0.115817	0.957055
-0.130482	0.958589
-0.145147	0.9591
-0.159812	0.960634
-0.174477	0.962935
-0.189142	0.964468
-0.203807	0.966258
-0.218472	0.967536
-0.233137	0.969581
-0.247802	0.970859
-0.262467	0.973926
-0.277132	0.975204
-0.291797	0.977249
-0.306462	0.978783
-0.321127	0.97955
-0.335792	0.981595
-0.350457	0.982618
-0.365122	0.983384
-0.379787	0.983896
-0.394452	0.985174
-0.409117	0.986708
-0.423782	0.988241
-0.438447	0.989264
-0.453112	0.990031
-0.467777	0.990286
-0.482441	0.990542
-0.497106	0.990798
-0.511771	0.991564
-0.526436	0.99182
-0.541101	0.992076
-0.555766	0.992587
-0.570431	0.993354
-0.585096	0.993609
-0.599761	0.994376
-0.614426	0.994888
-0.629091	0.995143
-0.643756	0.995654
-0.673086	0.996166
-0.687751	0.996421
-0.731746	0.996677
-0.790406	0.997188
-0.805071	0.997444
-0.819736	0.997699
-0.849065	0.998211
-0.878395	0.998722
-0.907725	0.998978
-0.922390	0.999233
-0.966385	0.999744
-1.127700	1
&
7.084677	1.27681e-06
6.615399	2.55363e-06
6.468749	3.83044e-06
6.351430	5.10725e-06
6.263440	6.38407e-06
6.190115	7.66088e-06
6.131455	8.93769e-06
6.072795	1.14913e-05
6.028800	1.27681e-05
5.911481	1.78754e-05
5.896816	1.91522e-05
5.882151	2.0429e-05
5.852821	2.17058e-05
5.779496	2.42594e-05
5.735501	2.55363e-05
5.720836	2.80899e-05
5.706171	3.19203e-05
5.691506	3.31971e-05
5.676841	3.70276e-05
5.647511	3.83044e-05
5.632847	3.95812e-05
5.618182	4.0858e-05
5.588852	4.34116e-05
5.574187	4.72421e-05
5.544857	4.85189e-05
5.530192	4.97957e-05
5.486197	5.10725e-05
5.427537	5.23493e-05
5.383542	5.36261e-05
5.354212	5.4903e-05
5.339547	5.87334e-05
5.324882	6.1287e-05
5.310217	6.51175e-05
5.295552	6.89479e-05
5.280888	7.27783e-05
5.266223	7.5332e-05
5.251558	8.1716e-05
5.236893	8.42697e-05
5.222228	8.68233e-05
5.207563	9.06537e-05
5.192898	9.95914e-05
5.178233	0.000102145
5.163568	0.000113636
5.148903	0.000117467
5.134238	0.00012002
5.119573	0.000123851
5.104908	0.000126404
5.090243	0.000131512
5.075578	0.000139173
5.046248	0.000141726
5.031583	0.000146834
5.016918	0.000153218
5.002253	0.000158325
4.987588	0.000167263
4.972923	0.0001762
4.958258	0.000181307
4.943593	0.000183861
4.928928	0.000192799
4.914264	0.00020046
4.899599	0.000205567
4.884934	0.000211951
4.870269	0.000214505
4.855604	0.000220889
4.840939	0.00022855
4.826274	0.00023621
4.811609	0.000237487
4.796944	0.000240041
4.782279	0.000245148
4.767614	0.000248979
4.752949	0.000256639
4.738284	0.000261747
4.723619	0.000263023
4.708954	0.000269408
4.694289	0.000270684
4.679624	0.000273238
4.664959	0.000282176
4.650294	0.000286006
4.635629	0.000287283
4.620964	0.00029239
4.606299	0.000294944
4.591634	0.000300051
4.576969	0.000301328
4.562305	0.000308989
4.547640	0.000311542
4.532975	0.000317926
4.518310	0.000324311
4.503645	0.000334525
4.488980	0.000342186
4.474315	0.00034474
4.459650	0.00034857
4.444985	0.000353677
4.415655	0.000358784
4.400990	0.000361338
4.386325	0.000362615
4.371660	0.000367722
4.356995	0.000368999
4.342330	0.000371553
4.327665	0.000374106
4.313000	0.000384321
4.298335	0.000390705
4.269005	0.000398366
4.254340	0.000402196
4.239675	0.000407303
4.225010	0.000411134
4.210345	0.000414964
4.195681	0.000417518
4.181016	0.000423902
4.166351	0.000429009
4.151686	0.00043284
4.137021	0.000435393
4.122356	0.000437947
4.107691	0.000439224
4.093026	0.000440501
4.078361	0.000441777
4.063696	0.000445608
4.049031	0.000448161
4.034366	0.000451992
4.019701	0.000457099
4.005036	0.000462206
3.990371	0.000463483
3.975706	0.00046476
3.961041	0.000469867
3.946376	0.000473698
3.917046	0.000481359
3.902381	0.000486466
3.887716	0.00049285
3.873051	0.000494127
3.858386	0.00049668
3.843721	0.000497957
3.829057	0.000506895
3.814392	0.000515832
3.799727	0.000522217
3.785062	0.000533708
3.770397	0.00054903
3.755732	0.000556691
3.741067	0.000579673
3.726402	0.000607763
3.711737	0.000625638
3.697072	0.000649898
3.682407	0.000685649
3.667742	0.000711185
3.653077	0.000732891
3.638412	0.000755873
3.623747	0.000772472
3.609082	0.000791624
3.594417	0.000812053
3.579752	0.000824821
3.565087	0.00084142
3.550422	0.000856742
3.535757	0.000872063
3.521092	0.000883555
3.506427	0.000892492
3.491762	0.00090526
3.477098	0.000916752
3.462433	0.000925689
3.447768	0.000939734
3.433103	0.000952503
3.418438	0.000966547
3.403773	0.000981869
3.389108	0.00098953
3.374443	0.000997191
3.359778	0.00101507
3.345113	0.001024
3.330448	0.00103039
3.315783	0.00104571
3.301118	0.00105337
3.286453	0.00106742
3.271788	0.00108018
3.257123	0.00109295
3.242458	0.00111083
3.227793	0.00113381
3.213128	0.00115679
3.198463	0.00118361
3.183798	0.00121297
3.169133	0.00123979
3.154468	0.00127681
3.139803	0.00130618
3.125138	0.00134448
3.110474	0.00138407
3.095809	0.00144152
3.081144	0.0014811
3.066479	0.00152835
3.051814	0.00157048
3.037149	0.00161261
3.022484	0.0016573
3.007819	0.00171476
2.993154	0.00176839
2.978489	0.00180924
2.963824	0.0018335
2.949159	0.00187947
2.934494	0.00191777
2.919829	0.00194586
2.905164	0.00196885
2.890499	0.00199438
2.875834	0.00201992
2.861169	0.00205567
2.846504	0.00207227
2.831839	0.00208887
2.817174	0.00211313
2.802509	0.0021476
2.787844	0.00216675
2.773179	0.00218207
2.758515	0.00219612
2.743850	0.00221016
2.729185	0.00221782
2.714520	0.00223187
2.699855	0.00224847
2.685190	0.00226251
2.670525	0.002274
2.655860	0.0022855
2.641195	0.00230209
2.626530	0.00232125
2.611865	0.00233401
2.597200	0.00234551
2.582535	0.00235955
2.567870	0.00237743
2.553205	0.00239913
2.538540	0.00241701
2.523875	0.00243871
2.509210	0.00247063
2.494545	0.00249617
2.479880	0.00252554
2.465215	0.00255235
2.450550	0.00257789
2.435885	0.00261108
2.421220	0.00264683
2.406555	0.00266854
2.391891	0.00269918
2.377226	0.00271323
2.362561	0.00273493
2.347896	0.0027643
2.333231	0.00278218
2.318566	0.00281027
2.303901	0.00282431
2.289236	0.00285368
2.274571	0.00287794
2.259906	0.00289709
2.245241	0.00291624
2.230576	0.00293667
2.215911	0.0029571
2.201246	0.00298902
2.186581	0.00300689
2.171916	0.00302605
2.157251	0.00304265
2.142586	0.00305669
2.127921	0.00308095
2.113256	0.00310393
2.098591	0.00311542
2.083926	0.0031333
2.069261	0.00315501
2.054596	0.00317671
2.039932	0.00319076
2.025267	0.00320608
2.010602	0.00322395
1.995937	0.00324055
1.981272	0.00325204
1.966607	0.00327375
1.951942	0.00330312
1.937277	0.00333759
1.922612	0.00338739
1.907947	0.00345889
1.893282	0.00353422
1.878617	0.00363509
1.863952	0.00374617
1.849287	0.00386874
1.834622	0.0039811
1.819957	0.00409602
1.805292	0.00418667
1.790627	0.00428626
1.775962	0.0043833
1.761297	0.00447268
1.746632	0.00459142
1.731967	0.00475102
1.717302	0.00486466
1.702637	0.00499106
1.687972	0.00512257
1.673308	0.00531282
1.658643	0.00549668
1.643978	0.00568182
1.629313	0.00590015
1.614648	0.00611338
1.599983	0.00637257
1.585318	0.00657176
1.570653	0.00677605
1.555988	0.00698034
1.541323	0.00723442
1.526658	0.00745659
1.511993	0.00770046
1.497328	0.00791496
1.482663	0.00808861
1.467998	0.008238
1.453333	0.00841037
1.438668	0.0085738
1.424003	0.00871042
1.409338	0.00882916
1.394673	0.00895684
1.380008	0.00911772
1.365343	0.00924668
1.350678	0.00936032
1.336013	0.00946246
1.321349	0.00956205
1.306684	0.00965015
1.292019	0.00976124
1.277354	0.00985572
1.262689	0.00993999
1.248024	0.0100511
1.233359	0.0101519
1.218694	0.0102477
1.204029	0.0103575
1.189364	0.0104456
1.174699	0.0105554
1.160034	0.0106691
1.145369	0.0107674
1.130704	0.0108784
1.116039	0.0110036
1.101374	0.0111402
1.086709	0.0112832
1.072044	0.0114019
1.057379	0.0115105
1.042714	0.0116267
1.028049	0.0117314
1.013384	0.0118552
0.998719	0.0119752
0.984054	0.0120978
0.969389	0.0122344
0.954725	0.0123621
0.940060	0.0124987
0.925395	0.0126239
0.910730	0.0127324
0.896065	0.0128818
0.881400	0.0130158
0.866735	0.0131461
0.852070	0.0132789
0.837405	0.0134014
0.822740	0.0135585
0.808075	0.0137066
0.793410	0.0138713
0.778745	0.0140475
0.764080	0.0142199
0.749415	0.0144165
0.734750	0.0145774
0.720085	0.0147766
0.705420	0.0149987
0.690755	0.0152209
0.676090	0.0154341
0.661425	0.0156754
0.646760	0.0159091
0.632095	0.0160993
0.617430	0.016296
0.602766	0.0165028
0.588101	0.0167301
0.573436	0.0169203
0.558771	0.0171668
0.544106	0.0174221
0.529441	0.0176494
0.514776	0.0178716
0.500111	0.0181231
0.485446	0.0183491
0.470781	0.0185993
0.456116	0.0188253
0.441451	0.0190398
0.426786	0.0192646
0.412121	0.0195237
0.397456	0.0198021
0.382791	0.0201187
0.368126	0.020452
0.353461	0.020798
0.338796	0.0211593
0.324131	0.0215245
0.309466	0.0218616
0.294801	0.0223174
0.280136	0.0227988
0.265471	0.023358
0.250806	0.0239632
0.236142	0.0246757
0.221477	0.0253818
0.206812	0.0262015
0.192147	0.0270557
0.177482	0.0279711
0.162817	0.0289671
0.148152	0.0299528
0.133487	0.0308733
0.118822	0.0317365
0.104157	0.0324783
0.089492	0.033261
0.074827	0.0341624
0.060162	0.0351685
0.045497	0.0362372
0.030832	0.0372855
0.016167	0.0384282
0.001502	0.0398174
-0.013163	0.874731
-0.027828	0.878567
-0.042493	0.883962
-0.057158	0.890665
-0.071823	0.898165
-0.086488	0.905114
-0.101153	0.911567
-0.115817	0.917422
-0.130482	0.922734
-0.145147	0.927545
-0.159812	0.932094
-0.174477	0.936463
-0.189142	0.940564
-0.203807	0.944478
-0.218472	0.948017
-0.233137	0.951436
-0.247802	0.95464
-0.262467	0.957683
-0.277132	0.96058
-0.291797	0.963311
-0.306462	0.965881
-0.321127	0.968248
-0.335792	0.97055
-0.350457	0.972589
-0.365122	0.974552
-0.379787	0.976316
-0.394452	0.977918
-0.409117	0.979454
-0.423782	0.980741
-0.438447	0.981991
-0.453112	0.983151
-0.467777	0.984261
-0.482441	0.985281
-0.497106	0.986277
-0.511771	0.987163
-0.526436	0.988025
-0.541101	0.988765
-0.555766	0.989515
-0.570431	0.990186
-0.585096	0.990766
-0.599761	0.991365
-0.614426	0.991983
-0.629091	0.992513
-0.643756	0.993018
-0.658421	0.993507
-0.673086	0.993968
-0.687751	0.994396
-0.702416	0.99481
-0.717081	0.99517
-0.731746	0.995502
-0.746411	0.995848
-0.761076	0.996157
-0.775741	0.996444
-0.790406	0.996684
-0.805071	0.996929
-0.819736	0.997153
-0.834400	0.997389
-0.849065	0.99763
-0.863730	0.99781
-0.878395	0.998009
-0.893060	0.998175
-0.907725	0.998352
-0.922390	0.998497
-0.937055	0.998606
-0.951720	0.998716
-0.966385	0.998834
-0.981050	0.998956
-0.995715	0.999025
-1.010380	0.999111
-1.025045	0.999187
-1.039710	0.999256
-1.054375	0.999341
-1.069040	0.999406
-1.083705	0.999468
-1.098370	0.999525
-1.113035	0.999575
-1.127700	0.999609
-1.142365	0.999636
-1.157030	0.999672
-1.171695	0.999713
-1.186360	0.999742
-1.201024	0.999764
-1.215689	0.999784
-1.230354	0.999807
-1.245019	0.999824
-1.259684	0.999842
-1.274349	0.99986
-1.289014	0.99987
-1.303679	0.999885
-1.318344	0.999894
-1.333009	0.999904
-1.347674	0.999918
-1.362339	0.99993
-1.377004	0.999937
-1.391669	0.999945
-1.406334	0.999949
-1.420999	0.999957
-1.435664	0.999959
-1.450329	0.999967
-1.464994	0.999971
-1.479659	0.999974
-1.494324	0.999976
-1.538319	0.999983
-1.552983	0.999985
-1.567648	0.999989
-1.596978	0.99999
-1.611643	0.999992
-1.626308	0.999994
-1.655638	0.999995
-1.684968	0.999996
-1.699633	0.999997
-1.831618	0.999999
-1.860948	1
&
24.301340	2.06664e-22
24.286675	2.13526e-22
24.272010	2.20617e-22
24.257345	2.27942e-22
24.242680	2.35511e-22
24.228015	2.43331e-22
24.213350	2.5141e-22
24.198685	2.59758e-22
24.184020	2.68382e-22
24.169355	2.77293e-22
24.154690	2.86499e-22
24.140025	2.96011e-22
24.125360	3.05838e-22
24.110695	3.15992e-22
24.096030	3.26482e-22
24.081365	3.3732e-22
24.066700	3.48518e-22
24.052035	3.60088e-22
24.037370	3.72041e-22
24.022705	3.84392e-22
24.008040	3.97151e-22
23.993375	4.10334e-22
23.978711	4.23955e-22
23.964046	4.38027e-22
23.949381	4.52566e-22
23.934716	4.67587e-22
23.920051	4.83107e-22
23.905386	4.99142e-22
23.890721	5.15708e-22
23.876056	5.32824e-22
23.861391	5.50508e-22
23.846726	5.68778e-22
23.832061	5.87654e-22
23.817396	6.07156e-22
23.802731	6.27305e-22
23.788066	6.48123e-22
23.773401	6.69631e-22
23.758736	6.91852e-22
23.744071	7.1481e-22
23.729406	7.38529e-22
23.714741	7.63035e-22
23.700076	7.88354e-22
23.685411	8.14513e-22
23.670746	8.41539e-22
23.656081	8.69461e-22
23.641416	8.98309e-22
23.626751	9.28113e-22
23.612087	9.58906e-22
23.597422	9.9072e-22
23.582757	1.02359e-21
23.568092	1.05755e-21
23.553427	1.09263e-21
23.538762	1.12888e-21
23.524097	1.16633e-21
23.509432	1.20502e-21
23.494767	1.24499e-21
23.480102	1.28629e-21
23.465437	1.32896e-21
23.450772	1.37304e-21
23.436107	1.41859e-21
23.421442	1.46564e-21
23.406777	1.51426e-21
23.392112	1.56448e-21
23.377447	1.61637e-21
23.362782	1.66998e-21
23.348117	1.72537e-21
23.333452	1.78259e-21
23.318787	1.84171e-21
23.304122	1.90279e-21
23.289457	1.9659e-21
23.274792	2.03109e-21
23.260128	2.09845e-21
23.245463	2.16803e-21
23.230798	2.23993e-21
23.216133	2.31421e-21
23.201468	2.39094e-21
23.186803	2.47023e-21
23.172138	2.55214e-21
23.157473	2.63676e-21
23.142808	2.72419e-21
23.128143	2.81451e-21
23.113478	2.90783e-21
23.098813	3.00424e-21
23.084148	3.10384e-21
23.069483	3.20675e-21
23.054818	3.31306e-21
23.040153	3.4229e-21
23.025488	3.53637e-21
23.010823	3.65361e-21
22.996158	3.77472e-21
22.981493	3.89986e-21
22.966828	4.02913e-21
22.952163	4.16269e-21
22.937498	4.30068e-21
22.922833	4.44323e-21
22.908168	4.59051e-21
22.893504	4.74266e-21
22.878839	4.89986e-21
22.864174	5.06226e-21
22.849509	5.23004e-21
22.834844	5.40338e-21
22.820179	5.58247e-21
22.805514	5.76748e-21
22.790849	5.95862e-21
22.776184	6.15609e-21
22.761519	6.3601e-21
22.746854	6.57086e-21
22.732189	6.78861e-21
22.717524	7.01357e-21
22.702859	7.24598e-21
22.688194	7.48608e-21
22.673529	7.73413e-21
22.658864	7.9904e-21
22.644199	8.25516e-21
22.629534	8.52868e-21
22.614869	8.81125e-21
22.600204	9.10319e-21
22.585539	9.40479e-21
22.570874	9.71637e-21
22.556209	1.00383e-20
22.541544	1.03708e-20
22.526880	1.07144e-20
22.512215	1.10693e-20
22.497550	1.1436e-20
22.482885	1.18149e-20
22.468220	1.22062e-20
22.453555	1.26106e-20
22.438890	1.30283e-20
22.424225	1.34598e-20
22.409560	1.39057e-20
22.394895	1.43662e-20
22.380230	1.48421e-20
22.365565	1.53337e-20
22.350900	1.58415e-20
22.336235	1.63662e-20
22.321570	1.69082e-20
22.306905	1.74681e-20
22.292240	1.80466e-20
22.277575	1.86443e-20
22.262910	1.92617e-20
22.248245	1.98995e-20
22.233580	2.05585e-20
22.218915	2.12392e-20
22.204250	2.19425e-20
22.189585	2.26691e-20
22.174921	2.34197e-20
22.160256	2.41951e-20
22.145591	2.49962e-20
22.130926	2.58238e-20
22.116261	2.66788e-20
22.101596	2.75621e-20
22.086931	2.84745e-20
22.072266	2.94172e-20
22.057601	3.03911e-20
22.042936	3.13972e-20
22.028271	3.24365e-20
22.013606	3.35103e-20
21.998941	3.46195e-20
21.984276	3.57655e-20
21.969611	3.69494e-20
21.954946	3.81724e-20
21.940281	3.94359e-20
21.925616	4.07411e-20
21.910951	4.20896e-20
21.896286	4.34826e-20
21.881621	4.49217e-20
21.866956	4.64084e-20
21.852291	4.79443e-20
21.837626	4.9531e-20
21.822961	5.11701e-20
21.808297	5.28634e-20
21.793632	5.46128e-20
21.778967	5.642e-20
21.764302	5.82869e-20
21.749637	6.02156e-20
21.734972	6.2208e-20
21.720307	6.42664e-20
21.705642	6.63928e-20
21.690977	6.85894e-20
21.676312	7.08588e-20
21.661647	7.32031e-20
21.646982	7.5625e-20
21.632317	7.81269e-20
21.617652	8.07115e-20
21.602987	8.33816e-20
21.588322	8.61399e-20
21.573657	8.89894e-20
21.558992	9.19331e-20
21.544327	9.49741e-20
21.529662	9.81157e-20
21.514997	1.01361e-19
21.500332	1.04714e-19
21.485667	1.08177e-19
21.471002	1.11755e-19
21.456338	1.15451e-19
21.441673	1.19269e-19
21.427008	1.23214e-19
21.412343	1.27289e-19
21.397678	1.31498e-19
21.383013	1.35847e-19
21.368348	1.40339e-19
21.353683	1.4498e-19
21.339018	1.49774e-19
21.324353	1.54727e-19
21.309688	1.59843e-19
21.295023	1.65128e-19
21.280358	1.70588e-19
21.265693	1.76228e-19
21.251028	1.82055e-19
21.236363	1.88074e-19
21.221698	1.94292e-19
21.207033	2.00715e-19
21.192368	2.0735e-19
21.177703	2.14205e-19
21.163038	2.21286e-19
21.148373	2.28601e-19
21.133708	2.36158e-19
21.119043	2.43964e-19
21.104378	2.52028e-19
21.089714	2.60359e-19
21.075049	2.68964e-19
21.060384	2.77854e-19
21.045719	2.87037e-19
21.031054	2.96524e-19
21.016389	3.06324e-19
21.001724	3.16447e-19
20.987059	3.26905e-19
20.972394	3.37708e-19
20.957729	3.48868e-19
20.943064	3.60397e-19
20.928399	3.72306e-19
20.913734	3.84608e-19
20.899069	3.97317e-19
20.884404	4.10445e-19
20.869739	4.24006e-19
20.855074	4.38016e-19
20.840409	4.52487e-19
20.825744	4.67437e-19
20.811079	4.8288e-19
20.796414	4.98833e-19
20.781749	5.15312e-19
20.767084	5.32335e-19
20.752419	5.4992e-19
20.737755	5.68086e-19
20.723090	5.86851e-19
20.708425	6.06236e-19
20.693760	6.26261e-19
20.679095	6.46946e-19
20.664430	6.68314e-19
20.649765	6.90387e-19
20.635100	7.13189e-19
20.620435	7.36743e-19
20.605770	7.61074e-19
20.591105	7.86208e-19
20.576440	8.12172e-19
20.561775	8.38992e-19
20.547110	8.66697e-19
20.532445	8.95317e-19
20.517780	9.2488e-19
20.503115	9.55419e-19
20.488450	9.86966e-19
20.473785	1.01955e-18
20.459120	1.05322e-18
20.444455	1.08799e-18
20.429790	1.12391e-18
20.415125	1.16101e-18
20.400460	1.19934e-18
20.385795	1.23893e-18
20.371131	1.27983e-18
20.356466	1.32208e-18
20.341801	1.36572e-18
20.327136	1.4108e-18
20.312471	1.45737e-18
20.297806	1.50547e-18
20.283141	1.55516e-18
20.268476	1.60649e-18
20.253811	1.65951e-18
20.239146	1.71428e-18
20.224481	1.77086e-18
20.209816	1.8293e-18
20.195151	1.88967e-18
20.180486	1.95202e-18
20.165821	2.01644e-18
20.151156	2.08298e-18
20.136491	2.15171e-18
20.121826	2.2227e-18
20.107161	2.29604e-18
20.092496	2.3718e-18
20.077831	2.45005e-18
20.063166	2.53088e-18
20.048501	2.61438e-18
20.033836	2.70063e-18
20.019172	2.78972e-18
20.004507	2.88175e-18
19.989842	2.97681e-18
19.975177	3.07501e-18
19.960512	3.17644e-18
19.945847	3.28121e-18
19.931182	3.38944e-18
19.916517	3.50123e-18
19.901852	3.61671e-18
19.887187	3.73599e-18
19.872522	3.8592e-18
19.857857	3.98648e-18
19.843192	4.11794e-18
19.828527	4.25374e-18
19.813862	4.39401e-18
19.799197	4.53891e-18
19.784532	4.68857e-18
19.769867	4.84317e-18
19.755202	5.00286e-18
19.740537	5.16781e-18
19.725872	5.3382e-18
19.711207	5.51419e-18
19.696542	5.69599e-18
19.681877	5.88377e-18
19.667212	6.07774e-18
19.652548	6.27809e-18
19.637883	6.48505e-18
19.623218	6.69882e-18
19.608553	6.91963e-18
19.593888	7.14771e-18
19.579223	7.3833e-18
19.564558	7.62665e-18
19.549893	7.87801e-18
19.535228	8.13765e-18
19.520563	8.40584e-18
19.505898	8.68286e-18
19.491233	8.969e-18
19.476568	9.26456e-18
19.461903	9.56986e-18
19.447238	9.8852e-18
19.432573	1.02109e-17
19.417908	1.05474e-17
19.403243	1.08949e-17
19.388578	1.12538e-17
19.373913	1.16246e-17
19.359248	1.20076e-17
19.344583	1.24032e-17
19.329918	1.28118e-17
19.315253	1.32338e-17
19.300589	1.36698e-17
19.285924	1.41201e-17
19.271259	1.45852e-17
19.256594	1.50656e-17
19.241929	1.55618e-17
19.227264	1.60744e-17
19.212599	1.66038e-17
19.197934	1.71506e-17
19.183269	1.77154e-17
19.168604	1.82989e-17
19.153939	1.89015e-17
19.139274	1.95239e-17
19.124609	2.01668e-17
19.109944	2.08308e-17
19.095279	2.15167e-17
19.080614	2.22252e-17
19.065949	2.2957e-17
19.051284	2.37128e-17
19.036619	2.44935e-17
19.021954	2.52998e-17
19.007289	2.61327e-17
18.992624	2.6993e-17
18.977959	2.78816e-17
18.963294	2.87994e-17
18.948629	2.97473e-17
18.933965	3.07265e-17
18.919300	3.17378e-17
18.904635	3.27824e-17
18.889970	3.38614e-17
18.875305	3.49758e-17
18.860640	3.61268e-17
18.845975	3.73157e-17
18.831310	3.85437e-17
18.816645	3.98121e-17
18.801980	4.11221e-17
18.787315	4.24752e-17
18.772650	4.38728e-17
18.757985	4.53163e-17
18.743320	4.68073e-17
18.728655	4.83472e-17
18.713990	4.99378e-17
18.699325	5.15807e-17
18.684660	5.32775e-17
18.669995	5.50301e-17
18.655330	5.68403e-17
18.640665	5.871e-17
18.626000	6.06411e-17
18.611335	6.26356e-17
18.596670	6.46957e-17
18.582006	6.68235e-17
18.567341	6.90212e-17
18.552676	7.12911e-17
18.538011	7.36356e-17
18.523346	7.6057e-17
18.508681	7.85581e-17
18.494016	8.11412e-17
18.479351	8.38092e-17
18.464686	8.65649e-17
18.450021	8.9411e-17
18.435356	9.23507e-17
18.420691	9.53869e-17
18.406026	9.85227e-17
18.391361	1.01762e-16
18.376696	1.05107e-16
18.362031	1.08562e-16
18.347366	1.1213e-16
18.332701	1.15816e-16
18.318036	1.19623e-16
18.303371	1.23555e-16
18.288706	1.27615e-16
18.274041	1.31809e-16
18.259376	1.36141e-16
18.244711	1.40615e-16
18.230046	1.45236e-16
18.215382	1.50008e-16
18.200717	1.54938e-16
18.186052	1.60029e-16
18.171387	1.65287e-16
18.156722	1.70717e-16
18.142057	1.76326e-16
18.127392	1.82119e-16
18.112727	1.88102e-16
18.098062	1.94281e-16
18.083397	2.00663e-16
18.068732	2.07255e-16
18.054067	2.14063e-16
18.039402	2.21094e-16
18.024737	2.28355e-16
18.010072	2.35855e-16
17.995407	2.43602e-16
17.980742	2.51602e-16
17.966077	2.59864e-16
17.951412	2.68398e-16
17.936747	2.77212e-16
17.922082	2.86314e-16
17.907417	2.95715e-16
17.892752	3.05425e-16
17.878087	3.15453e-16
17.863423	3.25809e-16
17.848758	3.36506e-16
17.834093	3.47553e-16
17.819428	3.58962e-16
17.804763	3.70746e-16
17.790098	3.82916e-16
17.775433	3.95485e-16
17.760768	4.08465e-16
17.746103	4.21872e-16
17.731438	4.35718e-16
17.716773	4.50018e-16
17.702108	4.64786e-16
17.687443	4.80039e-16
17.672778	4.95791e-16
17.658113	5.1206e-16
17.643448	5.28862e-16
17.628783	5.46215e-16
17.614118	5.64136e-16
17.599453	5.82645e-16
17.584788	6.0176e-16
17.570123	6.21502e-16
17.555458	6.4189e-16
17.540793	6.62946e-16
17.526128	6.84693e-16
17.511463	7.07151e-16
17.496799	7.30346e-16
17.482134	7.543e-16
17.467469	7.79039e-16
17.452804	8.04588e-16
17.438139	8.30974e-16
17.423474	8.58225e-16
17.408809	8.86368e-16
17.394144	9.15432e-16
17.379479	9.45449e-16
17.364814	9.76448e-16
17.350149	1.00846e-15
17.335484	1.04153e-15
17.320819	1.07567e-15
17.306154	1.11093e-15
17.291489	1.14735e-15
17.276824	1.18496e-15
17.262159	1.2238e-15
17.247494	1.26392e-15
17.232829	1.30534e-15
17.218164	1.34812e-15
17.203499	1.39231e-15
17.188834	1.43794e-15
17.174169	1.48506e-15
17.159504	1.53372e-15
17.144840	1.58398e-15
17.130175	1.63588e-15
17.115510	1.68948e-15
17.100845	1.74483e-15
17.086180	1.802e-15
17.071515	1.86103e-15
17.056850	1.922e-15
17.042185	1.98496e-15
17.027520	2.04998e-15
17.012855	2.11713e-15
16.998190	2.18648e-15
16.983525	2.25809e-15
16.968860	2.33204e-15
16.954195	2.40842e-15
16.939530	2.48729e-15
16.924865	2.56874e-15
16.910200	2.65286e-15
16.895535	2.73972e-15
16.880870	2.82943e-15
16.866205	2.92207e-15
16.851540	3.01774e-15
16.836875	3.11653e-15
16.822210	3.21856e-15
16.807545	3.32392e-15
16.792880	3.43272e-15
16.778216	3.54509e-15
16.763551	3.66112e-15
16.748886	3.78095e-15
16.734221	3.9047e-15
16.719556	4.03248e-15
16.704891	4.16445e-15
16.690226	4.30073e-15
16.675561	4.44146e-15
16.660896	4.58679e-15
16.646231	4.73687e-15
16.631566	4.89185e-15
16.616901	5.05189e-15
16.602236	5.21717e-15
16.587571	5.38784e-15
16.572906	5.56409e-15
16.558241	5.74609e-15
16.543576	5.93404e-15
16.528911	6.12813e-15
16.514246	6.32856e-15
16.499581	6.53554e-15
16.484916	6.74927e-15
16.470251	6.96998e-15
16.455586	7.1979e-15
16.440921	7.43327e-15
16.426257	7.67631e-15
16.411592	7.9273e-15
16.396927	8.18647e-15
16.382262	8.45411e-15
16.367597	8.73048e-15
16.352932	9.01588e-15
16.338267	9.31059e-15
16.323602	9.61492e-15
16.308937	9.92919e-15
16.294272	1.02537e-14
16.279607	1.05888e-14
16.264942	1.09349e-14
16.250277	1.12922e-14
16.235612	1.16612e-14
16.220947	1.20422e-14
16.206282	1.24357e-14
16.191617	1.2842e-14
16.176952	1.32616e-14
16.162287	1.36948e-14
16.147622	1.41422e-14
16.132957	1.46042e-14
16.118292	1.50812e-14
16.103627	1.55738e-14
16.088962	1.60825e-14
16.074297	1.66077e-14
16.059633	1.71501e-14
16.044968	1.77101e-14
16.030303	1.82885e-14
16.015638	1.88856e-14
16.000973	1.95023e-14
15.986308	2.0139e-14
15.971643	2.07966e-14
15.956978	2.14755e-14
15.942313	2.21766e-14
15.927648	2.29005e-14
15.912983	2.3648e-14
15.898318	2.44199e-14
15.883653	2.52169e-14
15.868988	2.60399e-14
15.854323	2.68897e-14
15.839658	2.77672e-14
15.824993	2.86733e-14
15.810328	2.96089e-14
15.795663	3.0575e-14
15.780998	3.15726e-14
15.766333	3.26027e-14
15.751668	3.36663e-14
15.737003	3.47645e-14
15.722338	3.58986e-14
15.707674	3.70695e-14
15.693009	3.82786e-14
15.678344	3.95271e-14
15.663679	4.08162e-14
15.649014	4.21472e-14
15.634349	4.35217e-14
15.619684	4.49408e-14
15.605019	4.64062e-14
15.590354	4.79192e-14
15.575689	4.94815e-14
15.561024	5.10947e-14
15.546359	5.27604e-14
15.531694	5.44802e-14
15.517029	5.62561e-14
15.502364	5.80897e-14
15.487699	5.9983e-14
15.473034	6.19378e-14
15.458369	6.39563e-14
15.443704	6.60405e-14
15.429039	6.81924e-14
15.414374	7.04144e-14
15.399709	7.27086e-14
15.385044	7.50775e-14
15.370379	7.75233e-14
15.355714	8.00488e-14
15.341050	8.26563e-14
15.326385	8.53487e-14
15.311720	8.81286e-14
15.297055	9.09988e-14
15.282390	9.39624e-14
15.267725	9.70223e-14
15.253060	1.00182e-13
15.238395	1.03444e-13
15.223730	1.06812e-13
15.209065	1.1029e-13
15.194400	1.1388e-13
15.179735	1.17587e-13
15.165070	1.21415e-13
15.150405	1.25367e-13
15.135740	1.29448e-13
15.121075	1.33661e-13
15.106410	1.38011e-13
15.091745	1.42502e-13
15.077080	1.4714e-13
15.062415	1.51927e-13
15.047750	1.56871e-13
15.033085	1.61975e-13
15.018420	1.67244e-13
15.003755	1.72685e-13
14.989091	1.78302e-13
14.974426	1.84102e-13
14.959761	1.9009e-13
14.945096	1.96273e-13
14.930431	2.02656e-13
14.915766	2.09247e-13
14.901101	2.16051e-13
14.886436	2.23076e-13
14.871771	2.30329e-13
14.857106	2.37818e-13
14.842441	2.45549e-13
14.827776	2.53532e-13
14.813111	2.61773e-13
14.798446	2.70282e-13
14.783781	2.79067e-13
14.769116	2.88137e-13
14.754451	2.97501e-13
14.739786	3.07168e-13
14.725121	3.1715e-13
14.710456	3.27455e-13
14.695791	3.38094e-13
14.681126	3.49078e-13
14.666461	3.60418e-13
14.651796	3.72126e-13
14.637131	3.84214e-13
14.622467	3.96693e-13
14.607802	4.09577e-13
14.593137	4.22879e-13
14.578472	4.36611e-13
14.563807	4.50789e-13
14.549142	4.65426e-13
14.534477	4.80537e-13
14.519812	4.96139e-13
14.505147	5.12245e-13
14.490482	5.28873e-13
14.475817	5.4604e-13
14.461152	5.63764e-13
14.446487	5.82061e-13
14.431822	6.0095e-13
14.417157	6.20452e-13
14.402492	6.40585e-13
14.387827	6.6137e-13
14.373162	6.82828e-13
14.358497	7.04981e-13
14.343832	7.27851e-13
14.329167	7.51461e-13
14.314502	7.75835e-13
14.299837	8.00999e-13
14.285172	8.26977e-13
14.270508	8.53795e-13
14.255843	8.81482e-13
14.241178	9.10064e-13
14.226513	9.39571e-13
14.211848	9.70033e-13
14.197183	1.00148e-12
14.182518	1.03394e-12
14.167853	1.06746e-12
14.153188	1.10206e-12
14.138523	1.13777e-12
14.123858	1.17465e-12
14.109193	1.21271e-12
14.094528	1.25201e-12
14.079863	1.29257e-12
14.065198	1.33445e-12
14.050533	1.37768e-12
14.035868	1.42231e-12
14.021203	1.46838e-12
14.006538	1.51594e-12
13.991873	1.56504e-12
13.977208	1.61572e-12
13.962543	1.66804e-12
13.947878	1.72206e-12
13.933213	1.77781e-12
13.918548	1.83537e-12
13.903884	1.89479e-12
13.889219	1.95612e-12
13.874554	2.01944e-12
13.859889	2.0848e-12
13.845224	2.15227e-12
13.830559	2.22192e-12
13.815894	2.29382e-12
13.801229	2.36804e-12
13.786564	2.44466e-12
13.771899	2.52375e-12
13.757234	2.60539e-12
13.742569	2.68967e-12
13.727904	2.77667e-12
13.713239	2.86647e-12
13.698574	2.95917e-12
13.683909	3.05486e-12
13.669244	3.15364e-12
13.654579	3.25561e-12
13.639914	3.36086e-12
13.625249	3.46951e-12
13.610584	3.58167e-12
13.595919	3.69743e-12
13.581254	3.81694e-12
13.566589	3.94029e-12
13.551924	4.06762e-12
13.537260	4.19906e-12
13.522595	4.33473e-12
13.507930	4.47478e-12
13.493265	4.61934e-12
13.478600	4.76855e-12
13.463935	4.92258e-12
13.449270	5.08157e-12
13.434605	5.24568e-12
13.419940	5.41507e-12
13.405275	5.58993e-12
13.390610	5.77041e-12
13.375945	5.95671e-12
13.361280	6.149e-12
13.346615	6.34749e-12
13.331950	6.55237e-12
13.317285	6.76384e-12
13.302620	6.98212e-12
13.287955	7.20743e-12
13.273290	7.43999e-12
13.258625	7.68003e-12
13.243960	7.9278e-12
13.229295	8.18354e-12
13.214630	8.44751e-12
13.199965	8.71996e-12
13.185301	9.00119e-12
13.170636	9.29146e-12
13.155971	9.59106e-12
13.141306	9.9003e-12
13.126641	1.02195e-11
13.111976	1.05489e-11
13.097311	1.0889e-11
13.082646	1.12399e-11
13.067981	1.16022e-11
13.053316	1.19761e-11
13.038651	1.2362e-11
13.023986	1.27603e-11
13.009321	1.31714e-11
12.994656	1.35957e-11
12.979991	1.40337e-11
12.965326	1.44857e-11
12.950661	1.49522e-11
12.935996	1.54337e-11
12.921331	1.59307e-11
12.906666	1.64436e-11
12.892001	1.6973e-11
12.877336	1.75194e-11
12.862671	1.80834e-11
12.848006	1.86654e-11
12.833341	1.92661e-11
12.818677	1.98861e-11
12.804012	2.0526e-11
12.789347	2.11865e-11
12.774682	2.18681e-11
12.760017	2.25716e-11
12.745352	2.32976e-11
12.730687	2.40469e-11
12.716022	2.48203e-11
12.701357	2.56184e-11
12.686692	2.64422e-11
12.672027	2.72923e-11
12.657362	2.81697e-11
12.642697	2.90752e-11
12.628032	3.00098e-11
12.613367	3.09743e-11
12.598702	3.19697e-11
12.584037	3.2997e-11
12.569372	3.40572e-11
12.554707	3.51513e-11
12.540042	3.62805e-11
12.525377	3.74459e-11
12.510712	3.86486e-11
12.496047	3.98897e-11
12.481382	4.11707e-11
12.466718	4.24926e-11
12.452053	4.38568e-11
12.437388	4.52647e-11
12.422723	4.67177e-11
12.408058	4.82171e-11
12.393393	4.97645e-11
12.378728	5.13615e-11
12.364063	5.30095e-11
12.349398	5.47102e-11
12.334733	5.64653e-11
12.320068	5.82765e-11
12.305403	6.01456e-11
12.290738	6.20745e-11
12.276073	6.4065e-11
12.261408	6.61192e-11
12.246743	6.8239e-11
12.232078	7.04266e-11
12.217413	7.2684e-11
12.202748	7.50135e-11
12.188083	7.74175e-11
12.173418	7.98983e-11
12.158753	8.24583e-11
12.144088	8.51e-11
12.129423	8.78261e-11
12.114758	9.06392e-11
12.100094	9.35421e-11
12.085429	9.65376e-11
12.070764	9.96288e-11
12.056099	1.02819e-10
12.041434	1.0611e-10
12.026769	1.09507e-10
12.012104	1.13012e-10
11.997439	1.16628e-10
11.982774	1.2036e-10
11.968109	1.24211e-10
11.953444	1.28185e-10
11.938779	1.32286e-10
11.924114	1.36517e-10
11.909449	1.40883e-10
11.894784	1.45388e-10
11.880119	1.50037e-10
11.865454	1.54834e-10
11.850789	1.59783e-10
11.836124	1.64891e-10
11.821459	1.70161e-10
11.806794	1.75599e-10
11.792129	1.81209e-10
11.777464	1.86999e-10
11.762799	1.92973e-10
11.748135	1.99137e-10
11.733470	2.05497e-10
11.718805	2.12059e-10
11.704140	2.18831e-10
11.689475	2.25817e-10
11.674810	2.33026e-10
11.660145	2.40464e-10
11.645480	2.48139e-10
11.630815	2.56058e-10
11.616150	2.64228e-10
11.601485	2.72658e-10
11.586820	2.81356e-10
11.572155	2.9033e-10
11.557490	2.9959e-10
11.542825	3.09144e-10
11.528160	3.19001e-10
11.513495	3.29171e-10
11.498830	3.39664e-10
11.484165	3.5049e-10
11.469500	3.6166e-10
11.454835	3.73185e-10
11.440170	3.85075e-10
11.425505	3.97343e-10
11.410840	4.1e-10
11.396175	4.23058e-10
11.381511	4.36531e-10
11.366846	4.50431e-10
11.352181	4.64771e-10
11.337516	4.79567e-10
11.322851	4.94831e-10
11.308186	5.10579e-10
11.293521	5.26827e-10
11.278856	5.43589e-10
11.264191	5.60882e-10
11.249526	5.78723e-10
11.234861	5.97129e-10
11.220196	6.16118e-10
11.205531	6.35708e-10
11.190866	6.55919e-10
11.176201	6.76769e-10
11.161536	6.98279e-10
11.146871	7.2047e-10
11.132206	7.43363e-10
11.117541	7.6698e-10
11.102876	7.91344e-10
11.088211	8.16479e-10
11.073546	8.42409e-10
11.058881	8.69158e-10
11.044216	8.96753e-10
11.029552	9.2522e-10
11.014887	9.54586e-10
11.000222	9.84881e-10
10.985557	1.01613e-09
10.970892	1.04837e-09
10.956227	1.08163e-09
10.941562	1.11593e-09
10.926897	1.15132e-09
10.912232	1.18783e-09
10.897567	1.22549e-09
10.882902	1.26434e-09
10.868237	1.30441e-09
10.853572	1.34575e-09
10.838907	1.38839e-09
10.824242	1.43238e-09
10.809577	1.47775e-09
10.794912	1.52455e-09
10.780247	1.57283e-09
10.765582	1.62263e-09
10.750917	1.674e-09
10.736252	1.72699e-09
10.721587	1.78164e-09
10.706922	1.83802e-09
10.692257	1.89617e-09
10.677592	1.95615e-09
10.662928	2.01802e-09
10.648263	2.08184e-09
10.633598	2.14767e-09
10.618933	2.21556e-09
10.604268	2.2856e-09
10.589603	2.35783e-09
10.574938	2.43234e-09
10.560273	2.50919e-09
10.545608	2.58845e-09
10.530943	2.6702e-09
10.516278	2.75453e-09
10.501613	2.8415e-09
10.486948	2.9312e-09
10.472283	3.02372e-09
10.457618	3.11915e-09
10.442953	3.21757e-09
10.428288	3.31908e-09
10.413623	3.42377e-09
10.398958	3.53175e-09
10.384293	3.64312e-09
10.369628	3.75798e-09
10.354963	3.87644e-09
10.340298	3.99861e-09
10.325633	4.12461e-09
10.310969	4.25456e-09
10.296304	4.38859e-09
10.281639	4.52681e-09
10.266974	4.66936e-09
10.252309	4.81637e-09
10.237644	4.96798e-09
10.222979	5.12435e-09
10.208314	5.2856e-09
10.193649	5.4519e-09
10.178984	5.6234e-09
10.164319	5.80026e-09
10.149654	5.98266e-09
10.134989	6.17075e-09
10.120324	6.36473e-09
10.105659	6.56476e-09
10.090994	6.77105e-09
10.076329	6.98378e-09
10.061664	7.20315e-09
10.046999	7.42937e-09
10.032334	7.66266e-09
10.017669	7.90322e-09
10.003004	8.15129e-09
9.988339	8.4071e-09
9.973674	8.67088e-09
9.959009	8.9429e-09
9.944345	9.22339e-09
9.929680	9.51262e-09
9.915015	9.81087e-09
9.900350	1.01184e-08
9.885685	1.04355e-08
9.871020	1.07625e-08
9.856355	1.10997e-08
9.841690	1.14474e-08
9.827025	1.18058e-08
9.812360	1.21755e-08
9.797695	1.25566e-08
9.783030	1.29496e-08
9.768365	1.33548e-08
9.753700	1.37726e-08
9.739035	1.42034e-08
9.724370	1.46476e-08
9.709705	1.51055e-08
9.695040	1.55777e-08
9.680375	1.60646e-08
9.665710	1.65665e-08
9.651045	1.7084e-08
9.636380	1.76176e-08
9.621715	1.81678e-08
9.607050	1.8735e-08
9.592386	1.93197e-08
9.577721	1.99226e-08
9.563056	2.05442e-08
9.548391	2.1185e-08
9.533726	2.18457e-08
9.519061	2.25269e-08
9.504396	2.32291e-08
9.489731	2.3953e-08
9.475066	2.46994e-08
9.460401	2.54688e-08
9.445736	2.6262e-08
9.431071	2.70798e-08
9.416406	2.79228e-08
9.401741	2.87919e-08
9.387076	2.96878e-08
9.372411	3.06113e-08
9.357746	3.15634e-08
9.343081	3.25449e-08
9.328416	3.35566e-08
9.313751	3.45996e-08
9.299086	3.56747e-08
9.284421	3.6783e-08
9.269756	3.79254e-08
9.255091	3.9103e-08
9.240426	4.03169e-08
9.225762	4.15682e-08
9.211097	4.2858e-08
9.196432	4.41875e-08
9.181767	4.55579e-08
9.167102	4.69704e-08
9.152437	4.84264e-08
9.137772	4.99271e-08
9.123107	5.1474e-08
9.108442	5.30684e-08
9.093777	5.47117e-08
9.079112	5.64055e-08
9.064447	5.81513e-08
9.049782	5.99507e-08
9.035117	6.18053e-08
9.020452	6.37167e-08
9.005787	6.56867e-08
8.991122	6.77172e-08
8.976457	6.98098e-08
8.961792	7.19665e-08
8.947127	7.41892e-08
8.932462	7.648e-08
8.917797	7.88409e-08
8.903132	8.1274e-08
8.888467	8.37815e-08
8.873803	8.63656e-08
8.859138	8.90287e-08
8.844473	9.17732e-08
8.829808	9.46015e-08
8.815143	9.75161e-08
8.800478	1.0052e-07
8.785813	1.03615e-07
8.771148	1.06804e-07
8.756483	1.10091e-07
8.741818	1.13478e-07
8.727153	1.16968e-07
8.712488	1.20565e-07
8.697823	1.24271e-07
8.683158	1.2809e-07
8.668493	1.32024e-07
8.653828	1.36079e-07
8.639163	1.40257e-07
8.624498	1.44562e-07
8.609833	1.48997e-07
8.595168	1.53567e-07
8.580503	1.58276e-07
8.565838	1.63128e-07
8.551173	1.68127e-07
8.536508	1.73278e-07
8.521843	1.78585e-07
8.507179	1.84052e-07
8.492514	1.89685e-07
8.477849	1.95489e-07
8.463184	2.01468e-07
8.448519	2.07628e-07
8.433854	2.13975e-07
8.419189	2.20513e-07
8.404524	2.27249e-07
8.389859	2.34188e-07
8.375194	2.41337e-07
8.360529	2.48701e-07
8.345864	2.56288e-07
8.331199	2.64103e-07
8.316534	2.72154e-07
8.301869	2.80447e-07
8.287204	2.88991e-07
8.272539	2.97791e-07
8.257874	3.06856e-07
8.243209	3.16194e-07
8.228544	3.25812e-07
8.213879	3.3572e-07
8.199214	3.45925e-07
8.184549	3.56436e-07
8.169884	3.67263e-07
8.155220	3.78415e-07
8.140555	3.89901e-07
8.125890	4.01731e-07
8.111225	4.13915e-07
8.096560	4.26465e-07
8.081895	4.3939e-07
8.067230	4.52701e-07
8.052565	4.66411e-07
8.037900	4.8053e-07
8.023235	4.95071e-07
8.008570	5.10045e-07
7.993905	5.25467e-07
7.979240	5.41349e-07
7.964575	5.57704e-07
7.949910	5.74547e-07
7.935245	5.91891e-07
7.920580	6.09751e-07
7.905915	6.28142e-07
7.891250	6.47081e-07
7.876585	6.66582e-07
7.861920	6.86662e-07
7.847255	7.07339e-07
7.832590	7.28629e-07
7.817925	7.50551e-07
7.803260	7.73122e-07
7.788596	7.96362e-07
7.773931	8.20289e-07
7.759266	8.44925e-07
7.744601	8.7029e-07
7.729936	8.96404e-07
7.715271	9.23289e-07
7.700606	9.50969e-07
7.685941	9.79465e-07
7.671276	1.0088e-06
7.656611	1.039e-06
7.641946	1.07009e-06
7.627281	1.1021e-06
7.612616	1.13504e-06
7.597951	1.16896e-06
7.583286	1.20387e-06
7.568621	1.23981e-06
7.553956	1.2768e-06
7.539291	1.31488e-06
7.524626	1.35407e-06
7.509961	1.39441e-06
7.495296	1.43594e-06
7.480631	1.47867e-06
7.465966	1.52266e-06
7.451301	1.56793e-06
7.436637	1.61452e-06
7.421972	1.66248e-06
7.407307	1.71183e-06
7.392642	1.76261e-06
7.377977	1.81488e-06
7.363312	1.86867e-06
7.348647	1.92402e-06
7.333982	1.98098e-06
7.319317	2.03959e-06
7.304652	2.09991e-06
7.289987	2.16197e-06
7.275322	2.22583e-06
7.260657	2.29154e-06
7.245992	2.35915e-06
7.231327	2.42871e-06
7.216662	2.50029e-06
7.201997	2.57392e-06
7.187332	2.64969e-06
7.172667	2.72763e-06
7.158002	2.80782e-06
7.143337	2.89032e-06
7.128672	2.97519e-06
7.114007	3.0625e-06
7.099342	3.15231e-06
7.084677	3.2447e-06
7.070013	3.33973e-06
7.055348	3.43749e-06
7.040683	3.53804e-06
7.026018	3.64146e-06
7.011353	3.74784e-06
6.996688	3.85725e-06
6.982023	3.96979e-06
6.967358	4.08552e-06
6.952693	4.20455e-06
6.938028	4.32696e-06
6.923363	4.45285e-06
6.908698	4.58231e-06
6.894033	4.71544e-06
6.879368	4.85234e-06
6.864703	4.99312e-06
6.850038	5.13787e-06
6.835373	5.28671e-06
6.820708	5.43975e-06
6.806043	5.5971e-06
6.791378	5.75888e-06
6.776713	5.92521e-06
6.762048	6.09621e-06
6.747383	6.27201e-06
6.732718	6.45274e-06
6.718054	6.63853e-06
6.703389	6.82952e-06
6.688724	7.02584e-06
6.674059	7.22764e-06
6.659394	7.43507e-06
6.644729	7.64828e-06
6.630064	7.86741e-06
6.615399	8.09264e-06
6.600734	8.32411e-06
6.586069	8.562e-06
6.571404	8.80648e-06
6.556739	9.05771e-06
6.542074	9.31588e-06
6.527409	9.58118e-06
6.512744	9.85378e-06
6.498079	1.01339e-05
6.483414	1.04217e-05
6.468749	1.07174e-05
6.454084	1.10212e-05
6.439419	1.13333e-05
6.424754	1.16539e-05
6.410089	1.19833e-05
6.395424	1.23217e-05
6.380759	1.26693e-05
6.366094	1.30263e-05
6.351430	1.3393e-05
6.336765	1.37696e-05
6.322100	1.41565e-05
6.307435	1.45538e-05
6.292770	1.49618e-05
6.278105	1.53808e-05
6.263440	1.5811e-05
6.248775	1.62528e-05
6.234110	1.67065e-05
6.219445	1.71723e-05
6.204780	1.76505e-05
6.190115	1.81415e-05
6.175450	1.86456e-05
6.160785	1.9163e-05
6.146120	1.96942e-05
6.131455	2.02395e-05
6.116790	2.07992e-05
6.102125	2.13736e-05
6.087460	2.19632e-05
6.072795	2.25683e-05
6.058130	2.31892e-05
6.043465	2.38265e-05
6.028800	2.44803e-05
6.014135	2.51513e-05
5.999471	2.58397e-05
5.984806	2.6546e-05
5.970141	2.72706e-05
5.955476	2.80139e-05
5.940811	2.87765e-05
5.926146	2.95586e-05
5.911481	3.03609e-05
5.896816	3.11838e-05
5.882151	3.20277e-05
5.867486	3.28931e-05
5.852821	3.37806e-05
5.838156	3.46907e-05
5.823491	3.56237e-05
5.808826	3.65804e-05
5.794161	3.75612e-05
5.779496	3.85667e-05
5.764831	3.95974e-05
5.750166	4.06538e-05
5.735501	4.17366e-05
5.720836	4.28464e-05
5.706171	4.39837e-05
5.691506	4.51491e-05
5.676841	4.63432e-05
5.662176	4.75667e-05
5.647511	4.88202e-05
5.632847	5.01044e-05
5.618182	5.14198e-05
5.603517	5.27671e-05
5.588852	5.41471e-05
5.574187	5.55604e-05
5.559522	5.70076e-05
5.544857	5.84895e-05
5.530192	6.00068e-05
5.515527	6.15601e-05
5.500862	6.31503e-05
5.486197	6.4778e-05
5.471532	6.6444e-05
5.456867	6.8149e-05
5.442202	6.98938e-05
5.427537	7.16791e-05
5.412872	7.35057e-05
5.398207	7.53744e-05
5.383542	7.72859e-05
5.368877	7.92411e-05
5.354212	8.12407e-05
5.339547	8.32855e-05
5.324882	8.53764e-05
5.310217	8.75141e-05
5.295552	8.96994e-05
5.280888	9.19332e-05
5.266223	9.42162e-05
5.251558	9.65492e-05
5.236893	9.89332e-05
5.222228	0.000101369
5.207563	0.000103857
5.192898	0.000106398
5.178233	0.000108994
5.163568	0.000111644
5.148903	0.00011435
5.134238	0.000117113
5.119573	0.000119933
5.104908	0.000122811
5.090243	0.000125747
5.075578	0.000128743
5.060913	0.0001318
5.046248	0.000134917
5.031583	0.000138096
5.016918	0.000141337
5.002253	0.000144641
4.987588	0.000148009
4.972923	0.000151441
4.958258	0.000154938
4.943593	0.000158501
4.928928	0.000162129
4.914264	0.000165823
4.899599	0.000169585
4.884934	0.000173413
4.870269	0.000177309
4.855604	0.000181273
4.840939	0.000185305
4.826274	0.000189405
4.811609	0.000193574
4.796944	0.000197811
4.782279	0.000202117
4.767614	0.000206492
4.752949	0.000210935
4.738284	0.000215446
4.723619	0.000220025
4.708954	0.000224672
4.694289	0.000229385
4.679624	0.000234166
4.664959	0.000239012
4.650294	0.000243923
4.635629	0.000248899
4.620964	0.000253938
4.606299	0.000259039
4.591634	0.000264201
4.576969	0.000269422
4.562305	0.000274702
4.547640	0.000280037
4.532975	0.000285427
4.518310	0.000290869
4.503645	0.000296361
4.488980	0.000301901
4.474315	0.000307486
4.459650	0.000313113
4.444985	0.00031878
4.430320	0.000324482
4.415655	0.000330217
4.400990	0.000335981
4.386325	0.000341769
4.371660	0.000347578
4.356995	0.000353403
4.342330	0.000359239
4.327665	0.000365081
4.313000	0.000370924
4.298335	0.000376762
4.283670	0.000382589
4.269005	0.000388399
4.254340	0.000394184
4.239675	0.000399938
4.225010	0.000405652
4.210345	0.00041132
4.195681	0.000416933
4.181016	0.000422482
4.166351	0.000427959
4.151686	0.000433352
4.137021	0.000438654
4.122356	0.000443852
4.107691	0.000448936
4.093026	0.000453896
4.078361	0.000458718
4.063696	0.000463392
4.049031	0.000467904
4.034366	0.000472241
4.019701	0.000476389
4.005036	0.000480335
3.990371	0.000484065
3.975706	0.000487565
3.961041	0.000490818
3.946376	0.000493812
3.931711	0.00049653
3.917046	0.000498958
3.902381	0.000501083
3.887716	0.000502891
3.873051	0.00050437
3.858386	0.00050551
3.843721	0.000506307
3.829057	0.000506761
&
```
