## Supplementary material for "All-at-once RNA folding with 3D motif prediction framed by evolutionary information": RF02540_LSU_rRNA_archaea.cacofold.power

```
# Power analysis of CaCoFold structure
#
# Powertype = SINGLE SUBSTITUTIONS
# covary left_pos right_pos substitutions power
#----------------------------------------------------------------
21		699		59		0.89
23		696		8		0.24
24		695		33		0.77
25		694		69		0.91
26		693		86		0.95
27		692		40		0.82
28		691		73		0.92
29		690		24		0.66
30		689		28		0.72
31		688		26		0.69
36		683		29		0.73
37		682		6		0.16
38		681		19		0.57
40		680		37		0.80
41		679		26		0.69
42		614		0		0.00
43		613		0		0.00
44		611		23		0.64
45		610		1		0.00
46		609		47		0.85
47		608		29		0.73
48		607		59		0.89
49		606		17		0.52
86		121		4		0.07
87		120		47		0.85
88		119		61		0.89
89		118		84		0.94
90		117		25		0.67
91		116		0		0.00
95		109		13		0.42
96		108		50		0.86
97		107		41		0.82
469		481		12		0.39
470		480		22		0.63
471		479		1		0.00
535		557		61		0.89
536		556		14		0.45
537		555		67		0.91
538		554		59		0.89
539		553		45		0.84
540		552		66		0.91
541		551		54		0.88
570		590		23		0.64
572		589		41		0.82
573		588		4		0.07
574		587		46		0.85
575		586		79		0.93
576		585		6		0.16
654		672		4		0.07
655		671		19		0.57
656		670		26		0.69
657		669		35		0.78
658		667		18		0.55
659		666		37		0.80
708		812		31		0.75
709		811		73		0.92
710		810		65		0.90
711		809		61		0.89
713		808		90		0.95
714		807		43		0.83
715		806		0		0.00
716		805		0		0.00
717		804		90		0.95
718		803		46		0.85
723		801		9		0.28
724		800		35		0.78
733		789		86		0.95
734		788		58		0.89
735		787		70		0.91
736		786		88		0.95
737		785		84		0.94
738		783		77		0.93
739		782		64		0.90
751		765		58		0.89
752		764		77		0.93
753		763		70		0.91
815		830		58		0.89
816		829		0		0.00
817		828		6		0.16
818		827		0		0.00
831		1816		39		0.81
832		1815		11		0.35
833		1814		4		0.07
834		1813		44		0.84
835		1812		14		0.45
836		1811		16		0.50
841		978		61		0.89
842		977		60		0.89
843		976		52		0.87
844		975		64		0.90
846		974		95		0.96
847		973		75		0.92
848		972		77		0.93
849		971		90		0.95
850		970		79		0.93
851		969		25		0.67
852		968		0		0.00
853		967		8		0.24
854		966		2		0.00
858		885		0		0.00
859		884		73		0.92
860		883		31		0.75
861		882		1		0.00
864		878		75		0.92
865		877		78		0.93
866		876		64		0.90
867		875		58		0.89
902		942		44		0.84
903		941		73		0.92
904		940		44		0.84
905		939		17		0.52
909		935		65		0.90
910		934		55		0.88
911		933		60		0.89
912		932		66		0.91
916		931		33		0.77
946		960		55		0.88
947		959		7		0.20
948		958		2		0.00
979		1128		8		0.24
980		1127		10		0.32
981		1126		2		0.00
982		1125		31		0.75
983		1124		35		0.78
984		1123		0		0.00
988		1115		0		0.00
989		1114		2		0.00
990		1113		46		0.85
992		1112		36		0.79
993		1111		69		0.91
994		1110		35		0.78
998		1091		0		0.00
999		1090		7		0.20
1000		1089		10		0.32
1001		1088		77		0.93
1002		1087		69		0.91
1003		1086		0		0.00
1004		1085		74		0.92
1005		1084		65		0.90
1006		1083		20		0.59
1007		1082		40		0.82
1008		1081		19		0.57
1011		1044		33		0.77
1012		1043		8		0.24
1013		1042		90		0.95
1014		1041		18		0.55
1018		1036		1		0.00
1019		1035		48		0.86
1020		1034		72		0.92
1021		1033		84		0.94
1022		1032		68		0.91
1023		1031		70		0.91
1025		1030		43		0.83
1050		1076		48		0.86
1051		1075		75		0.92
1052		1074		18		0.55
1093		1103		23		0.64
1094		1102		8		0.24
1095		1101		48		0.86
1129		1749		0		0.00
1130		1747		2		0.00
1131		1746		77		0.93
1132		1744		82		0.94
1133		1743		29		0.73
1134		1742		6		0.16
1155		1270		14		0.45
1156		1269		30		0.74
1157		1268		76		0.93
1158		1267		96		0.96
1159		1266		74		0.92
1160		1265		57		0.88
1164		1257		24		0.66
1165		1256		63		0.90
1166		1255		42		0.83
1169		1254		19		0.57
1170		1253		88		0.95
1171		1252		70		0.91
1172		1251		87		0.95
1173		1250		43		0.83
1174		1249		66		0.91
1175		1248		44		0.84
1176		1247		77		0.93
1183		1241		0		0.00
1184		1240		15		0.47
1185		1239		16		0.50
1189		1235		13		0.42
1190		1234		4		0.07
1191		1233		26		0.69
1192		1232		45		0.84
1193		1231		34		0.78
1194		1230		41		0.82
1195		1229		63		0.90
1197		1228		74		0.92
1198		1227		38		0.81
1199		1226		75		0.92
1204		1223		32		0.76
1205		1221		58		0.89
1206		1220		58		0.89
1207		1219		61		0.89
1277		1304		5		0.11
1278		1303		24		0.66
1280		1302		96		0.96
1282		1301		91		0.96
1283		1300		82		0.94
1284		1299		91		0.96
1285		1298		62		0.90
1287		1297		40		0.82
1288		1296		30		0.74
1289		1295		29		0.73
1309		1320		26		0.69
1310		1319		15		0.47
1311		1318		5		0.11
1324		1708		28		0.72
1325		1707		54		0.88
1326		1706		86		0.95
1327		1705		74		0.92
1328		1704		24		0.66
1329		1703		2		0.00
1330		1702		0		0.00
1334		1698		14		0.45
1335		1697		0		0.00
1336		1696		43		0.83
1337		1373		24		0.66
1338		1372		20		0.59
1339		1371		17		0.52
1377		1662		30		0.74
1378		1661		68		0.91
1379		1660		63		0.90
1380		1659		101		0.97
1381		1658		75		0.92
1382		1657		46		0.85
1383		1656		46		0.85
1384		1655		0		0.00
1392		1651		45		0.84
1393		1650		27		0.70
1394		1649		86		0.95
1395		1648		14		0.45
1396		1647		1		0.00
1398		1422		10		0.32
1399		1421		8		0.24
1400		1420		2		0.00
1403		1417		55		0.88
1404		1416		0		0.00
1405		1415		2		0.00
1406		1414		17		0.52
1630		1645		51		0.87
1631		1644		5		0.11
1632		1643		23		0.64
1633		1642		28		0.72
1663		1684		11		0.35
1664		1683		16		0.50
1665		1682		30		0.74
1666		1681		19		0.57
1667		1680		18		0.55
1668		1679		29		0.73
1752		1802		44		0.84
1753		1801		91		0.96
1754		1800		48		0.86
1755		1799		75		0.92
1756		1797		42		0.83
1757		1796		93		0.96
1758		1795		83		0.94
1759		1794		80		0.93
1760		1793		0		0.00
1761		1792		27		0.70
1768		1788		0		0.00
1769		1787		52		0.87
1770		1786		81		0.94
1771		1785		54		0.88
1772		1784		17		0.52
1774		1783		22		0.63
1775		1782		68		0.91
1776		1781		53		0.87
1834		1853		15		0.47
1835		1852		71		0.92
1836		1851		99		0.97
1837		1850		59		0.89
1838		1849		33		0.77
1839		1848		1		0.00
1855		1866		22		0.63
1856		1865		8		0.24
1857		1864		22		0.63
1875		1901		38		0.81
1876		1900		2		0.00
1877		1899		56		0.88
1878		1898		45		0.84
1879		1897		25		0.67
1880		1896		6		0.16
1881		1895		7		0.20
1906		2322		0		0.00
1907		2321		32		0.76
1908		2320		0		0.00
1909		2319		0		0.00
1910		2318		18		0.55
1911		2315		4		0.07
1912		2314		0		0.00
1913		2313		0		0.00
1914		2312		0		0.00
1954		1971		39		0.81
1955		1970		28		0.72
1956		1969		94		0.96
1957		1968		10		0.32
1958		1967		2		0.00
2035		2194		31		0.75
2036		2193		34		0.78
2037		2192		60		0.89
2038		2191		3		0.02
2039		2190		35		0.78
2040		2189		64		0.90
2041		2188		24		0.66
2042		2187		6		0.16
2043		2186		78		0.93
2046		2182		60		0.89
2047		2181		50		0.86
2048		2180		82		0.94
2049		2179		91		0.96
2050		2178		58		0.89
2052		2177		34		0.78
2053		2082		36		0.79
2054		2081		46		0.85
2055		2080		77		0.93
2056		2079		39		0.81
2057		2078		60		0.89
2100		2133		90		0.95
2102		2132		53		0.87
2103		2129		68		0.91
2104		2128		62		0.90
2105		2127		70		0.91
2111		2121		50		0.86
2112		2120		41		0.82
2113		2119		22		0.63
2259		2295		3		0.02
2260		2294		24		0.66
2261		2293		28		0.72
2262		2292		12		0.39
2263		2291		36		0.79
2264		2290		18		0.55
2265		2289		25		0.67
2266		2288		37		0.80
2267		2287		4		0.07
2268		2286		12		0.39
2269		2284		9		0.28
2270		2282		61		0.89
2271		2281		7		0.20
2272		2280		81		0.94
2329		2353		1		0.00
2330		2352		40		0.82
2331		2351		41		0.82
2332		2350		3		0.02
2333		2349		11		0.35
2354		2410		8		0.24
2355		2409		2		0.00
2356		2408		0		0.00
2357		2407		30		0.74
2358		2406		24		0.66
2359		2405		25		0.67
2360		2404		83		0.94
2363		2398		88		0.95
2364		2397		84		0.94
2365		2396		24		0.66
2366		2395		21		0.61
2367		2394		13		0.42
2417		2739		4		0.07
2418		2738		16		0.50
2419		2724		0		0.00
2423		2720		22		0.63
2424		2719		26		0.69
2425		2718		56		0.88
2427		2717		26		0.69
2428		2716		74		0.92
2429		2715		75		0.92
2430		2714		10		0.32
2453		2489		22		0.63
2454		2488		51		0.87
2455		2487		60		0.89
2456		2486		54		0.88
2457		2485		83		0.94
2458		2484		32		0.76
2459		2483		77		0.93
2460		2482		20		0.59
2494		2555		4		0.07
2495		2554		3		0.02
2496		2553		0		0.00
2497		2552		0		0.00
2498		2551		45		0.84
2499		2550		13		0.42
2500		2549		16		0.50
2504		2545		4		0.07
2505		2544		49		0.86
2506		2543		86		0.95
2507		2542		15		0.47
2508		2541		0		0.00
2509		2540		37		0.80
2518		2533		66		0.91
2519		2532		26		0.69
2520		2531		42		0.83
2521		2530		74		0.92
2522		2529		52		0.87
2574		2662		12		0.39
2575		2661		1		0.00
2632		2660		2		0.00
2633		2659		2		0.00
2634		2658		37		0.80
2663		2693		2		0.00
2664		2692		51		0.87
2665		2691		0		0.00
2666		2690		7		0.20
2667		2689		59		0.89
2748		3869		35		0.78
2749		3868		35		0.78
2750		3867		30		0.74
2751		3866		24		0.66
2752		3865		5		0.11
2753		3864		9		0.28
2754		3863		25		0.67
2755		3862		23		0.64
2756		3861		14		0.45
2769		2803		93		0.96
2770		2802		26		0.69
2771		2801		70		0.91
2772		2800		46		0.85
2773		2799		0		0.00
2838		3730		5		0.11
2839		3729		2		0.00
2840		3728		2		0.00
2841		3727		57		0.88
2842		3726		48		0.86
2844		3724		23		0.64
2845		3723		3		0.02
2846		3721		0		0.00
2847		3720		30		0.74
2848		3719		14		0.45
2849		3718		0		0.00
2850		3717		0		0.00
2851		3716		18		0.55
2853		3714		5		0.11
2854		3713		18		0.55
2855		3712		10		0.32
2858		3505		18		0.55
2859		3504		39		0.81
2860		3503		8		0.24
2861		3502		16		0.50
2862		3501		25		0.67
2863		3500		62		0.90
2864		3499		43		0.83
2865		3498		14		0.45
2868		3466		4		0.07
2869		3465		98		0.97
2870		3464		65		0.90
2871		3463		84		0.94
2872		3462		53		0.87
2873		3461		80		0.93
2875		3460		52		0.87
2876		3459		39		0.81
2878		3458		36		0.79
2879		3457		63		0.90
2880		3456		78		0.93
2881		3455		75		0.92
2882		3454		87		0.95
2884		3453		89		0.95
2885		3452		79		0.93
2886		3451		81		0.94
2887		3450		38		0.81
2888		3449		26		0.69
2898		3448		18		0.55
2899		3447		40		0.82
2900		3446		37		0.80
2901		3445		56		0.88
2902		3444		0		0.00
2905		3430		8		0.24
2906		3429		76		0.93
2907		3428		32		0.76
3470		3492		5		0.11
3471		3491		65		0.90
3472		3490		48		0.86
3473		3489		79		0.93
3511		3670		0		0.00
3512		3669		9		0.28
3513		3668		1		0.00
3514		3667		18		0.55
3516		3666		22		0.63
3517		3665		35		0.78
3518		3664		0		0.00
3519		3663		0		0.00
3520		3662		11		0.35
3521		3661		28		0.72
3524		3555		0		0.00
3525		3554		27		0.70
3526		3553		24		0.66
3528		3552		12		0.39
3529		3551		71		0.92
3530		3550		9		0.28
3531		3549		48		0.86
3532		3548		24		0.66
3533		3547		63		0.90
3534		3546		56		0.88
3535		3545		6		0.16
3536		3544		23		0.64
3558		3616		10		0.32
3559		3615		22		0.63
3560		3614		38		0.81
3561		3613		9		0.28
3562		3612		60		0.89
3563		3611		66		0.91
3564		3610		63		0.90
3565		3609		9		0.28
3569		3587		61		0.89
3570		3586		39		0.81
3571		3585		56		0.88
3572		3584		4		0.07
3573		3583		30		0.74
3574		3582		47		0.85
3619		3646		4		0.07
3620		3645		82		0.94
3621		3644		57		0.88
3622		3643		64		0.90
3623		3642		64		0.90
3624		3641		59		0.89
3625		3640		70		0.91
3626		3639		60		0.89
3627		3638		57		0.88
3671		3707		52		0.87
3672		3706		88		0.95
3673		3705		75		0.92
3674		3704		77		0.93
3675		3702		68		0.91
3677		3700		31		0.75
3680		3699		20		0.59
3681		3698		23		0.64
3682		3697		35		0.78
3683		3696		32		0.76
3742		3774		28		0.72
3743		3773		1		0.00
3744		3772		15		0.47
3745		3771		56		0.88
3746		3770		14		0.45
3747		3769		74		0.92
3748		3768		27		0.70
3749		3767		2		0.00
3753		3763		3		0.02
3754		3762		0		0.00
3791		3842		1		0.00
3792		3841		12		0.39
3793		3840		36		0.79
3797		3833		22		0.63
3798		3832		29		0.73
3799		3831		31		0.75
3800		3830		27		0.70
3801		3829		1		0.00
3802		3828		9		0.28
3803		3827		1		0.00
3804		3826		1		0.00
3805		3824		0		0.00
3806		3823		0		0.00
3807		3822		26		0.69
3808		3821		63		0.90
3809		3820		89		0.95
3810		3819		45		0.84
3871		3889		31		0.75
3872		3888		20		0.59
3873		3887		24		0.66
3874		3886		0		0.00
3875		3884		0		0.00
3876		3883		7		0.20
3877		3882		1		0.00
3915		4076		80		0.93
3916		4075		12		0.39
3917		4074		86		0.95
3918		4073		77		0.93
3919		4072		28		0.72
3920		4071		69		0.91
3921		4070		22		0.63
3922		4069		2		0.00
3923		3969		1		0.00
3924		3968		32		0.76
3925		3967		28		0.72
3926		3966		12		0.39
3931		3961		35		0.78
3932		3960		73		0.92
3933		3959		71		0.92
3934		3958		75		0.92
3935		3957		41		0.82
3936		3956		70		0.91
3937		3955		71		0.92
3938		3954		81		0.94
3979		4010		31		0.75
3980		4009		2		0.00
3981		4008		4		0.07
3982		4007		13		0.42
3983		4006		22		0.63
3984		4005		2		0.00
3985		4004		29		0.73
3986		4003		24		0.66
3988		4002		14		0.45
3989		4001		27		0.70
3990		4000		36		0.79
4021		4056		65		0.90
4022		4055		43		0.83
4023		4054		31		0.75
4029		4049		72		0.92
4030		4048		88		0.95
4031		4047		19		0.57
4032		4046		0		0.00
4033		4045		1		0.00
4128		4144		81		0.94
4129		4143		31		0.75
4130		4142		81		0.94
4131		4141		68		0.91
4132		4140		54		0.88
4133		4139		10		0.32
4150		4211		24		0.66
4151		4210		27		0.70
4152		4209		51		0.87
4153		4208		84		0.94
4154		4207		64		0.90
4155		4206		82		0.94
4156		4205		6		0.16
4157		4204		34		0.78
4158		4202		32		0.76
4159		4201		34		0.78
4164		4196		37		0.80
4165		4195		18		0.55
4166		4194		42		0.83
4167		4193		86		0.95
4168		4192		74		0.92
4169		4191		34		0.78
4172		4187		0		0.00
4173		4186		22		0.63
#
# BPAIRS 628
# avg substitutions per BP 36.8
# BPAIRS expected to covary 385.5 +/- 8.8
# BPAIRS observed to covary 0
#
```
