## Supplementary material for "All-at-once RNA folding with 3D motif prediction framed by evolutionary information": RF02540_LSU_rRNA_archaea.power

```
# Power analysis of given structure
#
# Powertype = SINGLE SUBSTITUTIONS
# covary left_pos right_pos substitutions power
#----------------------------------------------------------------
6		4231		103		0.98
7		4230		87		0.95
8		4229		91		0.96
9		4228		71		0.92
20		700		78		0.93
21		699		59		0.89
23		696		8		0.24
24		695		33		0.77
25		694		69		0.91
26		693		86		0.95
27		692		40		0.82
28		691		73		0.92
29		690		24		0.66
30		689		28		0.72
36		683		29		0.73
37		644		9		0.28
38		643		19		0.57
42		614		0		0.00
43		613		0		0.00
44		611		23		0.64
45		610		1		0.00
46		609		47		0.85
47		608		29		0.73
48		607		59		0.89
49		606		17		0.52
53		603		85		0.94
54		602		27		0.70
62		128		26		0.69
63		127		4		0.07
64		126		2		0.00
65		125		72		0.92
66		79		2		0.00
67		78		0		0.00
68		77		12		0.39
86		121		4		0.07
87		120		47		0.85
88		119		61		0.89
89		118		84		0.94
90		117		25		0.67
91		116		0		0.00
95		109		13		0.42
96		108		50		0.86
97		107		41		0.82
132		141		36		0.79
133		140		31		0.75
134		139		3		0.02
175		226		77		0.93
176		225		31		0.75
177		224		36		0.79
178		223		62		0.90
179		222		70		0.91
233		264		4		0.07
234		262		69		0.91
235		261		28		0.72
236		260		76		0.93
237		259		59		0.89
238		258		71		0.92
244		251		2		0.00
245		250		0		0.00
274		286		77		0.93
275		285		4		0.07
290		318		84		0.94
291		317		50		0.86
292		316		5		0.11
293		315		43		0.83
294		314		49		0.86
301		309		54		0.88
302		308		87		0.95
322		595		0		0.00
323		594		8		0.24
324		593		86		0.95
325		592		78		0.93
330		367		0		0.00
331		366		30		0.74
332		365		16		0.50
340		354		85		0.94
341		353		73		0.92
342		352		71		0.92
343		351		71		0.92
380		518		83		0.94
381		517		92		0.96
382		516		103		0.98
383		514		78		0.93
408		505		87		0.95
409		504		98		0.97
410		503		87		0.95
411		502		40		0.82
426		487		68		0.91
427		486		72		0.92
428		485		67		0.91
432		459		68		0.91
435		455		86		0.95
437		453		98		0.97
438		452		90		0.95
440		451		20		0.59
463		467		32		0.76
469		481		12		0.39
470		480		22		0.63
471		479		1		0.00
535		557		61		0.89
536		556		14		0.45
537		555		67		0.91
538		554		59		0.89
539		553		45		0.84
540		552		66		0.91
541		551		54		0.88
572		589		41		0.82
573		588		4		0.07
574		587		46		0.85
575		586		79		0.93
576		585		6		0.16
631		638		60		0.89
632		637		31		0.75
708		812		31		0.75
709		811		73		0.92
710		810		65		0.90
711		809		61		0.89
713		808		90		0.95
714		807		43		0.83
715		806		0		0.00
716		805		0		0.00
717		804		90		0.95
718		803		46		0.85
723		801		9		0.28
724		800		35		0.78
733		789		86		0.95
734		788		58		0.89
735		787		70		0.91
736		786		88		0.95
737		785		84		0.94
738		783		77		0.93
739		782		64		0.90
745		776		60		0.89
751		765		58		0.89
752		764		77		0.93
753		763		70		0.91
754		762		80		0.93
755		761		59		0.89
815		830		58		0.89
816		829		0		0.00
817		828		6		0.16
818		827		0		0.00
831		1816		39		0.81
832		1815		11		0.35
833		1814		4		0.07
834		1813		44		0.84
835		1812		14		0.45
836		1811		16		0.50
841		978		61		0.89
842		977		60		0.89
843		976		52		0.87
844		975		64		0.90
846		974		95		0.96
847		973		75		0.92
848		972		77		0.93
849		971		90		0.95
850		970		79		0.93
851		969		25		0.67
852		968		0		0.00
853		967		8		0.24
854		966		2		0.00
858		885		0		0.00
859		884		73		0.92
860		883		31		0.75
861		882		1		0.00
864		878		75		0.92
865		877		78		0.93
866		876		64		0.90
867		875		58		0.89
889		896		0		0.00
890		895		33		0.77
902		942		44		0.84
903		941		73		0.92
904		940		44		0.84
905		939		17		0.52
909		935		65		0.90
910		934		55		0.88
911		933		60		0.89
912		932		66		0.91
946		960		55		0.88
947		959		7		0.20
948		958		2		0.00
949		957		80		0.93
981		1126		2		0.00
982		1125		31		0.75
984		1123		0		0.00
988		1115		0		0.00
989		1114		2		0.00
990		1113		46		0.85
992		1112		36		0.79
993		1111		69		0.91
994		1110		35		0.78
998		1091		0		0.00
999		1090		7		0.20
1000		1089		10		0.32
1001		1088		77		0.93
1002		1087		69		0.91
1003		1086		0		0.00
1004		1085		74		0.92
1005		1084		65		0.90
1006		1083		20		0.59
1007		1082		40		0.82
1008		1081		19		0.57
1009		1079		14		0.45
1011		1044		33		0.77
1012		1043		8		0.24
1013		1042		90		0.95
1014		1041		18		0.55
1018		1036		1		0.00
1019		1035		48		0.86
1020		1034		72		0.92
1021		1033		84		0.94
1022		1032		68		0.91
1023		1031		70		0.91
1025		1030		43		0.83
1050		1076		48		0.86
1051		1075		75		0.92
1052		1074		18		0.55
1053		1073		30		0.74
1055		1071		64		0.90
1056		1070		69		0.91
1058		1069		5		0.11
1059		1068		56		0.88
1093		1103		23		0.64
1094		1102		8		0.24
1095		1101		48		0.86
1129		1749		0		0.00
1130		1747		2		0.00
1131		1746		77		0.93
1132		1744		82		0.94
1133		1743		29		0.73
1134		1742		6		0.16
1139		1152		55		0.88
1140		1151		72		0.92
1141		1150		80		0.93
1142		1149		77		0.93
1143		1148		21		0.61
1154		1273		14		0.45
1155		1270		14		0.45
1156		1269		30		0.74
1157		1268		76		0.93
1158		1267		96		0.96
1159		1266		74		0.92
1160		1265		57		0.88
1164		1257		24		0.66
1165		1256		63		0.90
1166		1255		42		0.83
1169		1254		19		0.57
1170		1253		88		0.95
1171		1252		70		0.91
1172		1251		87		0.95
1173		1250		43		0.83
1174		1249		66		0.91
1175		1248		44		0.84
1176		1247		77		0.93
1181		1242		4		0.07
1182		1240		4		0.07
1183		1239		0		0.00
1189		1235		13		0.42
1190		1234		4		0.07
1191		1233		26		0.69
1192		1232		45		0.84
1193		1231		34		0.78
1194		1230		41		0.82
1195		1229		63		0.90
1197		1228		74		0.92
1198		1227		38		0.81
1199		1226		75		0.92
1204		1223		32		0.76
1205		1221		58		0.89
1206		1220		58		0.89
1207		1219		61		0.89
1208		1218		94		0.96
1209		1217		72		0.92
1277		1304		5		0.11
1278		1303		24		0.66
1280		1302		96		0.96
1282		1301		91		0.96
1283		1300		82		0.94
1284		1299		91		0.96
1285		1298		62		0.90
1287		1297		40		0.82
1288		1296		30		0.74
1309		1320		26		0.69
1310		1319		15		0.47
1311		1318		5		0.11
1324		1708		28		0.72
1325		1707		54		0.88
1326		1706		86		0.95
1327		1705		74		0.92
1328		1704		24		0.66
1329		1703		2		0.00
1330		1702		0		0.00
1334		1698		14		0.45
1335		1697		0		0.00
1336		1696		43		0.83
1344		1695		54		0.88
1346		1694		40		0.82
1347		1693		59		0.89
1348		1692		79		0.93
1349		1691		33		0.77
1350		1690		44		0.84
1351		1689		41		0.82
1371		1667		32		0.76
1372		1666		35		0.78
1373		1665		54		0.88
1375		1664		5		0.11
1376		1663		4		0.07
1377		1662		30		0.74
1378		1661		68		0.91
1379		1660		63		0.90
1380		1659		101		0.97
1381		1658		75		0.92
1382		1657		46		0.85
1383		1656		46		0.85
1384		1655		0		0.00
1392		1651		45		0.84
1393		1650		27		0.70
1394		1649		86		0.95
1395		1648		14		0.45
1396		1647		1		0.00
1398		1422		10		0.32
1399		1421		8		0.24
1400		1420		2		0.00
1403		1417		55		0.88
1404		1416		0		0.00
1405		1415		2		0.00
1423		1629		55		0.88
1630		1645		51		0.87
1634		1643		10		0.32
1635		1642		18		0.55
1709		1737		77		0.93
1710		1736		72		0.92
1712		1733		47		0.85
1714		1732		61		0.89
1715		1731		36		0.79
1716		1730		81		0.94
1717		1729		76		0.93
1750		1805		0		0.00
1752		1802		44		0.84
1753		1801		91		0.96
1754		1800		48		0.86
1755		1799		75		0.92
1756		1797		42		0.83
1757		1796		93		0.96
1758		1795		83		0.94
1759		1794		80		0.93
1760		1793		0		0.00
1761		1792		27		0.70
1768		1788		0		0.00
1769		1787		52		0.87
1770		1786		81		0.94
1771		1785		54		0.88
1772		1784		17		0.52
1774		1783		22		0.63
1775		1782		68		0.91
1776		1781		53		0.87
1834		1853		15		0.47
1835		1852		71		0.92
1836		1851		99		0.97
1837		1850		59		0.89
1838		1849		33		0.77
1839		1848		1		0.00
1854		2289		33		0.77
1855		2288		30		0.74
1856		2287		2		0.00
1857		2286		0		0.00
1863		2267		5		0.11
1864		2266		44		0.84
1865		2265		15		0.47
1866		2264		14		0.45
1870		2247		2		0.00
1871		2246		0		0.00
1875		1901		38		0.81
1876		1900		2		0.00
1877		1899		56		0.88
1878		1898		45		0.84
1879		1897		25		0.67
1880		1896		6		0.16
1885		1894		35		0.78
1886		1893		4		0.07
1908		2243		0		0.00
1909		2242		0		0.00
1910		2241		29		0.73
1912		1950		0		0.00
1913		1949		0		0.00
1917		1943		31		0.75
1918		1942		94		0.96
1919		1941		63		0.90
1920		1940		91		0.96
1921		1939		106		0.98
1922		1938		87		0.95
1923		1935		66		0.91
1924		1934		22		0.63
1925		1933		63		0.90
1954		1971		39		0.81
1955		1970		28		0.72
1956		1969		94		0.96
1957		1968		10		0.32
1958		1967		2		0.00
1974		2239		27		0.70
1975		2236		87		0.95
1977		2235		76		0.93
1978		2234		89		0.95
1979		2233		90		0.95
1980		2232		87		0.95
1981		2231		62		0.90
1982		2230		81		0.94
2023		2209		82		0.94
2024		2208		55		0.88
2025		2207		51		0.87
2035		2194		31		0.75
2036		2193		34		0.78
2037		2192		60		0.89
2038		2191		3		0.02
2039		2190		35		0.78
2040		2189		64		0.90
2041		2188		24		0.66
2042		2187		6		0.16
2043		2186		78		0.93
2046		2182		60		0.89
2047		2181		50		0.86
2048		2180		82		0.94
2049		2179		91		0.96
2050		2178		58		0.89
2052		2083		54		0.88
2053		2082		36		0.79
2054		2081		46		0.85
2055		2080		77		0.93
2056		2079		39		0.81
2057		2078		60		0.89
2087		2150		80		0.93
2088		2149		46		0.85
2090		2148		70		0.91
2092		2147		57		0.88
2100		2133		90		0.95
2102		2132		53		0.87
2103		2129		68		0.91
2104		2128		62		0.90
2105		2127		70		0.91
2106		2126		7		0.20
2107		2125		0		0.00
2108		2124		2		0.00
2109		2123		31		0.75
2111		2121		50		0.86
2112		2120		41		0.82
2113		2119		22		0.63
2162		2170		31		0.75
2253		2262		0		0.00
2254		2261		15		0.47
2269		2284		9		0.28
2270		2282		61		0.89
2271		2281		7		0.20
2272		2280		81		0.94
2293		2754		52		0.87
2294		2753		17		0.52
2295		2752		6		0.16
2296		2751		52		0.87
2302		2749		68		0.91
2303		2748		48		0.86
2304		2747		95		0.96
2305		2746		62		0.90
2307		2745		43		0.83
2308		2744		70		0.91
2309		2743		61		0.89
2310		2742		92		0.96
2312		2740		1		0.00
2313		2739		0		0.00
2314		2738		0		0.00
2329		2353		1		0.00
2330		2352		40		0.82
2331		2351		41		0.82
2332		2350		3		0.02
2333		2349		11		0.35
2337		2344		62		0.90
2338		2343		23		0.64
2354		2410		8		0.24
2355		2409		2		0.00
2356		2408		0		0.00
2357		2407		30		0.74
2358		2406		24		0.66
2359		2405		25		0.67
2360		2404		83		0.94
2363		2398		88		0.95
2364		2397		84		0.94
2411		2415		14		0.45
2423		2720		22		0.63
2424		2719		26		0.69
2425		2718		56		0.88
2427		2717		26		0.69
2428		2716		74		0.92
2429		2715		75		0.92
2430		2714		10		0.32
2431		2712		28		0.72
2432		2711		30		0.74
2435		2449		1		0.00
2436		2448		2		0.00
2437		2447		1		0.00
2453		2489		22		0.63
2454		2488		51		0.87
2455		2487		60		0.89
2456		2486		54		0.88
2457		2485		83		0.94
2458		2484		32		0.76
2459		2483		77		0.93
2460		2482		20		0.59
2461		2479		0		0.00
2464		2476		54		0.88
2465		2475		66		0.91
2466		2474		11		0.35
2467		2473		23		0.64
2492		2707		61		0.89
2493		2706		54		0.88
2494		2705		4		0.07
2495		2704		6		0.16
2497		2552		0		0.00
2498		2551		45		0.84
2499		2550		13		0.42
2502		2549		34		0.78
2503		2548		3		0.02
2504		2545		4		0.07
2505		2544		49		0.86
2506		2543		86		0.95
2507		2542		15		0.47
2508		2541		0		0.00
2511		2540		58		0.89
2512		2539		54		0.88
2513		2538		1		0.00
2518		2533		66		0.91
2519		2532		26		0.69
2520		2531		42		0.83
2521		2530		74		0.92
2522		2529		52		0.87
2553		2571		0		0.00
2554		2570		0		0.00
2555		2569		4		0.07
2556		2568		37		0.80
2557		2567		0		0.00
2558		2566		0		0.00
2572		2632		0		0.00
2663		2693		2		0.00
2664		2692		51		0.87
2665		2691		0		0.00
2666		2690		7		0.20
2667		2689		59		0.89
2668		2688		72		0.92
2769		2803		93		0.96
2770		2802		26		0.69
2771		2801		70		0.91
2772		2800		46		0.85
2773		2799		0		0.00
2806		3908		9		0.28
2807		3907		66		0.91
2808		3906		39		0.81
2809		3905		0		0.00
2810		3904		37		0.80
2811		3903		63		0.90
2812		3902		94		0.96
2813		3901		74		0.92
2827		3900		25		0.67
2828		3899		29		0.73
2829		3898		49		0.86
2831		3895		3		0.02
2832		3894		74		0.92
2839		3729		2		0.00
2840		3728		2		0.00
2841		3727		57		0.88
2842		3726		48		0.86
2844		3725		38		0.81
2845		3724		6		0.16
2846		3721		0		0.00
2847		3720		30		0.74
2848		3719		14		0.45
2849		3718		0		0.00
2850		3717		0		0.00
2852		3512		0		0.00
2853		3511		0		0.00
2854		3510		30		0.74
2855		3509		3		0.02
2859		3504		39		0.81
2860		3503		8		0.24
2861		3502		16		0.50
2862		3501		25		0.67
2863		3500		62		0.90
2864		3499		43		0.83
2865		3498		14		0.45
2868		3466		4		0.07
2869		3465		98		0.97
2870		3464		65		0.90
2871		3463		84		0.94
2872		3462		53		0.87
2873		3461		80		0.93
2875		3460		52		0.87
2876		3459		39		0.81
2878		3458		36		0.79
2879		3457		63		0.90
2880		3456		78		0.93
2881		3455		75		0.92
2882		3454		87		0.95
2884		3453		89		0.95
2885		3452		79		0.93
2886		3451		81		0.94
2887		3450		38		0.81
2888		3449		26		0.69
2898		3448		18		0.55
2899		3447		40		0.82
2900		3446		37		0.80
2901		3445		56		0.88
2902		3444		0		0.00
2905		3430		8		0.24
2906		3429		76		0.93
2907		3428		32		0.76
3405		3420		93		0.96
3406		3419		89		0.95
3407		3418		81		0.94
3408		3417		69		0.91
3409		3416		17		0.52
3470		3492		5		0.11
3471		3491		65		0.90
3472		3490		48		0.86
3473		3489		79		0.93
3515		3528		7		0.20
3516		3526		41		0.82
3517		3525		35		0.78
3518		3524		0		0.00
3529		3551		71		0.92
3530		3550		9		0.28
3531		3549		48		0.86
3532		3548		24		0.66
3533		3547		63		0.90
3534		3546		56		0.88
3554		3660		16		0.50
3555		3659		0		0.00
3560		3614		38		0.81
3561		3613		9		0.28
3562		3612		60		0.89
3563		3611		66		0.91
3564		3610		63		0.90
3565		3609		9		0.28
3566		3592		0		0.00
3567		3591		6		0.16
3569		3587		61		0.89
3570		3586		39		0.81
3571		3585		56		0.88
3572		3584		4		0.07
3573		3583		30		0.74
3574		3582		47		0.85
3593		3603		4		0.07
3594		3602		43		0.83
3619		3646		4		0.07
3620		3645		82		0.94
3621		3644		57		0.88
3622		3643		64		0.90
3623		3642		64		0.90
3624		3641		59		0.89
3625		3640		70		0.91
3626		3639		60		0.89
3627		3638		57		0.88
3648		3657		77		0.93
3650		3655		41		0.82
3671		3707		52		0.87
3672		3706		88		0.95
3673		3705		75		0.92
3674		3704		77		0.93
3675		3702		68		0.91
3677		3701		23		0.64
3681		3700		40		0.82
3682		3699		10		0.32
3683		3698		33		0.77
3684		3697		59		0.89
3738		3779		29		0.73
3739		3778		32		0.76
3740		3777		1		0.00
3742		3776		0		0.00
3743		3773		1		0.00
3744		3772		15		0.47
3745		3771		56		0.88
3746		3770		14		0.45
3747		3769		74		0.92
3748		3768		27		0.70
3749		3767		2		0.00
3753		3763		3		0.02
3754		3762		0		0.00
3790		3865		4		0.07
3791		3863		0		0.00
3792		3862		22		0.63
3793		3861		29		0.73
3794		3860		1		0.00
3795		3857		32		0.76
3796		3854		29		0.73
3797		3853		23		0.64
3798		3852		47		0.85
3799		3851		8		0.24
3800		3850		33		0.77
3803		3828		0		0.00
3804		3827		2		0.00
3807		3822		26		0.69
3808		3821		63		0.90
3809		3820		89		0.95
3810		3819		45		0.84
3811		3818		1		0.00
3830		3844		15		0.47
3831		3843		58		0.89
3832		3842		2		0.00
3833		3841		2		0.00
3834		3840		40		0.82
3871		3889		31		0.75
3872		3888		20		0.59
3873		3887		24		0.66
3874		3886		0		0.00
3875		3884		0		0.00
3876		3883		7		0.20
3877		3882		1		0.00
3915		4076		80		0.93
3916		4075		12		0.39
3917		4074		86		0.95
3918		4073		77		0.93
3919		4072		28		0.72
3920		4071		69		0.91
3921		4070		22		0.63
3922		4069		2		0.00
3925		4061		61		0.89
3926		4060		25		0.67
3927		4059		11		0.35
3928		4058		44		0.84
3931		3961		35		0.78
3932		3960		73		0.92
3933		3959		71		0.92
3934		3958		75		0.92
3935		3957		41		0.82
3936		3956		70		0.91
3937		3955		71		0.92
3938		3954		81		0.94
3962		4017		30		0.74
3963		4016		76		0.93
3964		4015		78		0.93
3965		4014		13		0.42
3966		4013		6		0.16
3970		4011		6		0.16
3971		4010		42		0.83
3972		4009		0		0.00
3977		4004		46		0.85
3978		4003		2		0.00
3979		4002		16		0.50
3980		4001		4		0.07
3981		4000		5		0.11
3982		3996		16		0.50
3983		3995		7		0.20
3984		3994		2		0.00
3985		3993		14		0.45
3986		3992		47		0.85
4021		4056		65		0.90
4022		4055		43		0.83
4023		4054		31		0.75
4029		4049		72		0.92
4030		4048		88		0.95
4031		4047		19		0.57
4032		4046		0		0.00
4033		4045		1		0.00
4124		4220		10		0.32
4125		4219		41		0.82
4126		4218		90		0.95
4127		4217		30		0.74
4128		4144		81		0.94
4129		4143		31		0.75
4130		4142		81		0.94
4131		4141		68		0.91
4132		4140		54		0.88
4149		4213		0		0.00
4150		4212		47		0.85
4151		4211		0		0.00
4152		4209		51		0.87
4153		4208		84		0.94
4154		4207		64		0.90
4155		4206		82		0.94
4156		4205		6		0.16
4157		4202		40		0.82
4158		4201		16		0.50
4159		4200		56		0.88
4162		4196		11		0.35
4165		4195		18		0.55
4166		4194		42		0.83
4167		4193		86		0.95
4168		4192		74		0.92
4169		4191		34		0.78
4172		4187		0		0.00
#
# BPAIRS 786
# avg substitutions per BP 41.2
# BPAIRS expected to covary 500.5 +/- 9.2
# BPAIRS observed to covary 0
#
```
