## Supplementary material for "All-at-once RNA folding with 3D motif prediction framed by evolutionary information": RF02540_LSU_rRNA_archaea.surv

```
16.000000	0.00127226
15.750000	0.00254453
15.500000	0.00381679
14.800000	0.00508906
14.050000	0.00636132
13.800000	0.00763359
13.000000	0.00890585
12.000000	0.0101781
11.950000	0.0114504
10.750000	0.0127226
10.600000	0.0139949
10.150000	0.0165394
9.900000	0.0178117
9.700000	0.019084
9.650000	0.0203562
9.250000	0.0216285
8.450000	0.0229008
8.250000	0.024173
8.100000	0.0254453
8.000000	0.0267176
7.950000	0.0279898
7.550000	0.0292621
7.250000	0.0305344
7.100000	0.0318066
7.000000	0.0330789
6.850000	0.0343511
6.600000	0.0368957
6.550000	0.0381679
6.400000	0.0407125
6.250000	0.0419847
6.200000	0.0445293
5.900000	0.0483461
5.850000	0.0496183
5.800000	0.0521628
5.700000	0.0534351
5.450000	0.0547074
5.400000	0.0572519
5.300000	0.0597964
5.250000	0.0610687
5.150000	0.0636132
5.050000	0.0648855
4.950000	0.06743
4.900000	0.0687023
4.850000	0.0699746
4.750000	0.0712468
4.700000	0.0725191
4.650000	0.0750636
4.600000	0.0763359
4.550000	0.0776081
4.500000	0.0801527
4.450000	0.0814249
4.350000	0.0826972
4.300000	0.0839695
4.250000	0.0852417
4.200000	0.086514
4.050000	0.0877863
4.000000	0.0890585
3.850000	0.0916031
3.750000	0.0928753
3.650000	0.0941476
3.600000	0.0954198
3.500000	0.0979644
3.450000	0.100509
3.400000	0.101781
3.300000	0.103053
3.250000	0.104326
3.200000	0.105598
3.150000	0.109415
3.100000	0.111959
3.050000	0.117048
3.000000	0.118321
2.900000	0.120865
2.850000	0.122137
2.800000	0.12341
2.750000	0.124682
2.700000	0.128499
2.650000	0.132316
2.600000	0.13486
2.550000	0.136132
2.500000	0.137405
2.450000	0.141221
2.400000	0.143766
2.350000	0.145038
2.300000	0.148855
2.250000	0.150127
2.200000	0.153944
2.150000	0.155216
2.050000	0.157761
1.950000	0.159033
1.900000	0.161578
1.850000	0.164122
1.800000	0.165394
1.750000	0.166667
1.700000	0.167939
1.650000	0.169211
1.600000	0.171756
1.550000	0.1743
1.500000	0.178117
1.450000	0.179389
1.350000	0.184478
1.250000	0.187023
1.200000	0.192112
1.150000	0.198473
1.100000	0.203562
1.050000	0.204835
1.000000	0.207379
0.950000	0.209924
0.900000	0.216285
0.850000	0.21883
0.800000	0.226463
0.750000	0.227735
0.700000	0.232824
0.650000	0.235369
0.600000	0.236641
0.550000	0.239186
0.500000	0.246819
0.450000	0.256997
0.400000	0.262087
0.350000	0.268448
0.300000	0.272265
0.250000	0.273537
0.200000	0.278626
0.150000	0.28117
0.100000	0.283715
0.050000	0.287532
0.000000	0.307888
-0.050000	0.431298
-0.100000	0.440204
-0.150000	0.445293
-0.200000	0.449109
-0.250000	0.451654
-0.300000	0.454198
-0.350000	0.461832
-0.400000	0.487277
-0.450000	0.5
-0.500000	0.508906
-0.550000	0.531807
-0.600000	0.541985
-0.650000	0.547074
-0.750000	0.552163
-0.800000	0.561069
-0.850000	0.575064
-0.900000	0.585242
-0.950000	0.594148
-1.000000	0.596692
-1.050000	0.609415
-1.100000	0.620865
-1.150000	0.627226
-1.200000	0.632316
-1.250000	0.64631
-1.300000	0.655216
-1.350000	0.660305
-1.400000	0.669211
-1.450000	0.676845
-1.500000	0.684478
-1.550000	0.692112
-1.600000	0.697201
-1.650000	0.703562
-1.700000	0.712468
-1.750000	0.71883
-1.800000	0.726463
-1.850000	0.735369
-1.900000	0.74173
-1.950000	0.751908
-2.000000	0.755725
-2.050000	0.762087
-2.100000	0.76972
-2.150000	0.773537
-2.200000	0.783715
-2.250000	0.790076
-2.300000	0.796438
-2.350000	0.798982
-2.400000	0.800254
-2.450000	0.804071
-2.500000	0.807888
-2.550000	0.810433
-2.600000	0.815522
-2.650000	0.818066
-2.700000	0.821883
-2.750000	0.830789
-2.800000	0.83715
-2.850000	0.842239
-2.900000	0.843511
-2.950000	0.847328
-3.000000	0.849873
-3.050000	0.851145
-3.100000	0.852417
-3.150000	0.854962
-3.200000	0.858779
-3.250000	0.860051
-3.300000	0.861323
-3.350000	0.863868
-3.400000	0.868957
-3.450000	0.871501
-3.550000	0.880407
-3.700000	0.885496
-3.750000	0.888041
-3.850000	0.891858
-3.900000	0.894402
-3.950000	0.902036
-4.000000	0.905852
-4.050000	0.910941
-4.100000	0.914758
-4.200000	0.918575
-4.250000	0.92112
-4.350000	0.923664
-4.400000	0.924936
-4.450000	0.927481
-4.500000	0.930025
-4.550000	0.93257
-4.600000	0.935115
-4.650000	0.936387
-4.700000	0.937659
-4.750000	0.938931
-4.850000	0.940204
-4.900000	0.941476
-4.950000	0.942748
-5.000000	0.94402
-5.050000	0.949109
-5.150000	0.950382
-5.200000	0.952926
-5.250000	0.955471
-5.300000	0.956743
-5.350000	0.961832
-5.450000	0.963104
-5.550000	0.965649
-5.650000	0.966921
-5.700000	0.969466
-5.850000	0.97201
-5.950000	0.973282
-6.000000	0.975827
-6.200000	0.977099
-6.350000	0.978372
-6.400000	0.980916
-6.600000	0.982188
-6.750000	0.984733
-6.850000	0.986005
-6.950000	0.987277
-7.300000	0.98855
-7.350000	0.991094
-7.400000	0.992366
-7.600000	0.993639
-7.850000	0.994911
-8.000000	0.996183
-8.350000	0.997455
-8.500000	0.998728
-8.600000	1
&
30.450000	2.16663e-07
29.850000	4.33327e-07
29.300000	6.4999e-07
28.050000	8.66653e-07
28.000000	1.08332e-06
27.900000	1.29998e-06
27.700000	1.73331e-06
27.250000	1.94997e-06
27.200000	2.16663e-06
26.700000	2.3833e-06
26.500000	2.59996e-06
26.400000	2.81662e-06
26.300000	3.03329e-06
26.100000	3.24995e-06
25.900000	3.46661e-06
25.850000	3.68328e-06
25.650000	3.89994e-06
25.450000	4.1166e-06
25.350000	4.33327e-06
25.150000	4.76659e-06
25.050000	4.98326e-06
24.950000	5.19992e-06
24.800000	5.41658e-06
24.700000	5.63325e-06
24.650000	6.06657e-06
24.450000	6.4999e-06
24.400000	6.93323e-06
24.350000	7.14989e-06
24.300000	7.36655e-06
24.000000	7.58322e-06
23.900000	8.01654e-06
23.800000	8.44987e-06
23.750000	8.8832e-06
23.650000	9.09986e-06
23.600000	9.31652e-06
23.550000	9.74985e-06
23.500000	9.96651e-06
23.450000	1.06165e-05
23.300000	1.10498e-05
23.250000	1.14832e-05
23.150000	1.25665e-05
23.100000	1.27831e-05
23.050000	1.32165e-05
23.000000	1.34331e-05
22.950000	1.36498e-05
22.900000	1.40831e-05
22.850000	1.45164e-05
22.800000	1.51664e-05
22.750000	1.55998e-05
22.700000	1.60331e-05
22.650000	1.66831e-05
22.550000	1.75497e-05
22.500000	1.77664e-05
22.450000	1.81997e-05
22.400000	1.84164e-05
22.350000	1.90664e-05
22.300000	1.94997e-05
22.250000	2.03664e-05
22.200000	2.0583e-05
22.150000	2.14497e-05
22.100000	2.23163e-05
22.050000	2.27497e-05
22.000000	2.3183e-05
21.950000	2.36163e-05
21.900000	2.3833e-05
21.850000	2.40496e-05
21.750000	2.5133e-05
21.700000	2.59996e-05
21.650000	2.68663e-05
21.600000	2.70829e-05
21.550000	2.79496e-05
21.500000	2.90329e-05
21.450000	2.96829e-05
21.400000	3.03329e-05
21.350000	3.07662e-05
21.300000	3.20662e-05
21.250000	3.27162e-05
21.200000	3.33662e-05
21.150000	3.42328e-05
21.100000	3.48828e-05
21.050000	3.55328e-05
21.000000	3.61828e-05
20.950000	3.72661e-05
20.900000	3.74828e-05
20.800000	3.81328e-05
20.750000	3.87827e-05
20.700000	3.96494e-05
20.650000	4.07327e-05
20.600000	4.1816e-05
20.550000	4.35493e-05
20.500000	4.41993e-05
20.450000	4.5716e-05
20.400000	4.65826e-05
20.350000	4.78826e-05
20.300000	4.89659e-05
20.250000	5.06992e-05
20.200000	5.19992e-05
20.150000	5.26492e-05
20.100000	5.35159e-05
20.050000	5.41658e-05
20.000000	5.67658e-05
19.950000	5.76325e-05
19.900000	5.91491e-05
19.850000	6.15324e-05
19.800000	6.2399e-05
19.750000	6.45657e-05
19.700000	6.5649e-05
19.650000	6.65157e-05
19.600000	6.73823e-05
19.550000	6.91156e-05
19.500000	6.97656e-05
19.450000	7.10656e-05
19.400000	7.23656e-05
19.350000	7.34489e-05
19.300000	7.58322e-05
19.250000	7.73488e-05
19.200000	7.97321e-05
19.150000	8.10321e-05
19.100000	8.34154e-05
19.050000	8.5582e-05
19.000000	8.79653e-05
18.950000	9.07819e-05
18.900000	9.20819e-05
18.850000	9.46819e-05
18.800000	9.74985e-05
18.750000	0.000100315
18.700000	0.000102915
18.650000	0.000104648
18.600000	0.000107898
18.550000	0.000110715
18.500000	0.000112015
18.450000	0.000114398
18.400000	0.000116132
18.350000	0.000118082
18.300000	0.000119382
18.250000	0.000123281
18.200000	0.000126531
18.150000	0.000128915
18.100000	0.000130648
18.050000	0.000134115
18.000000	0.000138015
17.950000	0.000140831
17.900000	0.000143864
17.850000	0.000146898
17.800000	0.000150148
17.750000	0.000152748
17.700000	0.000157081
17.650000	0.000162064
17.600000	0.000165531
17.550000	0.000167914
17.500000	0.000170731
17.450000	0.000174414
17.400000	0.000177447
17.350000	0.000180697
17.300000	0.000185247
17.250000	0.00018893
17.200000	0.000193914
17.150000	0.000196297
17.100000	0.000198464
17.050000	0.00020323
17.000000	0.000206697
16.950000	0.000212547
16.900000	0.00021818
16.850000	0.000223813
16.800000	0.00022728
16.750000	0.000232263
16.700000	0.000239846
16.650000	0.000245046
16.600000	0.00024873
16.550000	0.000253279
16.500000	0.000259996
16.450000	0.000265629
16.400000	0.000270829
16.350000	0.000276896
16.300000	0.000283396
16.250000	0.000289462
16.200000	0.000295745
16.150000	0.000302029
16.100000	0.000309829
16.050000	0.000315895
16.000000	0.000321528
15.950000	0.000329112
15.900000	0.000337562
15.850000	0.000345578
15.800000	0.000351645
15.750000	0.000361178
15.700000	0.000366594
15.650000	0.000373528
15.600000	0.000382844
15.550000	0.000390644
15.500000	0.000398444
15.450000	0.000408844
15.400000	0.000421194
15.350000	0.000429643
15.300000	0.000438527
15.250000	0.000451743
15.200000	0.000462576
15.150000	0.000474059
15.100000	0.000483159
15.050000	0.000494426
15.000000	0.000503309
14.950000	0.000511976
14.900000	0.000524759
14.850000	0.000539058
14.800000	0.000547725
14.750000	0.000560508
14.700000	0.000572858
14.650000	0.000582174
14.600000	0.000596474
14.550000	0.000606874
14.500000	0.000619657
14.450000	0.00063244
14.400000	0.000646523
14.350000	0.000662123
14.300000	0.000676206
14.250000	0.000690289
14.200000	0.000705889
14.150000	0.000718022
14.100000	0.000737089
14.050000	0.000750089
14.000000	0.000770672
13.950000	0.000787355
13.900000	0.000804471
13.850000	0.000821154
13.800000	0.000840437
13.750000	0.000859937
13.700000	0.00088052
13.650000	0.00089807
13.600000	0.000917136
13.550000	0.000938586
13.500000	0.000962202
13.450000	0.000984952
13.400000	0.00100748
13.350000	0.00103262
13.300000	0.00105818
13.250000	0.00108072
13.200000	0.00110282
13.150000	0.00112643
13.100000	0.00114723
13.050000	0.00117258
13.000000	0.00120118
12.950000	0.00123325
12.900000	0.00126033
12.850000	0.00128698
12.800000	0.00131601
12.750000	0.00134635
12.700000	0.00138015
12.650000	0.00140961
12.600000	0.00144016
12.550000	0.00147591
12.500000	0.00150841
12.450000	0.00154329
12.400000	0.00157081
12.350000	0.00160526
12.300000	0.00164122
12.250000	0.00167849
12.200000	0.00171337
12.150000	0.00175129
12.100000	0.00179137
12.050000	0.00183514
12.000000	0.00187392
11.950000	0.00191704
11.900000	0.00196752
11.850000	0.00200609
11.800000	0.0020492
11.750000	0.00209123
11.700000	0.00213717
11.650000	0.00218375
11.600000	0.00222882
11.550000	0.00227822
11.500000	0.00232805
11.450000	0.00237788
11.400000	0.00242338
11.350000	0.00247235
11.300000	0.00252564
11.250000	0.00258328
11.200000	0.00263983
11.150000	0.00269854
11.100000	0.00275422
11.050000	0.00281272
11.000000	0.00287577
10.950000	0.00293947
10.900000	0.00300707
10.850000	0.00307554
10.800000	0.00314574
10.750000	0.00321247
10.700000	0.00328982
10.650000	0.00337432
10.600000	0.00345621
10.550000	0.0035392
10.500000	0.00362521
10.450000	0.00371079
10.400000	0.00379031
10.350000	0.00387394
10.300000	0.00396212
10.250000	0.00405139
10.200000	0.00415409
10.150000	0.00425224
10.100000	0.0043584
10.050000	0.00446478
10.000000	0.00457831
9.950000	0.00468773
9.900000	0.00480603
9.850000	0.00491912
9.800000	0.00503916
9.750000	0.0051542
9.700000	0.0052647
9.650000	0.00538582
9.600000	0.00550325
9.550000	0.00562956
9.500000	0.00575458
9.450000	0.00589563
9.400000	0.00603407
9.350000	0.00617881
9.300000	0.00632375
9.250000	0.00646892
9.200000	0.00661842
9.150000	0.00676683
9.100000	0.00691134
9.050000	0.00705608
9.000000	0.00720471
8.950000	0.00735507
8.900000	0.00750479
8.850000	0.00766208
8.800000	0.00781916
8.750000	0.00799206
8.700000	0.00816778
8.650000	0.00834002
8.600000	0.0085088
8.550000	0.00868603
8.500000	0.00885958
8.450000	0.00903855
8.400000	0.00922271
8.350000	0.00940601
8.300000	0.00961054
8.250000	0.00980878
8.200000	0.0100231
8.150000	0.0102189
8.100000	0.0104198
8.050000	0.0106341
8.000000	0.0108492
7.950000	0.0110795
7.900000	0.0113159
7.850000	0.0115525
7.800000	0.0117934
7.750000	0.0120276
7.700000	0.0122885
7.650000	0.0125431
7.600000	0.0127944
7.550000	0.0130598
7.500000	0.0133187
7.450000	0.0135935
7.400000	0.0138701
7.350000	0.0141687
7.300000	0.0144768
7.250000	0.0147775
7.200000	0.0150962
7.150000	0.0154377
7.100000	0.0157863
7.050000	0.0161258
7.000000	0.0164772
6.950000	0.0168103
6.900000	0.0171539
6.850000	0.0175038
6.800000	0.0178741
6.750000	0.0182474
6.700000	0.0186313
6.650000	0.0190298
6.600000	0.0194497
6.550000	0.0198626
6.500000	0.0202886
6.450000	0.0207269
6.400000	0.0211466
6.350000	0.0215933
6.300000	0.022057
6.250000	0.0225105
6.200000	0.0229808
6.150000	0.0234516
6.100000	0.023937
6.050000	0.024419
6.000000	0.0249115
5.950000	0.0254192
5.900000	0.0259402
5.850000	0.0264604
5.800000	0.0269917
5.750000	0.0275193
5.700000	0.0280627
5.650000	0.0286245
5.600000	0.0292101
5.550000	0.0298033
5.500000	0.0304234
5.450000	0.0310524
5.400000	0.0316857
5.350000	0.0323611
5.300000	0.0330308
5.250000	0.0337403
5.200000	0.0344436
5.150000	0.0351519
5.100000	0.0358474
5.050000	0.0365892
5.000000	0.0373333
4.950000	0.0380961
4.900000	0.0388943
4.850000	0.0396633
4.800000	0.0404716
4.750000	0.0412982
4.700000	0.0421497
4.650000	0.0430092
4.600000	0.0439105
4.550000	0.0448279
4.500000	0.0457719
4.450000	0.0466959
4.400000	0.0476321
4.350000	0.0486297
4.300000	0.0496252
4.250000	0.0506264
4.200000	0.051646
4.150000	0.0526728
4.100000	0.0537394
4.050000	0.0548059
4.000000	0.0559392
3.950000	0.0571075
3.900000	0.0583045
3.850000	0.0594702
3.800000	0.060669
3.750000	0.0619012
3.700000	0.0631255
3.650000	0.0643956
3.600000	0.0657216
3.550000	0.0670627
3.500000	0.0684145
3.450000	0.0697743
3.400000	0.071134
3.350000	0.0725493
3.300000	0.0740051
3.250000	0.075507
3.200000	0.0770906
3.150000	0.0786579
3.100000	0.0802257
3.050000	0.081793
3.000000	0.0833846
2.950000	0.0850898
2.900000	0.0868458
2.850000	0.08859
2.800000	0.0903517
2.750000	0.0921331
2.700000	0.0939552
2.650000	0.0958287
2.600000	0.0977633
2.550000	0.0996612
2.500000	0.101649
2.450000	0.103663
2.400000	0.105717
2.350000	0.107856
2.300000	0.110041
2.250000	0.112273
2.200000	0.114544
2.150000	0.116833
2.100000	0.119162
2.050000	0.121472
2.000000	0.123945
1.950000	0.12649
1.900000	0.129059
1.850000	0.131698
1.800000	0.134304
1.750000	0.136943
1.700000	0.139666
1.650000	0.142459
1.600000	0.145253
1.550000	0.148134
1.500000	0.150991
1.450000	0.153918
1.400000	0.15692
1.350000	0.16002
1.300000	0.163132
1.250000	0.166239
1.200000	0.169442
1.150000	0.172801
1.100000	0.176169
1.050000	0.179614
1.000000	0.183137
0.950000	0.186779
0.900000	0.190421
0.850000	0.194139
0.800000	0.197829
0.750000	0.201579
0.700000	0.205549
0.650000	0.20953
0.600000	0.213609
0.550000	0.217748
0.500000	0.221949
0.450000	0.226211
0.400000	0.230591
0.350000	0.235038
0.300000	0.239611
0.250000	0.244232
0.200000	0.248965
0.150000	0.253879
0.100000	0.258972
0.050000	0.264145
0.000000	0.391936
-0.050000	0.602419
-0.100000	0.608287
-0.150000	0.614126
-0.200000	0.620014
-0.250000	0.626208
-0.300000	0.6323
-0.350000	0.639178
-0.400000	0.649842
-0.450000	0.659212
-0.500000	0.671027
-0.550000	0.679991
-0.600000	0.686996
-0.650000	0.69355
-0.700000	0.700588
-0.750000	0.708459
-0.800000	0.716788
-0.850000	0.725877
-0.900000	0.735557
-0.950000	0.745255
-1.000000	0.754544
-1.050000	0.762643
-1.100000	0.770128
-1.150000	0.777282
-1.200000	0.784226
-1.250000	0.791264
-1.300000	0.798444
-1.350000	0.805508
-1.400000	0.812228
-1.450000	0.818624
-1.500000	0.824588
-1.550000	0.830208
-1.600000	0.835554
-1.650000	0.840547
-1.700000	0.845389
-1.750000	0.850067
-1.800000	0.854661
-1.850000	0.859164
-1.900000	0.863674
-1.950000	0.868125
-2.000000	0.872358
-2.050000	0.87648
-2.100000	0.880415
-2.150000	0.884182
-2.200000	0.887843
-2.250000	0.8914
-2.300000	0.894913
-2.350000	0.898284
-2.400000	0.901595
-2.450000	0.904924
-2.500000	0.90813
-2.550000	0.911323
-2.600000	0.914402
-2.650000	0.917463
-2.700000	0.920451
-2.750000	0.923362
-2.800000	0.926195
-2.850000	0.928933
-2.900000	0.931591
-2.950000	0.934172
-3.000000	0.936656
-3.050000	0.939085
-3.100000	0.941424
-3.150000	0.943644
-3.200000	0.945743
-3.250000	0.947781
-3.300000	0.949713
-3.350000	0.951605
-3.400000	0.953463
-3.450000	0.955222
-3.500000	0.95694
-3.550000	0.958582
-3.600000	0.960175
-3.650000	0.961699
-3.700000	0.963133
-3.750000	0.964539
-3.800000	0.965864
-3.850000	0.96714
-3.900000	0.968396
-3.950000	0.969604
-4.000000	0.970778
-4.050000	0.971876
-4.100000	0.972974
-4.150000	0.974008
-4.200000	0.975038
-4.250000	0.976032
-4.300000	0.976989
-4.350000	0.97788
-4.400000	0.978747
-4.450000	0.979586
-4.500000	0.980424
-4.550000	0.981205
-4.600000	0.981931
-4.650000	0.982637
-4.700000	0.983331
-4.750000	0.983996
-4.800000	0.984636
-4.850000	0.985254
-4.900000	0.985849
-4.950000	0.986411
-5.000000	0.986955
-5.050000	0.987486
-5.100000	0.98798
-5.150000	0.98848
-5.200000	0.988957
-5.250000	0.989391
-5.300000	0.989825
-5.350000	0.990227
-5.400000	0.990649
-5.450000	0.99105
-5.500000	0.991436
-5.550000	0.991805
-5.600000	0.992167
-5.650000	0.992515
-5.700000	0.992844
-5.750000	0.993153
-5.800000	0.993465
-5.850000	0.993759
-5.900000	0.994049
-5.950000	0.994323
-6.000000	0.994576
-6.050000	0.994823
-6.100000	0.995069
-6.150000	0.995293
-6.200000	0.995514
-6.250000	0.995738
-6.300000	0.99594
-6.350000	0.996124
-6.400000	0.9963
-6.450000	0.996486
-6.500000	0.996657
-6.550000	0.996825
-6.600000	0.996981
-6.650000	0.997122
-6.700000	0.997261
-6.750000	0.997403
-6.800000	0.99754
-6.850000	0.997671
-6.900000	0.997778
-6.950000	0.997894
-7.000000	0.997996
-7.050000	0.998099
-7.100000	0.998198
-7.150000	0.998294
-7.200000	0.998374
-7.250000	0.998457
-7.300000	0.998536
-7.350000	0.998612
-7.400000	0.998687
-7.450000	0.998759
-7.500000	0.998819
-7.550000	0.998888
-7.600000	0.998946
-7.650000	0.999001
-7.700000	0.999059
-7.750000	0.999113
-7.800000	0.999164
-7.850000	0.999213
-7.900000	0.999259
-7.950000	0.999302
-8.000000	0.999344
-8.050000	0.999381
-8.100000	0.999422
-8.150000	0.999462
-8.200000	0.999493
-8.250000	0.999521
-8.300000	0.999555
-8.350000	0.999584
-8.400000	0.999615
-8.450000	0.999641
-8.500000	0.999663
-8.550000	0.999685
-8.600000	0.99971
-8.650000	0.99973
-8.700000	0.999751
-8.750000	0.999769
-8.800000	0.999788
-8.850000	0.999803
-8.900000	0.99982
-8.950000	0.999833
-9.000000	0.999851
-9.050000	0.999863
-9.100000	0.999877
-9.150000	0.999886
-9.200000	0.999899
-9.250000	0.999906
-9.300000	0.999916
-9.350000	0.999925
-9.400000	0.999932
-9.450000	0.999938
-9.500000	0.999945
-9.550000	0.99995
-9.600000	0.999957
-9.650000	0.999962
-9.700000	0.999967
-9.750000	0.999972
-9.800000	0.999974
-9.850000	0.999976
-9.900000	0.999979
-9.950000	1
&
92.150000	1.08313e-08
85.350000	2.16626e-08
83.900000	3.2494e-08
82.000000	4.33253e-08
81.150000	5.41566e-08
80.150000	6.49879e-08
79.200000	7.58193e-08
79.050000	8.66506e-08
79.000000	9.74819e-08
78.450000	1.08313e-07
78.400000	1.19145e-07
78.100000	1.29976e-07
77.950000	1.40807e-07
77.700000	1.51639e-07
77.150000	1.6247e-07
76.850000	1.73301e-07
76.650000	1.84133e-07
76.350000	1.94964e-07
75.900000	2.05795e-07
75.650000	2.27458e-07
75.550000	2.38289e-07
75.200000	2.4912e-07
74.700000	2.59952e-07
74.600000	2.70783e-07
74.550000	2.81614e-07
74.500000	2.92446e-07
74.400000	3.03277e-07
74.150000	3.14108e-07
74.050000	3.2494e-07
73.500000	3.46602e-07
73.200000	3.57434e-07
73.150000	3.68265e-07
73.100000	3.79096e-07
72.950000	3.89928e-07
72.750000	4.00759e-07
72.450000	4.1159e-07
72.300000	4.22422e-07
72.250000	4.44084e-07
72.150000	4.65747e-07
72.050000	4.76578e-07
72.000000	4.8741e-07
71.900000	5.09072e-07
71.700000	5.19904e-07
71.600000	5.30735e-07
71.450000	5.41566e-07
71.200000	5.52398e-07
71.000000	5.63229e-07
70.950000	5.84891e-07
70.900000	5.95723e-07
70.850000	6.06554e-07
70.800000	6.17385e-07
70.750000	6.39048e-07
70.600000	6.49879e-07
70.350000	6.60711e-07
70.250000	6.82373e-07
70.200000	6.93205e-07
70.150000	7.14867e-07
70.050000	7.3653e-07
70.000000	7.47361e-07
69.950000	7.58193e-07
69.900000	7.69024e-07
69.850000	7.79855e-07
69.750000	7.90687e-07
69.550000	8.12349e-07
69.500000	8.23181e-07
69.400000	8.34012e-07
69.300000	8.44843e-07
69.150000	8.55675e-07
69.100000	8.66506e-07
68.700000	8.77337e-07
68.650000	8.88169e-07
68.600000	9.20663e-07
68.400000	9.42325e-07
68.350000	9.74819e-07
68.250000	9.8565e-07
68.200000	9.96482e-07
68.150000	1.00731e-06
68.100000	1.02898e-06
68.050000	1.03981e-06
67.900000	1.05064e-06
67.850000	1.0723e-06
67.800000	1.08313e-06
67.750000	1.11563e-06
67.700000	1.15895e-06
67.650000	1.19145e-06
67.600000	1.20228e-06
67.550000	1.21311e-06
67.500000	1.23477e-06
67.450000	1.26726e-06
67.350000	1.2781e-06
67.300000	1.29976e-06
67.200000	1.32142e-06
67.050000	1.34308e-06
66.950000	1.38641e-06
66.900000	1.39724e-06
66.850000	1.4189e-06
66.800000	1.44057e-06
66.650000	1.4514e-06
66.500000	1.47306e-06
66.450000	1.48389e-06
66.400000	1.52722e-06
66.350000	1.54888e-06
66.300000	1.57054e-06
66.200000	1.58137e-06
66.150000	1.6247e-06
66.100000	1.63553e-06
66.050000	1.66802e-06
65.900000	1.67886e-06
65.850000	1.70052e-06
65.800000	1.72218e-06
65.750000	1.73301e-06
65.700000	1.75467e-06
65.650000	1.77634e-06
65.550000	1.798e-06
65.500000	1.80883e-06
65.450000	1.83049e-06
65.400000	1.84133e-06
65.350000	1.85216e-06
65.300000	1.86299e-06
65.250000	1.90631e-06
65.200000	1.94964e-06
65.150000	1.9713e-06
65.100000	2.01463e-06
65.050000	2.04712e-06
65.000000	2.05795e-06
64.950000	2.06878e-06
64.850000	2.13377e-06
64.750000	2.1446e-06
64.700000	2.15543e-06
64.650000	2.18793e-06
64.600000	2.20959e-06
64.550000	2.24208e-06
64.500000	2.26375e-06
64.450000	2.3179e-06
64.400000	2.32873e-06
64.350000	2.36123e-06
64.300000	2.37206e-06
64.250000	2.39372e-06
64.200000	2.40455e-06
64.100000	2.42622e-06
64.050000	2.45871e-06
64.000000	2.51287e-06
63.950000	2.5237e-06
63.850000	2.56702e-06
63.750000	2.61035e-06
63.700000	2.65367e-06
63.650000	2.68617e-06
63.600000	2.71866e-06
63.550000	2.72949e-06
63.500000	2.75116e-06
63.450000	2.81614e-06
63.400000	2.83781e-06
63.350000	2.88113e-06
63.300000	2.89196e-06
63.250000	2.91363e-06
63.200000	2.95695e-06
63.150000	2.96778e-06
63.100000	3.02194e-06
63.050000	3.03277e-06
63.000000	3.06526e-06
62.900000	3.09776e-06
62.850000	3.11942e-06
62.800000	3.15192e-06
62.750000	3.18441e-06
62.700000	3.22773e-06
62.650000	3.2494e-06
62.600000	3.30355e-06
62.550000	3.33605e-06
62.500000	3.36854e-06
62.450000	3.43353e-06
62.400000	3.48769e-06
62.350000	3.52018e-06
62.300000	3.56351e-06
62.250000	3.62849e-06
62.200000	3.66099e-06
62.150000	3.69348e-06
62.100000	3.72598e-06
62.050000	3.75847e-06
62.000000	3.80179e-06
61.950000	3.87761e-06
61.900000	3.96426e-06
61.850000	3.98593e-06
61.800000	4.00759e-06
61.750000	4.08341e-06
61.650000	4.12673e-06
61.600000	4.15923e-06
61.500000	4.22422e-06
61.450000	4.23505e-06
61.350000	4.25671e-06
61.300000	4.36502e-06
61.250000	4.40835e-06
61.200000	4.44084e-06
61.150000	4.46251e-06
61.100000	4.50583e-06
61.050000	4.55999e-06
61.000000	4.57082e-06
60.950000	4.61414e-06
60.900000	4.67913e-06
60.850000	4.72246e-06
60.800000	4.76578e-06
60.750000	4.79828e-06
60.700000	4.8741e-06
60.650000	4.92825e-06
60.600000	5.00407e-06
60.550000	5.03657e-06
60.500000	5.11238e-06
60.450000	5.13405e-06
60.400000	5.16654e-06
60.350000	5.20987e-06
60.300000	5.24236e-06
60.250000	5.30735e-06
60.200000	5.38317e-06
60.150000	5.41566e-06
60.100000	5.52398e-06
60.050000	5.57813e-06
60.000000	5.63229e-06
59.950000	5.68644e-06
59.900000	5.71894e-06
59.850000	5.78393e-06
59.800000	5.89224e-06
59.750000	5.93557e-06
59.700000	5.98972e-06
59.650000	6.06554e-06
59.600000	6.07637e-06
59.550000	6.14136e-06
59.500000	6.21718e-06
59.450000	6.28217e-06
59.400000	6.33632e-06
59.350000	6.35799e-06
59.300000	6.36882e-06
59.250000	6.37965e-06
59.200000	6.41214e-06
59.150000	6.49879e-06
59.100000	6.58544e-06
59.050000	6.61794e-06
59.000000	6.69376e-06
58.950000	6.76958e-06
58.900000	6.8129e-06
58.850000	6.88872e-06
58.800000	6.93205e-06
58.750000	6.95371e-06
58.700000	6.99704e-06
58.650000	7.12701e-06
58.600000	7.192e-06
58.550000	7.25699e-06
58.500000	7.31114e-06
58.450000	7.39779e-06
58.400000	7.48444e-06
58.350000	7.59276e-06
58.300000	7.67941e-06
58.250000	7.75523e-06
58.200000	7.80938e-06
58.150000	7.86354e-06
58.100000	7.90687e-06
58.050000	8.02601e-06
58.000000	8.11266e-06
57.950000	8.23181e-06
57.900000	8.36178e-06
57.850000	8.4376e-06
57.800000	8.49176e-06
57.750000	8.60007e-06
57.700000	8.67589e-06
57.650000	8.8167e-06
57.600000	8.89252e-06
57.550000	8.93584e-06
57.500000	9.03332e-06
57.450000	9.17413e-06
57.400000	9.26078e-06
57.350000	9.3366e-06
57.300000	9.39076e-06
57.250000	9.45575e-06
57.200000	9.49907e-06
57.150000	9.62905e-06
57.100000	9.72653e-06
57.050000	9.79152e-06
57.000000	9.93232e-06
56.950000	1.00515e-05
56.900000	1.00948e-05
56.850000	1.01706e-05
56.800000	1.02464e-05
56.750000	1.03439e-05
56.700000	1.04631e-05
56.650000	1.05822e-05
56.600000	1.06689e-05
56.550000	1.07555e-05
56.500000	1.08963e-05
56.450000	1.10046e-05
56.400000	1.11021e-05
56.350000	1.12646e-05
56.300000	1.13621e-05
56.250000	1.14162e-05
56.200000	1.15679e-05
56.150000	1.16328e-05
56.100000	1.17953e-05
56.050000	1.19253e-05
56.000000	1.20011e-05
55.950000	1.21094e-05
55.900000	1.22394e-05
55.850000	1.23477e-05
55.800000	1.24452e-05
55.750000	1.2586e-05
55.700000	1.27051e-05
55.650000	1.28351e-05
55.600000	1.29651e-05
55.550000	1.30734e-05
55.500000	1.31817e-05
55.450000	1.33442e-05
55.400000	1.34633e-05
55.350000	1.35933e-05
55.300000	1.36691e-05
55.250000	1.37991e-05
55.200000	1.39941e-05
55.150000	1.41132e-05
55.100000	1.42324e-05
55.050000	1.43623e-05
55.000000	1.44165e-05
54.950000	1.46331e-05
54.900000	1.47198e-05
54.850000	1.48173e-05
54.800000	1.50014e-05
54.750000	1.51205e-05
54.700000	1.53155e-05
54.650000	1.54888e-05
54.600000	1.55754e-05
54.550000	1.56946e-05
54.500000	1.58462e-05
54.450000	1.59762e-05
54.400000	1.6182e-05
54.350000	1.63661e-05
54.300000	1.64961e-05
54.250000	1.66694e-05
54.200000	1.69294e-05
54.150000	1.70593e-05
54.100000	1.72435e-05
54.050000	1.74384e-05
54.000000	1.75251e-05
53.950000	1.76659e-05
53.900000	1.78392e-05
53.850000	1.80666e-05
53.800000	1.82075e-05
53.750000	1.83483e-05
53.700000	1.85216e-05
53.650000	1.87165e-05
53.600000	1.8814e-05
53.550000	1.90631e-05
53.500000	1.92798e-05
53.450000	1.94531e-05
53.400000	1.96372e-05
53.350000	1.9778e-05
53.300000	1.98971e-05
53.250000	2.00704e-05
53.200000	2.02004e-05
53.150000	2.04712e-05
53.100000	2.0677e-05
53.050000	2.0872e-05
53.000000	2.10453e-05
52.950000	2.12077e-05
52.900000	2.13485e-05
52.850000	2.14893e-05
52.800000	2.17168e-05
52.750000	2.19009e-05
52.700000	2.20851e-05
52.650000	2.22692e-05
52.600000	2.2475e-05
52.550000	2.27241e-05
52.500000	2.29407e-05
52.450000	2.32007e-05
52.400000	2.33957e-05
52.350000	2.36123e-05
52.300000	2.38397e-05
52.250000	2.39806e-05
52.200000	2.40889e-05
52.150000	2.43272e-05
52.100000	2.45113e-05
52.050000	2.46954e-05
52.000000	2.48687e-05
51.950000	2.50312e-05
51.900000	2.52695e-05
51.850000	2.54753e-05
51.800000	2.57461e-05
51.750000	2.59952e-05
51.700000	2.61901e-05
51.650000	2.64393e-05
51.600000	2.66126e-05
51.550000	2.69483e-05
51.500000	2.72733e-05
51.450000	2.74899e-05
51.400000	2.77607e-05
51.350000	2.79665e-05
51.300000	2.81831e-05
51.250000	2.85839e-05
51.200000	2.88871e-05
51.150000	2.91146e-05
51.100000	2.93854e-05
51.050000	2.9667e-05
51.000000	2.99811e-05
50.950000	3.01652e-05
50.900000	3.04252e-05
50.850000	3.06635e-05
50.800000	3.08801e-05
50.750000	3.11617e-05
50.700000	3.1465e-05
50.650000	3.16383e-05
50.600000	3.19199e-05
50.550000	3.2299e-05
50.500000	3.2494e-05
50.450000	3.27648e-05
50.400000	3.29922e-05
50.350000	3.32738e-05
50.300000	3.35663e-05
50.250000	3.38804e-05
50.200000	3.4227e-05
50.150000	3.46277e-05
50.100000	3.50502e-05
50.050000	3.54076e-05
50.000000	3.57e-05
49.950000	3.60033e-05
49.900000	3.62958e-05
49.850000	3.66857e-05
49.800000	3.6989e-05
49.750000	3.73897e-05
49.700000	3.77147e-05
49.650000	3.81046e-05
49.600000	3.84187e-05
49.550000	3.8787e-05
49.500000	3.91552e-05
49.450000	3.95127e-05
49.400000	3.97726e-05
49.350000	4.01192e-05
49.300000	4.04442e-05
49.250000	4.08124e-05
49.200000	4.12348e-05
49.150000	4.16139e-05
49.100000	4.2058e-05
49.050000	4.2448e-05
49.000000	4.28054e-05
48.950000	4.31737e-05
48.900000	4.35852e-05
48.850000	4.39752e-05
48.800000	4.44951e-05
48.750000	4.50041e-05
48.700000	4.53616e-05
48.650000	4.59248e-05
48.600000	4.63581e-05
48.550000	4.6813e-05
48.500000	4.71812e-05
48.450000	4.7647e-05
48.400000	4.80694e-05
48.350000	4.85352e-05
48.300000	4.89792e-05
48.250000	4.93583e-05
48.200000	4.97699e-05
48.150000	5.02465e-05
48.100000	5.06798e-05
48.050000	5.11672e-05
48.000000	5.16654e-05
47.950000	5.21637e-05
47.900000	5.26727e-05
47.850000	5.29977e-05
47.800000	5.34742e-05
47.750000	5.38425e-05
47.700000	5.43299e-05
47.650000	5.46874e-05
47.600000	5.50881e-05
47.550000	5.55864e-05
47.500000	5.60738e-05
47.450000	5.65287e-05
47.400000	5.71136e-05
47.350000	5.76226e-05
47.300000	5.81642e-05
47.250000	5.86191e-05
47.200000	5.9139e-05
47.150000	5.96698e-05
47.100000	6.01463e-05
47.050000	6.07312e-05
47.000000	6.11753e-05
46.950000	6.16627e-05
46.900000	6.2226e-05
46.850000	6.27134e-05
46.800000	6.32116e-05
46.750000	6.3699e-05
46.700000	6.42189e-05
46.650000	6.48146e-05
46.600000	6.52154e-05
46.550000	6.57353e-05
46.500000	6.63202e-05
46.450000	6.67968e-05
46.400000	6.72842e-05
46.350000	6.77824e-05
46.300000	6.85081e-05
46.250000	6.91363e-05
46.200000	6.97754e-05
46.150000	7.03386e-05
46.100000	7.09668e-05
46.050000	7.16709e-05
46.000000	7.22558e-05
45.950000	7.30031e-05
45.900000	7.3653e-05
45.850000	7.4422e-05
45.800000	7.50611e-05
45.750000	7.55485e-05
45.700000	7.6155e-05
45.650000	7.66641e-05
45.600000	7.73681e-05
45.550000	7.7953e-05
45.500000	7.87329e-05
45.450000	7.94369e-05
45.400000	8.01301e-05
45.350000	8.07042e-05
45.300000	8.14949e-05
45.250000	8.22314e-05
45.200000	8.28488e-05
45.150000	8.36395e-05
45.100000	8.43327e-05
45.050000	8.51017e-05
45.000000	8.58599e-05
44.950000	8.66939e-05
44.900000	8.75171e-05
44.850000	8.83511e-05
44.800000	8.91093e-05
44.750000	8.9965e-05
44.700000	9.09181e-05
44.650000	9.1568e-05
44.600000	9.23045e-05
44.550000	9.29436e-05
44.500000	9.36585e-05
44.450000	9.44491e-05
44.400000	9.52398e-05
44.350000	9.61172e-05
44.300000	9.69837e-05
44.250000	9.79802e-05
44.200000	9.89008e-05
44.150000	9.95399e-05
44.100000	0.000100406
44.050000	0.000101273
44.000000	0.000101869
43.950000	0.0001028
43.900000	0.000103862
43.850000	0.000104739
43.800000	0.000105779
43.750000	0.000106829
43.700000	0.000107523
43.650000	0.000108357
43.600000	0.00010931
43.550000	0.000110176
43.500000	0.000111097
43.450000	0.000112148
43.400000	0.000112938
43.350000	0.000114054
43.300000	0.000114845
43.250000	0.000115765
43.200000	0.000116718
43.150000	0.000117758
43.100000	0.0001187
43.050000	0.000119632
43.000000	0.00012052
42.950000	0.000121484
42.900000	0.000122513
42.850000	0.000123596
42.800000	0.000124582
42.750000	0.000125513
42.700000	0.000126607
42.650000	0.000127582
42.600000	0.000128503
42.550000	0.000129705
42.500000	0.000130777
42.450000	0.000132088
42.400000	0.000133312
42.350000	0.000134417
42.300000	0.000135392
42.250000	0.000136529
42.200000	0.000137579
42.150000	0.000138955
42.100000	0.000139973
42.050000	0.0001411
42.000000	0.000142194
41.950000	0.000143439
41.900000	0.000144771
41.850000	0.000146158
41.800000	0.00014736
41.750000	0.000148454
41.700000	0.000149721
41.650000	0.000151075
41.600000	0.000152408
41.550000	0.000153599
41.500000	0.000154801
41.450000	0.00015609
41.400000	0.000157487
41.350000	0.000158971
41.300000	0.000160369
41.250000	0.000161733
41.200000	0.000163055
41.150000	0.000164365
41.100000	0.000165611
41.050000	0.000166889
41.000000	0.000168427
40.950000	0.000169835
40.900000	0.000171276
40.850000	0.000172846
40.800000	0.000174298
40.750000	0.000175825
40.700000	0.000177255
40.650000	0.000178674
40.600000	0.000179962
40.550000	0.000181522
40.500000	0.000182909
40.450000	0.000184252
40.400000	0.00018579
40.350000	0.000187479
40.300000	0.000189212
40.250000	0.000190772
40.200000	0.000192462
40.150000	0.000193859
40.100000	0.000195527
40.050000	0.000197119
40.000000	0.00019882
39.950000	0.000200618
39.900000	0.000202275
39.850000	0.000203856
39.800000	0.000205654
39.750000	0.000207236
39.700000	0.000208828
39.650000	0.000210637
39.600000	0.000212326
39.550000	0.000214114
39.500000	0.000215782
39.450000	0.00021758
39.400000	0.000219161
39.350000	0.000220786
39.300000	0.000222432
39.250000	0.000224187
39.200000	0.000226191
39.150000	0.000228054
39.100000	0.000229884
39.050000	0.000231606
39.000000	0.000233534
38.950000	0.000235462
38.900000	0.000237314
38.850000	0.000239112
38.800000	0.00024117
38.750000	0.000243098
38.700000	0.000245286
38.650000	0.000247301
38.600000	0.00024924
38.550000	0.000251428
38.500000	0.000253226
38.450000	0.000255186
38.400000	0.000257331
38.350000	0.000259248
38.300000	0.000261338
38.250000	0.000263385
38.200000	0.000265422
38.150000	0.00026723
38.100000	0.000269646
38.050000	0.000271585
38.000000	0.000273967
37.950000	0.000276112
37.900000	0.000278354
37.850000	0.000280759
37.800000	0.000283001
37.750000	0.000285232
37.700000	0.000287496
37.650000	0.000289814
37.600000	0.000292272
37.550000	0.000294363
37.500000	0.000296919
37.450000	0.000299324
37.400000	0.000301912
37.350000	0.000304122
37.300000	0.000306537
37.250000	0.000308964
37.200000	0.000311433
37.150000	0.000313903
37.100000	0.000316437
37.050000	0.000318809
37.000000	0.000321452
36.950000	0.000323857
36.900000	0.000326283
36.850000	0.000328882
36.800000	0.000331514
36.750000	0.000333832
36.700000	0.000336345
36.650000	0.00033902
36.600000	0.000341479
36.550000	0.00034383
36.500000	0.000346462
36.450000	0.000349072
36.400000	0.000351921
36.350000	0.000354639
36.300000	0.000357531
36.250000	0.000360022
36.200000	0.000362579
36.150000	0.000365406
36.100000	0.000368319
36.050000	0.000371265
36.000000	0.000374222
35.950000	0.000377147
35.900000	0.000380071
35.850000	0.000383147
35.800000	0.000386126
35.750000	0.000389256
35.700000	0.000392603
35.650000	0.000395972
35.600000	0.000399058
35.550000	0.000402113
35.500000	0.000405113
35.450000	0.000408428
35.400000	0.000411894
35.350000	0.000414905
35.300000	0.000418143
35.250000	0.000421447
35.200000	0.000424772
35.150000	0.000428465
35.100000	0.000431639
35.050000	0.00043517
35.000000	0.000438452
34.950000	0.000442026
34.900000	0.000445579
34.850000	0.00044924
34.800000	0.000452706
34.750000	0.000456464
34.700000	0.000459963
34.650000	0.000463624
34.600000	0.000467317
34.550000	0.000470913
34.500000	0.000474379
34.450000	0.000477921
34.400000	0.000481636
34.350000	0.000485124
34.300000	0.000489229
34.250000	0.000492955
34.200000	0.000496984
34.150000	0.000500721
34.100000	0.000504696
34.050000	0.00050865
34.000000	0.000512527
33.950000	0.000516243
33.900000	0.000520142
33.850000	0.000524247
33.800000	0.000528135
33.750000	0.000531915
33.700000	0.000535836
33.650000	0.000540266
33.600000	0.000544946
33.550000	0.000548986
33.500000	0.000553546
33.450000	0.00055803
33.400000	0.000562427
33.350000	0.000567236
33.300000	0.000571926
33.250000	0.000576356
33.200000	0.000581057
33.150000	0.00058565
33.100000	0.000590253
33.050000	0.00059464
33.000000	0.000599709
32.950000	0.000604106
32.900000	0.000609078
32.850000	0.000613984
32.800000	0.00061888
32.750000	0.000623863
32.700000	0.000628877
32.650000	0.000634131
32.600000	0.000639232
32.550000	0.000643911
32.500000	0.000649013
32.450000	0.000653811
32.400000	0.000658826
32.350000	0.000664372
32.300000	0.000669397
32.250000	0.00067451
32.200000	0.000679839
32.150000	0.000684821
32.100000	0.000690064
32.050000	0.000695858
32.000000	0.000701382
31.950000	0.000707199
31.900000	0.000712614
31.850000	0.000718073
31.800000	0.000723901
31.750000	0.000729316
31.700000	0.000734905
31.650000	0.0007407
31.600000	0.000746636
31.550000	0.000752398
31.500000	0.000757586
31.450000	0.000763814
31.400000	0.000769392
31.350000	0.000775349
31.300000	0.000781079
31.250000	0.000787513
31.200000	0.000793947
31.150000	0.000800283
31.100000	0.00080623
31.050000	0.000812013
31.000000	0.000818491
30.950000	0.000825065
30.900000	0.000831412
30.850000	0.000837554
30.800000	0.000843988
30.750000	0.000850313
30.700000	0.000856563
30.650000	0.000863062
30.600000	0.000869766
30.550000	0.000876287
30.500000	0.000883403
30.450000	0.000890216
30.400000	0.000897548
30.350000	0.000904567
30.300000	0.000911878
30.250000	0.000919092
30.200000	0.000926338
30.150000	0.00093379
30.100000	0.000941101
30.050000	0.000948131
30.000000	0.000954944
29.950000	0.000962211
29.900000	0.000969978
29.850000	0.000977256
29.800000	0.000984741
29.750000	0.000992658
29.700000	0.000999959
29.650000	0.0010078
29.600000	0.0010154
29.550000	0.00102333
29.500000	0.00103113
29.450000	0.00103935
29.400000	0.00104783
29.350000	0.00105606
29.300000	0.00106437
29.250000	0.00107295
29.200000	0.00108115
29.150000	0.00108986
29.100000	0.00109845
29.050000	0.00110718
29.000000	0.00111622
28.950000	0.00112532
28.900000	0.00113341
28.850000	0.00114228
28.800000	0.00115123
28.750000	0.00116021
28.700000	0.00116882
28.650000	0.00117765
28.600000	0.0011869
28.550000	0.00119649
28.500000	0.00120578
28.450000	0.0012152
28.400000	0.00122417
28.350000	0.00123344
28.300000	0.0012433
28.250000	0.00125324
28.200000	0.00126334
28.150000	0.00127311
28.100000	0.00128304
28.050000	0.00129271
28.000000	0.00130265
27.950000	0.00131328
27.900000	0.00132311
27.850000	0.00133378
27.800000	0.00134403
27.750000	0.00135449
27.700000	0.00136553
27.650000	0.00137699
27.600000	0.00138849
27.550000	0.00139967
27.500000	0.00141144
27.450000	0.00142288
27.400000	0.00143377
27.350000	0.00144532
27.300000	0.00145602
27.250000	0.0014678
27.200000	0.00147864
27.150000	0.00148998
27.100000	0.00150191
27.050000	0.00151403
27.000000	0.00152618
26.950000	0.00153773
26.900000	0.00154993
26.850000	0.00156258
26.800000	0.00157466
26.750000	0.00158745
26.700000	0.00160064
26.650000	0.0016138
26.600000	0.00162652
26.550000	0.00163975
26.500000	0.00165392
26.450000	0.00166741
26.400000	0.00168018
26.350000	0.00169369
26.300000	0.00170724
26.250000	0.00172118
26.200000	0.0017345
26.150000	0.00174814
26.100000	0.00176213
26.050000	0.00177567
26.000000	0.00179001
25.950000	0.00180348
25.900000	0.0018177
25.850000	0.00183279
25.800000	0.00184829
25.750000	0.00186298
25.700000	0.00187744
25.650000	0.0018928
25.600000	0.00190902
25.550000	0.00192515
25.500000	0.00194081
25.450000	0.00195644
25.400000	0.00197254
25.350000	0.00198852
25.300000	0.00200455
25.250000	0.00202058
25.200000	0.00203723
25.150000	0.00205385
25.100000	0.0020705
25.050000	0.00208652
25.000000	0.00210299
24.950000	0.00212013
24.900000	0.00213719
24.850000	0.00215486
24.800000	0.00217235
24.750000	0.00219013
24.700000	0.00220816
24.650000	0.00222635
24.600000	0.00224434
24.550000	0.00226199
24.500000	0.00228042
24.450000	0.0022992
24.400000	0.00231795
24.350000	0.00233693
24.300000	0.00235492
24.250000	0.00237505
24.200000	0.00239427
24.150000	0.00241366
24.100000	0.00243359
24.050000	0.0024535
24.000000	0.00247392
23.950000	0.00249384
23.900000	0.00251477
23.850000	0.00253628
23.800000	0.00255757
23.750000	0.00257917
23.700000	0.00260001
23.650000	0.00262214
23.600000	0.00264384
23.550000	0.00266609
23.500000	0.00268806
23.450000	0.00271014
23.400000	0.00273373
23.350000	0.00275699
23.300000	0.00277946
23.250000	0.0028027
23.200000	0.0028262
23.150000	0.00284988
23.100000	0.00287406
23.050000	0.00289818
23.000000	0.00292213
22.950000	0.00294754
22.900000	0.0029713
22.850000	0.00299666
22.800000	0.00302249
22.750000	0.00304694
22.700000	0.00307246
22.650000	0.0030988
22.600000	0.0031254
22.550000	0.00315225
22.500000	0.00317905
22.450000	0.00320551
22.400000	0.00323355
22.350000	0.00326195
22.300000	0.00328992
22.250000	0.00331782
22.200000	0.00334616
22.150000	0.00337553
22.100000	0.00340463
22.050000	0.00343262
22.000000	0.00346203
21.950000	0.00349038
21.900000	0.00352066
21.850000	0.00355084
21.800000	0.00358112
21.750000	0.00361189
21.700000	0.00364385
21.650000	0.00367528
21.600000	0.00370649
21.550000	0.00373908
21.500000	0.0037703
21.450000	0.00380381
21.400000	0.00383753
21.350000	0.00387103
21.300000	0.00390528
21.250000	0.00393885
21.200000	0.00397331
21.150000	0.00400813
21.100000	0.00404394
21.050000	0.00407921
21.000000	0.00411445
20.950000	0.00414974
20.900000	0.00418572
20.850000	0.00422293
20.800000	0.00426067
20.750000	0.00429816
20.700000	0.00433587
20.650000	0.00437337
20.600000	0.00441118
20.550000	0.0044502
20.500000	0.00448987
20.450000	0.00452966
20.400000	0.00456936
20.350000	0.00461096
20.300000	0.0046516
20.250000	0.00469249
20.200000	0.00473439
20.150000	0.00477724
20.100000	0.00482009
20.050000	0.00486355
20.000000	0.00490691
19.950000	0.00495076
19.900000	0.00499537
19.850000	0.00504038
19.800000	0.00508605
19.750000	0.005132
19.700000	0.00517853
19.650000	0.00522477
19.600000	0.0052728
19.550000	0.00531992
19.500000	0.00536872
19.450000	0.00541709
19.400000	0.00546706
19.350000	0.00551825
19.300000	0.00556911
19.250000	0.00561964
19.200000	0.00567031
19.150000	0.00572329
19.100000	0.00577577
19.050000	0.00582863
19.000000	0.0058826
18.950000	0.00593864
18.900000	0.00599429
18.850000	0.00605018
18.800000	0.00610755
18.750000	0.00616426
18.700000	0.00622161
18.650000	0.00628034
18.600000	0.00634059
18.550000	0.00640007
18.500000	0.00646034
18.450000	0.00652051
18.400000	0.00658265
18.350000	0.00664467
18.300000	0.0067073
18.250000	0.00677188
18.200000	0.00683728
18.150000	0.00690241
18.100000	0.00696739
18.050000	0.00703256
18.000000	0.00709906
17.950000	0.00716577
17.900000	0.00723315
17.850000	0.0073007
17.800000	0.00737217
17.750000	0.00744376
17.700000	0.00751574
17.650000	0.00758736
17.600000	0.00766179
17.550000	0.00773387
17.500000	0.00780936
17.450000	0.00788411
17.400000	0.00796082
17.350000	0.00803707
17.300000	0.00811449
17.250000	0.00819434
17.200000	0.00827369
17.150000	0.00835501
17.100000	0.00843723
17.050000	0.00852055
17.000000	0.00860363
16.950000	0.00868871
16.900000	0.00877182
16.850000	0.00885691
16.800000	0.00894242
16.750000	0.00903132
16.700000	0.00912034
16.650000	0.0092108
16.600000	0.00930203
16.550000	0.00939381
16.500000	0.00948866
16.450000	0.00958207
16.400000	0.00967725
16.350000	0.00977314
16.300000	0.00987124
16.250000	0.00996985
16.200000	0.0100685
16.150000	0.0101717
16.100000	0.0102724
16.050000	0.0103752
16.000000	0.0104798
15.950000	0.0105848
15.900000	0.01069
15.850000	0.0107967
15.800000	0.0109065
15.750000	0.011019
15.700000	0.0111308
15.650000	0.0112437
15.600000	0.0113574
15.550000	0.0114731
15.500000	0.0115901
15.450000	0.0117078
15.400000	0.0118283
15.350000	0.0119488
15.300000	0.0120717
15.250000	0.0121971
15.200000	0.0123225
15.150000	0.0124491
15.100000	0.0125777
15.050000	0.0127071
15.000000	0.012839
14.950000	0.0129687
14.900000	0.0131027
14.850000	0.0132368
14.800000	0.0133733
14.750000	0.0135148
14.700000	0.0136545
14.650000	0.0137953
14.600000	0.0139407
14.550000	0.014085
14.500000	0.0142329
14.450000	0.0143843
14.400000	0.0145343
14.350000	0.0146888
14.300000	0.0148418
14.250000	0.0149981
14.200000	0.0151555
14.150000	0.0153154
14.100000	0.0154775
14.050000	0.0156419
14.000000	0.0158079
13.950000	0.015977
13.900000	0.0161477
13.850000	0.0163204
13.800000	0.0164944
13.750000	0.0166709
13.700000	0.0168492
13.650000	0.0170298
13.600000	0.0172132
13.550000	0.0173996
13.500000	0.0175884
13.450000	0.01778
13.400000	0.0179747
13.350000	0.0181694
13.300000	0.0183668
13.250000	0.0185639
13.200000	0.0187655
13.150000	0.0189693
13.100000	0.0191734
13.050000	0.0193807
13.000000	0.0195931
12.950000	0.0198084
12.900000	0.0200228
12.850000	0.0202433
12.800000	0.0204689
12.750000	0.0206917
12.700000	0.0209189
12.650000	0.0211483
12.600000	0.0213813
12.550000	0.0216177
12.500000	0.0218555
12.450000	0.0220974
12.400000	0.022345
12.350000	0.0225901
12.300000	0.0228419
12.250000	0.0230955
12.200000	0.0233535
12.150000	0.0236151
12.100000	0.0238823
12.050000	0.0241497
12.000000	0.0244204
11.950000	0.0246931
11.900000	0.0249697
11.850000	0.0252531
11.800000	0.0255362
11.750000	0.0258251
11.700000	0.0261177
11.650000	0.0264103
11.600000	0.0267088
11.550000	0.0270113
11.500000	0.0273196
11.450000	0.0276334
11.400000	0.0279466
11.350000	0.0282663
11.300000	0.0285884
11.250000	0.0289148
11.200000	0.0292431
11.150000	0.0295754
11.100000	0.0299152
11.050000	0.0302582
11.000000	0.0306031
10.950000	0.0309528
10.900000	0.0313069
10.850000	0.0316662
10.800000	0.0320351
10.750000	0.0324032
10.700000	0.0327797
10.650000	0.0331607
10.600000	0.0335395
10.550000	0.0339292
10.500000	0.0343234
10.450000	0.0347242
10.400000	0.0351285
10.350000	0.0355399
10.300000	0.0359536
10.250000	0.0363747
10.200000	0.036801
10.150000	0.0372327
10.100000	0.037671
10.050000	0.0381155
10.000000	0.0385604
9.950000	0.0390136
9.900000	0.0394731
9.850000	0.0399395
9.800000	0.0404068
9.750000	0.0408799
9.700000	0.0413638
9.650000	0.0418526
9.600000	0.0423504
9.550000	0.0428518
9.500000	0.0433569
9.450000	0.0438701
9.400000	0.0443929
9.350000	0.0449235
9.300000	0.045457
9.250000	0.0459972
9.200000	0.0465459
9.150000	0.0471057
9.100000	0.0476725
9.050000	0.0482445
9.000000	0.0488223
8.950000	0.0494069
8.900000	0.0499996
8.850000	0.0506028
8.800000	0.0512099
8.750000	0.0518311
8.700000	0.0524587
8.650000	0.053092
8.600000	0.0537328
8.550000	0.0543827
8.500000	0.0550406
8.450000	0.0557039
8.400000	0.0563736
8.350000	0.0570579
8.300000	0.0577511
8.250000	0.0584494
8.200000	0.0591485
8.150000	0.0598711
8.100000	0.0606017
8.050000	0.0613388
8.000000	0.062084
7.950000	0.0628363
7.900000	0.0636024
7.850000	0.0643771
7.800000	0.0651635
7.750000	0.0659614
7.700000	0.066766
7.650000	0.0675838
7.600000	0.0684081
7.550000	0.069243
7.500000	0.0700905
7.450000	0.0709498
7.400000	0.0718085
7.350000	0.07269
7.300000	0.0735845
7.250000	0.0744852
7.200000	0.0753944
7.150000	0.0763172
7.100000	0.0772595
7.050000	0.0782092
7.000000	0.0791739
6.950000	0.0801498
6.900000	0.0811353
6.850000	0.0821358
6.800000	0.0831573
6.750000	0.0841852
6.700000	0.0852323
6.650000	0.0862881
6.600000	0.0873534
6.550000	0.0884324
6.500000	0.0895187
6.450000	0.0906242
6.400000	0.0917475
6.350000	0.0928885
6.300000	0.0940406
6.250000	0.0952027
6.200000	0.0963817
6.150000	0.0975785
6.100000	0.0987905
6.050000	0.100023
6.000000	0.101267
5.950000	0.102528
5.900000	0.103801
5.850000	0.105084
5.800000	0.106394
5.750000	0.107719
5.700000	0.109061
5.650000	0.110421
5.600000	0.111788
5.550000	0.11318
5.500000	0.114587
5.450000	0.116013
5.400000	0.117462
5.350000	0.118921
5.300000	0.120401
5.250000	0.121901
5.200000	0.123422
5.150000	0.124967
5.100000	0.126529
5.050000	0.128107
5.000000	0.129709
4.950000	0.131327
4.900000	0.132965
4.850000	0.134629
4.800000	0.136304
4.750000	0.138009
4.700000	0.139733
4.650000	0.14148
4.600000	0.143235
4.550000	0.145022
4.500000	0.146833
4.450000	0.148672
4.400000	0.150523
4.350000	0.152402
4.300000	0.154309
4.250000	0.156237
4.200000	0.158187
4.150000	0.160154
4.100000	0.16214
4.050000	0.164157
4.000000	0.166204
3.950000	0.168268
3.900000	0.170361
3.850000	0.172483
3.800000	0.174637
3.750000	0.176801
3.700000	0.179005
3.650000	0.181228
3.600000	0.183475
3.550000	0.185755
3.500000	0.188056
3.450000	0.190389
3.400000	0.192743
3.350000	0.195128
3.300000	0.197541
3.250000	0.199991
3.200000	0.202467
3.150000	0.20496
3.100000	0.207491
3.050000	0.210049
3.000000	0.212631
2.950000	0.215244
2.900000	0.217881
2.850000	0.220557
2.800000	0.223262
2.750000	0.225999
2.700000	0.228772
2.650000	0.231571
2.600000	0.234408
2.550000	0.237277
2.500000	0.240179
2.450000	0.243105
2.400000	0.246065
2.350000	0.249057
2.300000	0.25208
2.250000	0.255137
2.200000	0.25823
2.150000	0.261354
2.100000	0.264518
2.050000	0.267711
2.000000	0.270929
1.950000	0.274182
1.900000	0.277477
1.850000	0.280801
1.800000	0.284153
1.750000	0.287547
1.700000	0.290976
1.650000	0.294445
1.600000	0.297948
1.550000	0.301484
1.500000	0.305053
1.450000	0.308655
1.400000	0.312303
1.350000	0.315986
1.300000	0.319705
1.250000	0.323456
1.200000	0.327247
1.150000	0.331069
1.100000	0.334933
1.050000	0.338825
1.000000	0.342749
0.950000	0.346722
0.900000	0.35073
0.850000	0.354772
0.800000	0.358846
0.750000	0.362964
0.700000	0.367106
0.650000	0.371294
0.600000	0.375518
0.550000	0.379778
0.500000	0.384065
0.450000	0.388388
0.400000	0.392756
0.350000	0.397162
0.300000	0.401592
0.250000	0.406066
0.200000	0.410578
0.150000	0.415127
0.100000	0.419713
0.050000	0.424322
0.000000	0.42896
-0.050000	0.433646
-0.100000	0.43835
-0.150000	0.443087
-0.200000	0.447865
-0.250000	0.452669
-0.300000	0.457515
-0.350000	0.462387
-0.400000	0.467292
-0.450000	0.472215
-0.500000	0.477175
-0.550000	0.482152
-0.600000	0.487167
-0.650000	0.492206
-0.700000	0.497271
-0.750000	0.502352
-0.800000	0.507466
-0.850000	0.512594
-0.900000	0.517762
-0.950000	0.522939
-1.000000	0.528133
-1.050000	0.533343
-1.100000	0.538577
-1.150000	0.543813
-1.200000	0.549084
-1.250000	0.554368
-1.300000	0.559666
-1.350000	0.564952
-1.400000	0.570274
-1.450000	0.575593
-1.500000	0.580905
-1.550000	0.586243
-1.600000	0.591583
-1.650000	0.596923
-1.700000	0.602266
-1.750000	0.607598
-1.800000	0.612931
-1.850000	0.61826
-1.900000	0.623583
-1.950000	0.628887
-2.000000	0.634187
-2.050000	0.639491
-2.100000	0.644777
-2.150000	0.650052
-2.200000	0.655304
-2.250000	0.660532
-2.300000	0.66573
-2.350000	0.670932
-2.400000	0.676106
-2.450000	0.681242
-2.500000	0.686362
-2.550000	0.691443
-2.600000	0.696497
-2.650000	0.701517
-2.700000	0.706517
-2.750000	0.711488
-2.800000	0.71641
-2.850000	0.721306
-2.900000	0.726143
-2.950000	0.730934
-3.000000	0.735691
-3.050000	0.740403
-3.100000	0.745079
-3.150000	0.749717
-3.200000	0.754321
-3.250000	0.758851
-3.300000	0.76334
-3.350000	0.767787
-3.400000	0.77218
-3.450000	0.776513
-3.500000	0.78081
-3.550000	0.785051
-3.600000	0.789242
-3.650000	0.79338
-3.700000	0.797455
-3.750000	0.801477
-3.800000	0.805449
-3.850000	0.809379
-3.900000	0.813259
-3.950000	0.817084
-4.000000	0.820853
-4.050000	0.824552
-4.100000	0.828215
-4.150000	0.831823
-4.200000	0.835381
-4.250000	0.838886
-4.300000	0.84233
-4.350000	0.845721
-4.400000	0.849071
-4.450000	0.852361
-4.500000	0.855596
-4.550000	0.858782
-4.600000	0.861918
-4.650000	0.864995
-4.700000	0.868036
-4.750000	0.871022
-4.800000	0.873959
-4.850000	0.876837
-4.900000	0.879678
-4.950000	0.882455
-5.000000	0.885188
-5.050000	0.887881
-5.100000	0.890519
-5.150000	0.893109
-5.200000	0.895645
-5.250000	0.898147
-5.300000	0.9006
-5.350000	0.903004
-5.400000	0.905363
-5.450000	0.907675
-5.500000	0.909941
-5.550000	0.912167
-5.600000	0.914353
-5.650000	0.916493
-5.700000	0.918593
-5.750000	0.920643
-5.800000	0.922664
-5.850000	0.924632
-5.900000	0.926565
-5.950000	0.928458
-6.000000	0.930324
-6.050000	0.932143
-6.100000	0.933925
-6.150000	0.935664
-6.200000	0.937362
-6.250000	0.939027
-6.300000	0.940659
-6.350000	0.942256
-6.400000	0.943821
-6.450000	0.945344
-6.500000	0.946832
-6.550000	0.948289
-6.600000	0.949718
-6.650000	0.951109
-6.700000	0.952471
-6.750000	0.953789
-6.800000	0.95509
-6.850000	0.956354
-6.900000	0.957594
-6.950000	0.958805
-7.000000	0.959981
-7.050000	0.961129
-7.100000	0.962252
-7.150000	0.963346
-7.200000	0.964418
-7.250000	0.965457
-7.300000	0.966465
-7.350000	0.967449
-7.400000	0.968412
-7.450000	0.969351
-7.500000	0.970268
-7.550000	0.97116
-7.600000	0.972035
-7.650000	0.972879
-7.700000	0.973701
-7.750000	0.97451
-7.800000	0.975296
-7.850000	0.976056
-7.900000	0.976802
-7.950000	0.977526
-8.000000	0.978227
-8.050000	0.978911
-8.100000	0.979577
-8.150000	0.980218
-8.200000	0.980847
-8.250000	0.981454
-8.300000	0.982051
-8.350000	0.982629
-8.400000	0.983193
-8.450000	0.983737
-8.500000	0.984266
-8.550000	0.984782
-8.600000	0.985284
-8.650000	0.985766
-8.700000	0.986234
-8.750000	0.986689
-8.800000	0.987134
-8.850000	0.987564
-8.900000	0.98798
-8.950000	0.988385
-9.000000	0.988775
-9.050000	0.989156
-9.100000	0.989525
-9.150000	0.989884
-9.200000	0.99023
-9.250000	0.990563
-9.300000	0.990889
-9.350000	0.991207
-9.400000	0.991514
-9.450000	0.99181
-9.500000	0.992101
-9.550000	0.99238
-9.600000	0.992652
-9.650000	0.992909
-9.700000	0.993162
-9.750000	0.993409
-9.800000	0.993646
-9.850000	0.993875
-9.900000	0.994098
-9.950000	1
&
194.750000	2.83662e-16
194.700000	2.86189e-16
194.650000	2.88738e-16
194.600000	2.9131e-16
194.550000	2.93904e-16
194.500000	2.96522e-16
194.450000	2.99163e-16
194.400000	3.01828e-16
194.350000	3.04516e-16
194.300000	3.07228e-16
194.250000	3.09965e-16
194.200000	3.12726e-16
194.150000	3.15511e-16
194.100000	3.18321e-16
194.050000	3.21156e-16
194.000000	3.24017e-16
193.950000	3.26903e-16
193.900000	3.29814e-16
193.850000	3.32752e-16
193.800000	3.35716e-16
193.750000	3.38706e-16
193.700000	3.41722e-16
193.650000	3.44766e-16
193.600000	3.47837e-16
193.550000	3.50935e-16
193.500000	3.5406e-16
193.450000	3.57214e-16
193.400000	3.60395e-16
193.350000	3.63605e-16
193.300000	3.66844e-16
193.250000	3.70111e-16
193.200000	3.73408e-16
193.150000	3.76733e-16
193.100000	3.80089e-16
193.050000	3.83474e-16
193.000000	3.86889e-16
192.950000	3.90335e-16
192.900000	3.93812e-16
192.850000	3.97319e-16
192.800000	4.00858e-16
192.750000	4.04428e-16
192.700000	4.0803e-16
192.650000	4.11664e-16
192.600000	4.15331e-16
192.550000	4.1903e-16
192.500000	4.22762e-16
192.450000	4.26527e-16
192.400000	4.30326e-16
192.350000	4.34159e-16
192.300000	4.38025e-16
192.250000	4.41927e-16
192.200000	4.45863e-16
192.150000	4.49834e-16
192.100000	4.5384e-16
192.050000	4.57882e-16
192.000000	4.6196e-16
191.950000	4.66075e-16
191.900000	4.70226e-16
191.850000	4.74414e-16
191.800000	4.78639e-16
191.750000	4.82902e-16
191.700000	4.87203e-16
191.650000	4.91542e-16
191.600000	4.95919e-16
191.550000	5.00336e-16
191.500000	5.04792e-16
191.450000	5.09288e-16
191.400000	5.13824e-16
191.350000	5.184e-16
191.300000	5.23017e-16
191.250000	5.27675e-16
191.200000	5.32375e-16
191.150000	5.37116e-16
191.100000	5.419e-16
191.050000	5.46726e-16
191.000000	5.51595e-16
190.950000	5.56508e-16
190.900000	5.61464e-16
190.850000	5.66465e-16
190.800000	5.7151e-16
190.750000	5.766e-16
190.700000	5.81735e-16
190.650000	5.86916e-16
190.600000	5.92143e-16
190.550000	5.97417e-16
190.500000	6.02737e-16
190.450000	6.08105e-16
190.400000	6.13521e-16
190.350000	6.18985e-16
190.300000	6.24498e-16
190.250000	6.3006e-16
190.200000	6.35671e-16
190.150000	6.41332e-16
190.100000	6.47044e-16
190.050000	6.52806e-16
190.000000	6.5862e-16
189.950000	6.64486e-16
189.900000	6.70404e-16
189.850000	6.76374e-16
189.800000	6.82398e-16
189.750000	6.88475e-16
189.700000	6.94607e-16
189.650000	7.00793e-16
189.600000	7.07034e-16
189.550000	7.13331e-16
189.500000	7.19684e-16
189.450000	7.26093e-16
189.400000	7.3256e-16
189.350000	7.39084e-16
189.300000	7.45666e-16
189.250000	7.52307e-16
189.200000	7.59006e-16
189.150000	7.65766e-16
189.100000	7.72586e-16
189.050000	7.79466e-16
189.000000	7.86408e-16
188.950000	7.93412e-16
188.900000	8.00477e-16
188.850000	8.07606e-16
188.800000	8.14799e-16
188.750000	8.22055e-16
188.700000	8.29376e-16
188.650000	8.36762e-16
188.600000	8.44214e-16
188.550000	8.51732e-16
188.500000	8.59318e-16
188.450000	8.6697e-16
188.400000	8.74691e-16
188.350000	8.82481e-16
188.300000	8.9034e-16
188.250000	8.98269e-16
188.200000	9.06269e-16
188.150000	9.14339e-16
188.100000	9.22482e-16
188.050000	9.30697e-16
188.000000	9.38986e-16
187.950000	9.47348e-16
187.900000	9.55785e-16
187.850000	9.64296e-16
187.800000	9.72884e-16
187.750000	9.81548e-16
187.700000	9.90289e-16
187.650000	9.99108e-16
187.600000	1.00801e-15
187.550000	1.01698e-15
187.500000	1.02604e-15
187.450000	1.03518e-15
187.400000	1.0444e-15
187.350000	1.0537e-15
187.300000	1.06308e-15
187.250000	1.07255e-15
187.200000	1.0821e-15
187.150000	1.09173e-15
187.100000	1.10146e-15
187.050000	1.11127e-15
187.000000	1.12116e-15
186.950000	1.13115e-15
186.900000	1.14122e-15
186.850000	1.15138e-15
186.800000	1.16164e-15
186.750000	1.17198e-15
186.700000	1.18242e-15
186.650000	1.19295e-15
186.600000	1.20357e-15
186.550000	1.21429e-15
186.500000	1.2251e-15
186.450000	1.23601e-15
186.400000	1.24702e-15
186.350000	1.25812e-15
186.300000	1.26933e-15
186.250000	1.28063e-15
186.200000	1.29204e-15
186.150000	1.30354e-15
186.100000	1.31515e-15
186.050000	1.32686e-15
186.000000	1.33868e-15
185.950000	1.3506e-15
185.900000	1.36263e-15
185.850000	1.37476e-15
185.800000	1.387e-15
185.750000	1.39935e-15
185.700000	1.41182e-15
185.650000	1.42439e-15
185.600000	1.43707e-15
185.550000	1.44987e-15
185.500000	1.46278e-15
185.450000	1.47581e-15
185.400000	1.48895e-15
185.350000	1.50221e-15
185.300000	1.51559e-15
185.250000	1.52908e-15
185.200000	1.5427e-15
185.150000	1.55644e-15
185.100000	1.5703e-15
185.050000	1.58428e-15
185.000000	1.59839e-15
184.950000	1.61262e-15
184.900000	1.62698e-15
184.850000	1.64147e-15
184.800000	1.65609e-15
184.750000	1.67083e-15
184.700000	1.68571e-15
184.650000	1.70072e-15
184.600000	1.71587e-15
184.550000	1.73115e-15
184.500000	1.74656e-15
184.450000	1.76212e-15
184.400000	1.77781e-15
184.350000	1.79364e-15
184.300000	1.80961e-15
184.250000	1.82572e-15
184.200000	1.84198e-15
184.150000	1.85838e-15
184.100000	1.87493e-15
184.050000	1.89163e-15
184.000000	1.90847e-15
183.950000	1.92547e-15
183.900000	1.94261e-15
183.850000	1.95991e-15
183.800000	1.97736e-15
183.750000	1.99497e-15
183.700000	2.01274e-15
183.650000	2.03066e-15
183.600000	2.04874e-15
183.550000	2.06699e-15
183.500000	2.08539e-15
183.450000	2.10396e-15
183.400000	2.1227e-15
183.350000	2.1416e-15
183.300000	2.16067e-15
183.250000	2.17991e-15
183.200000	2.19932e-15
183.150000	2.2189e-15
183.100000	2.23866e-15
183.050000	2.2586e-15
183.000000	2.27871e-15
182.950000	2.299e-15
182.900000	2.31947e-15
182.850000	2.34012e-15
182.800000	2.36096e-15
182.750000	2.38198e-15
182.700000	2.40319e-15
182.650000	2.42459e-15
182.600000	2.44618e-15
182.550000	2.46796e-15
182.500000	2.48994e-15
182.450000	2.51211e-15
182.400000	2.53448e-15
182.350000	2.55705e-15
182.300000	2.57982e-15
182.250000	2.60279e-15
182.200000	2.62597e-15
182.150000	2.64935e-15
182.100000	2.67294e-15
182.050000	2.69674e-15
182.000000	2.72075e-15
181.950000	2.74498e-15
181.900000	2.76942e-15
181.850000	2.79408e-15
181.800000	2.81896e-15
181.750000	2.84406e-15
181.700000	2.86938e-15
181.650000	2.89493e-15
181.600000	2.92071e-15
181.550000	2.94672e-15
181.500000	2.97296e-15
181.450000	2.99943e-15
181.400000	3.02614e-15
181.350000	3.05308e-15
181.300000	3.08027e-15
181.250000	3.10769e-15
181.200000	3.13536e-15
181.150000	3.16328e-15
181.100000	3.19145e-15
181.050000	3.21987e-15
181.000000	3.24854e-15
180.950000	3.27746e-15
180.900000	3.30664e-15
180.850000	3.33609e-15
180.800000	3.36579e-15
180.750000	3.39576e-15
180.700000	3.426e-15
180.650000	3.4565e-15
180.600000	3.48728e-15
180.550000	3.51833e-15
180.500000	3.54966e-15
180.450000	3.58126e-15
180.400000	3.61315e-15
180.350000	3.64532e-15
180.300000	3.67778e-15
180.250000	3.71053e-15
180.200000	3.74356e-15
180.150000	3.7769e-15
180.100000	3.81053e-15
180.050000	3.84445e-15
180.000000	3.87868e-15
179.950000	3.91322e-15
179.900000	3.94806e-15
179.850000	3.98322e-15
179.800000	4.01868e-15
179.750000	4.05446e-15
179.700000	4.09056e-15
179.650000	4.12698e-15
179.600000	4.16373e-15
179.550000	4.2008e-15
179.500000	4.23821e-15
179.450000	4.27594e-15
179.400000	4.31401e-15
179.350000	4.35243e-15
179.300000	4.39118e-15
179.250000	4.43028e-15
179.200000	4.46972e-15
179.150000	4.50952e-15
179.100000	4.54967e-15
179.050000	4.59018e-15
179.000000	4.63105e-15
178.950000	4.67228e-15
178.900000	4.71388e-15
178.850000	4.75585e-15
178.800000	4.7982e-15
178.750000	4.84092e-15
178.700000	4.88402e-15
178.650000	4.92751e-15
178.600000	4.97138e-15
178.550000	5.01564e-15
178.500000	5.0603e-15
178.450000	5.10535e-15
178.400000	5.15081e-15
178.350000	5.19667e-15
178.300000	5.24294e-15
178.250000	5.28962e-15
178.200000	5.33671e-15
178.150000	5.38423e-15
178.100000	5.43217e-15
178.050000	5.48053e-15
178.000000	5.52933e-15
177.950000	5.57856e-15
177.900000	5.62823e-15
177.850000	5.67834e-15
177.800000	5.72889e-15
177.750000	5.7799e-15
177.700000	5.83136e-15
177.650000	5.88328e-15
177.600000	5.93566e-15
177.550000	5.98851e-15
177.500000	6.04182e-15
177.450000	6.09562e-15
177.400000	6.14989e-15
177.350000	6.20464e-15
177.300000	6.25988e-15
177.250000	6.31562e-15
177.200000	6.37185e-15
177.150000	6.42858e-15
177.100000	6.48581e-15
177.050000	6.54356e-15
177.000000	6.60181e-15
176.950000	6.66059e-15
176.900000	6.71989e-15
176.850000	6.77972e-15
176.800000	6.84008e-15
176.750000	6.90098e-15
176.700000	6.96242e-15
176.650000	7.02441e-15
176.600000	7.08695e-15
176.550000	7.15004e-15
176.500000	7.2137e-15
176.450000	7.27792e-15
176.400000	7.34272e-15
176.350000	7.40809e-15
176.300000	7.47405e-15
176.250000	7.54059e-15
176.200000	7.60772e-15
176.150000	7.67545e-15
176.100000	7.74379e-15
176.050000	7.81273e-15
176.000000	7.88229e-15
175.950000	7.95246e-15
175.900000	8.02327e-15
175.850000	8.0947e-15
175.800000	8.16676e-15
175.750000	8.23947e-15
175.700000	8.31283e-15
175.650000	8.38683e-15
175.600000	8.4615e-15
175.550000	8.53683e-15
175.500000	8.61284e-15
175.450000	8.68951e-15
175.400000	8.76688e-15
175.350000	8.84493e-15
175.300000	8.92367e-15
175.250000	9.00312e-15
175.200000	9.08327e-15
175.150000	9.16413e-15
175.100000	9.24572e-15
175.050000	9.32803e-15
175.000000	9.41108e-15
174.950000	9.49486e-15
174.900000	9.57939e-15
174.850000	9.66468e-15
174.800000	9.75072e-15
174.750000	9.83752e-15
174.700000	9.92511e-15
174.650000	1.00135e-14
174.600000	1.01026e-14
174.550000	1.01926e-14
174.500000	1.02833e-14
174.450000	1.03748e-14
174.400000	1.04672e-14
174.350000	1.05604e-14
174.300000	1.06544e-14
174.250000	1.07493e-14
174.200000	1.0845e-14
174.150000	1.09415e-14
174.100000	1.10389e-14
174.050000	1.11372e-14
174.000000	1.12363e-14
173.950000	1.13364e-14
173.900000	1.14373e-14
173.850000	1.15391e-14
173.800000	1.16418e-14
173.750000	1.17455e-14
173.700000	1.185e-14
173.650000	1.19555e-14
173.600000	1.2062e-14
173.550000	1.21693e-14
173.500000	1.22777e-14
173.450000	1.2387e-14
173.400000	1.24972e-14
173.350000	1.26085e-14
173.300000	1.27207e-14
173.250000	1.2834e-14
173.200000	1.29482e-14
173.150000	1.30635e-14
173.100000	1.31798e-14
173.050000	1.32971e-14
173.000000	1.34155e-14
172.950000	1.35349e-14
172.900000	1.36554e-14
172.850000	1.3777e-14
172.800000	1.38996e-14
172.750000	1.40234e-14
172.700000	1.41482e-14
172.650000	1.42742e-14
172.600000	1.44012e-14
172.550000	1.45294e-14
172.500000	1.46588e-14
172.450000	1.47893e-14
172.400000	1.49209e-14
172.350000	1.50538e-14
172.300000	1.51878e-14
172.250000	1.5323e-14
172.200000	1.54594e-14
172.150000	1.5597e-14
172.100000	1.57359e-14
172.050000	1.58759e-14
172.000000	1.60173e-14
171.950000	1.61598e-14
171.900000	1.63037e-14
171.850000	1.64488e-14
171.800000	1.65953e-14
171.750000	1.6743e-14
171.700000	1.6892e-14
171.650000	1.70424e-14
171.600000	1.71941e-14
171.550000	1.73472e-14
171.500000	1.75016e-14
171.450000	1.76574e-14
171.400000	1.78146e-14
171.350000	1.79732e-14
171.300000	1.81332e-14
171.250000	1.82946e-14
171.200000	1.84574e-14
171.150000	1.86217e-14
171.100000	1.87875e-14
171.050000	1.89548e-14
171.000000	1.91235e-14
170.950000	1.92937e-14
170.900000	1.94655e-14
170.850000	1.96387e-14
170.800000	1.98136e-14
170.750000	1.99899e-14
170.700000	2.01679e-14
170.650000	2.03474e-14
170.600000	2.05285e-14
170.550000	2.07113e-14
170.500000	2.08956e-14
170.450000	2.10816e-14
170.400000	2.12693e-14
170.350000	2.14586e-14
170.300000	2.16496e-14
170.250000	2.18424e-14
170.200000	2.20368e-14
170.150000	2.2233e-14
170.100000	2.24309e-14
170.050000	2.26305e-14
170.000000	2.2832e-14
169.950000	2.30352e-14
169.900000	2.32403e-14
169.850000	2.34471e-14
169.800000	2.36559e-14
169.750000	2.38664e-14
169.700000	2.40789e-14
169.650000	2.42932e-14
169.600000	2.45095e-14
169.550000	2.47276e-14
169.500000	2.49477e-14
169.450000	2.51698e-14
169.400000	2.53938e-14
169.350000	2.56199e-14
169.300000	2.58479e-14
169.250000	2.6078e-14
169.200000	2.63102e-14
169.150000	2.65443e-14
169.100000	2.67806e-14
169.050000	2.7019e-14
169.000000	2.72595e-14
168.950000	2.75022e-14
168.900000	2.7747e-14
168.850000	2.79939e-14
168.800000	2.82431e-14
168.750000	2.84945e-14
168.700000	2.87482e-14
168.650000	2.9004e-14
168.600000	2.92622e-14
168.550000	2.95227e-14
168.500000	2.97855e-14
168.450000	3.00506e-14
168.400000	3.03181e-14
168.350000	3.05879e-14
168.300000	3.08602e-14
168.250000	3.11349e-14
168.200000	3.1412e-14
168.150000	3.16916e-14
168.100000	3.19737e-14
168.050000	3.22583e-14
168.000000	3.25454e-14
167.950000	3.28351e-14
167.900000	3.31274e-14
167.850000	3.34223e-14
167.800000	3.37198e-14
167.750000	3.40199e-14
167.700000	3.43227e-14
167.650000	3.46282e-14
167.600000	3.49364e-14
167.550000	3.52474e-14
167.500000	3.55611e-14
167.450000	3.58777e-14
167.400000	3.6197e-14
167.350000	3.65192e-14
167.300000	3.68442e-14
167.250000	3.71722e-14
167.200000	3.7503e-14
167.150000	3.78368e-14
167.100000	3.81736e-14
167.050000	3.85134e-14
167.000000	3.88562e-14
166.950000	3.9202e-14
166.900000	3.9551e-14
166.850000	3.9903e-14
166.800000	4.02582e-14
166.750000	4.06165e-14
166.700000	4.0978e-14
166.650000	4.13427e-14
166.600000	4.17107e-14
166.550000	4.2082e-14
166.500000	4.24565e-14
166.450000	4.28344e-14
166.400000	4.32157e-14
166.350000	4.36003e-14
166.300000	4.39884e-14
166.250000	4.43799e-14
166.200000	4.47749e-14
166.150000	4.51734e-14
166.100000	4.55755e-14
166.050000	4.59811e-14
166.000000	4.63904e-14
165.950000	4.68033e-14
165.900000	4.72199e-14
165.850000	4.76401e-14
165.800000	4.80641e-14
165.750000	4.84919e-14
165.700000	4.89235e-14
165.650000	4.9359e-14
165.600000	4.97983e-14
165.550000	5.02415e-14
165.500000	5.06887e-14
165.450000	5.11398e-14
165.400000	5.1595e-14
165.350000	5.20542e-14
165.300000	5.25175e-14
165.250000	5.29849e-14
165.200000	5.34565e-14
165.150000	5.39323e-14
165.100000	5.44123e-14
165.050000	5.48966e-14
165.000000	5.53852e-14
164.950000	5.58781e-14
164.900000	5.63754e-14
164.850000	5.68772e-14
164.800000	5.73834e-14
164.750000	5.78941e-14
164.700000	5.84094e-14
164.650000	5.89292e-14
164.600000	5.94537e-14
164.550000	5.99828e-14
164.500000	6.05167e-14
164.450000	6.10553e-14
164.400000	6.15987e-14
164.350000	6.21469e-14
164.300000	6.27e-14
164.250000	6.32581e-14
164.200000	6.38211e-14
164.150000	6.43891e-14
164.100000	6.49621e-14
164.050000	6.55403e-14
164.000000	6.61236e-14
163.950000	6.67121e-14
163.900000	6.73058e-14
163.850000	6.79048e-14
163.800000	6.85092e-14
163.750000	6.91189e-14
163.700000	6.97341e-14
163.650000	7.03547e-14
163.600000	7.09808e-14
163.550000	7.16125e-14
163.500000	7.22499e-14
163.450000	7.28929e-14
163.400000	7.35416e-14
163.350000	7.41961e-14
163.300000	7.48564e-14
163.250000	7.55226e-14
163.200000	7.61948e-14
163.150000	7.68729e-14
163.100000	7.7557e-14
163.050000	7.82473e-14
163.000000	7.89436e-14
162.950000	7.96462e-14
162.900000	8.0355e-14
162.850000	8.10702e-14
162.800000	8.17917e-14
162.750000	8.25196e-14
162.700000	8.3254e-14
162.650000	8.39949e-14
162.600000	8.47424e-14
162.550000	8.54966e-14
162.500000	8.62574e-14
162.450000	8.70251e-14
162.400000	8.77996e-14
162.350000	8.85809e-14
162.300000	8.93693e-14
162.250000	9.01646e-14
162.200000	9.0967e-14
162.150000	9.17766e-14
162.100000	9.25933e-14
162.050000	9.34174e-14
162.000000	9.42487e-14
161.950000	9.50875e-14
161.900000	9.59337e-14
161.850000	9.67874e-14
161.800000	9.76488e-14
161.750000	9.85178e-14
161.700000	9.93945e-14
161.650000	1.00279e-13
161.600000	1.01171e-13
161.550000	1.02072e-13
161.500000	1.0298e-13
161.450000	1.03897e-13
161.400000	1.04821e-13
161.350000	1.05754e-13
161.300000	1.06695e-13
161.250000	1.07645e-13
161.200000	1.08603e-13
161.150000	1.09569e-13
161.100000	1.10544e-13
161.050000	1.11528e-13
161.000000	1.1252e-13
160.950000	1.13522e-13
160.900000	1.14532e-13
160.850000	1.15551e-13
160.800000	1.16579e-13
160.750000	1.17617e-13
160.700000	1.18664e-13
160.650000	1.1972e-13
160.600000	1.20785e-13
160.550000	1.2186e-13
160.500000	1.22944e-13
160.450000	1.24038e-13
160.400000	1.25142e-13
160.350000	1.26256e-13
160.300000	1.27379e-13
160.250000	1.28513e-13
160.200000	1.29656e-13
160.150000	1.3081e-13
160.100000	1.31974e-13
160.050000	1.33149e-13
160.000000	1.34334e-13
159.950000	1.35529e-13
159.900000	1.36735e-13
159.850000	1.37952e-13
159.800000	1.39179e-13
159.750000	1.40418e-13
159.700000	1.41667e-13
159.650000	1.42928e-13
159.600000	1.442e-13
159.550000	1.45483e-13
159.500000	1.46778e-13
159.450000	1.48084e-13
159.400000	1.49402e-13
159.350000	1.50731e-13
159.300000	1.52072e-13
159.250000	1.53426e-13
159.200000	1.54791e-13
159.150000	1.56168e-13
159.100000	1.57558e-13
159.050000	1.5896e-13
159.000000	1.60375e-13
158.950000	1.61802e-13
158.900000	1.63241e-13
158.850000	1.64694e-13
158.800000	1.6616e-13
158.750000	1.67638e-13
158.700000	1.6913e-13
158.650000	1.70635e-13
158.600000	1.72153e-13
158.550000	1.73685e-13
158.500000	1.75231e-13
158.450000	1.7679e-13
158.400000	1.78363e-13
158.350000	1.7995e-13
158.300000	1.81551e-13
158.250000	1.83167e-13
158.200000	1.84797e-13
158.150000	1.86441e-13
158.100000	1.881e-13
158.050000	1.89774e-13
158.000000	1.91463e-13
157.950000	1.93166e-13
157.900000	1.94885e-13
157.850000	1.96619e-13
157.800000	1.98369e-13
157.750000	2.00134e-13
157.700000	2.01915e-13
157.650000	2.03711e-13
157.600000	2.05524e-13
157.550000	2.07353e-13
157.500000	2.09198e-13
157.450000	2.11059e-13
157.400000	2.12937e-13
157.350000	2.14832e-13
157.300000	2.16743e-13
157.250000	2.18672e-13
157.200000	2.20618e-13
157.150000	2.22581e-13
157.100000	2.24561e-13
157.050000	2.26559e-13
157.000000	2.28575e-13
156.950000	2.30609e-13
156.900000	2.32661e-13
156.850000	2.34731e-13
156.800000	2.3682e-13
156.750000	2.38927e-13
156.700000	2.41053e-13
156.650000	2.43198e-13
156.600000	2.45362e-13
156.550000	2.47545e-13
156.500000	2.49748e-13
156.450000	2.5197e-13
156.400000	2.54212e-13
156.350000	2.56474e-13
156.300000	2.58756e-13
156.250000	2.61058e-13
156.200000	2.63381e-13
156.150000	2.65724e-13
156.100000	2.68089e-13
156.050000	2.70474e-13
156.000000	2.7288e-13
155.950000	2.75308e-13
155.900000	2.77758e-13
155.850000	2.80229e-13
155.800000	2.82723e-13
155.750000	2.85238e-13
155.700000	2.87776e-13
155.650000	2.90337e-13
155.600000	2.9292e-13
155.550000	2.95526e-13
155.500000	2.98156e-13
155.450000	3.00808e-13
155.400000	3.03485e-13
155.350000	3.06185e-13
155.300000	3.08909e-13
155.250000	3.11658e-13
155.200000	3.14431e-13
155.150000	3.17228e-13
155.100000	3.20051e-13
155.050000	3.22898e-13
155.000000	3.25771e-13
154.950000	3.2867e-13
154.900000	3.31594e-13
154.850000	3.34544e-13
154.800000	3.37521e-13
154.750000	3.40524e-13
154.700000	3.43554e-13
154.650000	3.4661e-13
154.600000	3.49694e-13
154.550000	3.52805e-13
154.500000	3.55944e-13
154.450000	3.59111e-13
154.400000	3.62306e-13
154.350000	3.6553e-13
154.300000	3.68782e-13
154.250000	3.72063e-13
154.200000	3.75373e-13
154.150000	3.78713e-13
154.100000	3.82082e-13
154.050000	3.85482e-13
154.000000	3.88911e-13
153.950000	3.92371e-13
153.900000	3.95862e-13
153.850000	3.99384e-13
153.800000	4.02937e-13
153.750000	4.06522e-13
153.700000	4.10139e-13
153.650000	4.13788e-13
153.600000	4.1747e-13
153.550000	4.21184e-13
153.500000	4.24931e-13
153.450000	4.28711e-13
153.400000	4.32526e-13
153.350000	4.36374e-13
153.300000	4.40256e-13
153.250000	4.44173e-13
153.200000	4.48124e-13
153.150000	4.52111e-13
153.100000	4.56134e-13
153.050000	4.60192e-13
153.000000	4.64286e-13
152.950000	4.68416e-13
152.900000	4.72584e-13
152.850000	4.76788e-13
152.800000	4.8103e-13
152.750000	4.85309e-13
152.700000	4.89627e-13
152.650000	4.93983e-13
152.600000	4.98378e-13
152.550000	5.02811e-13
152.500000	5.07285e-13
152.450000	5.11798e-13
152.400000	5.16351e-13
152.350000	5.20945e-13
152.300000	5.25579e-13
152.250000	5.30255e-13
152.200000	5.34972e-13
152.150000	5.39732e-13
152.100000	5.44533e-13
152.050000	5.49378e-13
152.000000	5.54265e-13
151.950000	5.59196e-13
151.900000	5.64171e-13
151.850000	5.6919e-13
151.800000	5.74253e-13
151.750000	5.79362e-13
151.700000	5.84516e-13
151.650000	5.89716e-13
151.600000	5.94962e-13
151.550000	6.00255e-13
151.500000	6.05595e-13
151.450000	6.10983e-13
151.400000	6.16418e-13
151.350000	6.21902e-13
151.300000	6.27434e-13
151.250000	6.33016e-13
151.200000	6.38647e-13
151.150000	6.44329e-13
151.100000	6.50061e-13
151.050000	6.55843e-13
151.000000	6.61678e-13
150.950000	6.67564e-13
150.900000	6.73503e-13
150.850000	6.79494e-13
150.800000	6.85539e-13
150.750000	6.91637e-13
150.700000	6.9779e-13
150.650000	7.03998e-13
150.600000	7.1026e-13
150.550000	7.16579e-13
150.500000	7.22953e-13
150.450000	7.29384e-13
150.400000	7.35873e-13
150.350000	7.42419e-13
150.300000	7.49023e-13
150.250000	7.55686e-13
150.200000	7.62409e-13
150.150000	7.69191e-13
150.100000	7.76033e-13
150.050000	7.82937e-13
150.000000	7.89901e-13
149.950000	7.96928e-13
149.900000	8.04017e-13
149.850000	8.11169e-13
149.800000	8.18385e-13
149.750000	8.25665e-13
149.700000	8.3301e-13
149.650000	8.4042e-13
149.600000	8.47896e-13
149.550000	8.55438e-13
149.500000	8.63048e-13
149.450000	8.70725e-13
149.400000	8.78471e-13
149.350000	8.86285e-13
149.300000	8.94169e-13
149.250000	9.02123e-13
149.200000	9.10148e-13
149.150000	9.18244e-13
149.100000	9.26412e-13
149.050000	9.34652e-13
149.000000	9.42966e-13
148.950000	9.51354e-13
148.900000	9.59817e-13
148.850000	9.68355e-13
148.800000	9.76968e-13
148.750000	9.85659e-13
148.700000	9.94426e-13
148.650000	1.00327e-12
148.600000	1.0122e-12
148.550000	1.0212e-12
148.500000	1.03028e-12
148.450000	1.03945e-12
148.400000	1.04869e-12
148.350000	1.05802e-12
148.300000	1.06743e-12
148.250000	1.07693e-12
148.200000	1.08651e-12
148.150000	1.09617e-12
148.100000	1.10592e-12
148.050000	1.11576e-12
148.000000	1.12568e-12
147.950000	1.1357e-12
147.900000	1.1458e-12
147.850000	1.15599e-12
147.800000	1.16627e-12
147.750000	1.17665e-12
147.700000	1.18711e-12
147.650000	1.19767e-12
147.600000	1.20833e-12
147.550000	1.21907e-12
147.500000	1.22992e-12
147.450000	1.24086e-12
147.400000	1.25189e-12
147.350000	1.26303e-12
147.300000	1.27426e-12
147.250000	1.2856e-12
147.200000	1.29703e-12
147.150000	1.30857e-12
147.100000	1.32021e-12
147.050000	1.33195e-12
147.000000	1.3438e-12
146.950000	1.35575e-12
146.900000	1.36781e-12
146.850000	1.37997e-12
146.800000	1.39225e-12
146.750000	1.40463e-12
146.700000	1.41713e-12
146.650000	1.42973e-12
146.600000	1.44245e-12
146.550000	1.45528e-12
146.500000	1.46822e-12
146.450000	1.48128e-12
146.400000	1.49445e-12
146.350000	1.50775e-12
146.300000	1.52116e-12
146.250000	1.53469e-12
146.200000	1.54834e-12
146.150000	1.56211e-12
146.100000	1.576e-12
146.050000	1.59002e-12
146.000000	1.60416e-12
145.950000	1.61843e-12
145.900000	1.63282e-12
145.850000	1.64735e-12
145.800000	1.662e-12
145.750000	1.67678e-12
145.700000	1.69169e-12
145.650000	1.70674e-12
145.600000	1.72192e-12
145.550000	1.73723e-12
145.500000	1.75269e-12
145.450000	1.76827e-12
145.400000	1.784e-12
145.350000	1.79987e-12
145.300000	1.81588e-12
145.250000	1.83203e-12
145.200000	1.84832e-12
145.150000	1.86476e-12
145.100000	1.88134e-12
145.050000	1.89808e-12
145.000000	1.91496e-12
144.950000	1.93199e-12
144.900000	1.94917e-12
144.850000	1.96651e-12
144.800000	1.984e-12
144.750000	2.00164e-12
144.700000	2.01944e-12
144.650000	2.0374e-12
144.600000	2.05552e-12
144.550000	2.0738e-12
144.500000	2.09225e-12
144.450000	2.11086e-12
144.400000	2.12963e-12
144.350000	2.14857e-12
144.300000	2.16768e-12
144.250000	2.18696e-12
144.200000	2.20641e-12
144.150000	2.22603e-12
144.100000	2.24583e-12
144.050000	2.2658e-12
144.000000	2.28595e-12
143.950000	2.30628e-12
143.900000	2.32679e-12
143.850000	2.34748e-12
143.800000	2.36836e-12
143.750000	2.38942e-12
143.700000	2.41067e-12
143.650000	2.43211e-12
143.600000	2.45374e-12
143.550000	2.47556e-12
143.500000	2.49758e-12
143.450000	2.51979e-12
143.400000	2.5422e-12
143.350000	2.56481e-12
143.300000	2.58762e-12
143.250000	2.61063e-12
143.200000	2.63385e-12
143.150000	2.65727e-12
143.100000	2.6809e-12
143.050000	2.70474e-12
143.000000	2.7288e-12
142.950000	2.75306e-12
142.900000	2.77755e-12
142.850000	2.80225e-12
142.800000	2.82717e-12
142.750000	2.85231e-12
142.700000	2.87768e-12
142.650000	2.90327e-12
142.600000	2.92909e-12
142.550000	2.95513e-12
142.500000	2.98141e-12
142.450000	3.00793e-12
142.400000	3.03468e-12
142.350000	3.06166e-12
142.300000	3.08889e-12
142.250000	3.11636e-12
142.200000	3.14407e-12
142.150000	3.17203e-12
142.100000	3.20024e-12
142.050000	3.2287e-12
142.000000	3.25741e-12
141.950000	3.28638e-12
141.900000	3.3156e-12
141.850000	3.34509e-12
141.800000	3.37483e-12
141.750000	3.40484e-12
141.700000	3.43512e-12
141.650000	3.46567e-12
141.600000	3.49649e-12
141.550000	3.52758e-12
141.500000	3.55895e-12
141.450000	3.5906e-12
141.400000	3.62253e-12
141.350000	3.65474e-12
141.300000	3.68724e-12
141.250000	3.72003e-12
141.200000	3.75311e-12
141.150000	3.78648e-12
141.100000	3.82015e-12
141.050000	3.85412e-12
141.000000	3.88839e-12
140.950000	3.92297e-12
140.900000	3.95785e-12
140.850000	3.99305e-12
140.800000	4.02856e-12
140.750000	4.06438e-12
140.700000	4.10052e-12
140.650000	4.13698e-12
140.600000	4.17377e-12
140.550000	4.21088e-12
140.500000	4.24833e-12
140.450000	4.2861e-12
140.400000	4.32422e-12
140.350000	4.36267e-12
140.300000	4.40146e-12
140.250000	4.4406e-12
140.200000	4.48008e-12
140.150000	4.51992e-12
140.100000	4.56011e-12
140.050000	4.60066e-12
140.000000	4.64157e-12
139.950000	4.68284e-12
139.900000	4.72448e-12
139.850000	4.76649e-12
139.800000	4.80887e-12
139.750000	4.85163e-12
139.700000	4.89477e-12
139.650000	4.93829e-12
139.600000	4.9822e-12
139.550000	5.0265e-12
139.500000	5.0712e-12
139.450000	5.11629e-12
139.400000	5.16178e-12
139.350000	5.20768e-12
139.300000	5.25398e-12
139.250000	5.3007e-12
139.200000	5.34783e-12
139.150000	5.39538e-12
139.100000	5.44335e-12
139.050000	5.49175e-12
139.000000	5.54058e-12
138.950000	5.58985e-12
138.900000	5.63955e-12
138.850000	5.68969e-12
138.800000	5.74028e-12
138.750000	5.79132e-12
138.700000	5.84281e-12
138.650000	5.89476e-12
138.600000	5.94718e-12
138.550000	6.00005e-12
138.500000	6.0534e-12
138.450000	6.10722e-12
138.400000	6.16153e-12
138.350000	6.21631e-12
138.300000	6.27158e-12
138.250000	6.32734e-12
138.200000	6.3836e-12
138.150000	6.44036e-12
138.100000	6.49762e-12
138.050000	6.55539e-12
138.000000	6.61367e-12
137.950000	6.67248e-12
137.900000	6.7318e-12
137.850000	6.79165e-12
137.800000	6.85204e-12
137.750000	6.91296e-12
137.700000	6.97442e-12
137.650000	7.03643e-12
137.600000	7.09899e-12
137.550000	7.16211e-12
137.500000	7.22578e-12
137.450000	7.29003e-12
137.400000	7.35484e-12
137.350000	7.42023e-12
137.300000	7.4862e-12
137.250000	7.55276e-12
137.200000	7.61991e-12
137.150000	7.68766e-12
137.100000	7.75601e-12
137.050000	7.82496e-12
137.000000	7.89453e-12
136.950000	7.96472e-12
136.900000	8.03553e-12
136.850000	8.10697e-12
136.800000	8.17905e-12
136.750000	8.25176e-12
136.700000	8.32512e-12
136.650000	8.39914e-12
136.600000	8.47381e-12
136.550000	8.54915e-12
136.500000	8.62515e-12
136.450000	8.70183e-12
136.400000	8.7792e-12
136.350000	8.85725e-12
136.300000	8.93599e-12
136.250000	9.01543e-12
136.200000	9.09558e-12
136.150000	9.17645e-12
136.100000	9.25803e-12
136.050000	9.34033e-12
136.000000	9.42337e-12
135.950000	9.50715e-12
135.900000	9.59167e-12
135.850000	9.67694e-12
135.800000	9.76297e-12
135.750000	9.84976e-12
135.700000	9.93732e-12
135.650000	1.00257e-11
135.600000	1.01148e-11
135.550000	1.02047e-11
135.500000	1.02954e-11
135.450000	1.0387e-11
135.400000	1.04793e-11
135.350000	1.05725e-11
135.300000	1.06665e-11
135.250000	1.07613e-11
135.200000	1.08569e-11
135.150000	1.09535e-11
135.100000	1.10508e-11
135.050000	1.11491e-11
135.000000	1.12482e-11
134.950000	1.13482e-11
134.900000	1.14491e-11
134.850000	1.15508e-11
134.800000	1.16535e-11
134.750000	1.17571e-11
134.700000	1.18616e-11
134.650000	1.19671e-11
134.600000	1.20735e-11
134.550000	1.21808e-11
134.500000	1.22891e-11
134.450000	1.23983e-11
134.400000	1.25085e-11
134.350000	1.26197e-11
134.300000	1.27319e-11
134.250000	1.28451e-11
134.200000	1.29593e-11
134.150000	1.30745e-11
134.100000	1.31907e-11
134.050000	1.33079e-11
134.000000	1.34262e-11
133.950000	1.35456e-11
133.900000	1.3666e-11
133.850000	1.37875e-11
133.800000	1.391e-11
133.750000	1.40337e-11
133.700000	1.41584e-11
133.650000	1.42843e-11
133.600000	1.44113e-11
133.550000	1.45394e-11
133.500000	1.46686e-11
133.450000	1.4799e-11
133.400000	1.49306e-11
133.350000	1.50633e-11
133.300000	1.51972e-11
133.250000	1.53323e-11
133.200000	1.54686e-11
133.150000	1.5606e-11
133.100000	1.57448e-11
133.050000	1.58847e-11
133.000000	1.60259e-11
132.950000	1.61684e-11
132.900000	1.63121e-11
132.850000	1.64571e-11
132.800000	1.66034e-11
132.750000	1.6751e-11
132.700000	1.68998e-11
132.650000	1.70501e-11
132.600000	1.72016e-11
132.550000	1.73545e-11
132.500000	1.75088e-11
132.450000	1.76644e-11
132.400000	1.78214e-11
132.350000	1.79798e-11
132.300000	1.81396e-11
132.250000	1.83009e-11
132.200000	1.84635e-11
132.150000	1.86276e-11
132.100000	1.87932e-11
132.050000	1.89603e-11
132.000000	1.91288e-11
131.950000	1.92988e-11
131.900000	1.94703e-11
131.850000	1.96434e-11
131.800000	1.9818e-11
131.750000	1.99941e-11
131.700000	2.01719e-11
131.650000	2.03511e-11
131.600000	2.0532e-11
131.550000	2.07145e-11
131.500000	2.08986e-11
131.450000	2.10844e-11
131.400000	2.12718e-11
131.350000	2.14609e-11
131.300000	2.16516e-11
131.250000	2.1844e-11
131.200000	2.20382e-11
131.150000	2.22341e-11
131.100000	2.24317e-11
131.050000	2.2631e-11
131.000000	2.28322e-11
130.950000	2.30351e-11
130.900000	2.32399e-11
130.850000	2.34464e-11
130.800000	2.36548e-11
130.750000	2.3865e-11
130.700000	2.40771e-11
130.650000	2.42911e-11
130.600000	2.4507e-11
130.550000	2.47248e-11
130.500000	2.49446e-11
130.450000	2.51663e-11
130.400000	2.53899e-11
130.350000	2.56156e-11
130.300000	2.58433e-11
130.250000	2.60729e-11
130.200000	2.63047e-11
130.150000	2.65385e-11
130.100000	2.67743e-11
130.050000	2.70123e-11
130.000000	2.72523e-11
129.950000	2.74945e-11
129.900000	2.77389e-11
129.850000	2.79854e-11
129.800000	2.82341e-11
129.750000	2.84851e-11
129.700000	2.87382e-11
129.650000	2.89936e-11
129.600000	2.92513e-11
129.550000	2.95112e-11
129.500000	2.97735e-11
129.450000	3.00381e-11
129.400000	3.03051e-11
129.350000	3.05744e-11
129.300000	3.08461e-11
129.250000	3.11202e-11
129.200000	3.13968e-11
129.150000	3.16758e-11
129.100000	3.19573e-11
129.050000	3.22413e-11
129.000000	3.25279e-11
128.950000	3.28169e-11
128.900000	3.31086e-11
128.850000	3.34028e-11
128.800000	3.36997e-11
128.750000	3.39991e-11
128.700000	3.43013e-11
128.650000	3.46061e-11
128.600000	3.49136e-11
128.550000	3.52239e-11
128.500000	3.55369e-11
128.450000	3.58527e-11
128.400000	3.61713e-11
128.350000	3.64928e-11
128.300000	3.68171e-11
128.250000	3.71443e-11
128.200000	3.74743e-11
128.150000	3.78074e-11
128.100000	3.81433e-11
128.050000	3.84823e-11
128.000000	3.88243e-11
127.950000	3.91693e-11
127.900000	3.95173e-11
127.850000	3.98685e-11
127.800000	4.02228e-11
127.750000	4.05802e-11
127.700000	4.09408e-11
127.650000	4.13046e-11
127.600000	4.16717e-11
127.550000	4.2042e-11
127.500000	4.24156e-11
127.450000	4.27925e-11
127.400000	4.31727e-11
127.350000	4.35564e-11
127.300000	4.39434e-11
127.250000	4.43339e-11
127.200000	4.47278e-11
127.150000	4.51253e-11
127.100000	4.55263e-11
127.050000	4.59308e-11
127.000000	4.6339e-11
126.950000	4.67507e-11
126.900000	4.71661e-11
126.850000	4.75852e-11
126.800000	4.80081e-11
126.750000	4.84347e-11
126.700000	4.8865e-11
126.650000	4.92992e-11
126.600000	4.97373e-11
126.550000	5.01793e-11
126.500000	5.06251e-11
126.450000	5.1075e-11
126.400000	5.15288e-11
126.350000	5.19867e-11
126.300000	5.24486e-11
126.250000	5.29146e-11
126.200000	5.33848e-11
126.150000	5.38591e-11
126.100000	5.43377e-11
126.050000	5.48205e-11
126.000000	5.53076e-11
125.950000	5.5799e-11
125.900000	5.62948e-11
125.850000	5.6795e-11
125.800000	5.72997e-11
125.750000	5.78088e-11
125.700000	5.83224e-11
125.650000	5.88406e-11
125.600000	5.93634e-11
125.550000	5.98909e-11
125.500000	6.0423e-11
125.450000	6.09599e-11
125.400000	6.15015e-11
125.350000	6.2048e-11
125.300000	6.25993e-11
125.250000	6.31554e-11
125.200000	6.37166e-11
125.150000	6.42827e-11
125.100000	6.48538e-11
125.050000	6.54301e-11
125.000000	6.60114e-11
124.950000	6.65979e-11
124.900000	6.71896e-11
124.850000	6.77866e-11
124.800000	6.83888e-11
124.750000	6.89964e-11
124.700000	6.96094e-11
124.650000	7.02279e-11
124.600000	7.08518e-11
124.550000	7.14813e-11
124.500000	7.21164e-11
124.450000	7.27571e-11
124.400000	7.34035e-11
124.350000	7.40557e-11
124.300000	7.47136e-11
124.250000	7.53774e-11
124.200000	7.60471e-11
124.150000	7.67227e-11
124.100000	7.74044e-11
124.050000	7.80921e-11
124.000000	7.87858e-11
123.950000	7.94858e-11
123.900000	8.0192e-11
123.850000	8.09044e-11
123.800000	8.16232e-11
123.750000	8.23483e-11
123.700000	8.30799e-11
123.650000	8.3818e-11
123.600000	8.45626e-11
123.550000	8.53139e-11
123.500000	8.60718e-11
123.450000	8.68365e-11
123.400000	8.76079e-11
123.350000	8.83862e-11
123.300000	8.91715e-11
123.250000	8.99636e-11
123.200000	9.07629e-11
123.150000	9.15692e-11
123.100000	9.23827e-11
123.050000	9.32034e-11
123.000000	9.40314e-11
122.950000	9.48667e-11
122.900000	9.57095e-11
122.850000	9.65597e-11
122.800000	9.74175e-11
122.750000	9.82829e-11
122.700000	9.9156e-11
122.650000	1.00037e-10
122.600000	1.00926e-10
122.550000	1.01822e-10
122.500000	1.02727e-10
122.450000	1.03639e-10
122.400000	1.0456e-10
122.350000	1.05489e-10
122.300000	1.06426e-10
122.250000	1.07371e-10
122.200000	1.08325e-10
122.150000	1.09287e-10
122.100000	1.10258e-10
122.050000	1.11238e-10
122.000000	1.12226e-10
121.950000	1.13223e-10
121.900000	1.14228e-10
121.850000	1.15243e-10
121.800000	1.16267e-10
121.750000	1.173e-10
121.700000	1.18342e-10
121.650000	1.19393e-10
121.600000	1.20453e-10
121.550000	1.21523e-10
121.500000	1.22603e-10
121.450000	1.23692e-10
121.400000	1.24791e-10
121.350000	1.25899e-10
121.300000	1.27017e-10
121.250000	1.28146e-10
121.200000	1.29284e-10
121.150000	1.30432e-10
121.100000	1.31591e-10
121.050000	1.3276e-10
121.000000	1.33939e-10
120.950000	1.35129e-10
120.900000	1.36329e-10
120.850000	1.3754e-10
120.800000	1.38762e-10
120.750000	1.39994e-10
120.700000	1.41238e-10
120.650000	1.42492e-10
120.600000	1.43758e-10
120.550000	1.45035e-10
120.500000	1.46323e-10
120.450000	1.47623e-10
120.400000	1.48934e-10
120.350000	1.50257e-10
120.300000	1.51591e-10
120.250000	1.52938e-10
120.200000	1.54296e-10
120.150000	1.55667e-10
120.100000	1.57049e-10
120.050000	1.58444e-10
120.000000	1.59851e-10
119.950000	1.61271e-10
119.900000	1.62704e-10
119.850000	1.64149e-10
119.800000	1.65607e-10
119.750000	1.67078e-10
119.700000	1.68561e-10
119.650000	1.70059e-10
119.600000	1.71569e-10
119.550000	1.73093e-10
119.500000	1.7463e-10
119.450000	1.76181e-10
119.400000	1.77746e-10
119.350000	1.79325e-10
119.300000	1.80917e-10
119.250000	1.82524e-10
119.200000	1.84145e-10
119.150000	1.85781e-10
119.100000	1.87431e-10
119.050000	1.89095e-10
119.000000	1.90775e-10
118.950000	1.92469e-10
118.900000	1.94178e-10
118.850000	1.95903e-10
118.800000	1.97643e-10
118.750000	1.99398e-10
118.700000	2.01169e-10
118.650000	2.02956e-10
118.600000	2.04758e-10
118.550000	2.06576e-10
118.500000	2.08411e-10
118.450000	2.10262e-10
118.400000	2.12129e-10
118.350000	2.14013e-10
118.300000	2.15914e-10
118.250000	2.17831e-10
118.200000	2.19766e-10
118.150000	2.21718e-10
118.100000	2.23687e-10
118.050000	2.25673e-10
118.000000	2.27677e-10
117.950000	2.29699e-10
117.900000	2.31739e-10
117.850000	2.33797e-10
117.800000	2.35873e-10
117.750000	2.37968e-10
117.700000	2.40081e-10
117.650000	2.42213e-10
117.600000	2.44364e-10
117.550000	2.46534e-10
117.500000	2.48724e-10
117.450000	2.50932e-10
117.400000	2.53161e-10
117.350000	2.55409e-10
117.300000	2.57677e-10
117.250000	2.59965e-10
117.200000	2.62274e-10
117.150000	2.64603e-10
117.100000	2.66952e-10
117.050000	2.69323e-10
117.000000	2.71715e-10
116.950000	2.74127e-10
116.900000	2.76562e-10
116.850000	2.79018e-10
116.800000	2.81495e-10
116.750000	2.83995e-10
116.700000	2.86517e-10
116.650000	2.89061e-10
116.600000	2.91628e-10
116.550000	2.94217e-10
116.500000	2.9683e-10
116.450000	2.99466e-10
116.400000	3.02125e-10
116.350000	3.04808e-10
116.300000	3.07514e-10
116.250000	3.10245e-10
116.200000	3.13e-10
116.150000	3.15779e-10
116.100000	3.18583e-10
116.050000	3.21412e-10
116.000000	3.24266e-10
115.950000	3.27145e-10
115.900000	3.3005e-10
115.850000	3.3298e-10
115.800000	3.35937e-10
115.750000	3.3892e-10
115.700000	3.41929e-10
115.650000	3.44965e-10
115.600000	3.48028e-10
115.550000	3.51118e-10
115.500000	3.54236e-10
115.450000	3.57381e-10
115.400000	3.60554e-10
115.350000	3.63756e-10
115.300000	3.66986e-10
115.250000	3.70244e-10
115.200000	3.73531e-10
115.150000	3.76848e-10
115.100000	3.80194e-10
115.050000	3.8357e-10
115.000000	3.86975e-10
114.950000	3.90411e-10
114.900000	3.93877e-10
114.850000	3.97374e-10
114.800000	4.00903e-10
114.750000	4.04462e-10
114.700000	4.08053e-10
114.650000	4.11676e-10
114.600000	4.15331e-10
114.550000	4.19018e-10
114.500000	4.22739e-10
114.450000	4.26492e-10
114.400000	4.30278e-10
114.350000	4.34099e-10
114.300000	4.37953e-10
114.250000	4.41841e-10
114.200000	4.45764e-10
114.150000	4.49721e-10
114.100000	4.53714e-10
114.050000	4.57742e-10
114.000000	4.61806e-10
113.950000	4.65906e-10
113.900000	4.70042e-10
113.850000	4.74215e-10
113.800000	4.78425e-10
113.750000	4.82672e-10
113.700000	4.86958e-10
113.650000	4.91281e-10
113.600000	4.95642e-10
113.550000	5.00042e-10
113.500000	5.04481e-10
113.450000	5.0896e-10
113.400000	5.13478e-10
113.350000	5.18037e-10
113.300000	5.22636e-10
113.250000	5.27276e-10
113.200000	5.31956e-10
113.150000	5.36679e-10
113.100000	5.41443e-10
113.050000	5.4625e-10
113.000000	5.51099e-10
112.950000	5.55991e-10
112.900000	5.60927e-10
112.850000	5.65906e-10
112.800000	5.7093e-10
112.750000	5.75998e-10
112.700000	5.81112e-10
112.650000	5.8627e-10
112.600000	5.91475e-10
112.550000	5.96725e-10
112.500000	6.02022e-10
112.450000	6.07366e-10
112.400000	6.12758e-10
112.350000	6.18197e-10
112.300000	6.23685e-10
112.250000	6.29221e-10
112.200000	6.34807e-10
112.150000	6.40442e-10
112.100000	6.46127e-10
112.050000	6.51862e-10
112.000000	6.57648e-10
111.950000	6.63486e-10
111.900000	6.69376e-10
111.850000	6.75317e-10
111.800000	6.81312e-10
111.750000	6.87359e-10
111.700000	6.93461e-10
111.650000	6.99616e-10
111.600000	7.05826e-10
111.550000	7.12091e-10
111.500000	7.18412e-10
111.450000	7.24789e-10
111.400000	7.31222e-10
111.350000	7.37712e-10
111.300000	7.4426e-10
111.250000	7.50867e-10
111.200000	7.57531e-10
111.150000	7.64255e-10
111.100000	7.71039e-10
111.050000	7.77882e-10
111.000000	7.84787e-10
110.950000	7.91752e-10
110.900000	7.9878e-10
110.850000	8.0587e-10
110.800000	8.13022e-10
110.750000	8.20238e-10
110.700000	8.27519e-10
110.650000	8.34863e-10
110.600000	8.42273e-10
110.550000	8.49749e-10
110.500000	8.57291e-10
110.450000	8.649e-10
110.400000	8.72576e-10
110.350000	8.8032e-10
110.300000	8.88134e-10
110.250000	8.96016e-10
110.200000	9.03968e-10
110.150000	9.11991e-10
110.100000	9.20085e-10
110.050000	9.28251e-10
110.000000	9.3649e-10
109.950000	9.44801e-10
109.900000	9.53186e-10
109.850000	9.61646e-10
109.800000	9.7018e-10
109.750000	9.78791e-10
109.700000	9.87477e-10
109.650000	9.96241e-10
109.600000	1.00508e-09
109.550000	1.014e-09
109.500000	1.023e-09
109.450000	1.03208e-09
109.400000	1.04124e-09
109.350000	1.05048e-09
109.300000	1.0598e-09
109.250000	1.06921e-09
109.200000	1.0787e-09
109.150000	1.08827e-09
109.100000	1.09793e-09
109.050000	1.10767e-09
109.000000	1.1175e-09
108.950000	1.12742e-09
108.900000	1.13742e-09
108.850000	1.14752e-09
108.800000	1.1577e-09
108.750000	1.16797e-09
108.700000	1.17834e-09
108.650000	1.18879e-09
108.600000	1.19934e-09
108.550000	1.20999e-09
108.500000	1.22072e-09
108.450000	1.23156e-09
108.400000	1.24249e-09
108.350000	1.25351e-09
108.300000	1.26463e-09
108.250000	1.27586e-09
108.200000	1.28718e-09
108.150000	1.2986e-09
108.100000	1.31012e-09
108.050000	1.32175e-09
108.000000	1.33348e-09
107.950000	1.34531e-09
107.900000	1.35725e-09
107.850000	1.36929e-09
107.800000	1.38144e-09
107.750000	1.3937e-09
107.700000	1.40607e-09
107.650000	1.41854e-09
107.600000	1.43113e-09
107.550000	1.44383e-09
107.500000	1.45664e-09
107.450000	1.46957e-09
107.400000	1.4826e-09
107.350000	1.49576e-09
107.300000	1.50903e-09
107.250000	1.52242e-09
107.200000	1.53593e-09
107.150000	1.54956e-09
107.100000	1.56331e-09
107.050000	1.57718e-09
107.000000	1.59117e-09
106.950000	1.60529e-09
106.900000	1.61953e-09
106.850000	1.6339e-09
106.800000	1.6484e-09
106.750000	1.66302e-09
106.700000	1.67778e-09
106.650000	1.69267e-09
106.600000	1.70768e-09
106.550000	1.72283e-09
106.500000	1.73812e-09
106.450000	1.75354e-09
106.400000	1.7691e-09
106.350000	1.78479e-09
106.300000	1.80063e-09
106.250000	1.81661e-09
106.200000	1.83272e-09
106.150000	1.84898e-09
106.100000	1.86539e-09
106.050000	1.88194e-09
106.000000	1.89863e-09
105.950000	1.91548e-09
105.900000	1.93247e-09
105.850000	1.94962e-09
105.800000	1.96691e-09
105.750000	1.98436e-09
105.700000	2.00197e-09
105.650000	2.01973e-09
105.600000	2.03764e-09
105.550000	2.05572e-09
105.500000	2.07396e-09
105.450000	2.09236e-09
105.400000	2.11092e-09
105.350000	2.12965e-09
105.300000	2.14854e-09
105.250000	2.1676e-09
105.200000	2.18683e-09
105.150000	2.20623e-09
105.100000	2.2258e-09
105.050000	2.24555e-09
105.000000	2.26547e-09
104.950000	2.28556e-09
104.900000	2.30584e-09
104.850000	2.32629e-09
104.800000	2.34693e-09
104.750000	2.36775e-09
104.700000	2.38875e-09
104.650000	2.40994e-09
104.600000	2.43132e-09
104.550000	2.45289e-09
104.500000	2.47465e-09
104.450000	2.4966e-09
104.400000	2.51874e-09
104.350000	2.54109e-09
104.300000	2.56363e-09
104.250000	2.58637e-09
104.200000	2.60931e-09
104.150000	2.63245e-09
104.100000	2.6558e-09
104.050000	2.67936e-09
104.000000	2.70313e-09
103.950000	2.72711e-09
103.900000	2.7513e-09
103.850000	2.7757e-09
103.800000	2.80032e-09
103.750000	2.82516e-09
103.700000	2.85022e-09
103.650000	2.8755e-09
103.600000	2.901e-09
103.550000	2.92673e-09
103.500000	2.95269e-09
103.450000	2.97888e-09
103.400000	3.0053e-09
103.350000	3.03196e-09
103.300000	3.05885e-09
103.250000	3.08598e-09
103.200000	3.11335e-09
103.150000	3.14097e-09
103.100000	3.16883e-09
103.050000	3.19693e-09
103.000000	3.22529e-09
102.950000	3.25389e-09
102.900000	3.28275e-09
102.850000	3.31187e-09
102.800000	3.34124e-09
102.750000	3.37087e-09
102.700000	3.40077e-09
102.650000	3.43093e-09
102.600000	3.46136e-09
102.550000	3.49206e-09
102.500000	3.52303e-09
102.450000	3.55427e-09
102.400000	3.58579e-09
102.350000	3.61759e-09
102.300000	3.64968e-09
102.250000	3.68204e-09
102.200000	3.7147e-09
102.150000	3.74764e-09
102.100000	3.78088e-09
102.050000	3.81441e-09
102.000000	3.84824e-09
101.950000	3.88236e-09
101.900000	3.91679e-09
101.850000	3.95153e-09
101.800000	3.98657e-09
101.750000	4.02192e-09
101.700000	4.05759e-09
101.650000	4.09357e-09
101.600000	4.12987e-09
101.550000	4.1665e-09
101.500000	4.20344e-09
101.450000	4.24072e-09
101.400000	4.27833e-09
101.350000	4.31626e-09
101.300000	4.35454e-09
101.250000	4.39315e-09
101.200000	4.43211e-09
101.150000	4.47141e-09
101.100000	4.51106e-09
101.050000	4.55106e-09
101.000000	4.59142e-09
100.950000	4.63213e-09
100.900000	4.67321e-09
100.850000	4.71465e-09
100.800000	4.75645e-09
100.750000	4.79863e-09
100.700000	4.84118e-09
100.650000	4.8841e-09
100.600000	4.92741e-09
100.550000	4.9711e-09
100.500000	5.01518e-09
100.450000	5.05965e-09
100.400000	5.10451e-09
100.350000	5.14977e-09
100.300000	5.19543e-09
100.250000	5.2415e-09
100.200000	5.28797e-09
100.150000	5.33486e-09
100.100000	5.38216e-09
100.050000	5.42988e-09
100.000000	5.47802e-09
99.950000	5.52659e-09
99.900000	5.57559e-09
99.850000	5.62503e-09
99.800000	5.6749e-09
99.750000	5.72522e-09
99.700000	5.77598e-09
99.650000	5.82719e-09
99.600000	5.87885e-09
99.550000	5.93097e-09
99.500000	5.98355e-09
99.450000	6.0366e-09
99.400000	6.09012e-09
99.350000	6.14412e-09
99.300000	6.19859e-09
99.250000	6.25354e-09
99.200000	6.30898e-09
99.150000	6.36492e-09
99.100000	6.42134e-09
99.050000	6.47827e-09
99.000000	6.5357e-09
98.950000	6.59364e-09
98.900000	6.6521e-09
98.850000	6.71107e-09
98.800000	6.77057e-09
98.750000	6.83059e-09
98.700000	6.89114e-09
98.650000	6.95223e-09
98.600000	7.01386e-09
98.550000	7.07604e-09
98.500000	7.13877e-09
98.450000	7.20205e-09
98.400000	7.2659e-09
98.350000	7.33031e-09
98.300000	7.39529e-09
98.250000	7.46084e-09
98.200000	7.52698e-09
98.150000	7.5937e-09
98.100000	7.66102e-09
98.050000	7.72893e-09
98.000000	7.79744e-09
97.950000	7.86656e-09
97.900000	7.93629e-09
97.850000	8.00664e-09
97.800000	8.07761e-09
97.750000	8.14921e-09
97.700000	8.22144e-09
97.650000	8.29432e-09
97.600000	8.36784e-09
97.550000	8.44201e-09
97.500000	8.51684e-09
97.450000	8.59233e-09
97.400000	8.66849e-09
97.350000	8.74532e-09
97.300000	8.82283e-09
97.250000	8.90104e-09
97.200000	8.97993e-09
97.150000	9.05952e-09
97.100000	9.13982e-09
97.050000	9.22083e-09
97.000000	9.30256e-09
96.950000	9.38501e-09
96.900000	9.46819e-09
96.850000	9.5521e-09
96.800000	9.63676e-09
96.750000	9.72218e-09
96.700000	9.80834e-09
96.650000	9.89527e-09
96.600000	9.98297e-09
96.550000	1.00714e-08
96.500000	1.01607e-08
96.450000	1.02508e-08
96.400000	1.03416e-08
96.350000	1.04333e-08
96.300000	1.05257e-08
96.250000	1.0619e-08
96.200000	1.07131e-08
96.150000	1.08081e-08
96.100000	1.09038e-08
96.050000	1.10005e-08
96.000000	1.1098e-08
95.950000	1.11963e-08
95.900000	1.12955e-08
95.850000	1.13956e-08
95.800000	1.14966e-08
95.750000	1.15985e-08
95.700000	1.17013e-08
95.650000	1.1805e-08
95.600000	1.19096e-08
95.550000	1.20151e-08
95.500000	1.21216e-08
95.450000	1.2229e-08
95.400000	1.23374e-08
95.350000	1.24467e-08
95.300000	1.2557e-08
95.250000	1.26683e-08
95.200000	1.27805e-08
95.150000	1.28938e-08
95.100000	1.3008e-08
95.050000	1.31233e-08
95.000000	1.32396e-08
94.950000	1.33569e-08
94.900000	1.34753e-08
94.850000	1.35947e-08
94.800000	1.37151e-08
94.750000	1.38366e-08
94.700000	1.39593e-08
94.650000	1.40829e-08
94.600000	1.42077e-08
94.550000	1.43336e-08
94.500000	1.44606e-08
94.450000	1.45887e-08
94.400000	1.4718e-08
94.350000	1.48484e-08
94.300000	1.498e-08
94.250000	1.51127e-08
94.200000	1.52466e-08
94.150000	1.53817e-08
94.100000	1.55179e-08
94.050000	1.56554e-08
94.000000	1.57941e-08
93.950000	1.59341e-08
93.900000	1.60752e-08
93.850000	1.62177e-08
93.800000	1.63613e-08
93.750000	1.65063e-08
93.700000	1.66525e-08
93.650000	1.68001e-08
93.600000	1.69489e-08
93.550000	1.70991e-08
93.500000	1.72505e-08
93.450000	1.74034e-08
93.400000	1.75576e-08
93.350000	1.77131e-08
93.300000	1.787e-08
93.250000	1.80283e-08
93.200000	1.8188e-08
93.150000	1.83492e-08
93.100000	1.85117e-08
93.050000	1.86757e-08
93.000000	1.88411e-08
92.950000	1.9008e-08
92.900000	1.91764e-08
92.850000	1.93463e-08
92.800000	1.95177e-08
92.750000	1.96906e-08
92.700000	1.9865e-08
92.650000	2.0041e-08
92.600000	2.02185e-08
92.550000	2.03976e-08
92.500000	2.05783e-08
92.450000	2.07605e-08
92.400000	2.09444e-08
92.350000	2.113e-08
92.300000	2.13171e-08
92.250000	2.15059e-08
92.200000	2.16964e-08
92.150000	2.18886e-08
92.100000	2.20825e-08
92.050000	2.22781e-08
92.000000	2.24754e-08
91.950000	2.26745e-08
91.900000	2.28753e-08
91.850000	2.30779e-08
91.800000	2.32823e-08
91.750000	2.34885e-08
91.700000	2.36966e-08
91.650000	2.39065e-08
91.600000	2.41182e-08
91.550000	2.43318e-08
91.500000	2.45473e-08
91.450000	2.47647e-08
91.400000	2.4984e-08
91.350000	2.52053e-08
91.300000	2.54285e-08
91.250000	2.56537e-08
91.200000	2.58809e-08
91.150000	2.61102e-08
91.100000	2.63414e-08
91.050000	2.65747e-08
91.000000	2.681e-08
90.950000	2.70474e-08
90.900000	2.7287e-08
90.850000	2.75286e-08
90.800000	2.77724e-08
90.750000	2.80184e-08
90.700000	2.82665e-08
90.650000	2.85168e-08
90.600000	2.87693e-08
90.550000	2.90241e-08
90.500000	2.92811e-08
90.450000	2.95404e-08
90.400000	2.9802e-08
90.350000	3.00659e-08
90.300000	3.03321e-08
90.250000	3.06007e-08
90.200000	3.08717e-08
90.150000	3.11451e-08
90.100000	3.14209e-08
90.050000	3.16991e-08
90.000000	3.19798e-08
89.950000	3.22629e-08
89.900000	3.25486e-08
89.850000	3.28368e-08
89.800000	3.31276e-08
89.750000	3.34209e-08
89.700000	3.37168e-08
89.650000	3.40154e-08
89.600000	3.43165e-08
89.550000	3.46204e-08
89.500000	3.49269e-08
89.450000	3.52361e-08
89.400000	3.55481e-08
89.350000	3.58629e-08
89.300000	3.61804e-08
89.250000	3.65007e-08
89.200000	3.68239e-08
89.150000	3.71499e-08
89.100000	3.74788e-08
89.050000	3.78106e-08
89.000000	3.81454e-08
88.950000	3.84831e-08
88.900000	3.88238e-08
88.850000	3.91675e-08
88.800000	3.95142e-08
88.750000	3.98641e-08
88.700000	4.0217e-08
88.650000	4.0573e-08
88.600000	4.09322e-08
88.550000	4.12946e-08
88.500000	4.16601e-08
88.450000	4.20289e-08
88.400000	4.2401e-08
88.350000	4.27763e-08
88.300000	4.3155e-08
88.250000	4.3537e-08
88.200000	4.39224e-08
88.150000	4.43112e-08
88.100000	4.47035e-08
88.050000	4.50992e-08
88.000000	4.54984e-08
87.950000	4.59012e-08
87.900000	4.63075e-08
87.850000	4.67174e-08
87.800000	4.71309e-08
87.750000	4.75481e-08
87.700000	4.79689e-08
87.650000	4.83935e-08
87.600000	4.88219e-08
87.550000	4.9254e-08
87.500000	4.969e-08
87.450000	5.01298e-08
87.400000	5.05735e-08
87.350000	5.10211e-08
87.300000	5.14727e-08
87.250000	5.19283e-08
87.200000	5.23879e-08
87.150000	5.28516e-08
87.100000	5.33193e-08
87.050000	5.37912e-08
87.000000	5.42673e-08
86.950000	5.47476e-08
86.900000	5.52321e-08
86.850000	5.57209e-08
86.800000	5.62141e-08
86.750000	5.67116e-08
86.700000	5.72135e-08
86.650000	5.77198e-08
86.600000	5.82306e-08
86.550000	5.87459e-08
86.500000	5.92658e-08
86.450000	5.97903e-08
86.400000	6.03194e-08
86.350000	6.08532e-08
86.300000	6.13917e-08
86.250000	6.1935e-08
86.200000	6.24831e-08
86.150000	6.3036e-08
86.100000	6.35938e-08
86.050000	6.41566e-08
86.000000	6.47243e-08
85.950000	6.5297e-08
85.900000	6.58748e-08
85.850000	6.64577e-08
85.800000	6.70458e-08
85.750000	6.7639e-08
85.700000	6.82375e-08
85.650000	6.88413e-08
85.600000	6.94504e-08
85.550000	7.0065e-08
85.500000	7.06849e-08
85.450000	7.13103e-08
85.400000	7.19413e-08
85.350000	7.25778e-08
85.300000	7.322e-08
85.250000	7.38678e-08
85.200000	7.45214e-08
85.150000	7.51807e-08
85.100000	7.58459e-08
85.050000	7.65169e-08
85.000000	7.71939e-08
84.950000	7.78768e-08
84.900000	7.85658e-08
84.850000	7.92609e-08
84.800000	7.99621e-08
84.750000	8.06695e-08
84.700000	8.13832e-08
84.650000	8.21032e-08
84.600000	8.28295e-08
84.550000	8.35623e-08
84.500000	8.43015e-08
84.450000	8.50473e-08
84.400000	8.57996e-08
84.350000	8.65587e-08
84.300000	8.73244e-08
84.250000	8.80968e-08
84.200000	8.88762e-08
84.150000	8.96624e-08
84.100000	9.04555e-08
84.050000	9.12556e-08
84.000000	9.20629e-08
83.950000	9.28772e-08
83.900000	9.36988e-08
83.850000	9.45276e-08
83.800000	9.53637e-08
83.750000	9.62072e-08
83.700000	9.70582e-08
83.650000	9.79167e-08
83.600000	9.87828e-08
83.550000	9.96565e-08
83.500000	1.00538e-07
83.450000	1.01427e-07
83.400000	1.02324e-07
83.350000	1.03229e-07
83.300000	1.04142e-07
83.250000	1.05063e-07
83.200000	1.05993e-07
83.150000	1.0693e-07
83.100000	1.07876e-07
83.050000	1.0883e-07
83.000000	1.09792e-07
82.950000	1.10763e-07
82.900000	1.11743e-07
82.850000	1.12731e-07
82.800000	1.13728e-07
82.750000	1.14734e-07
82.700000	1.15748e-07
82.650000	1.16772e-07
82.600000	1.17805e-07
82.550000	1.18846e-07
82.500000	1.19897e-07
82.450000	1.20958e-07
82.400000	1.22027e-07
82.350000	1.23106e-07
82.300000	1.24195e-07
82.250000	1.25293e-07
82.200000	1.26401e-07
82.150000	1.27519e-07
82.100000	1.28646e-07
82.050000	1.29784e-07
82.000000	1.30931e-07
81.950000	1.32089e-07
81.900000	1.33257e-07
81.850000	1.34435e-07
81.800000	1.35624e-07
81.750000	1.36823e-07
81.700000	1.38033e-07
81.650000	1.39253e-07
81.600000	1.40485e-07
81.550000	1.41727e-07
81.500000	1.4298e-07
81.450000	1.44244e-07
81.400000	1.45519e-07
81.350000	1.46806e-07
81.300000	1.48104e-07
81.250000	1.49413e-07
81.200000	1.50734e-07
81.150000	1.52066e-07
81.100000	1.53411e-07
81.050000	1.54767e-07
81.000000	1.56135e-07
80.950000	1.57515e-07
80.900000	1.58908e-07
80.850000	1.60313e-07
80.800000	1.6173e-07
80.750000	1.6316e-07
80.700000	1.64602e-07
80.650000	1.66057e-07
80.600000	1.67525e-07
80.550000	1.69006e-07
80.500000	1.705e-07
80.450000	1.72007e-07
80.400000	1.73527e-07
80.350000	1.75061e-07
80.300000	1.76608e-07
80.250000	1.78169e-07
80.200000	1.79744e-07
80.150000	1.81333e-07
80.100000	1.82936e-07
80.050000	1.84552e-07
80.000000	1.86184e-07
79.950000	1.87829e-07
79.900000	1.89489e-07
79.850000	1.91164e-07
79.800000	1.92854e-07
79.750000	1.94558e-07
79.700000	1.96277e-07
79.650000	1.98012e-07
79.600000	1.99762e-07
79.550000	2.01528e-07
79.500000	2.03309e-07
79.450000	2.05105e-07
79.400000	2.06918e-07
79.350000	2.08746e-07
79.300000	2.10591e-07
79.250000	2.12452e-07
79.200000	2.1433e-07
79.150000	2.16223e-07
79.100000	2.18134e-07
79.050000	2.20062e-07
79.000000	2.22006e-07
78.950000	2.23968e-07
78.900000	2.25947e-07
78.850000	2.27944e-07
78.800000	2.29958e-07
78.750000	2.3199e-07
78.700000	2.34039e-07
78.650000	2.36107e-07
78.600000	2.38194e-07
78.550000	2.40298e-07
78.500000	2.42421e-07
78.450000	2.44563e-07
78.400000	2.46724e-07
78.350000	2.48904e-07
78.300000	2.51103e-07
78.250000	2.53321e-07
78.200000	2.55559e-07
78.150000	2.57817e-07
78.100000	2.60095e-07
78.050000	2.62393e-07
78.000000	2.64711e-07
77.950000	2.67049e-07
77.900000	2.69409e-07
77.850000	2.71789e-07
77.800000	2.7419e-07
77.750000	2.76612e-07
77.700000	2.79055e-07
77.650000	2.8152e-07
77.600000	2.84007e-07
77.550000	2.86516e-07
77.500000	2.89047e-07
77.450000	2.916e-07
77.400000	2.94176e-07
77.350000	2.96774e-07
77.300000	2.99396e-07
77.250000	3.0204e-07
77.200000	3.04708e-07
77.150000	3.07399e-07
77.100000	3.10114e-07
77.050000	3.12853e-07
77.000000	3.15617e-07
76.950000	3.18404e-07
76.900000	3.21216e-07
76.850000	3.24053e-07
76.800000	3.26915e-07
76.750000	3.29803e-07
76.700000	3.32715e-07
76.650000	3.35654e-07
76.600000	3.38618e-07
76.550000	3.41608e-07
76.500000	3.44625e-07
76.450000	3.47668e-07
76.400000	3.50739e-07
76.350000	3.53836e-07
76.300000	3.56961e-07
76.250000	3.60113e-07
76.200000	3.63293e-07
76.150000	3.66501e-07
76.100000	3.69737e-07
76.050000	3.73002e-07
76.000000	3.76296e-07
75.950000	3.79618e-07
75.900000	3.8297e-07
75.850000	3.86352e-07
75.800000	3.89763e-07
75.750000	3.93204e-07
75.700000	3.96676e-07
75.650000	4.00178e-07
75.600000	4.03712e-07
75.550000	4.07276e-07
75.500000	4.10872e-07
75.450000	4.14499e-07
75.400000	4.18159e-07
75.350000	4.2185e-07
75.300000	4.25575e-07
75.250000	4.29332e-07
75.200000	4.33122e-07
75.150000	4.36946e-07
75.100000	4.40803e-07
75.050000	4.44694e-07
75.000000	4.4862e-07
74.950000	4.5258e-07
74.900000	4.56575e-07
74.850000	4.60605e-07
74.800000	4.64671e-07
74.750000	4.68773e-07
74.700000	4.72911e-07
74.650000	4.77085e-07
74.600000	4.81296e-07
74.550000	4.85544e-07
74.500000	4.8983e-07
74.450000	4.94153e-07
74.400000	4.98515e-07
74.350000	5.02915e-07
74.300000	5.07354e-07
74.250000	5.11831e-07
74.200000	5.16349e-07
74.150000	5.20906e-07
74.100000	5.25503e-07
74.050000	5.30141e-07
74.000000	5.34819e-07
73.950000	5.39539e-07
73.900000	5.443e-07
73.850000	5.49104e-07
73.800000	5.5395e-07
73.750000	5.58838e-07
73.700000	5.63769e-07
73.650000	5.68744e-07
73.600000	5.73763e-07
73.550000	5.78826e-07
73.500000	5.83933e-07
73.450000	5.89086e-07
73.400000	5.94284e-07
73.350000	5.99527e-07
73.300000	6.04817e-07
73.250000	6.10154e-07
73.200000	6.15537e-07
73.150000	6.20968e-07
73.100000	6.26447e-07
73.050000	6.31974e-07
73.000000	6.3755e-07
72.950000	6.43174e-07
72.900000	6.48849e-07
72.850000	6.54573e-07
72.800000	6.60348e-07
72.750000	6.66173e-07
72.700000	6.7205e-07
72.650000	6.77979e-07
72.600000	6.8396e-07
72.550000	6.89993e-07
72.500000	6.9608e-07
72.450000	7.0222e-07
72.400000	7.08414e-07
72.350000	7.14663e-07
72.300000	7.20967e-07
72.250000	7.27327e-07
72.200000	7.33742e-07
72.150000	7.40214e-07
72.100000	7.46743e-07
72.050000	7.53329e-07
72.000000	7.59973e-07
71.950000	7.66676e-07
71.900000	7.73438e-07
71.850000	7.80259e-07
71.800000	7.87141e-07
71.750000	7.94083e-07
71.700000	8.01086e-07
71.650000	8.08151e-07
71.600000	8.15277e-07
71.550000	8.22467e-07
71.500000	8.2972e-07
71.450000	8.37037e-07
71.400000	8.44418e-07
71.350000	8.51864e-07
71.300000	8.59376e-07
71.250000	8.66954e-07
71.200000	8.74598e-07
71.150000	8.8231e-07
71.100000	8.9009e-07
71.050000	8.97938e-07
71.000000	9.05855e-07
70.950000	9.13842e-07
70.900000	9.21899e-07
70.850000	9.30028e-07
70.800000	9.38227e-07
70.750000	9.46499e-07
70.700000	9.54844e-07
70.650000	9.63262e-07
70.600000	9.71754e-07
70.550000	9.8032e-07
70.500000	9.88963e-07
70.450000	9.97681e-07
70.400000	1.00648e-06
70.350000	1.01535e-06
70.300000	1.0243e-06
70.250000	1.03333e-06
70.200000	1.04244e-06
70.150000	1.05162e-06
70.100000	1.06089e-06
70.050000	1.07025e-06
70.000000	1.07968e-06
69.950000	1.08919e-06
69.900000	1.09879e-06
69.850000	1.10848e-06
69.800000	1.11825e-06
69.750000	1.1281e-06
69.700000	1.13805e-06
69.650000	1.14808e-06
69.600000	1.15819e-06
69.550000	1.1684e-06
69.500000	1.1787e-06
69.450000	1.18909e-06
69.400000	1.19956e-06
69.350000	1.21013e-06
69.300000	1.2208e-06
69.250000	1.23156e-06
69.200000	1.24241e-06
69.150000	1.25336e-06
69.100000	1.2644e-06
69.050000	1.27554e-06
69.000000	1.28678e-06
68.950000	1.29812e-06
68.900000	1.30955e-06
68.850000	1.32109e-06
68.800000	1.33273e-06
68.750000	1.34447e-06
68.700000	1.35632e-06
68.650000	1.36827e-06
68.600000	1.38032e-06
68.550000	1.39248e-06
68.500000	1.40475e-06
68.450000	1.41712e-06
68.400000	1.42961e-06
68.350000	1.4422e-06
68.300000	1.4549e-06
68.250000	1.46772e-06
68.200000	1.48065e-06
68.150000	1.49369e-06
68.100000	1.50685e-06
68.050000	1.52012e-06
68.000000	1.53351e-06
67.950000	1.54701e-06
67.900000	1.56064e-06
67.850000	1.57438e-06
67.800000	1.58825e-06
67.750000	1.60224e-06
67.700000	1.61635e-06
67.650000	1.63058e-06
67.600000	1.64494e-06
67.550000	1.65943e-06
67.500000	1.67404e-06
67.450000	1.68878e-06
67.400000	1.70365e-06
67.350000	1.71865e-06
67.300000	1.73379e-06
67.250000	1.74905e-06
67.200000	1.76445e-06
67.150000	1.77999e-06
67.100000	1.79566e-06
67.050000	1.81147e-06
67.000000	1.82742e-06
66.950000	1.84351e-06
66.900000	1.85974e-06
66.850000	1.87611e-06
66.800000	1.89263e-06
66.750000	1.90929e-06
66.700000	1.9261e-06
66.650000	1.94305e-06
66.600000	1.96016e-06
66.550000	1.97741e-06
66.500000	1.99482e-06
66.450000	2.01238e-06
66.400000	2.03009e-06
66.350000	2.04796e-06
66.300000	2.06599e-06
66.250000	2.08417e-06
66.200000	2.10251e-06
66.150000	2.12102e-06
66.100000	2.13969e-06
66.050000	2.15852e-06
66.000000	2.17751e-06
65.950000	2.19668e-06
65.900000	2.21601e-06
65.850000	2.23551e-06
65.800000	2.25518e-06
65.750000	2.27503e-06
65.700000	2.29505e-06
65.650000	2.31524e-06
65.600000	2.33561e-06
65.550000	2.35616e-06
65.500000	2.37689e-06
65.450000	2.39781e-06
65.400000	2.4189e-06
65.350000	2.44019e-06
65.300000	2.46166e-06
65.250000	2.48331e-06
65.200000	2.50516e-06
65.150000	2.5272e-06
65.100000	2.54943e-06
65.050000	2.57186e-06
65.000000	2.59448e-06
64.950000	2.6173e-06
64.900000	2.64033e-06
64.850000	2.66355e-06
64.800000	2.68698e-06
64.750000	2.71062e-06
64.700000	2.73446e-06
64.650000	2.75851e-06
64.600000	2.78277e-06
64.550000	2.80724e-06
64.500000	2.83193e-06
64.450000	2.85684e-06
64.400000	2.88196e-06
64.350000	2.90731e-06
64.300000	2.93287e-06
64.250000	2.95867e-06
64.200000	2.98468e-06
64.150000	3.01093e-06
64.100000	3.0374e-06
64.050000	3.06411e-06
64.000000	3.09105e-06
63.950000	3.11823e-06
63.900000	3.14565e-06
63.850000	3.1733e-06
63.800000	3.2012e-06
63.750000	3.22935e-06
63.700000	3.25774e-06
63.650000	3.28638e-06
63.600000	3.31527e-06
63.550000	3.34441e-06
63.500000	3.37381e-06
63.450000	3.40347e-06
63.400000	3.43339e-06
63.350000	3.46356e-06
63.300000	3.49401e-06
63.250000	3.52472e-06
63.200000	3.5557e-06
63.150000	3.58695e-06
63.100000	3.61848e-06
63.050000	3.65028e-06
63.000000	3.68236e-06
62.950000	3.71472e-06
62.900000	3.74736e-06
62.850000	3.78029e-06
62.800000	3.81351e-06
62.750000	3.84702e-06
62.700000	3.88083e-06
62.650000	3.91493e-06
62.600000	3.94933e-06
62.550000	3.98403e-06
62.500000	4.01903e-06
62.450000	4.05434e-06
62.400000	4.08996e-06
62.350000	4.12589e-06
62.300000	4.16214e-06
62.250000	4.1987e-06
62.200000	4.23559e-06
62.150000	4.2728e-06
62.100000	4.31033e-06
62.050000	4.34819e-06
62.000000	4.38639e-06
61.950000	4.42491e-06
61.900000	4.46378e-06
61.850000	4.50298e-06
61.800000	4.54253e-06
61.750000	4.58243e-06
61.700000	4.62267e-06
61.650000	4.66327e-06
61.600000	4.70422e-06
61.550000	4.74553e-06
61.500000	4.78721e-06
61.450000	4.82924e-06
61.400000	4.87165e-06
61.350000	4.91442e-06
61.300000	4.95757e-06
61.250000	5.0011e-06
61.200000	5.04501e-06
61.150000	5.0893e-06
61.100000	5.13399e-06
61.050000	5.17906e-06
61.000000	5.22452e-06
60.950000	5.27039e-06
60.900000	5.31665e-06
60.850000	5.36332e-06
60.800000	5.4104e-06
60.750000	5.45789e-06
60.700000	5.5058e-06
60.650000	5.55412e-06
60.600000	5.60287e-06
60.550000	5.65205e-06
60.500000	5.70165e-06
60.450000	5.75169e-06
60.400000	5.80216e-06
60.350000	5.85308e-06
60.300000	5.90444e-06
60.250000	5.95625e-06
60.200000	6.00852e-06
60.150000	6.06124e-06
60.100000	6.11442e-06
60.050000	6.16807e-06
60.000000	6.22219e-06
59.950000	6.27678e-06
59.900000	6.33184e-06
59.850000	6.38739e-06
59.800000	6.44343e-06
59.750000	6.49995e-06
59.700000	6.55697e-06
59.650000	6.61448e-06
59.600000	6.6725e-06
59.550000	6.73103e-06
59.500000	6.79006e-06
59.450000	6.84962e-06
59.400000	6.90969e-06
59.350000	6.97029e-06
59.300000	7.03142e-06
59.250000	7.09308e-06
59.200000	7.15528e-06
59.150000	7.21802e-06
59.100000	7.28132e-06
59.050000	7.34516e-06
59.000000	7.40957e-06
58.950000	7.47453e-06
58.900000	7.54006e-06
58.850000	7.60617e-06
58.800000	7.67285e-06
58.750000	7.74012e-06
58.700000	7.80797e-06
58.650000	7.87641e-06
58.600000	7.94546e-06
58.550000	8.0151e-06
58.500000	8.08535e-06
58.450000	8.15622e-06
58.400000	8.22771e-06
58.350000	8.29982e-06
58.300000	8.37255e-06
58.250000	8.44593e-06
58.200000	8.51994e-06
58.150000	8.5946e-06
58.100000	8.66991e-06
58.050000	8.74588e-06
58.000000	8.82252e-06
57.950000	8.89982e-06
57.900000	8.97779e-06
57.850000	9.05645e-06
57.800000	9.13579e-06
57.750000	9.21582e-06
57.700000	9.29656e-06
57.650000	9.37799e-06
57.600000	9.46014e-06
57.550000	9.543e-06
57.500000	9.62659e-06
57.450000	9.7109e-06
57.400000	9.79596e-06
57.350000	9.88175e-06
57.300000	9.96829e-06
57.250000	1.00556e-05
57.200000	1.01436e-05
57.150000	1.02325e-05
57.100000	1.03221e-05
57.050000	1.04124e-05
57.000000	1.05036e-05
56.950000	1.05956e-05
56.900000	1.06883e-05
56.850000	1.07819e-05
56.800000	1.08763e-05
56.750000	1.09715e-05
56.700000	1.10675e-05
56.650000	1.11644e-05
56.600000	1.12621e-05
56.550000	1.13607e-05
56.500000	1.14601e-05
56.450000	1.15604e-05
56.400000	1.16616e-05
56.350000	1.17637e-05
56.300000	1.18666e-05
56.250000	1.19705e-05
56.200000	1.20752e-05
56.150000	1.21808e-05
56.100000	1.22874e-05
56.050000	1.23949e-05
56.000000	1.25034e-05
55.950000	1.26127e-05
55.900000	1.27231e-05
55.850000	1.28344e-05
55.800000	1.29466e-05
55.750000	1.30599e-05
55.700000	1.31741e-05
55.650000	1.32893e-05
55.600000	1.34056e-05
55.550000	1.35228e-05
55.500000	1.36411e-05
55.450000	1.37603e-05
55.400000	1.38807e-05
55.350000	1.4002e-05
55.300000	1.41245e-05
55.250000	1.4248e-05
55.200000	1.43725e-05
55.150000	1.44982e-05
55.100000	1.46249e-05
55.050000	1.47528e-05
55.000000	1.48817e-05
54.950000	1.50118e-05
54.900000	1.5143e-05
54.850000	1.52754e-05
54.800000	1.54089e-05
54.750000	1.55435e-05
54.700000	1.56793e-05
54.650000	1.58164e-05
54.600000	1.59546e-05
54.550000	1.6094e-05
54.500000	1.62346e-05
54.450000	1.63764e-05
54.400000	1.65195e-05
54.350000	1.66638e-05
54.300000	1.68094e-05
54.250000	1.69562e-05
54.200000	1.71043e-05
54.150000	1.72537e-05
54.100000	1.74044e-05
54.050000	1.75564e-05
54.000000	1.77097e-05
53.950000	1.78644e-05
53.900000	1.80204e-05
53.850000	1.81777e-05
53.800000	1.83364e-05
53.750000	1.84965e-05
53.700000	1.8658e-05
53.650000	1.88209e-05
53.600000	1.89852e-05
53.550000	1.91509e-05
53.500000	1.93181e-05
53.450000	1.94867e-05
53.400000	1.96568e-05
53.350000	1.98283e-05
53.300000	2.00013e-05
53.250000	2.01759e-05
53.200000	2.03519e-05
53.150000	2.05295e-05
53.100000	2.07086e-05
53.050000	2.08893e-05
53.000000	2.10716e-05
52.950000	2.12554e-05
52.900000	2.14408e-05
52.850000	2.16278e-05
52.800000	2.18165e-05
52.750000	2.20067e-05
52.700000	2.21987e-05
52.650000	2.23923e-05
52.600000	2.25875e-05
52.550000	2.27845e-05
52.500000	2.29832e-05
52.450000	2.31836e-05
52.400000	2.33857e-05
52.350000	2.35896e-05
52.300000	2.37952e-05
52.250000	2.40026e-05
52.200000	2.42118e-05
52.150000	2.44229e-05
52.100000	2.46357e-05
52.050000	2.48504e-05
52.000000	2.5067e-05
51.950000	2.52854e-05
51.900000	2.55057e-05
51.850000	2.5728e-05
51.800000	2.59521e-05
51.750000	2.61782e-05
51.700000	2.64062e-05
51.650000	2.66363e-05
51.600000	2.68683e-05
51.550000	2.71023e-05
51.500000	2.73383e-05
51.450000	2.75764e-05
51.400000	2.78166e-05
51.350000	2.80588e-05
51.300000	2.83031e-05
51.250000	2.85495e-05
51.200000	2.87981e-05
51.150000	2.90488e-05
51.100000	2.93016e-05
51.050000	2.95567e-05
51.000000	2.98139e-05
50.950000	3.00734e-05
50.900000	3.03351e-05
50.850000	3.05991e-05
50.800000	3.08654e-05
50.750000	3.11339e-05
50.700000	3.14048e-05
50.650000	3.1678e-05
50.600000	3.19536e-05
50.550000	3.22316e-05
50.500000	3.25119e-05
50.450000	3.27947e-05
50.400000	3.30799e-05
50.350000	3.33676e-05
50.300000	3.36577e-05
50.250000	3.39504e-05
50.200000	3.42456e-05
50.150000	3.45433e-05
50.100000	3.48436e-05
50.050000	3.51465e-05
50.000000	3.5452e-05
49.950000	3.57601e-05
49.900000	3.60709e-05
49.850000	3.63843e-05
49.800000	3.67005e-05
49.750000	3.70194e-05
49.700000	3.7341e-05
49.650000	3.76654e-05
49.600000	3.79926e-05
49.550000	3.83226e-05
49.500000	3.86555e-05
49.450000	3.89912e-05
49.400000	3.93298e-05
49.350000	3.96714e-05
49.300000	4.00158e-05
49.250000	4.03633e-05
49.200000	4.07137e-05
49.150000	4.10671e-05
49.100000	4.14236e-05
49.050000	4.17831e-05
49.000000	4.21458e-05
48.950000	4.25115e-05
48.900000	4.28804e-05
48.850000	4.32525e-05
48.800000	4.36278e-05
48.750000	4.40063e-05
48.700000	4.4388e-05
48.650000	4.4773e-05
48.600000	4.51614e-05
48.550000	4.5553e-05
48.500000	4.59481e-05
48.450000	4.63465e-05
48.400000	4.67483e-05
48.350000	4.71536e-05
48.300000	4.75624e-05
48.250000	4.79747e-05
48.200000	4.83905e-05
48.150000	4.88099e-05
48.100000	4.92329e-05
48.050000	4.96595e-05
48.000000	5.00898e-05
47.950000	5.05237e-05
47.900000	5.09614e-05
47.850000	5.14029e-05
47.800000	5.18481e-05
47.750000	5.22971e-05
47.700000	5.275e-05
47.650000	5.32067e-05
47.600000	5.36674e-05
47.550000	5.4132e-05
47.500000	5.46006e-05
47.450000	5.50732e-05
47.400000	5.55499e-05
47.350000	5.60306e-05
47.300000	5.65155e-05
47.250000	5.70044e-05
47.200000	5.74976e-05
47.150000	5.7995e-05
47.100000	5.84967e-05
47.050000	5.90026e-05
47.000000	5.95129e-05
46.950000	6.00275e-05
46.900000	6.05465e-05
46.850000	6.10699e-05
46.800000	6.15979e-05
46.750000	6.21303e-05
46.700000	6.26673e-05
46.650000	6.32088e-05
46.600000	6.3755e-05
46.550000	6.43059e-05
46.500000	6.48614e-05
46.450000	6.54217e-05
46.400000	6.59868e-05
46.350000	6.65566e-05
46.300000	6.71314e-05
46.250000	6.7711e-05
46.200000	6.82956e-05
46.150000	6.88852e-05
46.100000	6.94798e-05
46.050000	7.00794e-05
46.000000	7.06842e-05
45.950000	7.12941e-05
45.900000	7.19092e-05
45.850000	7.25295e-05
45.800000	7.31551e-05
45.750000	7.3786e-05
45.700000	7.44223e-05
45.650000	7.5064e-05
45.600000	7.57112e-05
45.550000	7.63638e-05
45.500000	7.7022e-05
45.450000	7.76858e-05
45.400000	7.83553e-05
45.350000	7.90304e-05
45.300000	7.97112e-05
45.250000	8.03979e-05
45.200000	8.10903e-05
45.150000	8.17886e-05
45.100000	8.24929e-05
45.050000	8.32031e-05
45.000000	8.39193e-05
44.950000	8.46417e-05
44.900000	8.53701e-05
44.850000	8.61047e-05
44.800000	8.68455e-05
44.750000	8.75926e-05
44.700000	8.8346e-05
44.650000	8.91058e-05
44.600000	8.9872e-05
44.550000	9.06447e-05
44.500000	9.1424e-05
44.450000	9.22098e-05
44.400000	9.30022e-05
44.350000	9.38014e-05
44.300000	9.46073e-05
44.250000	9.542e-05
44.200000	9.62396e-05
44.150000	9.70661e-05
44.100000	9.78995e-05
44.050000	9.874e-05
44.000000	9.95876e-05
43.950000	0.000100442
43.900000	0.000101304
43.850000	0.000102173
43.800000	0.00010305
43.750000	0.000103934
43.700000	0.000104825
43.650000	0.000105724
43.600000	0.00010663
43.550000	0.000107544
43.500000	0.000108466
43.450000	0.000109395
43.400000	0.000110332
43.350000	0.000111278
43.300000	0.000112231
43.250000	0.000113192
43.200000	0.000114161
43.150000	0.000115138
43.100000	0.000116123
43.050000	0.000117117
43.000000	0.000118119
42.950000	0.000119129
42.900000	0.000120148
42.850000	0.000121175
42.800000	0.000122211
42.750000	0.000123256
42.700000	0.000124309
42.650000	0.000125371
42.600000	0.000126442
42.550000	0.000127522
42.500000	0.000128611
42.450000	0.000129709
42.400000	0.000130816
42.350000	0.000131932
42.300000	0.000133058
42.250000	0.000134193
42.200000	0.000135337
42.150000	0.000136491
42.100000	0.000137655
42.050000	0.000138828
42.000000	0.000140011
41.950000	0.000141204
41.900000	0.000142407
41.850000	0.000143619
41.800000	0.000144842
41.750000	0.000146075
41.700000	0.000147318
41.650000	0.000148571
41.600000	0.000149835
41.550000	0.000151109
41.500000	0.000152393
41.450000	0.000153689
41.400000	0.000154995
41.350000	0.000156311
41.300000	0.000157639
41.250000	0.000158977
41.200000	0.000160327
41.150000	0.000161688
41.100000	0.000163059
41.050000	0.000164443
41.000000	0.000165837
40.950000	0.000167243
40.900000	0.00016866
40.850000	0.000170089
40.800000	0.00017153
40.750000	0.000172983
40.700000	0.000174447
40.650000	0.000175923
40.600000	0.000177412
40.550000	0.000178912
40.500000	0.000180425
40.450000	0.00018195
40.400000	0.000183488
40.350000	0.000185038
40.300000	0.000186601
40.250000	0.000188176
40.200000	0.000189764
40.150000	0.000191365
40.100000	0.000192979
40.050000	0.000194606
40.000000	0.000196247
39.950000	0.0001979
39.900000	0.000199567
39.850000	0.000201247
39.800000	0.000202941
39.750000	0.000204649
39.700000	0.00020637
39.650000	0.000208105
39.600000	0.000209854
39.550000	0.000211617
39.500000	0.000213394
39.450000	0.000215186
39.400000	0.000216991
39.350000	0.000218811
39.300000	0.000220646
39.250000	0.000222495
39.200000	0.000224359
39.150000	0.000226238
39.100000	0.000228132
39.050000	0.000230041
39.000000	0.000231964
38.950000	0.000233904
38.900000	0.000235858
38.850000	0.000237828
38.800000	0.000239813
38.750000	0.000241814
38.700000	0.000243831
38.650000	0.000245863
38.600000	0.000247911
38.550000	0.000249976
38.500000	0.000252056
38.450000	0.000254153
38.400000	0.000256266
38.350000	0.000258395
38.300000	0.000260541
38.250000	0.000262704
38.200000	0.000264883
38.150000	0.000267079
38.100000	0.000269292
38.050000	0.000271522
38.000000	0.000273769
37.950000	0.000276033
37.900000	0.000278314
37.850000	0.000280613
37.800000	0.00028293
37.750000	0.000285263
37.700000	0.000287615
37.650000	0.000289984
37.600000	0.000292371
37.550000	0.000294776
37.500000	0.000297199
37.450000	0.00029964
37.400000	0.000302099
37.350000	0.000304576
37.300000	0.000307072
37.250000	0.000309586
37.200000	0.000312118
37.150000	0.000314669
37.100000	0.000317238
37.050000	0.000319827
37.000000	0.000322433
36.950000	0.000325059
36.900000	0.000327703
36.850000	0.000330367
36.800000	0.000333049
36.750000	0.00033575
36.700000	0.000338471
36.650000	0.00034121
36.600000	0.000343968
36.550000	0.000346746
36.500000	0.000349542
36.450000	0.000352358
36.400000	0.000355193
36.350000	0.000358047
36.300000	0.00036092
36.250000	0.000363812
36.200000	0.000366723
36.150000	0.000369653
36.100000	0.000372603
36.050000	0.000375571
36.000000	0.000378558
35.950000	0.000381564
35.900000	0.000384588
35.850000	0.000387631
35.800000	0.000390693
35.750000	0.000393772
35.700000	0.00039687
35.650000	0.000399986
35.600000	0.00040312
35.550000	0.000406271
35.500000	0.000409439
35.450000	0.000412624
35.400000	0.000415826
35.350000	0.000419044
35.300000	0.000422278
35.250000	0.000425527
35.200000	0.000428791
35.150000	0.000432069
35.100000	0.000435361
35.050000	0.000438666
35.000000	0.000441983
34.950000	0.00044531
34.900000	0.000448648
34.850000	0.000451995
34.800000	0.000455349
34.750000	0.000458709
34.700000	0.000462073
34.650000	0.000465439
34.600000	0.000468804
34.550000	0.000472166
34.500000	0.00047552
34.450000	0.000478862
34.400000	0.000482186
34.350000	0.000485484
34.300000	0.000488745
34.250000	0.000491953
34.200000	0.000495082
34.150000	0.000498078
&
```
