## Supplementary material for "All-at-once RNA folding with 3D motif prediction framed by evolutionary information": RF02541_LSU_rRNA_bacteria.cacofold.power

```
# Power analysis of CaCoFold structure
#
# Powertype = SINGLE SUBSTITUTIONS
# covary left_pos right_pos substitutions power
#----------------------------------------------------------------
1		5239		71		0.92
2		5238		75		0.92
3		5237		59		0.89
6		5235		71		0.92
7		5233		9		0.28
8		5232		12		0.39
9		5231		34		0.78
10		5230		82		0.94
22		940		27		0.70
23		939		71		0.92
24		938		15		0.47
25		937		30		0.74
26		936		79		0.93
27		935		79		0.93
28		933		55		0.88
30		932		80		0.93
31		931		19		0.57
32		930		22		0.63
33		929		29		0.73
38		837		6		0.16
39		836		32		0.76
40		835		4		0.07
42		834		4		0.07
44		833		31		0.75
45		832		35		0.78
46		831		30		0.74
69		85		5		0.11
70		84		0		0.00
71		83		34		0.78
92		133		23		0.64
93		132		76		0.93
94		131		96		0.96
95		130		50		0.86
96		129		4		0.07
97		128		27		0.70
101		119		8		0.24
102		118		75		0.92
103		117		85		0.94
146		823		5		0.11
147		822		3		0.02
155		817		18		0.55
156		816		35		0.78
157		815		34		0.78
485		512		16		0.50
486		511		14		0.45
487		510		18		0.55
488		509		58		0.89
489		508		79		0.93
495		503		0		0.00
496		502		40		0.82
714		726		68		0.91
715		725		27		0.70
716		724		0		0.00
782		807		81		0.94
783		806		84		0.94
784		805		71		0.92
785		804		16		0.50
786		803		69		0.91
787		802		49		0.86
788		801		42		0.83
789		800		64		0.90
879		925		8		0.24
880		923		10		0.32
881		922		3		0.02
897		909		10		0.32
898		908		10		0.32
899		907		23		0.64
900		906		25		0.67
1605		4808		15		0.47
1606		4807		28		0.72
1607		4806		37		0.80
1608		4805		10		0.32
1609		4804		10		0.32
1611		4803		7		0.20
1612		4802		9		0.28
1715		1733		2		0.00
1716		1732		6		0.16
1717		1731		23		0.64
1718		1730		27		0.70
1777		2103		3		0.02
1778		2102		22		0.63
1779		2101		3		0.02
1795		1885		0		0.00
1796		1884		10		0.32
1797		1883		8		0.24
1798		1882		94		0.96
1799		1881		34		0.78
1800		1880		8		0.24
1801		1879		42		0.83
1802		1878		4		0.07
1803		1877		2		0.00
1804		1876		76		0.93
1805		1875		79		0.93
1808		1841		5		0.11
1809		1840		20		0.59
1810		1839		100		0.97
1811		1838		2		0.00
1815		1833		16		0.50
1816		1832		68		0.91
1817		1831		94		0.96
1818		1830		111		0.99
1819		1829		93		0.96
1820		1828		58		0.89
1845		1870		4		0.07
1846		1869		31		0.75
1916		1985		35		0.78
1917		1984		11		0.35
1918		1983		26		0.69
1919		1982		0		0.00
1920		1981		11		0.35
1921		1979		13		0.42
1922		1978		2		0.00
1923		1977		6		0.16
1924		1976		17		0.52
1926		1973		28		0.72
1927		1972		5		0.11
1939		1949		9		0.28
1940		1948		30		0.74
1941		1947		1		0.00
1995		2032		28		0.72
1996		2031		23		0.64
1998		2030		5		0.11
1999		2029		24		0.66
2068		2095		14		0.45
2069		2094		52		0.87
2070		2093		34		0.78
2072		2092		99		0.97
2073		2090		62		0.90
2074		2089		72		0.92
2075		2088		10		0.32
2076		2087		61		0.89
2077		2086		13		0.42
2078		2085		95		0.96
2107		4798		37		0.80
2108		4797		0		0.00
2109		4796		34		0.78
2110		4795		2		0.00
2111		4794		1		0.00
2112		4793		1		0.00
2113		4792		6		0.16
2114		4791		10		0.32
2122		2293		37		0.80
2123		2292		36		0.79
2124		2289		2		0.00
2127		2286		3		0.02
2129		2285		11		0.35
2130		2284		32		0.76
2131		2283		8		0.24
2132		2282		4		0.07
2133		2281		5		0.11
2190		2219		23		0.64
2191		2218		6		0.16
2192		2217		0		0.00
2193		2216		72		0.92
2194		2215		2		0.00
2196		2212		4		0.07
2197		2211		16		0.50
2198		2210		1		0.00
2199		2209		0		0.00
2200		2208		5		0.11
2227		2268		8		0.24
2228		2267		11		0.35
2229		2266		4		0.07
2230		2265		1		0.00
2938		2971		11		0.35
2939		2970		6		0.16
2941		2968		59		0.89
2942		2967		48		0.86
2943		2966		83		0.94
2944		2965		22		0.63
2984		3030		15		0.47
2985		3029		0		0.00
2989		3024		21		0.61
2990		3023		82		0.94
2991		3021		37		0.80
2996		3016		18		0.55
2997		3015		36		0.79
2998		3013		43		0.83
3035		3055		90		0.95
3037		3054		27		0.70
3038		3053		79		0.93
3039		3052		12		0.39
3040		3051		9		0.28
3455		4786		7		0.20
3456		4785		0		0.00
3457		4784		1		0.00
3458		4783		22		0.63
3459		4782		3		0.02
3460		4781		11		0.35
3466		4720		10		0.32
3467		4719		10		0.32
3468		4718		5		0.11
3469		4717		0		0.00
3470		4716		0		0.00
3471		4715		6		0.16
3509		3530		16		0.50
3510		3529		25		0.67
3511		3528		29		0.73
3514		3525		31		0.75
3515		3524		37		0.80
3544		3555		20		0.59
3545		3554		7		0.20
3546		3553		14		0.45
3561		4712		3		0.02
3562		4711		11		0.35
3563		4710		23		0.64
3564		4709		21		0.61
3565		4708		35		0.78
3566		4707		22		0.63
3567		4706		2		0.00
3568		4705		19		0.57
3654		3668		3		0.02
3655		3667		0		0.00
3656		3666		6		0.16
3657		3665		2		0.00
3658		3664		0		0.00
3717		4666		31		0.75
3718		4665		2		0.00
3719		4664		12		0.39
3720		4663		0		0.00
3721		4662		0		0.00
3722		4656		8		0.24
3723		4655		2		0.00
3724		4654		8		0.24
3726		4650		12		0.39
3727		4649		0		0.00
3728		4648		0		0.00
3729		4647		36		0.79
3730		4646		32		0.76
4083		4457		6		0.16
4084		4456		8		0.24
4085		4455		3		0.02
4086		4454		1		0.00
4087		4453		12		0.39
4088		4452		34		0.78
4089		4451		5		0.11
4090		4450		4		0.07
4091		4448		28		0.72
4092		4447		0		0.00
4093		4446		0		0.00
4094		4445		11		0.35
4096		4443		35		0.78
4097		4442		12		0.39
4098		4116		4		0.07
4099		4115		0		0.00
4100		4114		4		0.07
4101		4113		13		0.42
4102		4112		2		0.00
4103		4111		0		0.00
4123		4172		9		0.28
4124		4171		0		0.00
4126		4169		8		0.24
4127		4168		9		0.28
4128		4167		31		0.75
4131		4164		26		0.69
4132		4163		0		0.00
4133		4162		2		0.00
4134		4161		0		0.00
4138		4154		0		0.00
4139		4153		4		0.07
4140		4152		2		0.00
4141		4151		11		0.35
4142		4150		2		0.00
4182		4433		22		0.63
4183		4432		37		0.80
4184		4431		34		0.78
4185		4430		23		0.64
4186		4429		5		0.11
4187		4428		0		0.00
4188		4427		13		0.42
4189		4426		14		0.45
4190		4425		34		0.78
4217		4234		97		0.97
4218		4233		87		0.95
4219		4232		46		0.85
4220		4231		89		0.95
4221		4230		1		0.00
4314		4374		30		0.74
4315		4373		19		0.57
4316		4372		19		0.57
4317		4371		12		0.39
4318		4370		0		0.00
4321		4356		4		0.07
4322		4355		70		0.91
4323		4354		9		0.28
4330		4350		69		0.91
4331		4349		63		0.90
4332		4348		104		0.98
4333		4346		91		0.96
4334		4345		83		0.94
4335		4344		96		0.96
4336		4343		105		0.98
4337		4342		21		0.61
4403		4422		94		0.96
4404		4421		94		0.96
4405		4420		84		0.94
4407		4419		48		0.86
4408		4418		67		0.91
4461		4485		24		0.66
4462		4484		48		0.86
4463		4483		0		0.00
4464		4482		0		0.00
4465		4481		2		0.00
4466		4480		4		0.07
4467		4479		1		0.00
4492		4553		10		0.32
4493		4552		18		0.55
4494		4551		4		0.07
4495		4550		2		0.00
4496		4549		80		0.93
4497		4548		66		0.91
4498		4547		65		0.90
4499		4546		6		0.16
4503		4521		40		0.82
4504		4520		97		0.97
4505		4519		98		0.97
4506		4518		76		0.93
4507		4517		9		0.28
4508		4516		47		0.85
4509		4515		24		0.66
4556		4579		3		0.02
4557		4578		4		0.07
4558		4577		0		0.00
4559		4576		39		0.81
4562		4573		11		0.35
4563		4572		36		0.79
4564		4571		36		0.79
4604		4631		11		0.35
4605		4630		30		0.74
4606		4629		14		0.45
4607		4628		67		0.91
4608		4627		17		0.52
4609		4626		15		0.47
4610		4625		21		0.61
4613		4624		52		0.87
4614		4623		69		0.91
4668		4703		37		0.80
4669		4702		4		0.07
4670		4701		1		0.00
4671		4700		46		0.85
4672		4699		97		0.97
4673		4698		63		0.90
4674		4697		91		0.96
4675		4696		38		0.81
4676		4695		5		0.11
4680		4691		0		0.00
4681		4690		22		0.63
4729		4757		1		0.00
4730		4756		1		0.00
4731		4755		0		0.00
4732		4754		0		0.00
4733		4752		1		0.00
4734		4751		4		0.07
4735		4750		2		0.00
4736		4749		22		0.63
4737		4748		0		0.00
4738		4747		9		0.28
4759		4771		90		0.95
4760		4770		2		0.00
4761		4769		8		0.24
4762		4768		2		0.00
4823		5160		26		0.69
4825		5159		13		0.42
4826		5158		3		0.02
4827		5157		4		0.07
4828		5156		1		0.00
4829		5155		3		0.02
4862		4891		31		0.75
4863		4890		34		0.78
4864		4889		47		0.85
4865		4888		84		0.94
4866		4887		47		0.85
4867		4886		30		0.74
4868		4885		37		0.80
4897		4955		11		0.35
4898		4954		12		0.39
4902		4946		48		0.86
4903		4945		6		0.16
4904		4944		8		0.24
4909		4940		38		0.81
4910		4939		12		0.39
4911		4938		75		0.92
4912		4937		4		0.07
4913		4936		7		0.20
4914		4932		4		0.07
4915		4931		20		0.59
4916		4930		11		0.35
4917		4929		85		0.94
4958		4993		92		0.96
4959		4992		50		0.86
4960		4991		4		0.07
4965		4986		93		0.96
4966		4985		19		0.57
4967		4984		27		0.70
4968		4983		2		0.00
4969		4982		0		0.00
5136		5152		41		0.82
5137		5151		55		0.88
5138		5150		64		0.90
5139		5149		85		0.94
5140		5148		47		0.85
#
# BPAIRS 401
# avg substitutions per BP 27.5
# BPAIRS expected to covary 190.2 +/- 7.0
# BPAIRS observed to covary 0
#
```
