## Supplementary material for "All-at-once RNA folding with 3D motif prediction framed by evolutionary information": RF02541_LSU_rRNA_bacteria.power

```
# Power analysis of given structure
#
# Powertype = SINGLE SUBSTITUTIONS
# covary left_pos right_pos substitutions power
#----------------------------------------------------------------
1		5239		71		0.92
2		5238		75		0.92
3		5237		59		0.89
6		5235		71		0.92
7		5233		9		0.28
8		5232		12		0.39
9		5231		34		0.78
10		5230		82		0.94
22		940		27		0.70
23		939		71		0.92
24		938		15		0.47
25		937		30		0.74
26		936		79		0.93
27		935		79		0.93
28		933		55		0.88
30		932		80		0.93
31		931		19		0.57
32		930		22		0.63
38		923		12		0.39
39		886		20		0.59
40		885		4		0.07
45		856		2		0.00
46		855		0		0.00
47		853		45		0.84
49		852		69		0.91
50		851		79		0.93
51		850		91		0.96
52		849		94		0.96
53		848		77		0.93
54		847		89		0.95
55		845		48		0.86
56		844		20		0.59
57		416		66		0.91
58		415		6		0.16
64		141		6		0.16
66		139		18		0.55
67		138		1		0.00
68		137		35		0.78
69		85		5		0.11
70		84		0		0.00
71		83		34		0.78
92		133		23		0.64
93		132		76		0.93
94		131		96		0.96
95		130		50		0.86
96		129		4		0.07
97		128		27		0.70
98		127		56		0.88
101		119		8		0.24
102		118		75		0.92
103		117		85		0.94
145		157		23		0.64
146		156		10		0.32
147		155		6		0.16
158		337		76		0.93
159		336		85		0.94
160		335		70		0.91
161		334		105		0.98
162		332		80		0.93
163		331		83		0.94
164		330		88		0.95
340		413		71		0.92
341		411		58		0.89
342		409		84		0.94
344		407		84		0.94
346		406		85		0.94
349		403		79		0.93
350		402		83		0.94
351		401		58		0.89
352		400		19		0.57
422		455		12		0.39
423		453		63		0.90
424		452		80		0.93
425		451		58		0.89
426		450		14		0.45
427		449		73		0.92
434		441		2		0.00
435		440		1		0.00
466		480		75		0.92
467		479		44		0.84
484		841		24		0.66
485		512		16		0.50
486		511		14		0.45
487		510		18		0.55
488		509		58		0.89
489		508		79		0.93
495		503		0		0.00
496		502		40		0.82
517		838		9		0.28
518		837		0		0.00
519		836		42		0.83
520		835		4		0.07
525		603		0		0.00
526		602		20		0.59
527		601		87		0.95
528		600		91		0.96
531		598		94		0.96
532		597		101		0.97
533		596		82		0.94
610		775		63		0.90
611		774		17		0.52
613		773		15		0.47
616		767		75		0.92
617		766		93		0.96
618		765		99		0.97
619		764		104		0.98
620		763		97		0.97
655		755		105		0.98
656		754		84		0.94
657		753		96		0.96
658		752		107		0.98
659		751		99		0.97
661		750		95		0.96
662		749		91		0.96
665		744		97		0.97
667		740		94		0.96
668		739		97		0.97
670		738		90		0.95
671		737		95		0.96
672		736		40		0.82
677		732		48		0.86
678		731		94		0.96
679		730		100		0.97
683		703		96		0.96
685		702		87		0.95
687		701		82		0.94
689		700		78		0.93
691		699		63		0.90
706		712		22		0.63
714		726		68		0.91
715		725		27		0.70
716		724		0		0.00
782		807		81		0.94
783		806		84		0.94
784		805		71		0.92
785		804		16		0.50
786		803		69		0.91
787		802		49		0.86
788		801		42		0.83
789		800		64		0.90
790		799		16		0.50
815		832		48		0.86
816		831		60		0.89
817		830		54		0.88
818		829		88		0.95
819		828		51		0.87
873		880		8		0.24
874		879		16		0.50
897		909		10		0.32
898		908		10		0.32
899		907		23		0.64
900		906		25		0.67
948		4212		32		0.76
950		1609		20		0.59
951		1608		18		0.55
952		1607		76		0.93
953		1606		58		0.89
954		1605		31		0.75
955		1604		13		0.42
956		1603		18		0.55
957		1602		59		0.89
958		1601		100		0.97
959		1600		72		0.92
960		1599		98		0.97
1613		1628		47		0.85
1614		1627		2		0.00
1615		1626		23		0.64
1616		1625		0		0.00
1629		2876		65		0.90
1630		2875		36		0.79
1631		2874		6		0.16
1632		2873		85		0.94
1633		2871		43		0.83
1634		2870		14		0.45
1639		1773		23		0.64
1640		1772		39		0.81
1641		1771		87		0.95
1643		1770		98		0.97
1644		1769		92		0.96
1645		1768		43		0.83
1646		1767		108		0.98
1648		1766		104		0.98
1649		1765		89		0.95
1650		1764		84		0.94
1651		1763		91		0.96
1652		1762		4		0.07
1653		1761		2		0.00
1659		1693		2		0.00
1660		1692		46		0.85
1661		1691		19		0.57
1662		1690		4		0.07
1665		1687		69		0.91
1666		1686		88		0.95
1667		1685		93		0.96
1697		1704		0		0.00
1698		1703		54		0.88
1714		1734		7		0.20
1715		1733		2		0.00
1716		1732		6		0.16
1717		1731		23		0.64
1718		1730		27		0.70
1777		1919		0		0.00
1778		1918		40		0.82
1780		1916		0		0.00
1784		1909		2		0.00
1785		1908		50		0.86
1786		1907		77		0.93
1788		1906		83		0.94
1790		1905		30		0.74
1791		1904		34		0.78
1795		1885		0		0.00
1796		1884		10		0.32
1797		1883		8		0.24
1798		1882		94		0.96
1799		1881		34		0.78
1800		1880		8		0.24
1801		1879		42		0.83
1802		1878		4		0.07
1803		1877		2		0.00
1804		1876		76		0.93
1805		1875		79		0.93
1806		1873		0		0.00
1808		1841		5		0.11
1809		1840		20		0.59
1810		1839		100		0.97
1811		1838		2		0.00
1815		1833		16		0.50
1816		1832		68		0.91
1817		1831		94		0.96
1818		1830		111		0.99
1819		1829		93		0.96
1820		1828		58		0.89
1821		1827		35		0.78
1845		1870		4		0.07
1846		1869		31		0.75
1848		1868		92		0.96
1850		1867		66		0.91
1851		1866		100		0.97
1852		1865		105		0.98
1853		1864		103		0.98
1854		1863		92		0.96
1887		1897		58		0.89
1888		1896		0		0.00
1889		1895		35		0.78
1922		2799		4		0.07
1923		2798		0		0.00
1924		2796		5		0.11
1925		2795		55		0.88
1926		2794		50		0.86
1927		2793		0		0.00
1932		1945		22		0.63
1933		1944		78		0.93
1934		1943		85		0.94
1935		1942		79		0.93
1936		1941		0		0.00
1947		2064		1		0.00
1948		2062		56		0.88
1949		2061		12		0.39
1950		2060		63		0.90
1951		2059		84		0.94
1952		2058		103		0.98
1953		2057		84		0.94
1954		2056		91		0.96
1959		2055		74		0.92
1962		2049		98		0.97
1963		2048		110		0.99
1964		2047		97		0.97
1965		2044		78		0.93
1966		2043		115		0.99
1967		2041		101		0.97
1968		2040		93		0.96
1969		2039		35		0.78
1970		2038		11		0.35
1971		2037		76		0.93
1976		2032		31		0.75
1977		2030		9		0.28
1978		2029		0		0.00
1983		2026		14		0.45
1984		2025		24		0.66
1985		2024		81		0.94
1987		2022		45		0.84
1988		2021		69		0.91
1989		2020		59		0.89
1990		2019		67		0.91
1995		2015		31		0.75
1996		2014		9		0.28
1998		2012		3		0.02
1999		2011		64		0.90
2000		2010		87		0.95
2001		2009		53		0.87
2002		2008		96		0.96
2068		2095		14		0.45
2069		2094		52		0.87
2070		2093		34		0.78
2072		2092		99		0.97
2073		2090		62		0.90
2074		2089		72		0.92
2075		2088		10		0.32
2076		2087		61		0.89
2077		2086		13		0.42
2078		2085		95		0.96
2101		2112		2		0.00
2102		2111		2		0.00
2103		2110		5		0.11
2116		2311		34		0.78
2117		2310		17		0.52
2118		2309		74		0.92
2119		2308		84		0.94
2121		2307		53		0.87
2122		2306		31		0.75
2123		2305		29		0.73
2127		2301		0		0.00
2129		2300		0		0.00
2130		2299		30		0.74
2137		2298		74		0.92
2139		2297		114		0.99
2140		2296		101		0.97
2141		2295		84		0.94
2142		2294		108		0.98
2143		2293		44		0.84
2145		2292		36		0.79
2165		2269		28		0.72
2166		2268		10		0.32
2167		2267		25		0.67
2169		2266		5		0.11
2170		2265		1		0.00
2171		2264		61		0.89
2172		2263		79		0.93
2173		2262		80		0.93
2174		2261		87		0.95
2175		2260		101		0.97
2176		2259		57		0.88
2177		2257		84		0.94
2178		2256		7		0.20
2186		2244		36		0.79
2187		2243		24		0.66
2188		2242		58		0.89
2189		2241		13		0.42
2190		2240		2		0.00
2192		2217		0		0.00
2193		2216		72		0.92
2194		2215		2		0.00
2197		2211		16		0.50
2198		2210		1		0.00
2199		2209		0		0.00
2218		2222		5		0.11
2223		2238		21		0.61
2227		2236		2		0.00
2228		2235		0		0.00
2312		2788		84		0.94
2313		2787		84		0.94
2314		2785		68		0.91
2315		2784		94		0.96
2316		2783		97		0.97
2317		2782		79		0.93
2318		2781		72		0.92
2319		2780		70		0.91
2801		2864		6		0.16
2803		2861		4		0.07
2805		2860		33		0.77
2806		2859		49		0.86
2807		2858		77		0.93
2808		2857		99		0.97
2809		2856		87		0.95
2810		2855		94		0.96
2812		2852		99		0.97
2813		2851		96		0.96
2814		2850		54		0.88
2821		2846		5		0.11
2822		2845		87		0.95
2823		2844		94		0.96
2824		2843		95		0.96
2825		2842		106		0.98
2827		2838		89		0.95
2828		2837		81		0.94
2829		2836		71		0.92
2877		4211		17		0.52
2878		4210		9		0.28
2885		4205		66		0.91
2886		4204		0		0.00
2894		2914		97		0.97
2895		2913		86		0.95
2896		2912		108		0.98
2897		2911		83		0.94
2898		2910		71		0.92
2899		2909		10		0.32
2915		3503		12		0.39
2916		3502		52		0.87
2917		3501		9		0.28
2918		3500		4		0.07
2927		3480		63		0.90
2928		3479		71		0.92
2929		3478		17		0.52
2930		3477		62		0.90
2933		3460		11		0.35
2934		3459		0		0.00
2938		2971		11		0.35
2939		2970		6		0.16
2941		2968		59		0.89
2942		2967		48		0.86
2943		2966		83		0.94
2944		2965		22		0.63
2955		2963		91		0.96
2956		2962		0		0.00
2978		3456		0		0.00
2979		3455		9		0.28
2980		3454		24		0.66
2981		3453		91		0.96
2984		3030		15		0.47
2985		3029		0		0.00
2989		3024		21		0.61
2990		3023		82		0.94
2991		3021		37		0.80
2994		3019		15		0.47
2996		3016		18		0.55
2997		3015		36		0.79
2998		3013		43		0.83
3035		3055		90		0.95
3037		3054		27		0.70
3038		3053		79		0.93
3039		3052		12		0.39
3040		3051		9		0.28
3058		3452		49		0.86
3059		3451		78		0.93
3060		3450		86		0.95
3061		3447		77		0.93
3062		3446		103		0.98
3064		3445		102		0.97
3065		3443		102		0.97
3066		3442		91		0.96
3070		3441		94		0.96
3071		3440		104		0.98
3072		3439		100		0.97
3178		3430		84		0.94
3179		3429		79		0.93
3184		3423		71		0.92
3185		3422		26		0.69
3186		3421		60		0.89
3187		3420		72		0.92
3188		3419		39		0.81
3189		3418		72		0.92
3193		3408		38		0.81
3194		3407		69		0.91
3195		3405		43		0.83
3196		3404		57		0.88
3199		3400		65		0.90
3200		3399		48		0.86
3201		3398		103		0.98
3207		3391		80		0.93
3208		3390		86		0.95
3209		3388		92		0.96
3210		3387		97		0.97
3211		3386		92		0.96
3214		3238		43		0.83
3215		3237		39		0.81
3216		3236		82		0.94
3217		3235		99		0.97
3218		3234		75		0.92
3219		3233		80		0.93
3240		3334		92		0.96
3241		3333		94		0.96
3246		3321		69		0.91
3247		3320		80		0.93
3248		3319		92		0.96
3249		3318		101		0.97
3255		3313		48		0.86
3256		3312		65		0.90
3257		3311		91		0.96
3265		3300		69		0.91
3266		3299		83		0.94
3267		3298		93		0.96
3268		3297		88		0.95
3269		3296		82		0.94
3270		3295		69		0.91
3271		3294		46		0.85
3277		3285		13		0.42
3278		3284		21		0.61
3337		3378		46		0.85
3338		3376		58		0.89
3345		3370		75		0.92
3346		3368		82		0.94
3347		3366		86		0.95
3348		3365		83		0.94
3349		3364		79		0.93
3466		3475		2		0.00
3467		3474		18		0.55
3482		3497		64		0.90
3483		3496		6		0.16
3484		3495		98		0.97
3485		3494		68		0.91
3506		4203		48		0.86
3507		4202		3		0.02
3508		4201		54		0.88
3509		4200		10		0.32
3514		4198		61		0.89
3515		4197		77		0.93
3516		4196		69		0.91
3517		4195		52		0.87
3518		4194		86		0.95
3519		4193		33		0.77
3520		4192		45		0.84
3521		4191		68		0.91
3523		4189		1		0.00
3524		4188		0		0.00
3525		4187		0		0.00
3541		3565		76		0.93
3542		3564		42		0.83
3543		3563		53		0.87
3544		3562		23		0.64
3545		3561		9		0.28
3549		3556		35		0.78
3550		3555		16		0.50
3566		3628		59		0.89
3567		3627		2		0.00
3568		3626		38		0.81
3569		3625		84		0.94
3570		3624		106		0.98
3571		3623		90		0.95
3588		3607		72		0.92
3589		3606		67		0.91
3591		3605		64		0.90
3592		3604		63		0.90
3593		3603		70		0.91
3594		3602		78		0.93
3629		3634		47		0.85
3643		4182		30		0.74
3644		4181		80		0.93
3645		4180		85		0.94
3646		4179		57		0.88
3647		4178		66		0.91
3648		4177		78		0.93
3649		4176		45		0.84
3650		4173		18		0.55
3651		4172		18		0.55
3654		3668		3		0.02
3655		3667		0		0.00
3656		3666		6		0.16
3671		3713		7		0.20
3672		3712		50		0.86
3673		3711		81		0.94
3674		3710		24		0.66
3675		3709		23		0.64
3676		3708		45		0.84
3677		3707		14		0.45
3678		3706		0		0.00
3679		3703		1		0.00
3683		3700		3		0.02
3684		3699		94		0.96
3685		3698		84		0.94
3686		3697		27		0.70
3716		4168		19		0.57
3717		4167		61		0.89
3718		4166		4		0.07
3719		4165		23		0.64
3721		4097		0		0.00
3722		4096		15		0.47
3723		4095		2		0.00
3726		4094		23		0.64
3727		4093		0		0.00
3728		4090		1		0.00
3729		4089		6		0.16
3730		4088		66		0.91
3731		4087		23		0.64
3732		4086		10		0.32
3735		4085		6		0.16
3736		4084		16		0.50
3737		4083		2		0.00
3742		4079		62		0.90
3743		4078		74		0.92
3745		4076		34		0.78
3746		4075		36		0.79
3747		4074		68		0.91
3748		4073		89		0.95
3749		4072		67		0.91
3750		4071		8		0.24
3751		4070		0		0.00
3754		4066		30		0.74
3755		4065		46		0.85
4098		4116		4		0.07
4099		4115		0		0.00
4100		4114		4		0.07
4101		4113		13		0.42
4102		4112		2		0.00
4103		4111		0		0.00
4117		4122		0		0.00
4128		4155		2		0.00
4138		4154		0		0.00
4139		4153		4		0.07
4140		4152		2		0.00
4141		4151		11		0.35
4142		4150		2		0.00
4143		4149		7		0.20
4217		4234		97		0.97
4218		4233		87		0.95
4219		4232		46		0.85
4220		4231		89		0.95
4221		4230		1		0.00
4237		4838		12		0.39
4238		4837		29		0.73
4239		4836		21		0.61
4240		4835		34		0.78
4241		4834		16		0.50
4242		4833		72		0.92
4243		4832		68		0.91
4244		4831		62		0.90
4246		4830		64		0.90
4247		4829		0		0.00
4248		4828		0		0.00
4250		4825		30		0.74
4251		4823		47		0.85
4258		4656		0		0.00
4259		4655		0		0.00
4260		4654		19		0.57
4261		4653		49		0.86
4263		4652		2		0.00
4264		4651		92		0.96
4265		4648		0		0.00
4266		4647		62		0.90
4267		4646		0		0.00
4268		4645		0		0.00
4269		4644		1		0.00
4271		4446		0		0.00
4272		4445		0		0.00
4273		4444		4		0.07
4274		4443		57		0.88
4278		4438		40		0.82
4279		4437		28		0.72
4280		4436		32		0.76
4281		4435		54		0.88
4282		4434		82		0.94
4283		4433		43		0.83
4284		4432		15		0.47
4287		4392		0		0.00
4288		4391		60		0.89
4289		4390		90		0.95
4290		4389		95		0.96
4291		4388		84		0.94
4292		4387		76		0.93
4293		4386		84		0.94
4294		4385		42		0.83
4295		4384		70		0.91
4296		4383		95		0.96
4297		4382		97		0.97
4298		4381		101		0.97
4299		4380		108		0.98
4300		4379		107		0.98
4301		4378		97		0.97
4302		4377		79		0.93
4303		4376		9		0.28
4304		4375		4		0.07
4314		4374		30		0.74
4315		4373		19		0.57
4316		4372		19		0.57
4317		4371		12		0.39
4318		4370		0		0.00
4321		4356		4		0.07
4322		4355		70		0.91
4323		4354		9		0.28
4330		4350		69		0.91
4331		4349		63		0.90
4332		4348		104		0.98
4333		4346		91		0.96
4334		4345		83		0.94
4335		4344		96		0.96
4336		4343		105		0.98
4337		4342		21		0.61
4396		4426		20		0.59
4397		4425		58		0.89
4398		4424		86		0.95
4403		4422		94		0.96
4404		4421		94		0.96
4405		4420		84		0.94
4407		4419		48		0.86
4408		4418		67		0.91
4409		4417		64		0.90
4449		4461		24		0.66
4450		4460		6		0.16
4451		4459		4		0.07
4452		4458		0		0.00
4462		4484		48		0.86
4463		4483		0		0.00
4464		4482		0		0.00
4465		4481		2		0.00
4466		4480		4		0.07
4467		4479		1		0.00
4485		4637		20		0.59
4487		4593		108		0.98
4488		4592		2		0.00
4494		4551		4		0.07
4495		4550		2		0.00
4496		4549		80		0.93
4497		4548		66		0.91
4498		4547		65		0.90
4499		4546		6		0.16
4500		4529		3		0.02
4501		4528		18		0.55
4503		4521		40		0.82
4504		4520		97		0.97
4505		4519		98		0.97
4506		4518		76		0.93
4507		4517		9		0.28
4508		4516		47		0.85
4530		4539		24		0.66
4531		4538		30		0.74
4556		4579		3		0.02
4557		4578		4		0.07
4558		4577		0		0.00
4559		4576		39		0.81
4560		4575		28		0.72
4561		4574		10		0.32
4562		4573		11		0.35
4563		4572		36		0.79
4564		4571		36		0.79
4581		4590		76		0.93
4582		4589		60		0.89
4583		4588		21		0.61
4604		4631		11		0.35
4605		4630		30		0.74
4606		4629		14		0.45
4607		4628		67		0.91
4608		4627		17		0.52
4609		4626		15		0.47
4610		4625		21		0.61
4613		4624		52		0.87
4614		4623		69		0.91
4665		4707		1		0.00
4666		4706		2		0.00
4667		4705		0		0.00
4669		4704		2		0.00
4670		4701		1		0.00
4671		4700		46		0.85
4672		4699		97		0.97
4673		4698		63		0.90
4674		4697		91		0.96
4675		4696		38		0.81
4676		4695		5		0.11
4680		4691		0		0.00
4681		4690		22		0.63
4718		4794		0		0.00
4719		4792		0		0.00
4720		4791		18		0.55
4721		4790		0		0.00
4722		4789		2		0.00
4723		4786		4		0.07
4724		4783		47		0.85
4725		4782		6		0.16
4726		4781		0		0.00
4727		4780		71		0.92
4728		4779		8		0.24
4731		4756		0		0.00
4732		4755		0		0.00
4734		4751		4		0.07
4735		4750		2		0.00
4736		4749		22		0.63
4737		4748		0		0.00
4738		4747		9		0.28
4739		4746		4		0.07
4758		4772		58		0.89
4759		4771		90		0.95
4760		4770		2		0.00
4761		4769		8		0.24
4762		4768		2		0.00
4800		4818		22		0.63
4801		4817		4		0.07
4802		4816		18		0.55
4803		4815		0		0.00
4804		4813		0		0.00
4805		4812		0		0.00
4806		4811		0		0.00
4844		5012		37		0.80
4845		5011		10		0.32
4846		5010		8		0.24
4847		5009		90		0.95
4848		5008		64		0.90
4849		5007		85		0.94
4850		5006		29		0.73
4852		5005		3		0.02
4856		4998		34		0.78
4857		4997		70		0.91
4858		4996		38		0.81
4859		4995		32		0.76
4862		4891		31		0.75
4863		4890		34		0.78
4864		4889		47		0.85
4865		4888		84		0.94
4866		4887		47		0.85
4867		4886		30		0.74
4868		4885		37		0.80
4892		4955		16		0.50
4893		4954		23		0.64
4894		4953		69		0.91
4895		4952		105		0.98
4896		4951		20		0.59
4897		4950		8		0.24
4901		4947		16		0.50
4902		4946		48		0.86
4903		4945		6		0.16
4909		4940		38		0.81
4910		4939		12		0.39
4911		4938		75		0.92
4912		4937		4		0.07
4913		4936		7		0.20
4914		4932		4		0.07
4915		4931		20		0.59
4916		4930		11		0.35
4917		4929		85		0.94
4918		4928		105		0.98
4919		4927		79		0.93
4958		4993		92		0.96
4959		4992		50		0.86
4960		4991		4		0.07
4965		4986		93		0.96
4966		4985		19		0.57
4967		4984		27		0.70
4968		4983		2		0.00
4969		4982		0		0.00
5015		5122		68		0.91
5016		5121		74		0.92
5017		5120		57		0.88
5128		5225		77		0.93
5132		5221		8		0.24
5133		5220		73		0.92
5134		5219		84		0.94
5135		5218		75		0.92
5136		5152		41		0.82
5137		5151		55		0.88
5138		5150		64		0.90
5139		5149		85		0.94
5140		5148		47		0.85
5157		5213		6		0.16
5158		5212		6		0.16
5159		5211		1		0.00
5160		5209		6		0.16
5161		5208		55		0.88
5162		5206		88		0.95
5163		5205		55		0.88
5164		5204		52		0.87
5165		5202		59		0.89
5166		5201		74		0.92
5167		5200		25		0.67
5170		5195		61		0.89
5173		5192		21		0.61
5174		5191		87		0.95
5175		5189		83		0.94
5176		5188		68		0.91
5177		5187		80		0.93
#
# BPAIRS 846
# avg substitutions per BP 46.0
# BPAIRS expected to covary 543.0 +/- 9.2
# BPAIRS observed to covary 0
#
```
