## Supplementary material for "All-at-once RNA folding with 3D motif prediction framed by evolutionary information": RF02541_LSU_rRNA_bacteria.surv

```
17.150000	0.00118203
13.700000	0.00236407
13.300000	0.0035461
13.250000	0.00472813
12.650000	0.00591017
11.800000	0.00827423
11.150000	0.00945626
10.950000	0.0106383
10.850000	0.0118203
10.650000	0.0130024
10.300000	0.0141844
9.700000	0.0153664
9.500000	0.0177305
9.300000	0.0189125
9.250000	0.0200946
9.100000	0.0212766
8.950000	0.0224586
8.400000	0.0236407
8.300000	0.0248227
8.250000	0.0260047
8.200000	0.0271868
8.050000	0.0283688
8.000000	0.0295508
7.850000	0.0307329
7.800000	0.0319149
7.600000	0.0330969
7.200000	0.034279
7.100000	0.035461
6.800000	0.036643
6.400000	0.0378251
6.200000	0.0401891
5.700000	0.0413712
5.650000	0.0437352
5.450000	0.0460993
5.300000	0.0484634
5.200000	0.0496454
5.150000	0.0508274
5.100000	0.0520095
5.050000	0.0543735
4.850000	0.0567376
4.800000	0.0591017
4.650000	0.0614657
4.600000	0.0626478
4.500000	0.0661939
4.400000	0.0685579
4.350000	0.06974
4.200000	0.072104
4.150000	0.0732861
4.100000	0.0744681
4.050000	0.0756501
4.000000	0.0768322
3.950000	0.0780142
3.900000	0.0791962
3.850000	0.0803783
3.800000	0.0839243
3.750000	0.0862884
3.700000	0.0874704
3.600000	0.0886525
3.550000	0.0933806
3.450000	0.0945626
3.400000	0.0957447
3.300000	0.0969267
3.250000	0.100473
3.200000	0.102837
3.150000	0.105201
3.100000	0.106383
3.050000	0.108747
3.000000	0.112293
2.950000	0.114657
2.850000	0.118203
2.750000	0.121749
2.700000	0.124113
2.650000	0.128842
2.600000	0.132388
2.550000	0.134752
2.500000	0.137116
2.400000	0.13948
2.350000	0.141844
2.250000	0.14539
2.200000	0.147754
2.150000	0.150118
2.100000	0.153664
2.050000	0.15721
2.000000	0.158392
1.950000	0.163121
1.900000	0.166667
1.850000	0.170213
1.750000	0.173759
1.700000	0.174941
1.600000	0.177305
1.550000	0.185579
1.500000	0.190307
1.450000	0.192671
1.400000	0.199764
1.350000	0.20331
1.300000	0.204492
1.250000	0.206856
1.200000	0.213948
1.150000	0.216312
1.050000	0.22104
1.000000	0.224586
0.950000	0.22695
0.900000	0.234043
0.850000	0.236407
0.800000	0.238771
0.750000	0.245863
0.700000	0.250591
0.650000	0.254137
0.550000	0.260047
0.450000	0.264775
0.400000	0.265957
0.350000	0.271868
0.300000	0.27305
0.250000	0.275414
0.200000	0.282506
0.100000	0.287234
0.050000	0.293144
0.000000	0.308511
-0.050000	0.413712
-0.100000	0.420804
-0.150000	0.425532
-0.200000	0.432624
-0.250000	0.434988
-0.300000	0.444444
-0.350000	0.462175
-0.400000	0.483452
-0.450000	0.495272
-0.500000	0.50591
-0.550000	0.528369
-0.600000	0.537825
-0.650000	0.540189
-0.700000	0.553191
-0.750000	0.562648
-0.800000	0.568558
-0.850000	0.573286
-0.900000	0.583924
-0.950000	0.592199
-1.000000	0.596927
-1.050000	0.612293
-1.100000	0.618203
-1.150000	0.625296
-1.200000	0.62766
-1.250000	0.632388
-1.300000	0.63357
-1.350000	0.646572
-1.400000	0.660757
-1.450000	0.667849
-1.500000	0.679669
-1.550000	0.685579
-1.600000	0.693853
-1.650000	0.699764
-1.700000	0.711584
-1.750000	0.718676
-1.800000	0.724586
-1.850000	0.729314
-1.900000	0.732861
-1.950000	0.738771
-2.000000	0.739953
-2.050000	0.747045
-2.100000	0.752955
-2.150000	0.758865
-2.200000	0.764775
-2.250000	0.768322
-2.300000	0.771868
-2.400000	0.777778
-2.450000	0.783688
-2.500000	0.787234
-2.550000	0.794326
-2.600000	0.79669
-2.650000	0.799054
-2.700000	0.800236
-2.750000	0.8026
-2.800000	0.807329
-2.850000	0.809693
-2.900000	0.813239
-2.950000	0.815603
-3.000000	0.817967
-3.050000	0.825059
-3.100000	0.828605
-3.150000	0.830969
-3.200000	0.834515
-3.250000	0.838061
-3.300000	0.84279
-3.350000	0.845154
-3.400000	0.851064
-3.500000	0.85461
-3.550000	0.858156
-3.600000	0.862884
-3.650000	0.865248
-3.700000	0.87234
-3.750000	0.873522
-3.800000	0.874704
-3.850000	0.878251
-3.900000	0.879433
-3.950000	0.882979
-4.000000	0.886525
-4.050000	0.890071
-4.100000	0.891253
-4.150000	0.897163
-4.200000	0.901891
-4.300000	0.903073
-4.350000	0.904255
-4.400000	0.908983
-4.450000	0.916076
-4.500000	0.91844
-4.550000	0.920804
-4.600000	0.923168
-4.650000	0.925532
-4.700000	0.926714
-4.750000	0.927896
-4.800000	0.929078
-4.950000	0.93026
-5.000000	0.932624
-5.050000	0.933806
-5.200000	0.937352
-5.300000	0.939716
-5.350000	0.940898
-5.400000	0.945626
-5.500000	0.949173
-5.550000	0.950355
-5.600000	0.951537
-5.650000	0.953901
-5.700000	0.956265
-5.750000	0.957447
-5.850000	0.958629
-5.900000	0.960993
-5.950000	0.962175
-6.000000	0.963357
-6.050000	0.965721
-6.100000	0.969267
-6.450000	0.970449
-6.800000	0.971631
-6.950000	0.972813
-7.050000	0.975177
-7.100000	0.977541
-7.150000	0.978723
-7.200000	0.979905
-7.350000	0.981087
-7.400000	0.98227
-7.450000	0.984634
-7.650000	0.985816
-7.700000	0.98818
-7.750000	0.989362
-7.900000	0.990544
-8.300000	0.991726
-8.350000	0.992908
-8.400000	0.99409
-8.650000	0.995272
-8.700000	0.996454
-8.750000	0.997636
-8.950000	0.998818
-9.950000	1
&
31.300000	2.21304e-07
30.400000	4.42608e-07
30.250000	6.63911e-07
29.600000	8.85215e-07
29.400000	1.10652e-06
28.400000	1.32782e-06
28.300000	1.54913e-06
27.800000	1.77043e-06
27.000000	1.99173e-06
26.850000	2.43434e-06
26.700000	2.65565e-06
26.450000	3.09825e-06
26.000000	3.31956e-06
25.900000	3.54086e-06
25.800000	3.76216e-06
25.700000	3.98347e-06
25.650000	4.20477e-06
25.300000	4.42608e-06
25.250000	4.64738e-06
25.200000	5.08999e-06
25.150000	5.31129e-06
25.000000	5.5326e-06
24.950000	5.7539e-06
24.850000	5.9752e-06
24.800000	6.19651e-06
24.700000	6.41781e-06
24.600000	6.63911e-06
24.500000	7.08172e-06
24.350000	7.30303e-06
24.200000	7.52433e-06
24.150000	7.96694e-06
24.100000	8.18824e-06
24.000000	8.63085e-06
23.950000	8.85215e-06
23.900000	9.07346e-06
23.850000	9.73737e-06
23.750000	9.95867e-06
23.700000	1.018e-05
23.550000	1.04013e-05
23.500000	1.06226e-05
23.400000	1.08439e-05
23.300000	1.12865e-05
23.250000	1.17291e-05
23.200000	1.28356e-05
23.150000	1.30569e-05
23.100000	1.34995e-05
23.050000	1.43847e-05
23.000000	1.46061e-05
22.900000	1.527e-05
22.850000	1.57126e-05
22.750000	1.61552e-05
22.700000	1.65978e-05
22.650000	1.72617e-05
22.550000	1.79256e-05
22.400000	1.81469e-05
22.300000	1.83682e-05
22.250000	1.94747e-05
22.200000	1.99173e-05
22.150000	2.05813e-05
22.100000	2.08026e-05
22.050000	2.16878e-05
22.000000	2.2573e-05
21.950000	2.32369e-05
21.900000	2.36795e-05
21.850000	2.39008e-05
21.800000	2.50073e-05
21.750000	2.56712e-05
21.700000	2.69991e-05
21.650000	2.74417e-05
21.600000	2.81056e-05
21.550000	2.87695e-05
21.500000	2.96547e-05
21.450000	3.03186e-05
21.400000	3.05399e-05
21.350000	3.20891e-05
21.300000	3.29743e-05
21.250000	3.40808e-05
21.200000	3.54086e-05
21.150000	3.58512e-05
21.100000	3.67364e-05
21.050000	3.76216e-05
21.000000	3.85069e-05
20.950000	3.96134e-05
20.900000	4.16051e-05
20.850000	4.2269e-05
20.800000	4.33755e-05
20.750000	4.40395e-05
20.700000	4.55886e-05
20.650000	4.60312e-05
20.600000	4.78016e-05
20.550000	4.89081e-05
20.500000	4.93507e-05
20.450000	5.04573e-05
20.400000	5.17851e-05
20.350000	5.2449e-05
20.300000	5.4662e-05
20.250000	5.55473e-05
20.200000	5.7539e-05
20.150000	5.84242e-05
20.100000	5.99733e-05
20.050000	6.10799e-05
20.000000	6.30716e-05
19.950000	6.4842e-05
19.900000	6.57272e-05
19.850000	6.70551e-05
19.800000	6.92681e-05
19.750000	7.03746e-05
19.700000	7.2145e-05
19.650000	7.2809e-05
19.600000	7.52433e-05
19.550000	7.74563e-05
19.500000	7.94481e-05
19.450000	8.14398e-05
19.400000	8.40954e-05
19.350000	8.5202e-05
19.300000	8.65298e-05
19.250000	8.87428e-05
19.200000	9.16198e-05
19.150000	9.33902e-05
19.100000	9.53819e-05
19.050000	9.89228e-05
19.000000	0.0001018
18.950000	0.000104898
18.900000	0.000105783
18.850000	0.000108881
18.800000	0.000111758
18.750000	0.000115521
18.700000	0.000118176
18.650000	0.000119061
18.600000	0.000123488
18.550000	0.000125922
18.500000	0.000128135
18.450000	0.000132118
18.400000	0.000135659
18.350000	0.000140307
18.300000	0.000144069
18.250000	0.000146946
18.200000	0.000149823
18.150000	0.000152478
18.100000	0.000156462
18.050000	0.000160667
18.000000	0.000164429
17.950000	0.000168412
17.900000	0.000171068
17.850000	0.000175937
17.800000	0.000180363
17.750000	0.000183682
17.700000	0.000189215
17.650000	0.000192756
17.600000	0.000196518
17.550000	0.000201608
17.500000	0.000204927
17.450000	0.000210681
17.400000	0.000214001
17.350000	0.000217542
17.300000	0.000223074
17.250000	0.000226836
17.200000	0.000233254
17.150000	0.000239008
17.100000	0.000243655
17.050000	0.000247639
17.000000	0.00025118
16.950000	0.000255827
16.900000	0.000262024
16.850000	0.000267335
16.800000	0.000271318
16.750000	0.000277515
16.700000	0.000283711
16.650000	0.000294113
16.600000	0.000301194
16.550000	0.000307834
16.500000	0.000316022
16.450000	0.000322661
16.400000	0.000331071
16.350000	0.000340144
16.300000	0.000348996
16.250000	0.000356963
16.200000	0.00036316
16.150000	0.000372676
16.100000	0.000381749
16.050000	0.000390159
16.000000	0.000401666
15.950000	0.000413838
15.900000	0.000422912
15.850000	0.000433977
15.800000	0.000442829
15.750000	0.000452788
15.700000	0.000461418
15.650000	0.000472262
15.600000	0.000484877
15.550000	0.000495942
15.500000	0.00050745
15.450000	0.00051763
15.400000	0.00052781
15.350000	0.00054308
15.300000	0.0005568
15.250000	0.000573619
15.200000	0.000586676
15.150000	0.000600397
15.100000	0.000617438
15.050000	0.000627839
15.000000	0.000639789
14.950000	0.000653953
14.900000	0.000669887
14.850000	0.000683165
14.800000	0.000698656
14.750000	0.000711934
14.700000	0.000729417
14.650000	0.000747564
14.600000	0.000763277
14.550000	0.000776112
14.500000	0.00079271
14.450000	0.000809529
14.400000	0.000825906
14.350000	0.000842946
14.300000	0.000859987
14.250000	0.000879904
14.200000	0.000900928
14.150000	0.000922173
14.100000	0.00094541
14.050000	0.000967098
14.000000	0.0009879
13.950000	0.00101003
13.900000	0.00102973
13.850000	0.00105429
13.800000	0.00107399
13.750000	0.00109435
13.700000	0.00111515
13.650000	0.0011406
13.600000	0.00116627
13.550000	0.00118951
13.500000	0.0012185
13.450000	0.00124284
13.400000	0.00127095
13.350000	0.0012964
13.300000	0.0013203
13.250000	0.00134774
13.200000	0.0013754
13.150000	0.00140041
13.100000	0.00143338
13.050000	0.00146658
13.000000	0.00149911
12.950000	0.00153209
12.900000	0.00156395
12.850000	0.0015956
12.800000	0.0016226
12.750000	0.0016631
12.700000	0.00169917
12.650000	0.00173569
12.600000	0.00176977
12.550000	0.00181027
12.500000	0.00185231
12.450000	0.0018937
12.400000	0.00193198
12.350000	0.00197093
12.300000	0.00200944
12.250000	0.0020568
12.200000	0.00209486
12.150000	0.00213691
12.100000	0.00218073
12.050000	0.00222964
12.000000	0.00227412
11.950000	0.0023217
11.900000	0.00236861
11.850000	0.00241907
11.800000	0.00247617
11.750000	0.00252331
11.700000	0.00257443
11.650000	0.00263174
11.600000	0.00268132
11.550000	0.00273465
11.500000	0.00279197
11.450000	0.00285526
11.400000	0.00291457
11.350000	0.00297454
11.300000	0.00304005
11.250000	0.00310246
11.200000	0.0031715
11.150000	0.00324232
11.100000	0.00331225
11.050000	0.00339392
11.000000	0.00346606
10.950000	0.00353666
10.900000	0.00362407
10.850000	0.00370153
10.800000	0.00378872
10.750000	0.00387481
10.700000	0.00395979
10.650000	0.00404787
10.600000	0.0041417
10.550000	0.00423708
10.500000	0.00433224
10.450000	0.00445308
10.400000	0.00454801
10.350000	0.00465513
10.300000	0.00475338
10.250000	0.00486027
10.200000	0.00496119
10.150000	0.00507914
10.100000	0.00519068
10.050000	0.00530819
10.000000	0.00543168
9.950000	0.00555207
9.900000	0.00567202
9.850000	0.00579639
9.800000	0.00593183
9.750000	0.00606793
9.700000	0.00620005
9.650000	0.00633372
9.600000	0.00646362
9.550000	0.00659773
9.500000	0.00674379
9.450000	0.00688233
9.400000	0.00703281
9.350000	0.00717954
9.300000	0.00733357
9.250000	0.00748538
9.200000	0.00763896
9.150000	0.00780384
9.100000	0.00796539
9.050000	0.00813513
9.000000	0.00829513
8.950000	0.00846819
8.900000	0.0086324
8.850000	0.00881298
8.800000	0.00899733
8.750000	0.00918256
8.700000	0.00936779
8.650000	0.00957493
8.600000	0.00976503
8.550000	0.00994982
8.500000	0.0101492
8.450000	0.0103479
8.400000	0.0105595
8.350000	0.010764
8.300000	0.0109811
8.250000	0.0112093
8.200000	0.0114472
8.150000	0.0116771
8.100000	0.0119143
8.050000	0.0121551
8.000000	0.0124087
7.950000	0.0126484
7.900000	0.0129082
7.850000	0.013172
7.800000	0.0134292
7.750000	0.0136969
7.700000	0.0139798
7.650000	0.0142728
7.600000	0.0145501
7.550000	0.0148473
7.500000	0.0151553
7.450000	0.015466
7.400000	0.0157781
7.350000	0.0160985
7.300000	0.0164367
7.250000	0.0167691
7.200000	0.0170979
7.150000	0.0174511
7.100000	0.0178169
7.050000	0.0181836
7.000000	0.0185652
6.950000	0.0189631
6.900000	0.019369
6.850000	0.0197786
6.800000	0.0201858
6.750000	0.0206147
6.700000	0.0210234
6.650000	0.0214355
6.600000	0.0218788
6.550000	0.0223346
6.500000	0.0227892
6.450000	0.0232477
6.400000	0.0237147
6.350000	0.0241872
6.300000	0.0246763
6.250000	0.0251527
6.200000	0.0256701
6.150000	0.0261851
6.100000	0.0267063
6.050000	0.0272401
6.000000	0.0277787
5.950000	0.0283391
5.900000	0.0289116
5.850000	0.0295095
5.800000	0.0301183
5.750000	0.030757
5.700000	0.0314074
5.650000	0.0320829
5.600000	0.0327443
5.550000	0.0333735
5.500000	0.0340644
5.450000	0.034783
5.400000	0.0354538
5.350000	0.0361633
5.300000	0.0368876
5.250000	0.037619
5.200000	0.0383801
5.150000	0.0391509
5.100000	0.0399159
5.050000	0.0407226
5.000000	0.0415345
4.950000	0.0423797
4.900000	0.0432576
4.850000	0.044145
4.800000	0.0450187
4.750000	0.0459272
4.700000	0.0468527
4.650000	0.0478094
4.600000	0.0487714
4.550000	0.0497469
4.500000	0.0507197
4.450000	0.0516999
4.400000	0.0527444
4.350000	0.0538195
4.300000	0.0548922
4.250000	0.0559826
4.200000	0.0570851
4.150000	0.0581963
4.100000	0.0593386
4.050000	0.0605288
4.000000	0.0616973
3.950000	0.0629503
3.900000	0.0642018
3.850000	0.0654313
3.800000	0.0667397
3.750000	0.0680558
3.700000	0.0693588
3.650000	0.0707194
3.600000	0.0721238
3.550000	0.0735176
3.500000	0.0749704
3.450000	0.0764381
3.400000	0.0779771
3.350000	0.0794928
3.300000	0.0810273
3.250000	0.0825667
3.200000	0.0841627
3.150000	0.0857988
3.100000	0.0874553
3.050000	0.0891664
3.000000	0.0909238
2.950000	0.0927064
2.900000	0.0944699
2.850000	0.0963619
2.800000	0.0982403
2.750000	0.100168
2.700000	0.102131
2.650000	0.104124
2.600000	0.106161
2.550000	0.108237
2.500000	0.110329
2.450000	0.112487
2.400000	0.114659
2.350000	0.116877
2.300000	0.119117
2.250000	0.12143
2.200000	0.123779
2.150000	0.126189
2.100000	0.128545
2.050000	0.131003
2.000000	0.133503
1.950000	0.136008
1.900000	0.138648
1.850000	0.141335
1.800000	0.144051
1.750000	0.146831
1.700000	0.149601
1.650000	0.152369
1.600000	0.155242
1.550000	0.158203
1.500000	0.161239
1.450000	0.164274
1.400000	0.167419
1.350000	0.170629
1.300000	0.1739
1.250000	0.177261
1.200000	0.180572
1.150000	0.184009
1.100000	0.187589
1.050000	0.191153
1.000000	0.194792
0.950000	0.198458
0.900000	0.202103
0.850000	0.205886
0.800000	0.209777
0.750000	0.213638
0.700000	0.217583
0.650000	0.221636
0.600000	0.225705
0.550000	0.229826
0.500000	0.233938
0.450000	0.238207
0.400000	0.242536
0.350000	0.246859
0.300000	0.251194
0.250000	0.255651
0.200000	0.260271
0.150000	0.265087
0.100000	0.269988
0.050000	0.275198
0.000000	0.384293
-0.050000	0.593848
-0.100000	0.600141
-0.150000	0.60585
-0.200000	0.611541
-0.250000	0.617311
-0.300000	0.623404
-0.350000	0.631466
-0.400000	0.64039
-0.450000	0.650559
-0.500000	0.660986
-0.550000	0.669084
-0.600000	0.675507
-0.650000	0.681993
-0.700000	0.689314
-0.750000	0.69741
-0.800000	0.706331
-0.850000	0.71573
-0.900000	0.725387
-0.950000	0.734733
-1.000000	0.743381
-1.050000	0.7511
-1.100000	0.758448
-1.150000	0.765617
-1.200000	0.772954
-1.250000	0.780421
-1.300000	0.78803
-1.350000	0.79556
-1.400000	0.802679
-1.450000	0.809414
-1.500000	0.815589
-1.550000	0.82135
-1.600000	0.826689
-1.650000	0.831735
-1.700000	0.836576
-1.750000	0.841269
-1.800000	0.845887
-1.850000	0.850319
-1.900000	0.854616
-1.950000	0.858721
-2.000000	0.862682
-2.050000	0.866533
-2.100000	0.870244
-2.150000	0.87378
-2.200000	0.877294
-2.250000	0.880738
-2.300000	0.884174
-2.350000	0.887641
-2.400000	0.891101
-2.450000	0.894579
-2.500000	0.898056
-2.550000	0.901521
-2.600000	0.904878
-2.650000	0.908208
-2.700000	0.911399
-2.750000	0.914467
-2.800000	0.917416
-2.850000	0.920228
-2.900000	0.922904
-2.950000	0.925466
-3.000000	0.92793
-3.050000	0.930269
-3.100000	0.9325
-3.150000	0.934639
-3.200000	0.936666
-3.250000	0.938638
-3.300000	0.940573
-3.350000	0.942455
-3.400000	0.944267
-3.450000	0.946042
-3.500000	0.947794
-3.550000	0.949494
-3.600000	0.951169
-3.650000	0.952791
-3.700000	0.954336
-3.750000	0.955833
-3.800000	0.957318
-3.850000	0.958765
-3.900000	0.96015
-3.950000	0.961491
-4.000000	0.962804
-4.050000	0.964072
-4.100000	0.965237
-4.150000	0.966421
-4.200000	0.967564
-4.250000	0.968685
-4.300000	0.969747
-4.350000	0.970756
-4.400000	0.971728
-4.450000	0.972657
-4.500000	0.973559
-4.550000	0.974422
-4.600000	0.975278
-4.650000	0.976099
-4.700000	0.97688
-4.750000	0.977635
-4.800000	0.978372
-4.850000	0.979087
-4.900000	0.979761
-4.950000	0.980427
-5.000000	0.981088
-5.050000	0.981738
-5.100000	0.982343
-5.150000	0.982952
-5.200000	0.983536
-5.250000	0.984105
-5.300000	0.984665
-5.350000	0.985213
-5.400000	0.985724
-5.450000	0.986229
-5.500000	0.986728
-5.550000	0.987204
-5.600000	0.987673
-5.650000	0.988121
-5.700000	0.988561
-5.750000	0.988991
-5.800000	0.989389
-5.850000	0.989778
-5.900000	0.990147
-5.950000	0.990523
-6.000000	0.990883
-6.050000	0.991225
-6.100000	0.99156
-6.150000	0.991898
-6.200000	0.99221
-6.250000	0.992531
-6.300000	0.992818
-6.350000	0.993091
-6.400000	0.993369
-6.450000	0.993626
-6.500000	0.99387
-6.550000	0.994125
-6.600000	0.994361
-6.650000	0.994598
-6.700000	0.994818
-6.750000	0.995024
-6.800000	0.99523
-6.850000	0.995427
-6.900000	0.995623
-6.950000	0.995811
-7.000000	0.995992
-7.050000	0.996161
-7.100000	0.996329
-7.150000	0.996483
-7.200000	0.996642
-7.250000	0.996795
-7.300000	0.996937
-7.350000	0.997069
-7.400000	0.997205
-7.450000	0.997338
-7.500000	0.997458
-7.550000	0.997578
-7.600000	0.997683
-7.650000	0.997791
-7.700000	0.997897
-7.750000	0.997996
-7.800000	0.998099
-7.850000	0.998192
-7.900000	0.998285
-7.950000	0.998368
-8.000000	0.99846
-8.050000	0.998543
-8.100000	0.998626
-8.150000	0.998704
-8.200000	0.99878
-8.250000	0.998849
-8.300000	0.99892
-8.350000	0.998983
-8.400000	0.999037
-8.450000	0.99909
-8.500000	0.999148
-8.550000	0.999198
-8.600000	0.999249
-8.650000	0.999301
-8.700000	0.999347
-8.750000	0.99939
-8.800000	0.999435
-8.850000	0.999473
-8.900000	0.999514
-8.950000	0.999551
-9.000000	0.999585
-9.050000	0.999617
-9.100000	0.99965
-9.150000	0.999677
-9.200000	0.999707
-9.250000	0.999732
-9.300000	0.999754
-9.350000	0.999774
-9.400000	0.999794
-9.450000	0.999813
-9.500000	0.999828
-9.550000	0.999842
-9.600000	0.999857
-9.650000	0.999869
-9.700000	0.99988
-9.750000	0.99989
-9.800000	0.999901
-9.850000	0.99991
-9.900000	0.999919
-9.950000	1
&
87.550000	1.10631e-08
87.250000	2.21262e-08
85.100000	3.31894e-08
82.800000	4.42525e-08
81.100000	5.53156e-08
80.400000	6.63787e-08
80.150000	7.74418e-08
79.700000	8.8505e-08
79.500000	1.10631e-07
79.350000	1.21694e-07
79.200000	1.32757e-07
78.000000	1.54884e-07
77.600000	1.65947e-07
77.300000	1.7701e-07
77.250000	1.88073e-07
76.850000	2.10199e-07
76.450000	2.32326e-07
76.350000	2.43389e-07
76.250000	2.54452e-07
75.900000	2.65515e-07
75.450000	2.76578e-07
75.350000	2.87641e-07
75.200000	3.09767e-07
75.050000	3.2083e-07
75.000000	3.42957e-07
74.850000	3.5402e-07
74.800000	3.76146e-07
74.750000	3.87209e-07
74.650000	3.98272e-07
74.500000	4.09335e-07
74.450000	4.31462e-07
74.400000	4.53588e-07
74.200000	4.64651e-07
74.050000	4.86777e-07
73.900000	5.08903e-07
73.800000	5.19967e-07
73.750000	5.3103e-07
73.450000	5.42093e-07
73.350000	5.64219e-07
73.150000	5.75282e-07
73.100000	5.86345e-07
73.050000	5.97408e-07
73.000000	6.08472e-07
72.950000	6.19535e-07
72.900000	6.30598e-07
72.800000	6.41661e-07
72.750000	6.63787e-07
72.700000	6.85913e-07
72.600000	6.96977e-07
72.550000	7.0804e-07
72.500000	7.19103e-07
72.450000	7.41229e-07
72.350000	7.85481e-07
72.300000	7.96545e-07
72.250000	8.07608e-07
72.200000	8.29734e-07
72.100000	8.5186e-07
72.000000	8.73986e-07
71.950000	8.8505e-07
71.850000	9.07176e-07
71.750000	9.40365e-07
71.700000	9.62491e-07
71.650000	9.73554e-07
71.600000	9.95681e-07
71.550000	1.00674e-06
71.500000	1.01781e-06
71.350000	1.051e-06
71.300000	1.06206e-06
71.250000	1.07312e-06
71.200000	1.08419e-06
71.050000	1.09525e-06
71.000000	1.1395e-06
70.900000	1.16163e-06
70.800000	1.17269e-06
70.750000	1.20588e-06
70.700000	1.21694e-06
70.650000	1.2612e-06
70.600000	1.27226e-06
70.550000	1.29438e-06
70.450000	1.32757e-06
70.300000	1.33864e-06
70.150000	1.3497e-06
70.100000	1.39395e-06
70.050000	1.41608e-06
69.950000	1.42714e-06
69.900000	1.43821e-06
69.850000	1.44927e-06
69.800000	1.47139e-06
69.750000	1.48246e-06
69.650000	1.53777e-06
69.600000	1.54884e-06
69.550000	1.57096e-06
69.450000	1.59309e-06
69.400000	1.62628e-06
69.350000	1.63734e-06
69.300000	1.67053e-06
69.250000	1.68159e-06
69.150000	1.71478e-06
69.050000	1.74797e-06
69.000000	1.75904e-06
68.950000	1.7701e-06
68.900000	1.83648e-06
68.850000	1.84754e-06
68.750000	1.8586e-06
68.700000	1.89179e-06
68.650000	1.90286e-06
68.600000	1.91392e-06
68.550000	1.94711e-06
68.500000	1.96924e-06
68.450000	1.99136e-06
68.400000	2.00242e-06
68.350000	2.01349e-06
68.300000	2.04668e-06
68.250000	2.0688e-06
68.200000	2.10199e-06
68.150000	2.14625e-06
68.100000	2.15731e-06
68.050000	2.17943e-06
68.000000	2.1905e-06
67.950000	2.20156e-06
67.900000	2.23475e-06
67.850000	2.24581e-06
67.800000	2.26794e-06
67.750000	2.30113e-06
67.700000	2.33432e-06
67.650000	2.35644e-06
67.600000	2.37857e-06
67.550000	2.4007e-06
67.500000	2.42282e-06
67.450000	2.44495e-06
67.400000	2.4892e-06
67.350000	2.51133e-06
67.250000	2.53345e-06
67.200000	2.59983e-06
67.150000	2.66621e-06
67.100000	2.67727e-06
67.050000	2.6994e-06
66.950000	2.74365e-06
66.900000	2.76578e-06
66.850000	2.77684e-06
66.800000	2.83216e-06
66.750000	2.85428e-06
66.700000	2.87641e-06
66.650000	2.89854e-06
66.600000	2.9096e-06
66.550000	2.95385e-06
66.500000	2.96492e-06
66.450000	3.00917e-06
66.400000	3.04236e-06
66.350000	3.06448e-06
66.300000	3.07555e-06
66.250000	3.09767e-06
66.200000	3.1198e-06
66.150000	3.14193e-06
66.100000	3.18618e-06
66.050000	3.21937e-06
66.000000	3.23043e-06
65.950000	3.24149e-06
65.900000	3.26362e-06
65.850000	3.31894e-06
65.800000	3.36319e-06
65.700000	3.38531e-06
65.650000	3.42957e-06
65.600000	3.45169e-06
65.550000	3.47382e-06
65.500000	3.5402e-06
65.450000	3.59551e-06
65.400000	3.63977e-06
65.350000	3.69508e-06
65.300000	3.76146e-06
65.250000	3.78359e-06
65.200000	3.80571e-06
65.150000	3.8389e-06
65.100000	3.87209e-06
65.050000	3.89422e-06
65.000000	3.93847e-06
64.950000	3.94953e-06
64.900000	3.97166e-06
64.850000	4.01591e-06
64.800000	4.07123e-06
64.750000	4.10442e-06
64.700000	4.15973e-06
64.650000	4.18186e-06
64.600000	4.23717e-06
64.550000	4.29249e-06
64.500000	4.33674e-06
64.450000	4.381e-06
64.400000	4.41418e-06
64.350000	4.48056e-06
64.300000	4.54694e-06
64.250000	4.64651e-06
64.200000	4.6797e-06
64.150000	4.72395e-06
64.100000	4.75714e-06
64.050000	4.79033e-06
64.000000	4.83458e-06
63.950000	4.86777e-06
63.900000	4.93415e-06
63.850000	4.95628e-06
63.800000	5.01159e-06
63.750000	5.04478e-06
63.700000	5.08903e-06
63.650000	5.16648e-06
63.600000	5.22179e-06
63.550000	5.25498e-06
63.450000	5.29923e-06
63.400000	5.35455e-06
63.350000	5.3988e-06
63.300000	5.43199e-06
63.250000	5.5205e-06
63.150000	5.58688e-06
63.100000	5.65325e-06
63.050000	5.75282e-06
63.000000	5.76389e-06
62.900000	5.80814e-06
62.850000	5.87452e-06
62.800000	5.89664e-06
62.750000	5.92983e-06
62.700000	5.98515e-06
62.650000	6.05153e-06
62.600000	6.12897e-06
62.550000	6.21747e-06
62.500000	6.27279e-06
62.450000	6.3281e-06
62.400000	6.37236e-06
62.350000	6.41661e-06
62.300000	6.48299e-06
62.250000	6.5383e-06
62.200000	6.54937e-06
62.150000	6.61575e-06
62.100000	6.67106e-06
62.050000	6.73744e-06
62.000000	6.78169e-06
61.950000	6.8702e-06
61.900000	6.90339e-06
61.850000	7.01402e-06
61.800000	7.09146e-06
61.750000	7.15784e-06
61.700000	7.22422e-06
61.650000	7.31272e-06
61.600000	7.34591e-06
61.550000	7.44548e-06
61.500000	7.50079e-06
61.450000	7.53398e-06
61.400000	7.62249e-06
61.350000	7.69993e-06
61.300000	7.76631e-06
61.250000	7.7995e-06
61.200000	7.93226e-06
61.150000	7.97651e-06
61.100000	8.05395e-06
61.050000	8.18671e-06
61.000000	8.25309e-06
60.950000	8.31947e-06
60.900000	8.40797e-06
60.850000	8.4301e-06
60.800000	8.5186e-06
60.750000	8.62923e-06
60.700000	8.73986e-06
60.650000	8.83943e-06
60.600000	8.91687e-06
60.550000	8.99432e-06
60.500000	9.12707e-06
60.450000	9.22664e-06
60.400000	9.29302e-06
60.350000	9.41471e-06
60.300000	9.61385e-06
60.250000	9.6581e-06
60.200000	9.66917e-06
60.150000	9.73554e-06
60.100000	9.83511e-06
60.050000	9.87937e-06
60.000000	1.00011e-05
59.950000	1.01117e-05
59.900000	1.02444e-05
59.850000	1.0344e-05
59.800000	1.04436e-05
59.750000	1.04989e-05
59.700000	1.05874e-05
59.650000	1.0687e-05
59.600000	1.07865e-05
59.550000	1.09193e-05
59.500000	1.09636e-05
59.450000	1.11074e-05
59.400000	1.11848e-05
59.350000	1.12844e-05
59.300000	1.13508e-05
59.250000	1.14614e-05
59.200000	1.1561e-05
59.150000	1.17048e-05
59.100000	1.18707e-05
59.050000	1.19703e-05
59.000000	1.20809e-05
58.950000	1.21252e-05
58.900000	1.22911e-05
58.850000	1.23354e-05
58.800000	1.25456e-05
58.750000	1.26783e-05
58.700000	1.28e-05
58.650000	1.28996e-05
58.600000	1.30213e-05
58.550000	1.30987e-05
58.500000	1.31983e-05
58.450000	1.33753e-05
58.400000	1.35302e-05
58.350000	1.37072e-05
58.300000	1.37846e-05
58.250000	1.38953e-05
58.200000	1.4028e-05
58.150000	1.41829e-05
58.100000	1.43378e-05
58.050000	1.45369e-05
58.000000	1.47139e-05
57.950000	1.48246e-05
57.900000	1.49573e-05
57.850000	1.50348e-05
57.800000	1.51343e-05
57.750000	1.52229e-05
57.700000	1.53777e-05
57.650000	1.55105e-05
57.600000	1.56211e-05
57.550000	1.57428e-05
57.500000	1.58645e-05
57.450000	1.59751e-05
57.400000	1.61522e-05
57.350000	1.6296e-05
57.300000	1.63734e-05
57.250000	1.65172e-05
57.200000	1.665e-05
57.150000	1.67828e-05
57.100000	1.69376e-05
57.050000	1.71036e-05
57.000000	1.72142e-05
56.950000	1.73027e-05
56.900000	1.74465e-05
56.850000	1.76457e-05
56.800000	1.77452e-05
56.750000	1.78891e-05
56.700000	1.79997e-05
56.650000	1.81656e-05
56.600000	1.83095e-05
56.550000	1.84312e-05
56.500000	1.86524e-05
56.450000	1.87631e-05
56.400000	1.89069e-05
56.350000	1.9106e-05
56.300000	1.9272e-05
56.250000	1.94158e-05
56.200000	1.9626e-05
56.150000	1.97919e-05
56.100000	2.00132e-05
56.050000	2.02344e-05
56.000000	2.04336e-05
55.950000	2.06327e-05
55.900000	2.08208e-05
55.850000	2.09204e-05
55.800000	2.11306e-05
55.750000	2.12412e-05
55.700000	2.14735e-05
55.650000	2.16284e-05
55.600000	2.18054e-05
55.550000	2.19382e-05
55.500000	2.21373e-05
55.450000	2.23254e-05
55.400000	2.25024e-05
55.350000	2.26351e-05
55.300000	2.28232e-05
55.250000	2.30113e-05
55.200000	2.32547e-05
55.150000	2.34206e-05
55.100000	2.36087e-05
55.050000	2.38521e-05
55.000000	2.4007e-05
54.950000	2.41397e-05
54.900000	2.45159e-05
54.850000	2.48035e-05
54.800000	2.49695e-05
54.750000	2.51907e-05
54.700000	2.53235e-05
54.650000	2.56111e-05
54.600000	2.58103e-05
54.550000	2.60536e-05
54.500000	2.63524e-05
54.450000	2.64962e-05
54.400000	2.67285e-05
54.350000	2.69719e-05
54.300000	2.72485e-05
54.250000	2.74919e-05
54.200000	2.76799e-05
54.150000	2.78791e-05
54.100000	2.80671e-05
54.050000	2.82663e-05
54.000000	2.85318e-05
53.950000	2.8742e-05
53.900000	2.91071e-05
53.850000	2.93726e-05
53.800000	2.96381e-05
53.750000	2.99147e-05
53.700000	3.01249e-05
53.650000	3.03351e-05
53.600000	3.05453e-05
53.550000	3.0678e-05
53.500000	3.09325e-05
53.450000	3.11206e-05
53.400000	3.13529e-05
53.350000	3.15741e-05
53.300000	3.18397e-05
53.250000	3.21273e-05
53.200000	3.23928e-05
53.150000	3.27026e-05
53.100000	3.29792e-05
53.050000	3.31783e-05
53.000000	3.34327e-05
52.950000	3.36872e-05
52.900000	3.39638e-05
52.850000	3.42625e-05
52.800000	3.4528e-05
52.750000	3.47271e-05
52.700000	3.49595e-05
52.650000	3.52471e-05
52.600000	3.55901e-05
52.550000	3.58777e-05
52.500000	3.62428e-05
52.450000	3.65747e-05
52.400000	3.68402e-05
52.350000	3.71389e-05
52.300000	3.73823e-05
52.250000	3.77252e-05
52.200000	3.80903e-05
52.150000	3.8389e-05
52.100000	3.86545e-05
52.050000	3.9086e-05
52.000000	3.94511e-05
51.950000	3.97719e-05
51.900000	4.00706e-05
51.850000	4.03583e-05
51.800000	4.07455e-05
51.750000	4.11327e-05
51.700000	4.14646e-05
51.650000	4.17965e-05
51.600000	4.21394e-05
51.550000	4.26151e-05
51.500000	4.30355e-05
51.450000	4.32789e-05
51.400000	4.36329e-05
51.350000	4.38985e-05
51.300000	4.4175e-05
51.250000	4.44959e-05
51.200000	4.48167e-05
51.150000	4.52371e-05
51.100000	4.56686e-05
51.050000	4.60779e-05
51.000000	4.63987e-05
50.950000	4.6797e-05
50.900000	4.7151e-05
50.850000	4.75714e-05
50.800000	4.7848e-05
50.750000	4.82573e-05
50.700000	4.84897e-05
50.650000	4.88437e-05
50.600000	4.91534e-05
50.550000	4.95185e-05
50.500000	4.9961e-05
50.450000	5.03261e-05
50.400000	5.08461e-05
50.350000	5.12776e-05
50.300000	5.17865e-05
50.250000	5.22511e-05
50.200000	5.27047e-05
50.150000	5.31251e-05
50.100000	5.3634e-05
50.050000	5.40765e-05
50.000000	5.44969e-05
49.950000	5.49837e-05
49.900000	5.54373e-05
49.850000	5.58798e-05
49.800000	5.62449e-05
49.750000	5.67095e-05
49.700000	5.70636e-05
49.650000	5.75835e-05
49.600000	5.79929e-05
49.550000	5.84575e-05
49.500000	5.88779e-05
49.450000	5.92983e-05
49.400000	5.9763e-05
49.350000	6.03161e-05
49.300000	6.08472e-05
49.250000	6.12344e-05
49.200000	6.17543e-05
49.150000	6.23739e-05
49.100000	6.28496e-05
49.050000	6.34581e-05
49.000000	6.38895e-05
48.950000	6.44427e-05
48.900000	6.47635e-05
48.850000	6.53609e-05
48.800000	6.59362e-05
48.750000	6.63566e-05
48.700000	6.68323e-05
48.650000	6.74076e-05
48.600000	6.79718e-05
48.550000	6.8536e-05
48.500000	6.91556e-05
48.450000	6.97087e-05
48.400000	7.01623e-05
48.350000	7.0627e-05
48.300000	7.11359e-05
48.250000	7.17996e-05
48.200000	7.25077e-05
48.150000	7.3094e-05
48.100000	7.36251e-05
48.050000	7.42003e-05
48.000000	7.48088e-05
47.950000	7.5362e-05
47.900000	7.58819e-05
47.850000	7.6413e-05
47.800000	7.69329e-05
47.750000	7.75303e-05
47.700000	7.81056e-05
47.650000	7.87694e-05
47.600000	7.94332e-05
47.550000	8.00306e-05
47.500000	8.06944e-05
47.450000	8.13582e-05
47.400000	8.19556e-05
47.350000	8.26194e-05
47.300000	8.32721e-05
47.250000	8.39248e-05
47.200000	8.46107e-05
47.150000	8.52745e-05
47.100000	8.60489e-05
47.050000	8.66906e-05
47.000000	8.74208e-05
46.950000	8.82063e-05
46.900000	8.88258e-05
46.850000	8.94896e-05
46.800000	9.01091e-05
46.750000	9.07729e-05
46.700000	9.14256e-05
46.650000	9.22443e-05
46.600000	9.3063e-05
46.550000	9.39591e-05
46.500000	9.46339e-05
46.450000	9.53641e-05
46.400000	9.60943e-05
46.350000	9.70236e-05
46.300000	9.77537e-05
46.250000	9.8495e-05
46.200000	9.93357e-05
46.150000	0.000100143
46.100000	0.000100984
46.050000	0.000101925
46.000000	0.000102721
45.950000	0.000103396
45.900000	0.000104137
45.850000	0.000104746
45.800000	0.000105432
45.750000	0.000106084
45.700000	0.000106881
45.650000	0.000107755
45.600000	0.000108585
45.550000	0.000109602
45.500000	0.000110465
45.450000	0.000111372
45.400000	0.000112335
45.350000	0.000113198
45.300000	0.000113939
45.250000	0.000114979
45.200000	0.000115908
45.150000	0.000116915
45.100000	0.000117811
45.050000	0.000118619
45.000000	0.000119692
44.950000	0.000120654
44.900000	0.000121705
44.850000	0.000122557
44.800000	0.000123498
44.750000	0.000124593
44.700000	0.000125666
44.650000	0.00012654
44.600000	0.00012758
44.550000	0.000128675
44.500000	0.000129671
44.450000	0.000130689
44.400000	0.000131651
44.350000	0.000132647
44.300000	0.000133598
44.250000	0.000134937
44.200000	0.000136132
44.150000	0.000137304
44.100000	0.000138278
44.050000	0.000139606
44.000000	0.000140822
43.950000	0.00014205
43.900000	0.000143024
43.850000	0.000144141
43.800000	0.000145369
43.750000	0.000146586
43.700000	0.000147626
43.650000	0.000148854
43.600000	0.000149938
43.550000	0.000150934
43.500000	0.000152096
43.450000	0.000153257
43.400000	0.00015443
43.350000	0.000155802
43.300000	0.000156798
43.250000	0.000158048
43.200000	0.000159066
43.150000	0.000160161
43.100000	0.000161433
43.050000	0.000162772
43.000000	0.000163911
42.950000	0.000165161
42.900000	0.000166544
42.850000	0.000167828
42.800000	0.0001691
42.750000	0.000170494
42.700000	0.000171711
42.650000	0.000172961
42.600000	0.000174178
42.550000	0.000175738
42.500000	0.000177043
42.450000	0.00017847
42.400000	0.00017982
42.350000	0.000181026
42.300000	0.000182331
42.250000	0.000183604
42.200000	0.000185152
42.150000	0.000186646
42.100000	0.000188073
42.050000	0.000189268
42.000000	0.000190629
41.950000	0.000191934
41.900000	0.000193107
41.850000	0.000194678
41.800000	0.000196072
41.750000	0.000197565
41.700000	0.000199081
41.650000	0.000200652
41.600000	0.000202212
41.550000	0.000203761
41.500000	0.000205331
41.450000	0.000206958
41.400000	0.000208529
41.350000	0.000210133
41.300000	0.000211837
41.250000	0.000213474
41.200000	0.000215156
41.150000	0.000216859
41.100000	0.000218375
41.050000	0.0002202
41.000000	0.000222048
40.950000	0.000223486
40.900000	0.000225123
40.850000	0.000226717
40.800000	0.000228675
40.750000	0.000230445
40.700000	0.000232337
40.650000	0.000234129
40.600000	0.000235899
40.550000	0.000238056
40.500000	0.000239771
40.450000	0.00024153
40.400000	0.000243223
40.350000	0.000244971
40.300000	0.00024684
40.250000	0.000248721
40.200000	0.000250558
40.150000	0.000252471
40.100000	0.000254197
40.050000	0.000256023
40.000000	0.000257937
39.950000	0.000259629
39.900000	0.000261587
39.850000	0.000263745
39.800000	0.00026557
39.750000	0.000267517
39.700000	0.00026952
39.650000	0.000271511
39.600000	0.000273336
39.550000	0.000275107
39.500000	0.000277275
39.450000	0.00027951
39.400000	0.000281789
39.350000	0.000283813
39.300000	0.000285893
39.250000	0.000287896
39.200000	0.000289931
39.150000	0.0002921
39.100000	0.000294268
39.050000	0.000296635
39.000000	0.000298981
38.950000	0.000301614
38.900000	0.000304092
38.850000	0.000306504
38.800000	0.000309004
38.750000	0.000311316
38.700000	0.000313772
38.650000	0.00031625
38.600000	0.000318551
38.550000	0.00032124
38.500000	0.000323829
38.450000	0.000326484
38.400000	0.00032905
38.350000	0.000331573
38.300000	0.00033446
38.250000	0.000336772
38.200000	0.000339239
38.150000	0.000341507
38.100000	0.000344251
38.050000	0.000346508
38.000000	0.000348953
37.950000	0.000351641
37.900000	0.000353987
37.850000	0.00035662
37.800000	0.000359275
37.750000	0.000361919
37.700000	0.000364729
37.650000	0.000367506
37.600000	0.000370205
37.550000	0.000373004
37.500000	0.000376102
37.450000	0.000379056
37.400000	0.000381821
37.350000	0.000384842
37.300000	0.000387419
37.250000	0.00039034
37.200000	0.000393128
37.150000	0.000395993
37.100000	0.000398848
37.050000	0.000401702
37.000000	0.000404589
36.950000	0.000407587
36.900000	0.000410774
36.850000	0.000413628
36.800000	0.00041688
36.750000	0.000419735
36.700000	0.000422954
36.650000	0.000426284
36.600000	0.000429692
36.550000	0.000432756
36.500000	0.000436252
36.450000	0.000439383
36.400000	0.000442525
36.350000	0.000445811
36.300000	0.000449218
36.250000	0.000452625
36.200000	0.000456221
36.150000	0.00045975
36.100000	0.000463047
36.050000	0.000466322
36.000000	0.000469806
35.950000	0.000473557
35.900000	0.000477009
35.850000	0.000480383
35.800000	0.000484122
35.750000	0.00048753
35.700000	0.000491103
35.650000	0.000494909
35.600000	0.000498913
35.550000	0.000502752
35.500000	0.000506447
35.450000	0.000510275
35.400000	0.000514358
35.350000	0.000518473
35.300000	0.000522788
35.250000	0.000526328
35.200000	0.000530377
35.150000	0.000534371
35.100000	0.000538376
35.050000	0.000542425
35.000000	0.000546385
34.950000	0.000550457
34.900000	0.00055476
34.850000	0.00055923
34.800000	0.000563378
34.750000	0.000567682
34.700000	0.000571952
34.650000	0.00057599
34.600000	0.00058005
34.550000	0.000584476
34.500000	0.000588757
34.450000	0.00059253
34.400000	0.0005968
34.350000	0.000601524
34.300000	0.000605772
34.250000	0.00061043
34.200000	0.000614999
34.150000	0.000619513
34.100000	0.000624292
34.050000	0.00062906
34.000000	0.000634426
33.950000	0.000639183
33.900000	0.000644261
33.850000	0.00064894
33.800000	0.000653952
33.750000	0.000659262
33.700000	0.000664407
33.650000	0.000669496
33.600000	0.000674109
33.550000	0.000679253
33.500000	0.000684508
33.450000	0.000689266
33.400000	0.000694465
33.350000	0.000699477
33.300000	0.000704953
33.250000	0.00071023
33.200000	0.000715629
33.150000	0.000721039
33.100000	0.000726758
33.050000	0.000732589
33.000000	0.000738353
32.950000	0.000743751
32.900000	0.000749183
32.850000	0.000754925
32.800000	0.000760711
32.750000	0.000766309
32.700000	0.000771653
32.650000	0.000777151
32.600000	0.000782594
32.550000	0.000788159
32.500000	0.000794155
32.450000	0.000800295
32.400000	0.000806125
32.350000	0.000812044
32.300000	0.000818084
32.250000	0.000823981
32.200000	0.000830055
32.150000	0.000836195
32.100000	0.000842777
32.050000	0.000848906
32.000000	0.000855212
31.950000	0.000861861
31.900000	0.000868289
31.850000	0.000874694
31.800000	0.000881366
31.750000	0.000887616
31.700000	0.000894254
31.650000	0.00090108
31.600000	0.000907596
31.550000	0.000915197
31.500000	0.000922188
31.450000	0.00092928
31.400000	0.000936803
31.350000	0.000943474
31.300000	0.000950189
31.250000	0.00095707
31.200000	0.000964328
31.150000	0.000971961
31.100000	0.00097892
31.050000	0.000986255
31.000000	0.000994099
30.950000	0.00100175
30.900000	0.00100937
30.850000	0.00101742
30.800000	0.0010255
30.750000	0.00103312
30.700000	0.00104085
30.650000	0.00104837
30.600000	0.00105624
30.550000	0.00106422
30.500000	0.0010722
30.450000	0.00108067
30.400000	0.00108887
30.350000	0.00109744
30.300000	0.00110548
30.250000	0.00111447
30.200000	0.00112304
30.150000	0.00113188
30.100000	0.00114098
30.050000	0.0011498
30.000000	0.00115833
29.950000	0.00116725
29.900000	0.00117573
29.850000	0.00118478
29.800000	0.00119351
29.750000	0.00120279
29.700000	0.00121211
29.650000	0.0012218
29.600000	0.00123121
29.550000	0.00124068
29.500000	0.00124988
29.450000	0.00125944
29.400000	0.00126976
29.350000	0.00127957
29.300000	0.00128979
29.250000	0.00129965
29.200000	0.00130988
29.150000	0.00132015
29.100000	0.00133023
29.050000	0.00134125
29.000000	0.0013518
28.950000	0.00136271
28.900000	0.00137362
28.850000	0.00138369
28.800000	0.00139426
28.750000	0.00140513
28.700000	0.0014161
28.650000	0.00142711
28.600000	0.00143817
28.550000	0.00144956
28.500000	0.00146108
28.450000	0.00147245
28.400000	0.00148337
28.350000	0.00149507
28.300000	0.00150672
28.250000	0.00151848
28.200000	0.00153015
28.150000	0.00154272
28.100000	0.00155474
28.050000	0.00156648
28.000000	0.00157877
27.950000	0.00159143
27.900000	0.00160352
27.850000	0.00161609
27.800000	0.00162847
27.750000	0.00164075
27.700000	0.00165353
27.650000	0.00166695
27.600000	0.00168064
27.550000	0.00169333
27.500000	0.00170694
27.450000	0.0017207
27.400000	0.00173355
27.350000	0.00174736
27.300000	0.00176077
27.250000	0.00177433
27.200000	0.00178841
27.150000	0.00180255
27.100000	0.00181726
27.050000	0.00183157
27.000000	0.00184617
26.950000	0.00186025
26.900000	0.00187509
26.850000	0.0018896
26.800000	0.00190466
26.750000	0.00191962
26.700000	0.00193517
26.650000	0.00194986
26.600000	0.00196555
26.550000	0.0019818
26.500000	0.00199739
26.450000	0.00201358
26.400000	0.00202964
26.350000	0.00204507
26.300000	0.00206155
26.250000	0.00207888
26.200000	0.00209612
26.150000	0.00211313
26.100000	0.00212992
26.050000	0.00214752
26.000000	0.00216431
25.950000	0.00218159
25.900000	0.00219935
25.850000	0.00221688
25.800000	0.00223425
25.750000	0.00225251
25.700000	0.00227098
25.650000	0.0022891
25.600000	0.00230669
25.550000	0.00232584
25.500000	0.00234507
25.450000	0.00236286
25.400000	0.00238225
25.350000	0.00240146
25.300000	0.00242126
25.250000	0.00244049
25.200000	0.00245977
25.150000	0.0024791
25.100000	0.00249937
25.050000	0.00252033
25.000000	0.00254175
24.950000	0.00256288
24.900000	0.00258361
24.850000	0.00260413
24.800000	0.00262564
24.750000	0.00264719
24.700000	0.00266865
24.650000	0.00269027
24.600000	0.00271253
24.550000	0.00273501
24.500000	0.00275704
24.450000	0.00277933
24.400000	0.0028026
24.350000	0.00282516
24.300000	0.00284847
24.250000	0.00287142
24.200000	0.00289455
24.150000	0.00291781
24.100000	0.00294252
24.050000	0.00296711
24.000000	0.00299173
23.950000	0.00301596
23.900000	0.003041
23.850000	0.00306569
23.800000	0.00309037
23.750000	0.00311603
23.700000	0.00314084
23.650000	0.00316704
23.600000	0.00319277
23.550000	0.0032196
23.500000	0.00324636
23.450000	0.00327336
23.400000	0.00329985
23.350000	0.00332852
23.300000	0.00335684
23.250000	0.00338406
23.200000	0.00341228
23.150000	0.00344082
23.100000	0.00346994
23.050000	0.00349996
23.000000	0.00352994
22.950000	0.00355929
22.900000	0.00358914
22.850000	0.0036194
22.800000	0.00364939
22.750000	0.00368002
22.700000	0.00371173
22.650000	0.00374217
22.600000	0.00377349
22.550000	0.00380492
22.500000	0.00383636
22.450000	0.00386811
22.400000	0.0039019
22.350000	0.00393594
22.300000	0.00396874
22.250000	0.00400206
22.200000	0.00403638
22.150000	0.00407101
22.100000	0.0041068
22.050000	0.00414155
22.000000	0.00417647
21.950000	0.00421154
21.900000	0.00424768
21.850000	0.00428362
21.800000	0.00432014
21.750000	0.00435595
21.700000	0.00439336
21.650000	0.0044326
21.600000	0.00447169
21.550000	0.00451058
21.500000	0.00454887
21.450000	0.00458689
21.400000	0.00462655
21.350000	0.00466629
21.300000	0.0047063
21.250000	0.00474841
21.200000	0.00478918
21.150000	0.00483136
21.100000	0.00487418
21.050000	0.00491666
21.000000	0.00495961
20.950000	0.0050021
20.900000	0.00504427
20.850000	0.00508826
20.800000	0.00513287
20.750000	0.00517661
20.700000	0.00522085
20.650000	0.00526635
20.600000	0.00531226
20.550000	0.00535935
20.500000	0.00540621
20.450000	0.0054541
20.400000	0.00550314
20.350000	0.00555197
20.300000	0.0055998
20.250000	0.00564935
20.200000	0.00569896
20.150000	0.00574882
20.100000	0.00580029
20.050000	0.00585108
20.000000	0.00590382
19.950000	0.00595703
19.900000	0.00601023
19.850000	0.00606464
19.800000	0.00612004
19.750000	0.00617477
19.700000	0.00623059
19.650000	0.00628641
19.600000	0.00634296
19.550000	0.0063998
19.500000	0.00645785
19.450000	0.00651496
19.400000	0.00657284
19.350000	0.00663421
19.300000	0.00669417
19.250000	0.00675483
19.200000	0.0068142
19.150000	0.00687601
19.100000	0.0069371
19.050000	0.0070004
19.000000	0.00706459
18.950000	0.00712751
18.900000	0.00719174
18.850000	0.00725684
18.800000	0.00732189
18.750000	0.00738901
18.700000	0.00745554
18.650000	0.00752398
18.600000	0.007592
18.550000	0.00766042
18.500000	0.00773157
18.450000	0.00780267
18.400000	0.007875
18.350000	0.00794724
18.300000	0.00802223
18.250000	0.00809595
18.200000	0.0081723
18.150000	0.00824729
18.100000	0.00832401
18.050000	0.00840166
18.000000	0.00848074
17.950000	0.00856022
17.900000	0.00864066
17.850000	0.00872059
17.800000	0.00880285
17.750000	0.00888393
17.700000	0.00896592
17.650000	0.00904993
17.600000	0.00913518
17.550000	0.00922142
17.500000	0.00930694
17.450000	0.009395
17.400000	0.00948286
17.350000	0.00957219
17.300000	0.00966367
17.250000	0.00975538
17.200000	0.00984724
17.150000	0.0099412
17.100000	0.0100372
17.050000	0.0101335
17.000000	0.0102304
16.950000	0.0103277
16.900000	0.010426
16.850000	0.010526
16.800000	0.0106261
16.750000	0.0107277
16.700000	0.0108291
16.650000	0.0109325
16.600000	0.0110369
16.550000	0.0111435
16.500000	0.0112528
16.450000	0.0113607
16.400000	0.0114725
16.350000	0.0115845
16.300000	0.0116968
16.250000	0.0118102
16.200000	0.0119246
16.150000	0.0120406
16.100000	0.0121582
16.050000	0.0122773
16.000000	0.012398
15.950000	0.0125183
15.900000	0.0126422
15.850000	0.0127665
15.800000	0.0128922
15.750000	0.0130209
15.700000	0.013149
15.650000	0.0132776
15.600000	0.0134089
15.550000	0.0135427
15.500000	0.0136758
15.450000	0.0138111
15.400000	0.0139472
15.350000	0.0140866
15.300000	0.0142261
15.250000	0.0143683
15.200000	0.0145123
15.150000	0.0146599
15.100000	0.0148068
15.050000	0.0149553
15.000000	0.0151036
14.950000	0.0152558
14.900000	0.0154102
14.850000	0.015565
14.800000	0.0157211
14.750000	0.0158784
14.700000	0.0160398
14.650000	0.0161995
14.600000	0.0163622
14.550000	0.0165265
14.500000	0.0166939
14.450000	0.016863
14.400000	0.017033
14.350000	0.0172062
14.300000	0.0173841
14.250000	0.0175606
14.200000	0.0177386
14.150000	0.0179179
14.100000	0.0181016
14.050000	0.0182886
14.000000	0.0184773
13.950000	0.0186668
13.900000	0.0188593
13.850000	0.0190531
13.800000	0.0192494
13.750000	0.0194484
13.700000	0.0196485
13.650000	0.0198529
13.600000	0.0200587
13.550000	0.0202669
13.500000	0.0204755
13.450000	0.0206865
13.400000	0.0209008
13.350000	0.0211185
13.300000	0.021336
13.250000	0.0215599
13.200000	0.0217864
13.150000	0.0220135
13.100000	0.0222441
13.050000	0.0224778
13.000000	0.0227123
12.950000	0.0229495
12.900000	0.0231926
12.850000	0.0234382
12.800000	0.0236846
12.750000	0.0239322
12.700000	0.0241859
12.650000	0.0244412
12.600000	0.0246978
12.550000	0.024959
12.500000	0.025224
12.450000	0.0254928
12.400000	0.025764
12.350000	0.0260417
12.300000	0.0263201
12.250000	0.0266019
12.200000	0.0268868
12.150000	0.0271741
12.100000	0.0274655
12.050000	0.0277571
12.000000	0.0280582
11.950000	0.0283593
11.900000	0.0286662
11.850000	0.0289739
11.800000	0.0292862
11.750000	0.0295999
11.700000	0.0299207
11.650000	0.0302409
11.600000	0.0305694
11.550000	0.0308972
11.500000	0.0312328
11.450000	0.0315698
11.400000	0.0319126
11.350000	0.0322622
11.300000	0.0326114
11.250000	0.0329697
11.200000	0.0333322
11.150000	0.0336944
11.100000	0.0340606
11.050000	0.0344331
11.000000	0.0348118
10.950000	0.0351937
10.900000	0.0355778
10.850000	0.0359683
10.800000	0.0363649
10.750000	0.0367641
10.700000	0.0371706
10.650000	0.0375822
10.600000	0.0379965
10.550000	0.0384149
10.500000	0.0388383
10.450000	0.0392664
10.400000	0.039704
10.350000	0.0401497
10.300000	0.0405985
10.250000	0.0410524
10.200000	0.0415132
10.150000	0.0419742
10.100000	0.0424422
10.050000	0.0429195
10.000000	0.0433979
9.950000	0.043879
9.900000	0.0443689
9.850000	0.044867
9.800000	0.0453742
9.750000	0.0458808
9.700000	0.0463972
9.650000	0.0469169
9.600000	0.0474474
9.550000	0.0479816
9.500000	0.048522
9.450000	0.049072
9.400000	0.0496248
9.350000	0.0501871
9.300000	0.0507564
9.250000	0.0513337
9.200000	0.0519176
9.150000	0.0525073
9.100000	0.0531038
9.050000	0.0537074
9.000000	0.0543238
8.950000	0.0549461
8.900000	0.0555734
8.850000	0.0562071
8.800000	0.0568513
8.750000	0.0575018
8.700000	0.058162
8.650000	0.0588285
8.600000	0.0595005
8.550000	0.0601814
8.500000	0.0608784
8.450000	0.0615751
8.400000	0.0622844
8.350000	0.0630029
8.300000	0.0637352
8.250000	0.0644664
8.200000	0.0652121
8.150000	0.0659671
8.100000	0.0667287
8.050000	0.0674998
8.000000	0.0682844
7.950000	0.0690759
7.900000	0.0698752
7.850000	0.07068
7.800000	0.0715037
7.750000	0.0723348
7.700000	0.073176
7.650000	0.0740354
7.600000	0.0749003
7.550000	0.0757763
7.500000	0.0766584
7.450000	0.0775521
7.400000	0.0784595
7.350000	0.0793746
7.300000	0.0803016
7.250000	0.0812446
7.200000	0.0821967
7.150000	0.083161
7.100000	0.0841373
7.050000	0.0851254
7.000000	0.0861231
6.950000	0.0871303
6.900000	0.0881569
6.850000	0.0891954
6.800000	0.0902466
6.750000	0.091305
6.700000	0.0923845
6.650000	0.0934682
6.600000	0.094573
6.550000	0.0956919
6.500000	0.0968154
6.450000	0.0979574
6.400000	0.0991127
6.350000	0.100281
6.300000	0.101461
6.250000	0.102666
6.200000	0.10388
6.150000	0.105116
6.100000	0.106356
6.050000	0.107612
6.000000	0.108886
5.950000	0.110171
5.900000	0.111473
5.850000	0.112791
5.800000	0.114128
5.750000	0.115486
5.700000	0.116855
5.650000	0.118244
5.600000	0.119648
5.550000	0.12107
5.500000	0.122508
5.450000	0.123963
5.400000	0.125439
5.350000	0.126926
5.300000	0.128432
5.250000	0.12996
5.200000	0.131503
5.150000	0.133066
5.100000	0.134651
5.050000	0.136256
5.000000	0.137875
4.950000	0.139509
4.900000	0.141172
4.850000	0.14285
4.800000	0.144543
4.750000	0.146263
4.700000	0.148
4.650000	0.149759
4.600000	0.151541
4.550000	0.15335
4.500000	0.155174
4.450000	0.157019
4.400000	0.158881
4.350000	0.160772
4.300000	0.162676
4.250000	0.164613
4.200000	0.166561
4.150000	0.16853
4.100000	0.170526
4.050000	0.172554
4.000000	0.174595
3.950000	0.176664
3.900000	0.178756
3.850000	0.180877
3.800000	0.183018
3.750000	0.185189
3.700000	0.187378
3.650000	0.189603
3.600000	0.191846
3.550000	0.194116
3.500000	0.196409
3.450000	0.198721
3.400000	0.201056
3.350000	0.203425
3.300000	0.205818
3.250000	0.208241
3.200000	0.210699
3.150000	0.213179
3.100000	0.21568
3.050000	0.218215
3.000000	0.22079
2.950000	0.22338
2.900000	0.226009
2.850000	0.228659
2.800000	0.231342
2.750000	0.234051
2.700000	0.236784
2.650000	0.239544
2.600000	0.242345
2.550000	0.245161
2.500000	0.248017
2.450000	0.250901
2.400000	0.253813
2.350000	0.25676
2.300000	0.259733
2.250000	0.262748
2.200000	0.265781
2.150000	0.268858
2.100000	0.271959
2.050000	0.275092
2.000000	0.278266
1.950000	0.281457
1.900000	0.28468
1.850000	0.287931
1.800000	0.291225
1.750000	0.294543
1.700000	0.297891
1.650000	0.301272
1.600000	0.304692
1.550000	0.308135
1.500000	0.311607
1.450000	0.315121
1.400000	0.318669
1.350000	0.322239
1.300000	0.325859
1.250000	0.329501
1.200000	0.333179
1.150000	0.336881
1.100000	0.340621
1.050000	0.344392
1.000000	0.348194
0.950000	0.35204
0.900000	0.355907
0.850000	0.359811
0.800000	0.363748
0.750000	0.367726
0.700000	0.371745
0.650000	0.375781
0.600000	0.37985
0.550000	0.383948
0.500000	0.388077
0.450000	0.392255
0.400000	0.396443
0.350000	0.400679
0.300000	0.404937
0.250000	0.409235
0.200000	0.413561
0.150000	0.417912
0.100000	0.422306
0.050000	0.426722
0.000000	0.431141
-0.050000	0.435615
-0.100000	0.440111
-0.150000	0.444633
-0.200000	0.449185
-0.250000	0.453762
-0.300000	0.458366
-0.350000	0.462993
-0.400000	0.467642
-0.450000	0.472313
-0.500000	0.477029
-0.550000	0.481761
-0.600000	0.486514
-0.650000	0.491284
-0.700000	0.496071
-0.750000	0.500878
-0.800000	0.505711
-0.850000	0.510566
-0.900000	0.515436
-0.950000	0.52032
-1.000000	0.525219
-1.050000	0.530139
-1.100000	0.53507
-1.150000	0.540013
-1.200000	0.544975
-1.250000	0.549959
-1.300000	0.554926
-1.350000	0.559914
-1.400000	0.564918
-1.450000	0.569928
-1.500000	0.574931
-1.550000	0.579957
-1.600000	0.584977
-1.650000	0.589986
-1.700000	0.595003
-1.750000	0.600006
-1.800000	0.605008
-1.850000	0.610015
-1.900000	0.615008
-1.950000	0.61999
-2.000000	0.624976
-2.050000	0.629941
-2.100000	0.634907
-2.150000	0.639863
-2.200000	0.644802
-2.250000	0.649717
-2.300000	0.654625
-2.350000	0.659523
-2.400000	0.664388
-2.450000	0.669238
-2.500000	0.674061
-2.550000	0.678862
-2.600000	0.68363
-2.650000	0.688389
-2.700000	0.693113
-2.750000	0.697831
-2.800000	0.702499
-2.850000	0.707153
-2.900000	0.711759
-2.950000	0.716338
-3.000000	0.720873
-3.050000	0.725379
-3.100000	0.729862
-3.150000	0.734308
-3.200000	0.738722
-3.250000	0.743089
-3.300000	0.747412
-3.350000	0.751703
-3.400000	0.755957
-3.450000	0.760159
-3.500000	0.764309
-3.550000	0.768429
-3.600000	0.772519
-3.650000	0.776566
-3.700000	0.78056
-3.750000	0.784509
-3.800000	0.788418
-3.850000	0.79229
-3.900000	0.796105
-3.950000	0.799897
-4.000000	0.803639
-4.050000	0.807331
-4.100000	0.810982
-4.150000	0.814586
-4.200000	0.818149
-4.250000	0.821677
-4.300000	0.82514
-4.350000	0.828563
-4.400000	0.831944
-4.450000	0.835278
-4.500000	0.838572
-4.550000	0.841825
-4.600000	0.845021
-4.650000	0.848175
-4.700000	0.851289
-4.750000	0.854347
-4.800000	0.857373
-4.850000	0.860349
-4.900000	0.863278
-4.950000	0.866175
-5.000000	0.86902
-5.050000	0.87183
-5.100000	0.874592
-5.150000	0.877304
-5.200000	0.879981
-5.250000	0.88261
-5.300000	0.885196
-5.350000	0.887739
-5.400000	0.890242
-5.450000	0.892701
-5.500000	0.895117
-5.550000	0.897495
-5.600000	0.899839
-5.650000	0.902131
-5.700000	0.90438
-5.750000	0.906589
-5.800000	0.908762
-5.850000	0.910898
-5.900000	0.912987
-5.950000	0.915045
-6.000000	0.917072
-6.050000	0.919056
-6.100000	0.921004
-6.150000	0.922914
-6.200000	0.924787
-6.250000	0.926631
-6.300000	0.928437
-6.350000	0.930199
-6.400000	0.931925
-6.450000	0.933616
-6.500000	0.935276
-6.550000	0.936908
-6.600000	0.938504
-6.650000	0.94006
-6.700000	0.941594
-6.750000	0.94309
-6.800000	0.944559
-6.850000	0.945999
-6.900000	0.947406
-6.950000	0.948777
-7.000000	0.950124
-7.050000	0.951441
-7.100000	0.952729
-7.150000	0.953991
-7.200000	0.95522
-7.250000	0.956425
-7.300000	0.957604
-7.350000	0.958751
-7.400000	0.959877
-7.450000	0.960977
-7.500000	0.962047
-7.550000	0.96309
-7.600000	0.964119
-7.650000	0.965113
-7.700000	0.96609
-7.750000	0.967046
-7.800000	0.967975
-7.850000	0.96888
-7.900000	0.969763
-7.950000	0.970627
-8.000000	0.971468
-8.050000	0.97229
-8.100000	0.973092
-8.150000	0.973877
-8.200000	0.974639
-8.250000	0.975385
-8.300000	0.976107
-8.350000	0.976811
-8.400000	0.977503
-8.450000	0.978174
-8.500000	0.978828
-8.550000	0.979463
-8.600000	0.980085
-8.650000	0.980692
-8.700000	0.981277
-8.750000	0.981845
-8.800000	0.982404
-8.850000	0.982944
-8.900000	0.983471
-8.950000	0.983983
-9.000000	0.984479
-9.050000	0.984969
-9.100000	0.985437
-9.150000	0.985895
-9.200000	0.986341
-9.250000	0.986776
-9.300000	0.987199
-9.350000	0.987607
-9.400000	0.988003
-9.450000	0.988387
-9.500000	0.988763
-9.550000	0.989127
-9.600000	0.98948
-9.650000	0.989822
-9.700000	0.990155
-9.750000	0.99048
-9.800000	0.990793
-9.850000	0.991096
-9.900000	0.991395
-9.950000	1
&
185.550000	1.14733e-14
185.500000	1.15683e-14
185.450000	1.16641e-14
185.400000	1.17606e-14
185.350000	1.1858e-14
185.300000	1.19561e-14
185.250000	1.20551e-14
185.200000	1.21549e-14
185.150000	1.22555e-14
185.100000	1.23569e-14
185.050000	1.24592e-14
185.000000	1.25623e-14
184.950000	1.26663e-14
184.900000	1.27712e-14
184.850000	1.28769e-14
184.800000	1.29835e-14
184.750000	1.30909e-14
184.700000	1.31993e-14
184.650000	1.33086e-14
184.600000	1.34187e-14
184.550000	1.35298e-14
184.500000	1.36418e-14
184.450000	1.37547e-14
184.400000	1.38685e-14
184.350000	1.39833e-14
184.300000	1.40991e-14
184.250000	1.42158e-14
184.200000	1.43334e-14
184.150000	1.44521e-14
184.100000	1.45717e-14
184.050000	1.46923e-14
184.000000	1.48139e-14
183.950000	1.49366e-14
183.900000	1.50602e-14
183.850000	1.51848e-14
183.800000	1.53105e-14
183.750000	1.54373e-14
183.700000	1.5565e-14
183.650000	1.56939e-14
183.600000	1.58238e-14
183.550000	1.59547e-14
183.500000	1.60868e-14
183.450000	1.622e-14
183.400000	1.63542e-14
183.350000	1.64896e-14
183.300000	1.66261e-14
183.250000	1.67637e-14
183.200000	1.69024e-14
183.150000	1.70423e-14
183.100000	1.71834e-14
183.050000	1.73256e-14
183.000000	1.7469e-14
182.950000	1.76136e-14
182.900000	1.77594e-14
182.850000	1.79064e-14
182.800000	1.80546e-14
182.750000	1.82041e-14
182.700000	1.83547e-14
182.650000	1.85066e-14
182.600000	1.86598e-14
182.550000	1.88143e-14
182.500000	1.897e-14
182.450000	1.9127e-14
182.400000	1.92853e-14
182.350000	1.94449e-14
182.300000	1.96059e-14
182.250000	1.97682e-14
182.200000	1.99318e-14
182.150000	2.00968e-14
182.100000	2.02631e-14
182.050000	2.04308e-14
182.000000	2.05999e-14
181.950000	2.07704e-14
181.900000	2.09423e-14
181.850000	2.11157e-14
181.800000	2.12904e-14
181.750000	2.14667e-14
181.700000	2.16443e-14
181.650000	2.18235e-14
181.600000	2.20041e-14
181.550000	2.21862e-14
181.500000	2.23699e-14
181.450000	2.2555e-14
181.400000	2.27417e-14
181.350000	2.29299e-14
181.300000	2.31197e-14
181.250000	2.33111e-14
181.200000	2.3504e-14
181.150000	2.36985e-14
181.100000	2.38947e-14
181.050000	2.40924e-14
181.000000	2.42918e-14
180.950000	2.44929e-14
180.900000	2.46956e-14
180.850000	2.49e-14
180.800000	2.51061e-14
180.750000	2.53139e-14
180.700000	2.55234e-14
180.650000	2.57347e-14
180.600000	2.59477e-14
180.550000	2.61624e-14
180.500000	2.63789e-14
180.450000	2.65973e-14
180.400000	2.68174e-14
180.350000	2.70394e-14
180.300000	2.72632e-14
180.250000	2.74888e-14
180.200000	2.77163e-14
180.150000	2.79457e-14
180.100000	2.8177e-14
180.050000	2.84102e-14
180.000000	2.86453e-14
179.950000	2.88824e-14
179.900000	2.91215e-14
179.850000	2.93625e-14
179.800000	2.96055e-14
179.750000	2.98505e-14
179.700000	3.00976e-14
179.650000	3.03467e-14
179.600000	3.05979e-14
179.550000	3.08511e-14
179.500000	3.11064e-14
179.450000	3.13639e-14
179.400000	3.16235e-14
179.350000	3.18852e-14
179.300000	3.21491e-14
179.250000	3.24152e-14
179.200000	3.26834e-14
179.150000	3.29539e-14
179.100000	3.32267e-14
179.050000	3.35017e-14
179.000000	3.37789e-14
178.950000	3.40585e-14
178.900000	3.43404e-14
178.850000	3.46246e-14
178.800000	3.49111e-14
178.750000	3.52001e-14
178.700000	3.54914e-14
178.650000	3.57851e-14
178.600000	3.60813e-14
178.550000	3.63799e-14
178.500000	3.6681e-14
178.450000	3.69846e-14
178.400000	3.72907e-14
178.350000	3.75993e-14
178.300000	3.79105e-14
178.250000	3.82242e-14
178.200000	3.85406e-14
178.150000	3.88596e-14
178.100000	3.91812e-14
178.050000	3.95054e-14
178.000000	3.98324e-14
177.950000	4.0162e-14
177.900000	4.04944e-14
177.850000	4.08296e-14
177.800000	4.11675e-14
177.750000	4.15082e-14
177.700000	4.18517e-14
177.650000	4.21981e-14
177.600000	4.25473e-14
177.550000	4.28994e-14
177.500000	4.32544e-14
177.450000	4.36124e-14
177.400000	4.39734e-14
177.350000	4.43373e-14
177.300000	4.47042e-14
177.250000	4.50742e-14
177.200000	4.54472e-14
177.150000	4.58233e-14
177.100000	4.62026e-14
177.050000	4.65849e-14
177.000000	4.69705e-14
176.950000	4.73592e-14
176.900000	4.77511e-14
176.850000	4.81463e-14
176.800000	4.85448e-14
176.750000	4.89465e-14
176.700000	4.93516e-14
176.650000	4.976e-14
176.600000	5.01718e-14
176.550000	5.0587e-14
176.500000	5.10057e-14
176.450000	5.14278e-14
176.400000	5.18534e-14
176.350000	5.22825e-14
176.300000	5.27152e-14
176.250000	5.31515e-14
176.200000	5.35913e-14
176.150000	5.40348e-14
176.100000	5.4482e-14
176.050000	5.49329e-14
176.000000	5.53875e-14
175.950000	5.58459e-14
175.900000	5.6308e-14
175.850000	5.6774e-14
175.800000	5.72439e-14
175.750000	5.77176e-14
175.700000	5.81952e-14
175.650000	5.86769e-14
175.600000	5.91624e-14
175.550000	5.9652e-14
175.500000	6.01457e-14
175.450000	6.06434e-14
175.400000	6.11453e-14
175.350000	6.16513e-14
175.300000	6.21615e-14
175.250000	6.26759e-14
175.200000	6.31946e-14
175.150000	6.37176e-14
175.100000	6.42449e-14
175.050000	6.47765e-14
175.000000	6.53126e-14
174.950000	6.58531e-14
174.900000	6.63981e-14
174.850000	6.69475e-14
174.800000	6.75016e-14
174.750000	6.80602e-14
174.700000	6.86234e-14
174.650000	6.91913e-14
174.600000	6.97639e-14
174.550000	7.03412e-14
174.500000	7.09233e-14
174.450000	7.15102e-14
174.400000	7.2102e-14
174.350000	7.26987e-14
174.300000	7.33003e-14
174.250000	7.39069e-14
174.200000	7.45185e-14
174.150000	7.51351e-14
174.100000	7.57569e-14
174.050000	7.63838e-14
174.000000	7.70159e-14
173.950000	7.76532e-14
173.900000	7.82958e-14
173.850000	7.89438e-14
173.800000	7.95971e-14
173.750000	8.02557e-14
173.700000	8.09199e-14
173.650000	8.15895e-14
173.600000	8.22647e-14
173.550000	8.29454e-14
173.500000	8.36318e-14
173.450000	8.43239e-14
173.400000	8.50217e-14
173.350000	8.57253e-14
173.300000	8.64347e-14
173.250000	8.71499e-14
173.200000	8.78711e-14
173.150000	8.85982e-14
173.100000	8.93314e-14
173.050000	9.00706e-14
173.000000	9.0816e-14
172.950000	9.15675e-14
172.900000	9.23252e-14
172.850000	9.30892e-14
172.800000	9.38595e-14
172.750000	9.46362e-14
172.700000	9.54193e-14
172.650000	9.62089e-14
172.600000	9.70051e-14
172.550000	9.78078e-14
172.500000	9.86171e-14
172.450000	9.94332e-14
172.400000	1.00256e-13
172.350000	1.01086e-13
172.300000	1.01922e-13
172.250000	1.02766e-13
172.200000	1.03616e-13
172.150000	1.04473e-13
172.100000	1.05338e-13
172.050000	1.06209e-13
172.000000	1.07088e-13
171.950000	1.07974e-13
171.900000	1.08868e-13
171.850000	1.09769e-13
171.800000	1.10677e-13
171.750000	1.11593e-13
171.700000	1.12516e-13
171.650000	1.13447e-13
171.600000	1.14386e-13
171.550000	1.15333e-13
171.500000	1.16287e-13
171.450000	1.17249e-13
171.400000	1.1822e-13
171.350000	1.19198e-13
171.300000	1.20184e-13
171.250000	1.21179e-13
171.200000	1.22181e-13
171.150000	1.23192e-13
171.100000	1.24212e-13
171.050000	1.2524e-13
171.000000	1.26276e-13
170.950000	1.27321e-13
170.900000	1.28374e-13
170.850000	1.29437e-13
170.800000	1.30508e-13
170.750000	1.31587e-13
170.700000	1.32676e-13
170.650000	1.33774e-13
170.600000	1.34881e-13
170.550000	1.35997e-13
170.500000	1.37123e-13
170.450000	1.38257e-13
170.400000	1.39401e-13
170.350000	1.40555e-13
170.300000	1.41718e-13
170.250000	1.4289e-13
170.200000	1.44073e-13
170.150000	1.45265e-13
170.100000	1.46467e-13
170.050000	1.47679e-13
170.000000	1.48901e-13
169.950000	1.50133e-13
169.900000	1.51375e-13
169.850000	1.52628e-13
169.800000	1.5389e-13
169.750000	1.55164e-13
169.700000	1.56448e-13
169.650000	1.57742e-13
169.600000	1.59047e-13
169.550000	1.60363e-13
169.500000	1.6169e-13
169.450000	1.63028e-13
169.400000	1.64377e-13
169.350000	1.65737e-13
169.300000	1.67109e-13
169.250000	1.68491e-13
169.200000	1.69886e-13
169.150000	1.71291e-13
169.100000	1.72709e-13
169.050000	1.74138e-13
169.000000	1.75578e-13
168.950000	1.77031e-13
168.900000	1.78496e-13
168.850000	1.79973e-13
168.800000	1.81462e-13
168.750000	1.82963e-13
168.700000	1.84477e-13
168.650000	1.86004e-13
168.600000	1.87543e-13
168.550000	1.89095e-13
168.500000	1.90659e-13
168.450000	1.92237e-13
168.400000	1.93827e-13
168.350000	1.95431e-13
168.300000	1.97048e-13
168.250000	1.98678e-13
168.200000	2.00322e-13
168.150000	2.0198e-13
168.100000	2.03651e-13
168.050000	2.05336e-13
168.000000	2.07035e-13
167.950000	2.08748e-13
167.900000	2.10475e-13
167.850000	2.12217e-13
167.800000	2.13973e-13
167.750000	2.15743e-13
167.700000	2.17528e-13
167.650000	2.19328e-13
167.600000	2.21142e-13
167.550000	2.22972e-13
167.500000	2.24817e-13
167.450000	2.26677e-13
167.400000	2.28553e-13
167.350000	2.30444e-13
167.300000	2.3235e-13
167.250000	2.34273e-13
167.200000	2.36211e-13
167.150000	2.38166e-13
167.100000	2.40136e-13
167.050000	2.42123e-13
167.000000	2.44126e-13
166.950000	2.46146e-13
166.900000	2.48183e-13
166.850000	2.50236e-13
166.800000	2.52306e-13
166.750000	2.54394e-13
166.700000	2.56499e-13
166.650000	2.58621e-13
166.600000	2.60761e-13
166.550000	2.62918e-13
166.500000	2.65093e-13
166.450000	2.67287e-13
166.400000	2.69498e-13
166.350000	2.71728e-13
166.300000	2.73976e-13
166.250000	2.76243e-13
166.200000	2.78528e-13
166.150000	2.80833e-13
166.100000	2.83156e-13
166.050000	2.85499e-13
166.000000	2.87861e-13
165.950000	2.90243e-13
165.900000	2.92644e-13
165.850000	2.95065e-13
165.800000	2.97507e-13
165.750000	2.99968e-13
165.700000	3.0245e-13
165.650000	3.04952e-13
165.600000	3.07475e-13
165.550000	3.10019e-13
165.500000	3.12584e-13
165.450000	3.1517e-13
165.400000	3.17778e-13
165.350000	3.20407e-13
165.300000	3.23058e-13
165.250000	3.2573e-13
165.200000	3.28425e-13
165.150000	3.31143e-13
165.100000	3.33882e-13
165.050000	3.36645e-13
165.000000	3.3943e-13
164.950000	3.42238e-13
164.900000	3.45069e-13
164.850000	3.47924e-13
164.800000	3.50803e-13
164.750000	3.53705e-13
164.700000	3.56631e-13
164.650000	3.59582e-13
164.600000	3.62557e-13
164.550000	3.65556e-13
164.500000	3.68581e-13
164.450000	3.7163e-13
164.400000	3.74705e-13
164.350000	3.77805e-13
164.300000	3.8093e-13
164.250000	3.84082e-13
164.200000	3.87259e-13
164.150000	3.90463e-13
164.100000	3.93694e-13
164.050000	3.96951e-13
164.000000	4.00235e-13
163.950000	4.03546e-13
163.900000	4.06884e-13
163.850000	4.10251e-13
163.800000	4.13645e-13
163.750000	4.17067e-13
163.700000	4.20517e-13
163.650000	4.23996e-13
163.600000	4.27504e-13
163.550000	4.31041e-13
163.500000	4.34607e-13
163.450000	4.38202e-13
163.400000	4.41827e-13
163.350000	4.45483e-13
163.300000	4.49168e-13
163.250000	4.52884e-13
163.200000	4.56631e-13
163.150000	4.60408e-13
163.100000	4.64217e-13
163.050000	4.68058e-13
163.000000	4.7193e-13
162.950000	4.75834e-13
162.900000	4.79771e-13
162.850000	4.8374e-13
162.800000	4.87742e-13
162.750000	4.91777e-13
162.700000	4.95845e-13
162.650000	4.99947e-13
162.600000	5.04083e-13
162.550000	5.08253e-13
162.500000	5.12458e-13
162.450000	5.16697e-13
162.400000	5.20972e-13
162.350000	5.25282e-13
162.300000	5.29627e-13
162.250000	5.34008e-13
162.200000	5.38426e-13
162.150000	5.4288e-13
162.100000	5.47371e-13
162.050000	5.519e-13
162.000000	5.56465e-13
161.950000	5.61069e-13
161.900000	5.6571e-13
161.850000	5.7039e-13
161.800000	5.75109e-13
161.750000	5.79866e-13
161.700000	5.84663e-13
161.650000	5.895e-13
161.600000	5.94377e-13
161.550000	5.99294e-13
161.500000	6.04251e-13
161.450000	6.0925e-13
161.400000	6.1429e-13
161.350000	6.19372e-13
161.300000	6.24496e-13
161.250000	6.29662e-13
161.200000	6.34871e-13
161.150000	6.40122e-13
161.100000	6.45418e-13
161.050000	6.50757e-13
161.000000	6.5614e-13
160.950000	6.61568e-13
160.900000	6.67041e-13
160.850000	6.72559e-13
160.800000	6.78123e-13
160.750000	6.83732e-13
160.700000	6.89388e-13
160.650000	6.95091e-13
160.600000	7.00841e-13
160.550000	7.06639e-13
160.500000	7.12484e-13
160.450000	7.18378e-13
160.400000	7.24321e-13
160.350000	7.30312e-13
160.300000	7.36354e-13
160.250000	7.42445e-13
160.200000	7.48587e-13
160.150000	7.54779e-13
160.100000	7.61023e-13
160.050000	7.67318e-13
160.000000	7.73665e-13
159.950000	7.80065e-13
159.900000	7.86518e-13
159.850000	7.93024e-13
159.800000	7.99584e-13
159.750000	8.06199e-13
159.700000	8.12867e-13
159.650000	8.19592e-13
159.600000	8.26371e-13
159.550000	8.33207e-13
159.500000	8.40099e-13
159.450000	8.47049e-13
159.400000	8.54055e-13
159.350000	8.6112e-13
159.300000	8.68243e-13
159.250000	8.75425e-13
159.200000	8.82667e-13
159.150000	8.89968e-13
159.100000	8.9733e-13
159.050000	9.04753e-13
159.000000	9.12237e-13
158.950000	9.19783e-13
158.900000	9.27391e-13
158.850000	9.35062e-13
158.800000	9.42797e-13
158.750000	9.50596e-13
158.700000	9.58459e-13
158.650000	9.66387e-13
158.600000	9.74381e-13
158.550000	9.82441e-13
158.500000	9.90567e-13
158.450000	9.98761e-13
158.400000	1.00702e-12
158.350000	1.01535e-12
158.300000	1.02375e-12
158.250000	1.03222e-12
158.200000	1.04076e-12
158.150000	1.04937e-12
158.100000	1.05805e-12
158.050000	1.0668e-12
158.000000	1.07562e-12
157.950000	1.08452e-12
157.900000	1.09349e-12
157.850000	1.10253e-12
157.800000	1.11165e-12
157.750000	1.12085e-12
157.700000	1.13012e-12
157.650000	1.13947e-12
157.600000	1.14889e-12
157.550000	1.1584e-12
157.500000	1.16798e-12
157.450000	1.17764e-12
157.400000	1.18738e-12
157.350000	1.1972e-12
157.300000	1.2071e-12
157.250000	1.21709e-12
157.200000	1.22716e-12
157.150000	1.23731e-12
157.100000	1.24754e-12
157.050000	1.25786e-12
157.000000	1.26826e-12
156.950000	1.27875e-12
156.900000	1.28933e-12
156.850000	1.3e-12
156.800000	1.31075e-12
156.750000	1.32159e-12
156.700000	1.33252e-12
156.650000	1.34354e-12
156.600000	1.35466e-12
156.550000	1.36586e-12
156.500000	1.37716e-12
156.450000	1.38855e-12
156.400000	1.40003e-12
156.350000	1.41161e-12
156.300000	1.42329e-12
156.250000	1.43506e-12
156.200000	1.44693e-12
156.150000	1.4589e-12
156.100000	1.47097e-12
156.050000	1.48313e-12
156.000000	1.4954e-12
155.950000	1.50777e-12
155.900000	1.52024e-12
155.850000	1.53281e-12
155.800000	1.54549e-12
155.750000	1.55827e-12
155.700000	1.57116e-12
155.650000	1.58416e-12
155.600000	1.59726e-12
155.550000	1.61047e-12
155.500000	1.62379e-12
155.450000	1.63722e-12
155.400000	1.65076e-12
155.350000	1.66442e-12
155.300000	1.67818e-12
155.250000	1.69206e-12
155.200000	1.70606e-12
155.150000	1.72017e-12
155.100000	1.7344e-12
155.050000	1.74874e-12
155.000000	1.7632e-12
154.950000	1.77779e-12
154.900000	1.79249e-12
154.850000	1.80732e-12
154.800000	1.82226e-12
154.750000	1.83734e-12
154.700000	1.85253e-12
154.650000	1.86785e-12
154.600000	1.8833e-12
154.550000	1.89888e-12
154.500000	1.91458e-12
154.450000	1.93042e-12
154.400000	1.94639e-12
154.350000	1.96248e-12
154.300000	1.97871e-12
154.250000	1.99508e-12
154.200000	2.01158e-12
154.150000	2.02822e-12
154.100000	2.04499e-12
154.050000	2.0619e-12
154.000000	2.07896e-12
153.950000	2.09615e-12
153.900000	2.11349e-12
153.850000	2.13097e-12
153.800000	2.14859e-12
153.750000	2.16636e-12
153.700000	2.18428e-12
153.650000	2.20234e-12
153.600000	2.22056e-12
153.550000	2.23892e-12
153.500000	2.25744e-12
153.450000	2.27611e-12
153.400000	2.29494e-12
153.350000	2.31392e-12
153.300000	2.33305e-12
153.250000	2.35235e-12
153.200000	2.3718e-12
153.150000	2.39142e-12
153.100000	2.4112e-12
153.050000	2.43114e-12
153.000000	2.45124e-12
152.950000	2.47152e-12
152.900000	2.49196e-12
152.850000	2.51256e-12
152.800000	2.53334e-12
152.750000	2.5543e-12
152.700000	2.57542e-12
152.650000	2.59672e-12
152.600000	2.6182e-12
152.550000	2.63985e-12
152.500000	2.66168e-12
152.450000	2.68369e-12
152.400000	2.70589e-12
152.350000	2.72827e-12
152.300000	2.75083e-12
152.250000	2.77358e-12
152.200000	2.79652e-12
152.150000	2.81964e-12
152.100000	2.84296e-12
152.050000	2.86647e-12
152.000000	2.89018e-12
151.950000	2.91408e-12
151.900000	2.93818e-12
151.850000	2.96248e-12
151.800000	2.98698e-12
151.750000	3.01168e-12
151.700000	3.03659e-12
151.650000	3.0617e-12
151.600000	3.08702e-12
151.550000	3.11255e-12
151.500000	3.13829e-12
151.450000	3.16424e-12
151.400000	3.19041e-12
151.350000	3.21679e-12
151.300000	3.2434e-12
151.250000	3.27022e-12
151.200000	3.29726e-12
151.150000	3.32453e-12
151.100000	3.35202e-12
151.050000	3.37974e-12
151.000000	3.40769e-12
150.950000	3.43587e-12
150.900000	3.46429e-12
150.850000	3.49294e-12
150.800000	3.52182e-12
150.750000	3.55095e-12
150.700000	3.58031e-12
150.650000	3.60992e-12
150.600000	3.63977e-12
150.550000	3.66987e-12
150.500000	3.70022e-12
150.450000	3.73082e-12
150.400000	3.76167e-12
150.350000	3.79278e-12
150.300000	3.82414e-12
150.250000	3.85577e-12
150.200000	3.88765e-12
150.150000	3.9198e-12
150.100000	3.95222e-12
150.050000	3.9849e-12
150.000000	4.01785e-12
149.950000	4.05108e-12
149.900000	4.08458e-12
149.850000	4.11835e-12
149.800000	4.15241e-12
149.750000	4.18675e-12
149.700000	4.22137e-12
149.650000	4.25628e-12
149.600000	4.29147e-12
149.550000	4.32696e-12
149.500000	4.36274e-12
149.450000	4.39882e-12
149.400000	4.43519e-12
149.350000	4.47187e-12
149.300000	4.50885e-12
149.250000	4.54613e-12
149.200000	4.58373e-12
149.150000	4.62163e-12
149.100000	4.65985e-12
149.050000	4.69838e-12
149.000000	4.73723e-12
148.950000	4.77641e-12
148.900000	4.8159e-12
148.850000	4.85573e-12
148.800000	4.89588e-12
148.750000	4.93636e-12
148.700000	4.97718e-12
148.650000	5.01834e-12
148.600000	5.05983e-12
148.550000	5.10167e-12
148.500000	5.14386e-12
148.450000	5.18639e-12
148.400000	5.22928e-12
148.350000	5.27252e-12
148.300000	5.31612e-12
148.250000	5.36008e-12
148.200000	5.4044e-12
148.150000	5.44909e-12
148.100000	5.49415e-12
148.050000	5.53958e-12
148.000000	5.58538e-12
147.950000	5.63157e-12
147.900000	5.67813e-12
147.850000	5.72509e-12
147.800000	5.77242e-12
147.750000	5.82016e-12
147.700000	5.86828e-12
147.650000	5.9168e-12
147.600000	5.96573e-12
147.550000	6.01506e-12
147.500000	6.06479e-12
147.450000	6.11494e-12
147.400000	6.1655e-12
147.350000	6.21649e-12
147.300000	6.26789e-12
147.250000	6.31971e-12
147.200000	6.37197e-12
147.150000	6.42466e-12
147.100000	6.47778e-12
147.050000	6.53134e-12
147.000000	6.58535e-12
146.950000	6.6398e-12
146.900000	6.6947e-12
146.850000	6.75005e-12
146.800000	6.80587e-12
146.750000	6.86214e-12
146.700000	6.91888e-12
146.650000	6.97609e-12
146.600000	7.03377e-12
146.550000	7.09193e-12
146.500000	7.15057e-12
146.450000	7.20969e-12
146.400000	7.2693e-12
146.350000	7.32941e-12
146.300000	7.39001e-12
146.250000	7.45111e-12
146.200000	7.51272e-12
146.150000	7.57484e-12
146.100000	7.63747e-12
146.050000	7.70062e-12
146.000000	7.76429e-12
145.950000	7.82848e-12
145.900000	7.89321e-12
145.850000	7.95847e-12
145.800000	8.02428e-12
145.750000	8.09062e-12
145.700000	8.15752e-12
145.650000	8.22496e-12
145.600000	8.29297e-12
145.550000	8.36154e-12
145.500000	8.43067e-12
145.450000	8.50037e-12
145.400000	8.57066e-12
145.350000	8.64152e-12
145.300000	8.71297e-12
145.250000	8.78501e-12
145.200000	8.85764e-12
145.150000	8.93087e-12
145.100000	9.00471e-12
145.050000	9.07916e-12
145.000000	9.15423e-12
144.950000	9.22992e-12
144.900000	9.30623e-12
144.850000	9.38317e-12
144.800000	9.46075e-12
144.750000	9.53897e-12
144.700000	9.61784e-12
144.650000	9.69735e-12
144.600000	9.77753e-12
144.550000	9.85837e-12
144.500000	9.93988e-12
144.450000	1.00221e-11
144.400000	1.01049e-11
144.350000	1.01885e-11
144.300000	1.02727e-11
144.250000	1.03576e-11
144.200000	1.04433e-11
144.150000	1.05296e-11
144.100000	1.06167e-11
144.050000	1.07044e-11
144.000000	1.07929e-11
143.950000	1.08822e-11
143.900000	1.09721e-11
143.850000	1.10628e-11
143.800000	1.11543e-11
143.750000	1.12465e-11
143.700000	1.13395e-11
143.650000	1.14333e-11
143.600000	1.15278e-11
143.550000	1.16231e-11
143.500000	1.17192e-11
143.450000	1.18161e-11
143.400000	1.19138e-11
143.350000	1.20122e-11
143.300000	1.21116e-11
143.250000	1.22117e-11
143.200000	1.23126e-11
143.150000	1.24144e-11
143.100000	1.25171e-11
143.050000	1.26206e-11
143.000000	1.27249e-11
142.950000	1.28301e-11
142.900000	1.29362e-11
142.850000	1.30431e-11
142.800000	1.31509e-11
142.750000	1.32597e-11
142.700000	1.33693e-11
142.650000	1.34798e-11
142.600000	1.35912e-11
142.550000	1.37036e-11
142.500000	1.38169e-11
142.450000	1.39311e-11
142.400000	1.40463e-11
142.350000	1.41624e-11
142.300000	1.42795e-11
142.250000	1.43975e-11
142.200000	1.45166e-11
142.150000	1.46366e-11
142.100000	1.47576e-11
142.050000	1.48796e-11
142.000000	1.50026e-11
141.950000	1.51266e-11
141.900000	1.52517e-11
141.850000	1.53777e-11
141.800000	1.55049e-11
141.750000	1.5633e-11
141.700000	1.57623e-11
141.650000	1.58926e-11
141.600000	1.6024e-11
141.550000	1.61564e-11
141.500000	1.629e-11
141.450000	1.64247e-11
141.400000	1.65604e-11
141.350000	1.66973e-11
141.300000	1.68354e-11
141.250000	1.69745e-11
141.200000	1.71149e-11
141.150000	1.72563e-11
141.100000	1.7399e-11
141.050000	1.75428e-11
141.000000	1.76878e-11
140.950000	1.78341e-11
140.900000	1.79815e-11
140.850000	1.81301e-11
140.800000	1.828e-11
140.750000	1.84311e-11
140.700000	1.85835e-11
140.650000	1.87371e-11
140.600000	1.8892e-11
140.550000	1.90482e-11
140.500000	1.92056e-11
140.450000	1.93644e-11
140.400000	1.95245e-11
140.350000	1.96859e-11
140.300000	1.98486e-11
140.250000	2.00127e-11
140.200000	2.01781e-11
140.150000	2.03449e-11
140.100000	2.05131e-11
140.050000	2.06826e-11
140.000000	2.08536e-11
139.950000	2.1026e-11
139.900000	2.11998e-11
139.850000	2.1375e-11
139.800000	2.15517e-11
139.750000	2.17299e-11
139.700000	2.19095e-11
139.650000	2.20906e-11
139.600000	2.22732e-11
139.550000	2.24573e-11
139.500000	2.26429e-11
139.450000	2.28301e-11
139.400000	2.30188e-11
139.350000	2.32091e-11
139.300000	2.34009e-11
139.250000	2.35944e-11
139.200000	2.37894e-11
139.150000	2.3986e-11
139.100000	2.41843e-11
139.050000	2.43842e-11
139.000000	2.45858e-11
138.950000	2.4789e-11
138.900000	2.49939e-11
138.850000	2.52005e-11
138.800000	2.54088e-11
138.750000	2.56188e-11
138.700000	2.58306e-11
138.650000	2.60441e-11
138.600000	2.62594e-11
138.550000	2.64764e-11
138.500000	2.66953e-11
138.450000	2.69159e-11
138.400000	2.71384e-11
138.350000	2.73627e-11
138.300000	2.75889e-11
138.250000	2.78169e-11
138.200000	2.80469e-11
138.150000	2.82787e-11
138.100000	2.85124e-11
138.050000	2.87481e-11
138.000000	2.89857e-11
137.950000	2.92253e-11
137.900000	2.94669e-11
137.850000	2.97104e-11
137.800000	2.9956e-11
137.750000	3.02036e-11
137.700000	3.04532e-11
137.650000	3.07049e-11
137.600000	3.09587e-11
137.550000	3.12146e-11
137.500000	3.14726e-11
137.450000	3.17327e-11
137.400000	3.1995e-11
137.350000	3.22595e-11
137.300000	3.25261e-11
137.250000	3.27949e-11
137.200000	3.3066e-11
137.150000	3.33393e-11
137.100000	3.36149e-11
137.050000	3.38927e-11
137.000000	3.41728e-11
136.950000	3.44553e-11
136.900000	3.474e-11
136.850000	3.50272e-11
136.800000	3.53167e-11
136.750000	3.56086e-11
136.700000	3.59029e-11
136.650000	3.61996e-11
136.600000	3.64988e-11
136.550000	3.68005e-11
136.500000	3.71046e-11
136.450000	3.74113e-11
136.400000	3.77205e-11
136.350000	3.80322e-11
136.300000	3.83466e-11
136.250000	3.86635e-11
136.200000	3.89831e-11
136.150000	3.93053e-11
136.100000	3.96301e-11
136.050000	3.99576e-11
136.000000	4.02879e-11
135.950000	4.06209e-11
135.900000	4.09566e-11
135.850000	4.12951e-11
135.800000	4.16364e-11
135.750000	4.19805e-11
135.700000	4.23274e-11
135.650000	4.26773e-11
135.600000	4.303e-11
135.550000	4.33856e-11
135.500000	4.37442e-11
135.450000	4.41057e-11
135.400000	4.44702e-11
135.350000	4.48377e-11
135.300000	4.52083e-11
135.250000	4.55819e-11
135.200000	4.59586e-11
135.150000	4.63384e-11
135.100000	4.67214e-11
135.050000	4.71075e-11
135.000000	4.74969e-11
134.950000	4.78894e-11
134.900000	4.82852e-11
134.850000	4.86842e-11
134.800000	4.90866e-11
134.750000	4.94922e-11
134.700000	4.99012e-11
134.650000	5.03136e-11
134.600000	5.07294e-11
134.550000	5.11487e-11
134.500000	5.15714e-11
134.450000	5.19976e-11
134.400000	5.24273e-11
134.350000	5.28606e-11
134.300000	5.32974e-11
134.250000	5.37379e-11
134.200000	5.4182e-11
134.150000	5.46297e-11
134.100000	5.50812e-11
134.050000	5.55364e-11
134.000000	5.59953e-11
133.950000	5.64581e-11
133.900000	5.69247e-11
133.850000	5.73951e-11
133.800000	5.78694e-11
133.750000	5.83476e-11
133.700000	5.88298e-11
133.650000	5.9316e-11
133.600000	5.98061e-11
133.550000	6.03004e-11
133.500000	6.07987e-11
133.450000	6.13011e-11
133.400000	6.18077e-11
133.350000	6.23185e-11
133.300000	6.28335e-11
133.250000	6.33527e-11
133.200000	6.38762e-11
133.150000	6.44041e-11
133.100000	6.49363e-11
133.050000	6.54729e-11
133.000000	6.60139e-11
132.950000	6.65595e-11
132.900000	6.71095e-11
132.850000	6.7664e-11
132.800000	6.82232e-11
132.750000	6.8787e-11
132.700000	6.93554e-11
132.650000	6.99285e-11
132.600000	7.05063e-11
132.550000	7.1089e-11
132.500000	7.16764e-11
132.450000	7.22687e-11
132.400000	7.28659e-11
132.350000	7.3468e-11
132.300000	7.40751e-11
132.250000	7.46872e-11
132.200000	7.53044e-11
132.150000	7.59266e-11
132.100000	7.6554e-11
132.050000	7.71866e-11
132.000000	7.78244e-11
131.950000	7.84675e-11
131.900000	7.91159e-11
131.850000	7.97697e-11
131.800000	8.04288e-11
131.750000	8.10934e-11
131.700000	8.17635e-11
131.650000	8.24391e-11
131.600000	8.31203e-11
131.550000	8.38071e-11
131.500000	8.44996e-11
131.450000	8.51979e-11
131.400000	8.59018e-11
131.350000	8.66117e-11
131.300000	8.73273e-11
131.250000	8.80489e-11
131.200000	8.87764e-11
131.150000	8.951e-11
131.100000	9.02496e-11
131.050000	9.09953e-11
131.000000	9.17472e-11
130.950000	9.25053e-11
130.900000	9.32696e-11
130.850000	9.40403e-11
130.800000	9.48173e-11
130.750000	9.56008e-11
130.700000	9.63907e-11
130.650000	9.71872e-11
130.600000	9.79902e-11
130.550000	9.87998e-11
130.500000	9.96162e-11
130.450000	1.00439e-10
130.400000	1.01269e-10
130.350000	1.02106e-10
130.300000	1.0295e-10
130.250000	1.038e-10
130.200000	1.04658e-10
130.150000	1.05523e-10
130.100000	1.06394e-10
130.050000	1.07274e-10
130.000000	1.0816e-10
129.950000	1.09054e-10
129.900000	1.09955e-10
129.850000	1.10863e-10
129.800000	1.11779e-10
129.750000	1.12703e-10
129.700000	1.13634e-10
129.650000	1.14573e-10
129.600000	1.15519e-10
129.550000	1.16474e-10
129.500000	1.17436e-10
129.450000	1.18406e-10
129.400000	1.19385e-10
129.350000	1.20371e-10
129.300000	1.21365e-10
129.250000	1.22368e-10
129.200000	1.23379e-10
129.150000	1.24399e-10
129.100000	1.25426e-10
129.050000	1.26463e-10
129.000000	1.27507e-10
128.950000	1.28561e-10
128.900000	1.29623e-10
128.850000	1.30694e-10
128.800000	1.31774e-10
128.750000	1.32863e-10
128.700000	1.3396e-10
128.650000	1.35067e-10
128.600000	1.36183e-10
128.550000	1.37308e-10
128.500000	1.38442e-10
128.450000	1.39586e-10
128.400000	1.40739e-10
128.350000	1.41902e-10
128.300000	1.43074e-10
128.250000	1.44257e-10
128.200000	1.45448e-10
128.150000	1.4665e-10
128.100000	1.47862e-10
128.050000	1.49083e-10
128.000000	1.50315e-10
127.950000	1.51557e-10
127.900000	1.52809e-10
127.850000	1.54071e-10
127.800000	1.55344e-10
127.750000	1.56627e-10
127.700000	1.57921e-10
127.650000	1.59226e-10
127.600000	1.60541e-10
127.550000	1.61868e-10
127.500000	1.63205e-10
127.450000	1.64553e-10
127.400000	1.65913e-10
127.350000	1.67283e-10
127.300000	1.68665e-10
127.250000	1.70059e-10
127.200000	1.71463e-10
127.150000	1.7288e-10
127.100000	1.74308e-10
127.050000	1.75748e-10
127.000000	1.772e-10
126.950000	1.78664e-10
126.900000	1.8014e-10
126.850000	1.81628e-10
126.800000	1.83128e-10
126.750000	1.84641e-10
126.700000	1.86166e-10
126.650000	1.87704e-10
126.600000	1.89255e-10
126.550000	1.90818e-10
126.500000	1.92395e-10
126.450000	1.93984e-10
126.400000	1.95587e-10
126.350000	1.97202e-10
126.300000	1.98831e-10
126.250000	2.00474e-10
126.200000	2.0213e-10
126.150000	2.038e-10
126.100000	2.05483e-10
126.050000	2.07181e-10
126.000000	2.08892e-10
125.950000	2.10618e-10
125.900000	2.12357e-10
125.850000	2.14112e-10
125.800000	2.1588e-10
125.750000	2.17664e-10
125.700000	2.19462e-10
125.650000	2.21274e-10
125.600000	2.23102e-10
125.550000	2.24945e-10
125.500000	2.26803e-10
125.450000	2.28677e-10
125.400000	2.30566e-10
125.350000	2.3247e-10
125.300000	2.34391e-10
125.250000	2.36327e-10
125.200000	2.38279e-10
125.150000	2.40247e-10
125.100000	2.42232e-10
125.050000	2.44233e-10
125.000000	2.4625e-10
124.950000	2.48284e-10
124.900000	2.50335e-10
124.850000	2.52403e-10
124.800000	2.54488e-10
124.750000	2.5659e-10
124.700000	2.58709e-10
124.650000	2.60846e-10
124.600000	2.63001e-10
124.550000	2.65173e-10
124.500000	2.67363e-10
124.450000	2.69572e-10
124.400000	2.71798e-10
124.350000	2.74043e-10
124.300000	2.76307e-10
124.250000	2.78589e-10
124.200000	2.8089e-10
124.150000	2.8321e-10
124.100000	2.8555e-10
124.050000	2.87908e-10
124.000000	2.90286e-10
123.950000	2.92684e-10
123.900000	2.95101e-10
123.850000	2.97539e-10
123.800000	2.99996e-10
123.750000	3.02474e-10
123.700000	3.04972e-10
123.650000	3.07491e-10
123.600000	3.10031e-10
123.550000	3.12592e-10
123.500000	3.15174e-10
123.450000	3.17777e-10
123.400000	3.20401e-10
123.350000	3.23048e-10
123.300000	3.25716e-10
123.250000	3.28406e-10
123.200000	3.31119e-10
123.150000	3.33853e-10
123.100000	3.36611e-10
123.050000	3.39391e-10
123.000000	3.42194e-10
122.950000	3.4502e-10
122.900000	3.4787e-10
122.850000	3.50743e-10
122.800000	3.5364e-10
122.750000	3.56561e-10
122.700000	3.59505e-10
122.650000	3.62475e-10
122.600000	3.65468e-10
122.550000	3.68487e-10
122.500000	3.7153e-10
122.450000	3.74599e-10
122.400000	3.77692e-10
122.350000	3.80812e-10
122.300000	3.83957e-10
122.250000	3.87128e-10
122.200000	3.90325e-10
122.150000	3.93549e-10
122.100000	3.96799e-10
122.050000	4.00076e-10
122.000000	4.0338e-10
121.950000	4.06711e-10
121.900000	4.1007e-10
121.850000	4.13457e-10
121.800000	4.16872e-10
121.750000	4.20314e-10
121.700000	4.23786e-10
121.650000	4.27285e-10
121.600000	4.30814e-10
121.550000	4.34372e-10
121.500000	4.37959e-10
121.450000	4.41576e-10
121.400000	4.45223e-10
121.350000	4.489e-10
121.300000	4.52607e-10
121.250000	4.56345e-10
121.200000	4.60113e-10
121.150000	4.63913e-10
121.100000	4.67744e-10
121.050000	4.71607e-10
121.000000	4.75502e-10
120.950000	4.79428e-10
120.900000	4.83388e-10
120.850000	4.87379e-10
120.800000	4.91404e-10
120.750000	4.95462e-10
120.700000	4.99554e-10
120.650000	5.03679e-10
120.600000	5.07839e-10
120.550000	5.12032e-10
120.500000	5.16261e-10
120.450000	5.20524e-10
120.400000	5.24822e-10
120.350000	5.29156e-10
120.300000	5.33526e-10
120.250000	5.37932e-10
120.200000	5.42374e-10
120.150000	5.46853e-10
120.100000	5.51369e-10
120.050000	5.55922e-10
120.000000	5.60512e-10
119.950000	5.65141e-10
119.900000	5.69808e-10
119.850000	5.74513e-10
119.800000	5.79257e-10
119.750000	5.8404e-10
119.700000	5.88863e-10
119.650000	5.93726e-10
119.600000	5.98628e-10
119.550000	6.03571e-10
119.500000	6.08555e-10
119.450000	6.1358e-10
119.400000	6.18647e-10
119.350000	6.23755e-10
119.300000	6.28906e-10
119.250000	6.34099e-10
119.200000	6.39335e-10
119.150000	6.44614e-10
119.100000	6.49937e-10
119.050000	6.55304e-10
119.000000	6.60715e-10
118.950000	6.6617e-10
118.900000	6.71671e-10
118.850000	6.77217e-10
118.800000	6.82809e-10
118.750000	6.88447e-10
118.700000	6.94131e-10
118.650000	6.99863e-10
118.600000	7.05641e-10
118.550000	7.11468e-10
118.500000	7.17342e-10
118.450000	7.23265e-10
118.400000	7.29237e-10
118.350000	7.35259e-10
118.300000	7.41329e-10
118.250000	7.4745e-10
118.200000	7.53622e-10
118.150000	7.59844e-10
118.100000	7.66118e-10
118.050000	7.72444e-10
118.000000	7.78822e-10
117.950000	7.85252e-10
117.900000	7.91735e-10
117.850000	7.98273e-10
117.800000	8.04863e-10
117.750000	8.11509e-10
117.700000	8.18209e-10
117.650000	8.24965e-10
117.600000	8.31776e-10
117.550000	8.38643e-10
117.500000	8.45567e-10
117.450000	8.52549e-10
117.400000	8.59588e-10
117.350000	8.66685e-10
117.300000	8.7384e-10
117.250000	8.81055e-10
117.200000	8.88329e-10
117.150000	8.95663e-10
117.100000	9.03058e-10
117.050000	9.10514e-10
117.000000	9.18031e-10
116.950000	9.2561e-10
116.900000	9.33252e-10
116.850000	9.40957e-10
116.800000	9.48726e-10
116.750000	9.56558e-10
116.700000	9.64456e-10
116.650000	9.72418e-10
116.600000	9.80446e-10
116.550000	9.88541e-10
116.500000	9.96702e-10
116.450000	1.00493e-09
116.400000	1.01323e-09
116.350000	1.02159e-09
116.300000	1.03003e-09
116.250000	1.03853e-09
116.200000	1.0471e-09
116.150000	1.05575e-09
116.100000	1.06446e-09
116.050000	1.07325e-09
116.000000	1.08211e-09
115.950000	1.09104e-09
115.900000	1.10005e-09
115.850000	1.10913e-09
115.800000	1.11829e-09
115.750000	1.12752e-09
115.700000	1.13683e-09
115.650000	1.14621e-09
115.600000	1.15568e-09
115.550000	1.16522e-09
115.500000	1.17484e-09
115.450000	1.18453e-09
115.400000	1.19431e-09
115.350000	1.20417e-09
115.300000	1.21411e-09
115.250000	1.22414e-09
115.200000	1.23424e-09
115.150000	1.24443e-09
115.100000	1.2547e-09
115.050000	1.26506e-09
115.000000	1.2755e-09
114.950000	1.28603e-09
114.900000	1.29665e-09
114.850000	1.30735e-09
114.800000	1.31814e-09
114.750000	1.32903e-09
114.700000	1.34e-09
114.650000	1.35106e-09
114.600000	1.36221e-09
114.550000	1.37345e-09
114.500000	1.38479e-09
114.450000	1.39622e-09
114.400000	1.40775e-09
114.350000	1.41937e-09
114.300000	1.43108e-09
114.250000	1.4429e-09
114.200000	1.45481e-09
114.150000	1.46682e-09
114.100000	1.47892e-09
114.050000	1.49113e-09
114.000000	1.50344e-09
113.950000	1.51585e-09
113.900000	1.52836e-09
113.850000	1.54098e-09
113.800000	1.5537e-09
113.750000	1.56652e-09
113.700000	1.57945e-09
113.650000	1.59249e-09
113.600000	1.60563e-09
113.550000	1.61889e-09
113.500000	1.63225e-09
113.450000	1.64572e-09
113.400000	1.65931e-09
113.350000	1.673e-09
113.300000	1.68681e-09
113.250000	1.70073e-09
113.200000	1.71477e-09
113.150000	1.72892e-09
113.100000	1.74319e-09
113.050000	1.75758e-09
113.000000	1.77209e-09
112.950000	1.78672e-09
112.900000	1.80146e-09
112.850000	1.81633e-09
112.800000	1.83132e-09
112.750000	1.84644e-09
112.700000	1.86168e-09
112.650000	1.87704e-09
112.600000	1.89253e-09
112.550000	1.90815e-09
112.500000	1.9239e-09
112.450000	1.93978e-09
112.400000	1.95579e-09
112.350000	1.97193e-09
112.300000	1.98821e-09
112.250000	2.00462e-09
112.200000	2.02116e-09
112.150000	2.03784e-09
112.100000	2.05466e-09
112.050000	2.07162e-09
112.000000	2.08872e-09
111.950000	2.10596e-09
111.900000	2.12334e-09
111.850000	2.14086e-09
111.800000	2.15853e-09
111.750000	2.17634e-09
111.700000	2.1943e-09
111.650000	2.21241e-09
111.600000	2.23067e-09
111.550000	2.24908e-09
111.500000	2.26764e-09
111.450000	2.28636e-09
111.400000	2.30523e-09
111.350000	2.32425e-09
111.300000	2.34343e-09
111.250000	2.36277e-09
111.200000	2.38227e-09
111.150000	2.40193e-09
111.100000	2.42175e-09
111.050000	2.44174e-09
111.000000	2.46189e-09
110.950000	2.48221e-09
110.900000	2.50269e-09
110.850000	2.52334e-09
110.800000	2.54417e-09
110.750000	2.56516e-09
110.700000	2.58633e-09
110.650000	2.60767e-09
110.600000	2.62919e-09
110.550000	2.65089e-09
110.500000	2.67276e-09
110.450000	2.69482e-09
110.400000	2.71706e-09
110.350000	2.73948e-09
110.300000	2.76209e-09
110.250000	2.78488e-09
110.200000	2.80786e-09
110.150000	2.83103e-09
110.100000	2.85439e-09
110.050000	2.87795e-09
110.000000	2.90169e-09
109.950000	2.92564e-09
109.900000	2.94978e-09
109.850000	2.97412e-09
109.800000	2.99866e-09
109.750000	3.02341e-09
109.700000	3.04835e-09
109.650000	3.07351e-09
109.600000	3.09887e-09
109.550000	3.12444e-09
109.500000	3.15022e-09
109.450000	3.17622e-09
109.400000	3.20242e-09
109.350000	3.22885e-09
109.300000	3.25549e-09
109.250000	3.28235e-09
109.200000	3.30944e-09
109.150000	3.33674e-09
109.100000	3.36428e-09
109.050000	3.39204e-09
109.000000	3.42002e-09
108.950000	3.44824e-09
108.900000	3.47669e-09
108.850000	3.50538e-09
108.800000	3.5343e-09
108.750000	3.56347e-09
108.700000	3.59287e-09
108.650000	3.62251e-09
108.600000	3.6524e-09
108.550000	3.68254e-09
108.500000	3.71292e-09
108.450000	3.74355e-09
108.400000	3.77444e-09
108.350000	3.80558e-09
108.300000	3.83698e-09
108.250000	3.86864e-09
108.200000	3.90056e-09
108.150000	3.93274e-09
108.100000	3.96519e-09
108.050000	3.9979e-09
108.000000	4.03089e-09
107.950000	4.06414e-09
107.900000	4.09768e-09
107.850000	4.13148e-09
107.800000	4.16557e-09
107.750000	4.19994e-09
107.700000	4.23459e-09
107.650000	4.26952e-09
107.600000	4.30475e-09
107.550000	4.34026e-09
107.500000	4.37607e-09
107.450000	4.41217e-09
107.400000	4.44857e-09
107.350000	4.48527e-09
107.300000	4.52228e-09
107.250000	4.55959e-09
107.200000	4.5972e-09
107.150000	4.63513e-09
107.100000	4.67337e-09
107.050000	4.71192e-09
107.000000	4.7508e-09
106.950000	4.78999e-09
106.900000	4.8295e-09
106.850000	4.86935e-09
106.800000	4.90952e-09
106.750000	4.95002e-09
106.700000	4.99085e-09
106.650000	5.03203e-09
106.600000	5.07354e-09
106.550000	5.11539e-09
106.500000	5.15759e-09
106.450000	5.20014e-09
106.400000	5.24303e-09
106.350000	5.28629e-09
106.300000	5.32989e-09
106.250000	5.37386e-09
106.200000	5.41819e-09
106.150000	5.46289e-09
106.100000	5.50795e-09
106.050000	5.55339e-09
106.000000	5.5992e-09
105.950000	5.64539e-09
105.900000	5.69195e-09
105.850000	5.73891e-09
105.800000	5.78625e-09
105.750000	5.83398e-09
105.700000	5.8821e-09
105.650000	5.93062e-09
105.600000	5.97954e-09
105.550000	6.02886e-09
105.500000	6.07859e-09
105.450000	6.12873e-09
105.400000	6.17929e-09
105.350000	6.23026e-09
105.300000	6.28165e-09
105.250000	6.33346e-09
105.200000	6.3857e-09
105.150000	6.43838e-09
105.100000	6.49148e-09
105.050000	6.54503e-09
105.000000	6.59901e-09
104.950000	6.65344e-09
104.900000	6.70832e-09
104.850000	6.76365e-09
104.800000	6.81944e-09
104.750000	6.87569e-09
104.700000	6.9324e-09
104.650000	6.98958e-09
104.600000	7.04723e-09
104.550000	7.10535e-09
104.500000	7.16396e-09
104.450000	7.22305e-09
104.400000	7.28262e-09
104.350000	7.34269e-09
104.300000	7.40325e-09
104.250000	7.46431e-09
104.200000	7.52587e-09
104.150000	7.58794e-09
104.100000	7.65052e-09
104.050000	7.71362e-09
104.000000	7.77724e-09
103.950000	7.84138e-09
103.900000	7.90606e-09
103.850000	7.97126e-09
103.800000	8.037e-09
103.750000	8.10329e-09
103.700000	8.17012e-09
103.650000	8.2375e-09
103.600000	8.30543e-09
103.550000	8.37393e-09
103.500000	8.44299e-09
103.450000	8.51262e-09
103.400000	8.58283e-09
103.350000	8.65361e-09
103.300000	8.72498e-09
103.250000	8.79693e-09
103.200000	8.86948e-09
103.150000	8.94262e-09
103.100000	9.01637e-09
103.050000	9.09073e-09
103.000000	9.1657e-09
102.950000	9.24128e-09
102.900000	9.31749e-09
102.850000	9.39433e-09
102.800000	9.4718e-09
102.750000	9.54991e-09
102.700000	9.62867e-09
102.650000	9.70807e-09
102.600000	9.78813e-09
102.550000	9.86884e-09
102.500000	9.95023e-09
102.450000	1.00323e-08
102.400000	1.0115e-08
102.350000	1.01984e-08
102.300000	1.02825e-08
102.250000	1.03673e-08
102.200000	1.04528e-08
102.150000	1.0539e-08
102.100000	1.06259e-08
102.050000	1.07135e-08
102.000000	1.08019e-08
101.950000	1.08909e-08
101.900000	1.09807e-08
101.850000	1.10713e-08
101.800000	1.11626e-08
101.750000	1.12546e-08
101.700000	1.13474e-08
101.650000	1.1441e-08
101.600000	1.15353e-08
101.550000	1.16304e-08
101.500000	1.17263e-08
101.450000	1.1823e-08
101.400000	1.19205e-08
101.350000	1.20188e-08
101.300000	1.21179e-08
101.250000	1.22178e-08
101.200000	1.23186e-08
101.150000	1.24201e-08
101.100000	1.25225e-08
101.050000	1.26258e-08
101.000000	1.27299e-08
100.950000	1.28349e-08
100.900000	1.29407e-08
100.850000	1.30474e-08
100.800000	1.31549e-08
100.750000	1.32634e-08
100.700000	1.33728e-08
100.650000	1.3483e-08
100.600000	1.35942e-08
100.550000	1.37063e-08
100.500000	1.38193e-08
100.450000	1.39332e-08
100.400000	1.40481e-08
100.350000	1.41639e-08
100.300000	1.42807e-08
100.250000	1.43984e-08
100.200000	1.45171e-08
100.150000	1.46368e-08
100.100000	1.47575e-08
100.050000	1.48791e-08
100.000000	1.50018e-08
99.950000	1.51255e-08
99.900000	1.52502e-08
99.850000	1.53759e-08
99.800000	1.55027e-08
99.750000	1.56305e-08
99.700000	1.57593e-08
99.650000	1.58892e-08
99.600000	1.60202e-08
99.550000	1.61523e-08
99.500000	1.62855e-08
99.450000	1.64197e-08
99.400000	1.65551e-08
99.350000	1.66916e-08
99.300000	1.68292e-08
99.250000	1.69679e-08
99.200000	1.71078e-08
99.150000	1.72488e-08
99.100000	1.7391e-08
99.050000	1.75343e-08
99.000000	1.76789e-08
98.950000	1.78246e-08
98.900000	1.79716e-08
98.850000	1.81197e-08
98.800000	1.82691e-08
98.750000	1.84197e-08
98.700000	1.85715e-08
98.650000	1.87246e-08
98.600000	1.88789e-08
98.550000	1.90345e-08
98.500000	1.91914e-08
98.450000	1.93496e-08
98.400000	1.95091e-08
98.350000	1.96699e-08
98.300000	1.98321e-08
98.250000	1.99956e-08
98.200000	2.01604e-08
98.150000	2.03265e-08
98.100000	2.04941e-08
98.050000	2.0663e-08
98.000000	2.08333e-08
97.950000	2.1005e-08
97.900000	2.11782e-08
97.850000	2.13527e-08
97.800000	2.15287e-08
97.750000	2.17062e-08
97.700000	2.18851e-08
97.650000	2.20655e-08
97.600000	2.22473e-08
97.550000	2.24307e-08
97.500000	2.26156e-08
97.450000	2.2802e-08
97.400000	2.29899e-08
97.350000	2.31794e-08
97.300000	2.33704e-08
97.250000	2.3563e-08
97.200000	2.37572e-08
97.150000	2.3953e-08
97.100000	2.41504e-08
97.050000	2.43495e-08
97.000000	2.45502e-08
96.950000	2.47525e-08
96.900000	2.49565e-08
96.850000	2.51622e-08
96.800000	2.53695e-08
96.750000	2.55786e-08
96.700000	2.57894e-08
96.650000	2.6002e-08
96.600000	2.62162e-08
96.550000	2.64323e-08
96.500000	2.66501e-08
96.450000	2.68697e-08
96.400000	2.70912e-08
96.350000	2.73144e-08
96.300000	2.75395e-08
96.250000	2.77665e-08
96.200000	2.79953e-08
96.150000	2.8226e-08
96.100000	2.84586e-08
96.050000	2.86931e-08
96.000000	2.89296e-08
95.950000	2.9168e-08
95.900000	2.94083e-08
95.850000	2.96507e-08
95.800000	2.9895e-08
95.750000	3.01413e-08
95.700000	3.03897e-08
95.650000	3.06401e-08
95.600000	3.08926e-08
95.550000	3.11472e-08
95.500000	3.14038e-08
95.450000	3.16626e-08
95.400000	3.19235e-08
95.350000	3.21866e-08
95.300000	3.24518e-08
95.250000	3.27192e-08
95.200000	3.29888e-08
95.150000	3.32606e-08
95.100000	3.35346e-08
95.050000	3.3811e-08
95.000000	3.40896e-08
94.950000	3.43704e-08
94.900000	3.46536e-08
94.850000	3.49392e-08
94.800000	3.5227e-08
94.750000	3.55173e-08
94.700000	3.58099e-08
94.650000	3.6105e-08
94.600000	3.64024e-08
94.550000	3.67024e-08
94.500000	3.70048e-08
94.450000	3.73097e-08
94.400000	3.7617e-08
94.350000	3.7927e-08
94.300000	3.82394e-08
94.250000	3.85545e-08
94.200000	3.88721e-08
94.150000	3.91924e-08
94.100000	3.95153e-08
94.050000	3.98408e-08
94.000000	4.01691e-08
93.950000	4.05e-08
93.900000	4.08337e-08
93.850000	4.11701e-08
93.800000	4.15093e-08
93.750000	4.18512e-08
93.700000	4.2196e-08
93.650000	4.25436e-08
93.600000	4.28941e-08
93.550000	4.32475e-08
93.500000	4.36037e-08
93.450000	4.3963e-08
93.400000	4.43251e-08
93.350000	4.46903e-08
93.300000	4.50584e-08
93.250000	4.54296e-08
93.200000	4.58038e-08
93.150000	4.61812e-08
93.100000	4.65616e-08
93.050000	4.69451e-08
93.000000	4.73319e-08
92.950000	4.77217e-08
92.900000	4.81149e-08
92.850000	4.85112e-08
92.800000	4.89108e-08
92.750000	4.93137e-08
92.700000	4.97199e-08
92.650000	5.01294e-08
92.600000	5.05424e-08
92.550000	5.09587e-08
92.500000	5.13784e-08
92.450000	5.18016e-08
92.400000	5.22283e-08
92.350000	5.26585e-08
92.300000	5.30923e-08
92.250000	5.35296e-08
92.200000	5.39705e-08
92.150000	5.4415e-08
92.100000	5.48632e-08
92.050000	5.53151e-08
92.000000	5.57707e-08
91.950000	5.623e-08
91.900000	5.66932e-08
91.850000	5.71601e-08
91.800000	5.76309e-08
91.750000	5.81055e-08
91.700000	5.85841e-08
91.650000	5.90666e-08
91.600000	5.95531e-08
91.550000	6.00436e-08
91.500000	6.05381e-08
91.450000	6.10366e-08
91.400000	6.15393e-08
91.350000	6.20462e-08
91.300000	6.25571e-08
91.250000	6.30723e-08
91.200000	6.35918e-08
91.150000	6.41155e-08
91.100000	6.46435e-08
91.050000	6.51759e-08
91.000000	6.57126e-08
90.950000	6.62538e-08
90.900000	6.67994e-08
90.850000	6.73495e-08
90.800000	6.79041e-08
90.750000	6.84633e-08
90.700000	6.90271e-08
90.650000	6.95956e-08
90.600000	7.01687e-08
90.550000	7.07465e-08
90.500000	7.13291e-08
90.450000	7.19164e-08
90.400000	7.25086e-08
90.350000	7.31057e-08
90.300000	7.37077e-08
90.250000	7.43147e-08
90.200000	7.49266e-08
90.150000	7.55436e-08
90.100000	7.61656e-08
90.050000	7.67928e-08
90.000000	7.74251e-08
89.950000	7.80626e-08
89.900000	7.87054e-08
89.850000	7.93535e-08
89.800000	8.00069e-08
89.750000	8.06656e-08
89.700000	8.13298e-08
89.650000	8.19995e-08
89.600000	8.26746e-08
89.550000	8.33553e-08
89.500000	8.40416e-08
89.450000	8.47336e-08
89.400000	8.54313e-08
89.350000	8.61346e-08
89.300000	8.68438e-08
89.250000	8.75588e-08
89.200000	8.82797e-08
89.150000	8.90065e-08
89.100000	8.97393e-08
89.050000	9.04782e-08
89.000000	9.12231e-08
88.950000	9.19741e-08
88.900000	9.27313e-08
88.850000	9.34947e-08
88.800000	9.42645e-08
88.750000	9.50405e-08
88.700000	9.58229e-08
88.650000	9.66118e-08
88.600000	9.74072e-08
88.550000	9.82091e-08
88.500000	9.90175e-08
88.450000	9.98327e-08
88.400000	1.00655e-07
88.350000	1.01483e-07
88.300000	1.02319e-07
88.250000	1.03161e-07
88.200000	1.0401e-07
88.150000	1.04866e-07
88.100000	1.0573e-07
88.050000	1.066e-07
88.000000	1.07477e-07
87.950000	1.08362e-07
87.900000	1.09254e-07
87.850000	1.10153e-07
87.800000	1.1106e-07
87.750000	1.11974e-07
87.700000	1.12896e-07
87.650000	1.13825e-07
87.600000	1.14762e-07
87.550000	1.15707e-07
87.500000	1.16659e-07
87.450000	1.17619e-07
87.400000	1.18588e-07
87.350000	1.19564e-07
87.300000	1.20548e-07
87.250000	1.2154e-07
87.200000	1.2254e-07
87.150000	1.23549e-07
87.100000	1.24566e-07
87.050000	1.25591e-07
87.000000	1.26625e-07
86.950000	1.27667e-07
86.900000	1.28718e-07
86.850000	1.29777e-07
86.800000	1.30845e-07
86.750000	1.31922e-07
86.700000	1.33008e-07
86.650000	1.34102e-07
86.600000	1.35206e-07
86.550000	1.36319e-07
86.500000	1.37441e-07
86.450000	1.38572e-07
86.400000	1.39712e-07
86.350000	1.40862e-07
86.300000	1.42021e-07
86.250000	1.4319e-07
86.200000	1.44368e-07
86.150000	1.45556e-07
86.100000	1.46754e-07
86.050000	1.47962e-07
86.000000	1.49179e-07
85.950000	1.50407e-07
85.900000	1.51645e-07
85.850000	1.52892e-07
85.800000	1.54151e-07
85.750000	1.55419e-07
85.700000	1.56698e-07
85.650000	1.57987e-07
85.600000	1.59287e-07
85.550000	1.60598e-07
85.500000	1.6192e-07
85.450000	1.63252e-07
85.400000	1.64595e-07
85.350000	1.65949e-07
85.300000	1.67315e-07
85.250000	1.68692e-07
85.200000	1.7008e-07
85.150000	1.71479e-07
85.100000	1.7289e-07
85.050000	1.74312e-07
85.000000	1.75747e-07
84.950000	1.77193e-07
84.900000	1.7865e-07
84.850000	1.8012e-07
84.800000	1.81602e-07
84.750000	1.83096e-07
84.700000	1.84603e-07
84.650000	1.86121e-07
84.600000	1.87653e-07
84.550000	1.89197e-07
84.500000	1.90753e-07
84.450000	1.92322e-07
84.400000	1.93905e-07
84.350000	1.955e-07
84.300000	1.97108e-07
84.250000	1.9873e-07
84.200000	2.00365e-07
84.150000	2.02013e-07
84.100000	2.03675e-07
84.050000	2.0535e-07
84.000000	2.07039e-07
83.950000	2.08743e-07
83.900000	2.1046e-07
83.850000	2.12191e-07
83.800000	2.13937e-07
83.750000	2.15696e-07
83.700000	2.17471e-07
83.650000	2.19259e-07
83.600000	2.21063e-07
83.550000	2.22881e-07
83.500000	2.24715e-07
83.450000	2.26563e-07
83.400000	2.28427e-07
83.350000	2.30306e-07
83.300000	2.322e-07
83.250000	2.3411e-07
83.200000	2.36035e-07
83.150000	2.37977e-07
83.100000	2.39934e-07
83.050000	2.41908e-07
83.000000	2.43897e-07
82.950000	2.45903e-07
82.900000	2.47926e-07
82.850000	2.49965e-07
82.800000	2.52021e-07
82.750000	2.54093e-07
82.700000	2.56183e-07
82.650000	2.5829e-07
82.600000	2.60414e-07
82.550000	2.62556e-07
82.500000	2.64715e-07
82.450000	2.66892e-07
82.400000	2.69087e-07
82.350000	2.713e-07
82.300000	2.73531e-07
82.250000	2.7578e-07
82.200000	2.78048e-07
82.150000	2.80335e-07
82.100000	2.8264e-07
82.050000	2.84964e-07
82.000000	2.87308e-07
81.950000	2.8967e-07
81.900000	2.92052e-07
81.850000	2.94454e-07
81.800000	2.96875e-07
81.750000	2.99316e-07
81.700000	3.01778e-07
81.650000	3.04259e-07
81.600000	3.06761e-07
81.550000	3.09283e-07
81.500000	3.11826e-07
81.450000	3.1439e-07
81.400000	3.16975e-07
81.350000	3.19581e-07
81.300000	3.22209e-07
81.250000	3.24858e-07
81.200000	3.27529e-07
81.150000	3.30222e-07
81.100000	3.32937e-07
81.050000	3.35674e-07
81.000000	3.38434e-07
80.950000	3.41217e-07
80.900000	3.44022e-07
80.850000	3.4685e-07
80.800000	3.49702e-07
80.750000	3.52577e-07
80.700000	3.55475e-07
80.650000	3.58398e-07
80.600000	3.61344e-07
80.550000	3.64315e-07
80.500000	3.6731e-07
80.450000	3.70329e-07
80.400000	3.73374e-07
80.350000	3.76443e-07
80.300000	3.79538e-07
80.250000	3.82657e-07
80.200000	3.85803e-07
80.150000	3.88974e-07
80.100000	3.92172e-07
80.050000	3.95396e-07
80.000000	3.98646e-07
79.950000	4.01922e-07
79.900000	4.05226e-07
79.850000	4.08557e-07
79.800000	4.11915e-07
79.750000	4.15301e-07
79.700000	4.18715e-07
79.650000	4.22156e-07
79.600000	4.25626e-07
79.550000	4.29124e-07
79.500000	4.32651e-07
79.450000	4.36207e-07
79.400000	4.39792e-07
79.350000	4.43407e-07
79.300000	4.47051e-07
79.250000	4.50725e-07
79.200000	4.5443e-07
79.150000	4.58164e-07
79.100000	4.6193e-07
79.050000	4.65726e-07
79.000000	4.69553e-07
78.950000	4.73412e-07
78.900000	4.77303e-07
78.850000	4.81225e-07
78.800000	4.8518e-07
78.750000	4.89167e-07
78.700000	4.93187e-07
78.650000	4.9724e-07
78.600000	5.01326e-07
78.550000	5.05445e-07
78.500000	5.09599e-07
78.450000	5.13786e-07
78.400000	5.18008e-07
78.350000	5.22265e-07
78.300000	5.26556e-07
78.250000	5.30883e-07
78.200000	5.35245e-07
78.150000	5.39643e-07
78.100000	5.44077e-07
78.050000	5.48547e-07
78.000000	5.53054e-07
77.950000	5.57598e-07
77.900000	5.6218e-07
77.850000	5.66799e-07
77.800000	5.71455e-07
77.750000	5.7615e-07
77.700000	5.80884e-07
77.650000	5.85656e-07
77.600000	5.90468e-07
77.550000	5.95319e-07
77.500000	6.0021e-07
77.450000	6.05141e-07
77.400000	6.10112e-07
77.350000	6.15124e-07
77.300000	6.20178e-07
77.250000	6.25272e-07
77.200000	6.30409e-07
77.150000	6.35588e-07
77.100000	6.40809e-07
77.050000	6.46073e-07
77.000000	6.5138e-07
76.950000	6.56731e-07
76.900000	6.62125e-07
76.850000	6.67564e-07
76.800000	6.73048e-07
76.750000	6.78576e-07
76.700000	6.8415e-07
76.650000	6.89769e-07
76.600000	6.95435e-07
76.550000	7.01147e-07
76.500000	7.06906e-07
76.450000	7.12712e-07
76.400000	7.18566e-07
76.350000	7.24467e-07
76.300000	7.30417e-07
76.250000	7.36416e-07
76.200000	7.42464e-07
76.150000	7.48562e-07
76.100000	7.5471e-07
76.050000	7.60908e-07
76.000000	7.67157e-07
75.950000	7.73457e-07
75.900000	7.79809e-07
75.850000	7.86213e-07
75.800000	7.9267e-07
75.750000	7.99179e-07
75.700000	8.05742e-07
75.650000	8.12358e-07
75.600000	8.19029e-07
75.550000	8.25755e-07
75.500000	8.32535e-07
75.450000	8.39372e-07
75.400000	8.46264e-07
75.350000	8.53213e-07
75.300000	8.60219e-07
75.250000	8.67282e-07
75.200000	8.74403e-07
75.150000	8.81583e-07
75.100000	8.88821e-07
75.050000	8.96119e-07
75.000000	9.03476e-07
74.950000	9.10894e-07
74.900000	9.18373e-07
74.850000	9.25913e-07
74.800000	9.33514e-07
74.750000	9.41179e-07
74.700000	9.48905e-07
74.650000	9.56696e-07
74.600000	9.6455e-07
74.550000	9.72468e-07
74.500000	9.80452e-07
74.450000	9.885e-07
74.400000	9.96615e-07
74.350000	1.0048e-06
74.300000	1.01304e-06
74.250000	1.02136e-06
74.200000	1.02974e-06
74.150000	1.0382e-06
74.100000	1.04672e-06
74.050000	1.05531e-06
74.000000	1.06397e-06
73.950000	1.07271e-06
73.900000	1.08151e-06
73.850000	1.09039e-06
73.800000	1.09934e-06
73.750000	1.10836e-06
73.700000	1.11746e-06
73.650000	1.12663e-06
73.600000	1.13588e-06
73.550000	1.1452e-06
73.500000	1.1546e-06
73.450000	1.16407e-06
73.400000	1.17363e-06
73.350000	1.18326e-06
73.300000	1.19297e-06
73.250000	1.20276e-06
73.200000	1.21263e-06
73.150000	1.22258e-06
73.100000	1.23261e-06
73.050000	1.24273e-06
73.000000	1.25293e-06
72.950000	1.26321e-06
72.900000	1.27357e-06
72.850000	1.28402e-06
72.800000	1.29456e-06
72.750000	1.30518e-06
72.700000	1.31589e-06
72.650000	1.32669e-06
72.600000	1.33758e-06
72.550000	1.34855e-06
72.500000	1.35961e-06
72.450000	1.37077e-06
72.400000	1.38202e-06
72.350000	1.39336e-06
72.300000	1.40479e-06
72.250000	1.41631e-06
72.200000	1.42793e-06
72.150000	1.43965e-06
72.100000	1.45146e-06
72.050000	1.46336e-06
72.000000	1.47537e-06
71.950000	1.48747e-06
71.900000	1.49968e-06
71.850000	1.51198e-06
71.800000	1.52438e-06
71.750000	1.53688e-06
71.700000	1.54949e-06
71.650000	1.5622e-06
71.600000	1.57502e-06
71.550000	1.58794e-06
71.500000	1.60096e-06
71.450000	1.61409e-06
71.400000	1.62733e-06
71.350000	1.64068e-06
71.300000	1.65413e-06
71.250000	1.6677e-06
71.200000	1.68138e-06
71.150000	1.69517e-06
71.100000	1.70907e-06
71.050000	1.72309e-06
71.000000	1.73722e-06
70.950000	1.75147e-06
70.900000	1.76583e-06
70.850000	1.78031e-06
70.800000	1.79491e-06
70.750000	1.80963e-06
70.700000	1.82447e-06
70.650000	1.83943e-06
70.600000	1.85451e-06
70.550000	1.86972e-06
70.500000	1.88505e-06
70.450000	1.90051e-06
70.400000	1.91609e-06
70.350000	1.9318e-06
70.300000	1.94764e-06
70.250000	1.96361e-06
70.200000	1.97971e-06
70.150000	1.99594e-06
70.100000	2.01231e-06
70.050000	2.02881e-06
70.000000	2.04544e-06
69.950000	2.06221e-06
69.900000	2.07911e-06
69.850000	2.09616e-06
69.800000	2.11334e-06
69.750000	2.13067e-06
69.700000	2.14813e-06
69.650000	2.16574e-06
69.600000	2.1835e-06
69.550000	2.2014e-06
69.500000	2.21944e-06
69.450000	2.23763e-06
69.400000	2.25598e-06
69.350000	2.27447e-06
69.300000	2.29311e-06
69.250000	2.31191e-06
69.200000	2.33085e-06
69.150000	2.34996e-06
69.100000	2.36922e-06
69.050000	2.38864e-06
69.000000	2.40821e-06
68.950000	2.42795e-06
68.900000	2.44785e-06
68.850000	2.46791e-06
68.800000	2.48813e-06
68.750000	2.50852e-06
68.700000	2.52908e-06
68.650000	2.54981e-06
68.600000	2.5707e-06
68.550000	2.59177e-06
68.500000	2.613e-06
68.450000	2.63442e-06
68.400000	2.656e-06
68.350000	2.67776e-06
68.300000	2.69971e-06
68.250000	2.72183e-06
68.200000	2.74413e-06
68.150000	2.76661e-06
68.100000	2.78928e-06
68.050000	2.81213e-06
68.000000	2.83517e-06
67.950000	2.8584e-06
67.900000	2.88181e-06
67.850000	2.90542e-06
67.800000	2.92922e-06
67.750000	2.95322e-06
67.700000	2.97741e-06
67.650000	3.0018e-06
67.600000	3.02639e-06
67.550000	3.05118e-06
67.500000	3.07618e-06
67.450000	3.10137e-06
67.400000	3.12678e-06
67.350000	3.15239e-06
67.300000	3.17821e-06
67.250000	3.20424e-06
67.200000	3.23048e-06
67.150000	3.25694e-06
67.100000	3.28362e-06
67.050000	3.31051e-06
67.000000	3.33762e-06
66.950000	3.36495e-06
66.900000	3.39251e-06
66.850000	3.42029e-06
66.800000	3.4483e-06
66.750000	3.47654e-06
66.700000	3.50501e-06
66.650000	3.53371e-06
66.600000	3.56265e-06
66.550000	3.59182e-06
66.500000	3.62123e-06
66.450000	3.65088e-06
66.400000	3.68077e-06
66.350000	3.71091e-06
66.300000	3.74129e-06
66.250000	3.77192e-06
66.200000	3.8028e-06
66.150000	3.83394e-06
66.100000	3.86532e-06
66.050000	3.89697e-06
66.000000	3.92887e-06
65.950000	3.96103e-06
65.900000	3.99346e-06
65.850000	4.02615e-06
65.800000	4.05911e-06
65.750000	4.09233e-06
65.700000	4.12583e-06
65.650000	4.1596e-06
65.600000	4.19365e-06
65.550000	4.22797e-06
65.500000	4.26258e-06
65.450000	4.29747e-06
65.400000	4.33264e-06
65.350000	4.3681e-06
65.300000	4.40385e-06
65.250000	4.43989e-06
65.200000	4.47622e-06
65.150000	4.51285e-06
65.100000	4.54978e-06
65.050000	4.58701e-06
65.000000	4.62455e-06
64.950000	4.66239e-06
64.900000	4.70054e-06
64.850000	4.739e-06
64.800000	4.77778e-06
64.750000	4.81687e-06
64.700000	4.85628e-06
64.650000	4.89602e-06
64.600000	4.93607e-06
64.550000	4.97646e-06
64.500000	5.01717e-06
64.450000	5.05822e-06
64.400000	5.0996e-06
64.350000	5.14132e-06
64.300000	5.18337e-06
64.250000	5.22578e-06
64.200000	5.26852e-06
64.150000	5.31162e-06
64.100000	5.35507e-06
64.050000	5.39887e-06
64.000000	5.44303e-06
63.950000	5.48755e-06
63.900000	5.53243e-06
63.850000	5.57768e-06
63.800000	5.6233e-06
63.750000	5.66929e-06
63.700000	5.71565e-06
63.650000	5.76239e-06
63.600000	5.80952e-06
63.550000	5.85702e-06
63.500000	5.90492e-06
63.450000	5.95321e-06
63.400000	6.00189e-06
63.350000	6.05096e-06
63.300000	6.10044e-06
63.250000	6.15032e-06
63.200000	6.2006e-06
63.150000	6.2513e-06
63.100000	6.30241e-06
63.050000	6.35394e-06
63.000000	6.40588e-06
62.950000	6.45825e-06
62.900000	6.51105e-06
62.850000	6.56428e-06
62.800000	6.61794e-06
62.750000	6.67204e-06
62.700000	6.72657e-06
62.650000	6.78156e-06
62.600000	6.83699e-06
62.550000	6.89287e-06
62.500000	6.94921e-06
62.450000	7.00601e-06
62.400000	7.06327e-06
62.350000	7.12099e-06
62.300000	7.17919e-06
62.250000	7.23786e-06
62.200000	7.29701e-06
62.150000	7.35664e-06
62.100000	7.41676e-06
62.050000	7.47736e-06
62.000000	7.53846e-06
61.950000	7.60006e-06
61.900000	7.66216e-06
61.850000	7.72477e-06
61.800000	7.78788e-06
61.750000	7.85151e-06
61.700000	7.91566e-06
61.650000	7.98032e-06
61.600000	8.04552e-06
61.550000	8.11125e-06
61.500000	8.17751e-06
61.450000	8.24431e-06
61.400000	8.31166e-06
61.350000	8.37955e-06
61.300000	8.44799e-06
61.250000	8.517e-06
61.200000	8.58656e-06
61.150000	8.65669e-06
61.100000	8.7274e-06
61.050000	8.79867e-06
61.000000	8.87053e-06
60.950000	8.94297e-06
60.900000	9.01601e-06
60.850000	9.08963e-06
60.800000	9.16386e-06
60.750000	9.23869e-06
60.700000	9.31413e-06
60.650000	9.39018e-06
60.600000	9.46685e-06
60.550000	9.54414e-06
60.500000	9.62207e-06
60.450000	9.70062e-06
60.400000	9.77982e-06
60.350000	9.85966e-06
60.300000	9.94015e-06
60.250000	1.00213e-05
60.200000	1.01031e-05
60.150000	1.01856e-05
60.100000	1.02687e-05
60.050000	1.03525e-05
60.000000	1.0437e-05
59.950000	1.05222e-05
59.900000	1.06081e-05
59.850000	1.06947e-05
59.800000	1.0782e-05
59.750000	1.08699e-05
59.700000	1.09586e-05
59.650000	1.10481e-05
59.600000	1.11382e-05
59.550000	1.12291e-05
59.500000	1.13207e-05
59.450000	1.14131e-05
59.400000	1.15062e-05
59.350000	1.16001e-05
59.300000	1.16948e-05
59.250000	1.17902e-05
59.200000	1.18863e-05
59.150000	1.19833e-05
59.100000	1.20811e-05
59.050000	1.21796e-05
59.000000	1.2279e-05
58.950000	1.23791e-05
58.900000	1.24801e-05
58.850000	1.25819e-05
58.800000	1.26845e-05
58.750000	1.2788e-05
58.700000	1.28922e-05
58.650000	1.29974e-05
58.600000	1.31034e-05
58.550000	1.32102e-05
58.500000	1.33179e-05
58.450000	1.34265e-05
58.400000	1.3536e-05
58.350000	1.36464e-05
58.300000	1.37577e-05
58.250000	1.38698e-05
58.200000	1.39829e-05
58.150000	1.40969e-05
58.100000	1.42118e-05
58.050000	1.43277e-05
58.000000	1.44445e-05
57.950000	1.45622e-05
57.900000	1.46809e-05
57.850000	1.48006e-05
57.800000	1.49212e-05
57.750000	1.50428e-05
57.700000	1.51654e-05
57.650000	1.5289e-05
57.600000	1.54136e-05
57.550000	1.55392e-05
57.500000	1.56658e-05
57.450000	1.57935e-05
57.400000	1.59221e-05
57.350000	1.60519e-05
57.300000	1.61827e-05
57.250000	1.63145e-05
57.200000	1.64474e-05
57.150000	1.65814e-05
57.100000	1.67165e-05
57.050000	1.68526e-05
57.000000	1.69899e-05
56.950000	1.71283e-05
56.900000	1.72678e-05
56.850000	1.74085e-05
56.800000	1.75503e-05
56.750000	1.76932e-05
56.700000	1.78373e-05
56.650000	1.79825e-05
56.600000	1.8129e-05
56.550000	1.82766e-05
56.500000	1.84254e-05
56.450000	1.85754e-05
56.400000	1.87267e-05
56.350000	1.88791e-05
56.300000	1.90328e-05
56.250000	1.91878e-05
56.200000	1.9344e-05
56.150000	1.95014e-05
56.100000	1.96602e-05
56.050000	1.98202e-05
56.000000	1.99815e-05
55.950000	2.01442e-05
55.900000	2.03081e-05
55.850000	2.04734e-05
55.800000	2.064e-05
55.750000	2.0808e-05
55.700000	2.09773e-05
55.650000	2.1148e-05
55.600000	2.132e-05
55.550000	2.14935e-05
55.500000	2.16684e-05
55.450000	2.18447e-05
55.400000	2.20224e-05
55.350000	2.22015e-05
55.300000	2.23821e-05
55.250000	2.25642e-05
55.200000	2.27477e-05
55.150000	2.29327e-05
55.100000	2.31192e-05
55.050000	2.33073e-05
55.000000	2.34968e-05
54.950000	2.36879e-05
54.900000	2.38805e-05
54.850000	2.40747e-05
54.800000	2.42704e-05
54.750000	2.44678e-05
54.700000	2.46667e-05
54.650000	2.48672e-05
54.600000	2.50694e-05
54.550000	2.52732e-05
54.500000	2.54786e-05
54.450000	2.56857e-05
54.400000	2.58945e-05
54.350000	2.61049e-05
54.300000	2.63171e-05
54.250000	2.6531e-05
54.200000	2.67466e-05
54.150000	2.69639e-05
54.100000	2.7183e-05
54.050000	2.74039e-05
54.000000	2.76265e-05
53.950000	2.7851e-05
53.900000	2.80772e-05
53.850000	2.83053e-05
53.800000	2.85353e-05
53.750000	2.8767e-05
53.700000	2.90007e-05
53.650000	2.92362e-05
53.600000	2.94737e-05
53.550000	2.9713e-05
53.500000	2.99543e-05
53.450000	3.01976e-05
53.400000	3.04428e-05
53.350000	3.069e-05
53.300000	3.09391e-05
53.250000	3.11903e-05
53.200000	3.14435e-05
53.150000	3.16988e-05
53.100000	3.19561e-05
53.050000	3.22155e-05
53.000000	3.2477e-05
52.950000	3.27406e-05
52.900000	3.30063e-05
52.850000	3.32741e-05
52.800000	3.35441e-05
52.750000	3.38163e-05
52.700000	3.40907e-05
52.650000	3.43673e-05
52.600000	3.46461e-05
52.550000	3.49272e-05
52.500000	3.52105e-05
52.450000	3.54961e-05
52.400000	3.5784e-05
52.350000	3.60743e-05
52.300000	3.63669e-05
52.250000	3.66618e-05
52.200000	3.69591e-05
52.150000	3.72588e-05
52.100000	3.75609e-05
52.050000	3.78654e-05
52.000000	3.81724e-05
51.950000	3.84819e-05
51.900000	3.87938e-05
51.850000	3.91083e-05
51.800000	3.94253e-05
51.750000	3.97448e-05
51.700000	4.0067e-05
51.650000	4.03917e-05
51.600000	4.0719e-05
51.550000	4.10489e-05
51.500000	4.13815e-05
51.450000	4.17168e-05
51.400000	4.20548e-05
51.350000	4.23955e-05
51.300000	4.27389e-05
51.250000	4.30851e-05
51.200000	4.3434e-05
51.150000	4.37858e-05
51.100000	4.41404e-05
51.050000	4.44979e-05
51.000000	4.48582e-05
50.950000	4.52214e-05
50.900000	4.55875e-05
50.850000	4.59566e-05
50.800000	4.63286e-05
50.750000	4.67036e-05
50.700000	4.70817e-05
50.650000	4.74627e-05
50.600000	4.78468e-05
50.550000	4.8234e-05
50.500000	4.86243e-05
50.450000	4.90178e-05
50.400000	4.94144e-05
50.350000	4.98142e-05
50.300000	5.02171e-05
50.250000	5.06234e-05
50.200000	5.10328e-05
50.150000	5.14456e-05
50.100000	5.18616e-05
50.050000	5.2281e-05
50.000000	5.27038e-05
49.950000	5.31299e-05
49.900000	5.35595e-05
49.850000	5.39925e-05
49.800000	5.4429e-05
49.750000	5.48689e-05
49.700000	5.53124e-05
49.650000	5.57595e-05
49.600000	5.62101e-05
49.550000	5.66643e-05
49.500000	5.71221e-05
49.450000	5.75837e-05
49.400000	5.80489e-05
49.350000	5.85178e-05
49.300000	5.89905e-05
49.250000	5.9467e-05
49.200000	5.99473e-05
49.150000	6.04314e-05
49.100000	6.09194e-05
49.050000	6.14112e-05
49.000000	6.19071e-05
48.950000	6.24068e-05
48.900000	6.29106e-05
48.850000	6.34184e-05
48.800000	6.39303e-05
48.750000	6.44462e-05
48.700000	6.49663e-05
48.650000	6.54905e-05
48.600000	6.60189e-05
48.550000	6.65515e-05
48.500000	6.70884e-05
48.450000	6.76295e-05
48.400000	6.8175e-05
48.350000	6.87248e-05
48.300000	6.9279e-05
48.250000	6.98376e-05
48.200000	7.04007e-05
48.150000	7.09683e-05
48.100000	7.15404e-05
48.050000	7.2117e-05
48.000000	7.26983e-05
47.950000	7.32841e-05
47.900000	7.38747e-05
47.850000	7.44699e-05
47.800000	7.50699e-05
47.750000	7.56746e-05
47.700000	7.62842e-05
47.650000	7.68986e-05
47.600000	7.75179e-05
47.550000	7.81422e-05
47.500000	7.87714e-05
47.450000	7.94056e-05
47.400000	8.00448e-05
47.350000	8.06891e-05
47.300000	8.13386e-05
47.250000	8.19932e-05
47.200000	8.2653e-05
47.150000	8.3318e-05
47.100000	8.39884e-05
47.050000	8.4664e-05
47.000000	8.5345e-05
46.950000	8.60315e-05
46.900000	8.67233e-05
46.850000	8.74207e-05
46.800000	8.81236e-05
46.750000	8.8832e-05
46.700000	8.95461e-05
46.650000	9.02658e-05
46.600000	9.09913e-05
46.550000	9.17225e-05
46.500000	9.24594e-05
46.450000	9.32022e-05
46.400000	9.39509e-05
46.350000	9.47056e-05
46.300000	9.54662e-05
46.250000	9.62328e-05
46.200000	9.70055e-05
46.150000	9.77842e-05
46.100000	9.85692e-05
46.050000	9.93603e-05
46.000000	0.000100158
45.950000	0.000100961
45.900000	0.000101772
45.850000	0.000102588
45.800000	0.000103411
45.750000	0.00010424
45.700000	0.000105076
45.650000	0.000105919
45.600000	0.000106768
45.550000	0.000107624
45.500000	0.000108486
45.450000	0.000109356
45.400000	0.000110232
45.350000	0.000111115
45.300000	0.000112005
45.250000	0.000112903
45.200000	0.000113807
45.150000	0.000114718
45.100000	0.000115637
45.050000	0.000116562
45.000000	0.000117495
44.950000	0.000118436
44.900000	0.000119383
44.850000	0.000120338
44.800000	0.000121301
44.750000	0.000122271
44.700000	0.000123249
44.650000	0.000124234
44.600000	0.000125228
44.550000	0.000126229
44.500000	0.000127238
44.450000	0.000128254
44.400000	0.000129279
44.350000	0.000130312
44.300000	0.000131353
44.250000	0.000132401
44.200000	0.000133459
44.150000	0.000134524
44.100000	0.000135598
44.050000	0.00013668
44.000000	0.000137771
43.950000	0.00013887
43.900000	0.000139977
43.850000	0.000141094
43.800000	0.000142219
43.750000	0.000143352
43.700000	0.000144495
43.650000	0.000145647
43.600000	0.000146807
43.550000	0.000147977
43.500000	0.000149155
43.450000	0.000150343
43.400000	0.00015154
43.350000	0.000152746
43.300000	0.000153962
43.250000	0.000155187
43.200000	0.000156422
43.150000	0.000157666
43.100000	0.00015892
43.050000	0.000160183
43.000000	0.000161457
42.950000	0.00016274
42.900000	0.000164033
42.850000	0.000165336
42.800000	0.000166649
42.750000	0.000167973
42.700000	0.000169306
42.650000	0.00017065
42.600000	0.000172004
42.550000	0.000173369
42.500000	0.000174744
42.450000	0.00017613
42.400000	0.000177526
42.350000	0.000178933
42.300000	0.000180351
42.250000	0.00018178
42.200000	0.00018322
42.150000	0.000184671
42.100000	0.000186133
42.050000	0.000187606
42.000000	0.00018909
41.950000	0.000190586
41.900000	0.000192094
41.850000	0.000193612
41.800000	0.000195143
41.750000	0.000196685
41.700000	0.000198239
41.650000	0.000199804
41.600000	0.000201382
41.550000	0.000202972
41.500000	0.000204573
41.450000	0.000206187
41.400000	0.000207813
41.350000	0.000209452
41.300000	0.000211103
41.250000	0.000212766
41.200000	0.000214442
41.150000	0.000216131
41.100000	0.000217832
41.050000	0.000219546
41.000000	0.000221274
40.950000	0.000223014
40.900000	0.000224767
40.850000	0.000226534
40.800000	0.000228313
40.750000	0.000230107
40.700000	0.000231913
40.650000	0.000233733
40.600000	0.000235567
40.550000	0.000237414
40.500000	0.000239276
40.450000	0.000241151
40.400000	0.00024304
40.350000	0.000244943
40.300000	0.00024686
40.250000	0.000248792
40.200000	0.000250737
40.150000	0.000252698
40.100000	0.000254672
40.050000	0.000256662
40.000000	0.000258666
39.950000	0.000260684
39.900000	0.000262718
39.850000	0.000264766
39.800000	0.00026683
39.750000	0.000268909
39.700000	0.000271002
39.650000	0.000273111
39.600000	0.000275236
39.550000	0.000277376
39.500000	0.000279531
39.450000	0.000281702
39.400000	0.000283889
39.350000	0.000286092
39.300000	0.00028831
39.250000	0.000290544
39.200000	0.000292795
39.150000	0.000295061
39.100000	0.000297344
39.050000	0.000299643
39.000000	0.000301958
38.950000	0.00030429
38.900000	0.000306638
38.850000	0.000309003
38.800000	0.000311385
38.750000	0.000313783
38.700000	0.000316198
38.650000	0.00031863
38.600000	0.000321079
38.550000	0.000323544
38.500000	0.000326027
38.450000	0.000328527
38.400000	0.000331044
38.350000	0.000333579
38.300000	0.00033613
38.250000	0.000338699
38.200000	0.000341286
38.150000	0.000343889
38.100000	0.000346511
38.050000	0.000349149
38.000000	0.000351806
37.950000	0.000354479
37.900000	0.000357171
37.850000	0.00035988
37.800000	0.000362607
37.750000	0.000365351
37.700000	0.000368113
37.650000	0.000370892
37.600000	0.000373689
37.550000	0.000376504
37.500000	0.000379337
37.450000	0.000382186
37.400000	0.000385054
37.350000	0.000387938
37.300000	0.00039084
37.250000	0.00039376
37.200000	0.000396696
37.150000	0.00039965
37.100000	0.000402621
37.050000	0.000405608
37.000000	0.000408612
36.950000	0.000411633
36.900000	0.000414669
36.850000	0.000417722
36.800000	0.000420791
36.750000	0.000423875
36.700000	0.000426974
36.650000	0.000430089
36.600000	0.000433217
36.550000	0.00043636
36.500000	0.000439516
36.450000	0.000442684
36.400000	0.000445865
36.350000	0.000449058
36.300000	0.000452261
36.250000	0.000455474
36.200000	0.000458695
36.150000	0.000461924
36.100000	0.000465158
36.050000	0.000468397
36.000000	0.000471637
35.950000	0.000474877
35.900000	0.000478114
35.850000	0.000481343
35.800000	0.00048456
35.750000	0.000487759
35.700000	0.00049093
35.650000	0.00049406
35.600000	0.000497128
35.550000	0.000500088
&
```
