## Supplementary material for "All-at-once RNA folding with 3D motif prediction framed by evolutionary information": RF02542_SSU_rRNA_microsporidia.cacofold.power

```
# Power analysis of CaCoFold structure
#
# Powertype = SINGLE SUBSTITUTIONS
# covary left_pos right_pos substitutions power
#----------------------------------------------------------------
4		22		2		0.00
5		21		1		0.00
6		20		1		0.00
7		19		2		0.00
8		18		0		0.00
24		996		5		0.11
26		995		11		0.35
27		994		24		0.66
28		993		36		0.79
29		992		19		0.57
31		991		23		0.64
32		990		14		0.45
33		989		3		0.02
34		988		1		0.00
35		987		1		0.00
36		986		27		0.70
37		985		8		0.24
38		984		10		0.32
39		983		9		0.28
40		982		2		0.00
41		981		15		0.47
42		980		29		0.73
43		979		29		0.73
44		978		18		0.55
45		977		4		0.07
51		947		22		0.63
52		946		15		0.47
53		945		23		0.64
55		944		20		0.59
56		943		22		0.63
57		942		22		0.63
58		941		15		0.47
59		940		22		0.63
60		937		31		0.75
61		936		25		0.67
62		935		36		0.79
64		934		15		0.47
241		286		22		0.63
242		285		27		0.70
243		284		3		0.02
244		283		16		0.50
245		282		21		0.61
246		281		9		0.28
247		280		20		0.59
248		279		27		0.70
249		278		34		0.78
250		277		12		0.39
251		276		23		0.64
252		275		15		0.47
253		274		23		0.64
254		273		13		0.42
255		272		20		0.59
256		271		13		0.42
257		270		1		0.00
258		269		9		0.28
259		268		16		0.50
289		887		4		0.07
290		886		14		0.45
291		885		1		0.00
292		884		16		0.50
293		883		12		0.39
294		882		22		0.63
295		881		26		0.69
296		880		12		0.39
297		879		14		0.45
298		878		0		0.00
299		877		2		0.00
307		326		5		0.11
309		325		13		0.42
310		324		20		0.59
311		323		2		0.00
312		322		8		0.24
313		321		32		0.76
314		320		23		0.64
327		359		11		0.35
328		358		0		0.00
329		357		0		0.00
332		353		13		0.42
333		352		4		0.07
334		351		21		0.61
335		350		2		0.00
336		349		0		0.00
337		348		1		0.00
338		347		13		0.42
365		519		14		0.45
366		518		17		0.52
367		517		1		0.00
368		516		11		0.35
370		513		0		0.00
371		512		0		0.00
373		510		0		0.00
375		509		0		0.00
376		507		3		0.02
377		506		1		0.00
378		505		0		0.00
379		504		4		0.07
380		503		16		0.50
381		502		7		0.20
382		500		13		0.42
383		499		14		0.45
384		498		0		0.00
385		497		1		0.00
386		496		13		0.42
387		494		15		0.47
388		493		1		0.00
389		492		16		0.50
390		414		9		0.28
391		413		10		0.32
392		412		14		0.45
393		411		34		0.78
394		410		22		0.63
395		409		15		0.47
396		408		25		0.67
397		407		5		0.11
473		490		28		0.72
474		489		25		0.67
475		486		32		0.76
476		485		27		0.70
533		855		7		0.20
534		853		1		0.00
535		852		1		0.00
536		851		13		0.42
537		850		26		0.69
538		848		15		0.47
541		844		13		0.42
542		843		17		0.52
543		842		1		0.00
544		841		13		0.42
545		840		22		0.63
546		839		4		0.07
556		578		2		0.00
557		577		8		0.24
558		576		1		0.00
559		575		2		0.00
560		574		3		0.02
561		573		15		0.47
562		572		21		0.61
739		781		25		0.67
740		780		8		0.24
741		779		12		0.39
742		778		18		0.55
743		777		20		0.59
744		776		26		0.69
745		775		29		0.73
746		774		28		0.72
747		773		28		0.72
748		771		30		0.74
749		770		13		0.42
750		769		2		0.00
751		768		12		0.39
752		767		22		0.63
753		766		22		0.63
754		765		18		0.55
755		764		31		0.75
790		836		11		0.35
791		835		4		0.07
792		834		15		0.47
793		833		30		0.74
794		832		34		0.78
795		831		29		0.73
796		830		14		0.45
797		829		31		0.75
798		828		16		0.50
799		827		4		0.07
800		826		30		0.74
801		825		24		0.66
802		823		9		0.28
804		822		9		0.28
889		907		34		0.78
890		906		19		0.57
892		905		3		0.02
893		904		1		0.00
894		903		10		0.32
1036		1048		1		0.00
1037		1047		2		0.00
1038		1046		1		0.00
1039		1045		0		0.00
1054		1711		1		0.00
1055		1710		0		0.00
1056		1709		3		0.02
1057		1708		0		0.00
1058		1707		9		0.28
1059		1706		0		0.00
1063		1705		2		0.00
1064		1704		17		0.52
1076		1096		16		0.50
1077		1095		19		0.57
1078		1094		7		0.20
1079		1093		11		0.35
1080		1092		6		0.16
1081		1091		1		0.00
1157		1372		0		0.00
1158		1371		0		0.00
1159		1370		1		0.00
1160		1369		13		0.42
1161		1368		1		0.00
1162		1367		2		0.00
1163		1366		0		0.00
1166		1293		19		0.57
1167		1292		20		0.59
1168		1291		11		0.35
1169		1290		21		0.61
1171		1289		1		0.00
1172		1288		1		0.00
1184		1227		21		0.61
1185		1226		24		0.66
1186		1225		19		0.57
1187		1224		23		0.64
1188		1223		12		0.39
1189		1217		21		0.61
1190		1216		21		0.61
1191		1215		32		0.76
1192		1214		16		0.50
1193		1213		2		0.00
1194		1212		20		0.59
1195		1210		27		0.70
1196		1209		33		0.77
1197		1208		31		0.75
1198		1207		24		0.66
1199		1205		15		0.47
1334		1363		3		0.02
1335		1362		4		0.07
1336		1361		7		0.20
1339		1357		1		0.00
1340		1356		0		0.00
1341		1355		0		0.00
1342		1354		0		0.00
1469		1695		4		0.07
1470		1694		4		0.07
1471		1693		1		0.00
1472		1692		15		0.47
1473		1691		21		0.61
1474		1690		21		0.61
1482		1683		28		0.72
1483		1682		13		0.42
1484		1681		1		0.00
1485		1680		8		0.24
1506		1574		9		0.28
1507		1573		16		0.50
1508		1572		17		0.52
1509		1571		24		0.66
1510		1570		21		0.61
1511		1569		21		0.61
1512		1568		19		0.57
1513		1567		7		0.20
1514		1566		24		0.66
1515		1565		22		0.63
1516		1562		9		0.28
1517		1561		0		0.00
1518		1560		1		0.00
1519		1559		15		0.47
1520		1558		16		0.50
1521		1557		18		0.55
1522		1556		15		0.47
1523		1555		21		0.61
1524		1553		21		0.61
1525		1552		14		0.45
1526		1551		20		0.59
1527		1550		23		0.64
1528		1549		23		0.64
1529		1548		15		0.47
1530		1547		0		0.00
1532		1546		3		0.02
1533		1545		0		0.00
1534		1544		1		0.00
1721		1744		15		0.47
1722		1743		23		0.64
1723		1742		15		0.47
1724		1741		1		0.00
1725		1740		32		0.76
1726		1739		18		0.55
1727		1738		10		0.32
1728		1737		29		0.73
1729		1736		0		0.00
1730		1735		7		0.20
#
# BPAIRS 275
# avg substitutions per BP 13.2
# BPAIRS expected to covary 100.0 +/- 6.5
# BPAIRS observed to covary 0
#
```
