## Supplementary material for "All-at-once RNA folding with 3D motif prediction framed by evolutionary information": RF02542_SSU_rRNA_microsporidia.power

```
# Power analysis of given structure
#
# Powertype = SINGLE SUBSTITUTIONS
# covary left_pos right_pos substitutions power
#----------------------------------------------------------------
4		22		2		0.00
5		21		1		0.00
6		20		1		0.00
7		19		2		0.00
8		18		0		0.00
24		549		11		0.35
26		548		8		0.24
27		547		11		0.35
28		546		21		0.61
29		545		19		0.57
31		544		15		0.47
32		543		15		0.47
33		542		16		0.50
34		541		1		0.00
35		540		3		0.02
37		422		15		0.47
38		421		24		0.66
39		420		14		0.45
40		419		8		0.24
41		418		15		0.47
42		417		43		0.83
43		415		41		0.82
44		414		9		0.28
45		378		1		0.00
51		376		8		0.24
52		375		0		0.00
53		373		0		0.00
56		372		0		0.00
57		371		0		0.00
58		370		1		0.00
61		94		9		0.28
62		93		24		0.66
66		91		31		0.75
67		90		22		0.63
68		89		37		0.80
72		84		33		0.77
73		83		19		0.57
101		330		1		0.00
102		329		1		0.00
103		328		0		0.00
111		253		34		0.78
112		252		30		0.74
113		251		42		0.83
114		250		25		0.67
115		249		40		0.82
116		248		42		0.83
117		247		38		0.81
118		246		13		0.42
123		245		7		0.20
124		244		29		0.73
128		241		18		0.55
129		240		17		0.52
130		239		42		0.83
131		238		45		0.84
132		237		47		0.85
133		236		43		0.83
134		235		43		0.83
141		175		40		0.82
142		174		38		0.81
143		173		25		0.67
149		166		24		0.66
150		165		0		0.00
151		164		20		0.59
152		163		36		0.79
153		162		20		0.59
154		161		19		0.57
155		160		13		0.42
254		300		13		0.42
255		299		5		0.11
256		298		11		0.35
259		297		11		0.35
261		291		0		0.00
262		290		25		0.67
263		289		2		0.00
266		288		16		0.50
267		287		40		0.82
268		286		23		0.64
269		285		18		0.55
270		284		0		0.00
271		283		3		0.02
272		282		34		0.78
273		281		14		0.45
304		327		0		0.00
305		326		1		0.00
306		325		4		0.07
307		324		10		0.32
309		320		21		0.61
310		319		21		0.61
311		318		2		0.00
312		317		5		0.11
332		353		13		0.42
333		352		4		0.07
334		351		21		0.61
335		350		2		0.00
336		349		0		0.00
337		348		1		0.00
355		366		26		0.69
356		365		15		0.47
357		364		0		0.00
358		363		0		0.00
384		412		4		0.07
386		411		26		0.69
387		410		8		0.24
388		409		2		0.00
392		407		11		0.35
393		406		39		0.81
394		405		36		0.79
395		404		30		0.74
396		403		30		0.74
455		475		46		0.85
456		474		44		0.84
457		473		51		0.87
458		472		49		0.86
459		471		38		0.81
460		470		45		0.84
485		538		24		0.66
486		537		17		0.52
489		536		2		0.00
490		535		1		0.00
491		534		0		0.00
492		533		4		0.07
502		532		14		0.45
503		531		19		0.57
504		530		7		0.20
505		529		0		0.00
512		520		0		0.00
513		519		0		0.00
560		981		6		0.16
561		980		19		0.57
562		979		14		0.45
570		842		0		0.00
571		841		8		0.24
572		840		26		0.69
573		839		4		0.07
577		835		4		0.07
578		834		4		0.07
579		833		14		0.45
727		829		22		0.63
728		828		28		0.72
729		827		4		0.07
730		825		42		0.83
731		823		21		0.61
732		822		19		0.57
733		821		31		0.75
734		820		37		0.80
736		819		27		0.70
739		817		33		0.77
740		816		0		0.00
741		815		31		0.75
742		814		37		0.80
743		813		39		0.81
744		812		14		0.45
745		811		38		0.81
746		793		43		0.83
747		792		26		0.69
750		789		3		0.02
751		787		25		0.67
752		785		46		0.85
753		784		43		0.83
754		783		41		0.82
755		782		45		0.84
756		781		28		0.72
757		780		15		0.47
761		773		18		0.55
762		771		35		0.78
763		770		15		0.47
798		810		10		0.32
801		809		0		0.00
802		808		0		0.00
847		893		1		0.00
848		892		3		0.02
850		890		34		0.78
851		889		30		0.74
852		888		1		0.00
853		887		4		0.07
858		886		5		0.11
859		885		1		0.00
863		881		30		0.74
864		880		28		0.72
865		879		27		0.70
866		878		0		0.00
904		977		3		0.02
905		976		3		0.02
906		975		4		0.07
907		970		33		0.77
908		969		2		0.00
909		968		12		0.39
911		949		49		0.86
912		948		42		0.83
913		947		31		0.75
914		946		30		0.74
915		945		36		0.79
916		944		38		0.81
917		943		44		0.84
918		942		39		0.81
919		941		34		0.78
920		940		42		0.83
953		962		15		0.47
954		961		20		0.59
983		1011		0		0.00
984		1010		0		0.00
985		1009		19		0.57
992		1003		27		0.70
993		1002		37		0.80
994		1001		48		0.86
995		1000		12		0.39
1023		1523		0		0.00
1024		1522		0		0.00
1025		1520		4		0.07
1026		1519		0		0.00
1027		1518		0		0.00
1029		1517		0		0.00
1030		1516		11		0.35
1031		1515		10		0.32
1032		1514		23		0.64
1033		1513		3		0.02
1034		1512		7		0.20
1035		1511		0		0.00
1038		1507		2		0.00
1039		1506		0		0.00
1042		1469		2		0.00
1043		1468		15		0.47
1044		1467		2		0.00
1045		1466		0		0.00
1046		1465		0		0.00
1047		1372		0		0.00
1048		1371		0		0.00
1049		1370		2		0.00
1050		1369		25		0.67
1051		1368		2		0.00
1052		1367		4		0.07
1053		1366		0		0.00
1054		1365		2		0.00
1055		1364		0		0.00
1056		1363		6		0.16
1057		1361		0		0.00
1058		1359		15		0.47
1066		1081		2		0.00
1067		1080		6		0.16
1068		1079		3		0.02
1069		1078		3		0.02
1091		1355		1		0.00
1092		1354		0		0.00
1093		1353		22		0.63
1094		1352		16		0.50
1095		1351		34		0.78
1096		1350		37		0.80
1097		1349		15		0.47
1103		1152		43		0.83
1104		1151		43		0.83
1105		1150		47		0.85
1106		1149		48		0.86
1107		1148		37		0.80
1108		1147		49		0.86
1116		1141		37		0.80
1117		1140		41		0.82
1118		1139		21		0.61
1119		1138		21		0.61
1156		1343		27		0.70
1157		1342		0		0.00
1159		1341		0		0.00
1160		1340		0		0.00
1161		1339		0		0.00
1162		1338		1		0.00
1165		1337		0		0.00
1166		1335		4		0.07
1167		1331		0		0.00
1168		1329		8		0.24
1169		1328		0		0.00
1171		1326		0		0.00
1172		1325		2		0.00
1173		1324		3		0.02
1174		1323		38		0.81
1178		1219		0		0.00
1179		1218		12		0.39
1180		1217		43		0.83
1181		1216		41		0.82
1182		1215		31		0.75
1183		1214		1		0.00
1184		1193		2		0.00
1185		1192		25		0.67
1186		1191		27		0.70
1196		1210		40		0.82
1197		1209		35		0.78
1198		1208		18		0.55
1199		1207		33		0.77
1225		1318		12		0.39
1226		1317		28		0.72
1227		1316		39		0.81
1228		1315		45		0.84
1271		1283		36		0.79
1272		1282		32		0.76
1289		1309		1		0.00
1290		1308		24		0.66
1291		1307		10		0.32
1292		1306		42		0.83
1293		1305		40		0.82
1294		1304		45		0.84
1295		1303		43		0.83
1296		1302		35		0.78
1376		1421		35		0.78
1377		1420		34		0.78
1378		1419		47		0.85
1379		1418		49		0.86
1380		1417		43		0.83
1381		1416		45		0.84
1429		1459		11		0.35
1433		1455		22		0.63
1434		1454		40		0.82
1435		1453		29		0.73
1436		1452		37		0.80
1437		1451		33		0.77
1438		1450		45		0.84
1439		1449		31		0.75
1440		1448		44		0.84
1475		1498		22		0.63
1476		1497		33		0.77
1477		1496		35		0.78
1478		1495		29		0.73
1479		1494		36		0.79
1480		1493		47		0.85
1481		1492		43		0.83
1482		1491		30		0.74
1528		1714		1		0.00
1529		1713		6		0.16
1531		1710		0		0.00
1532		1709		0		0.00
1534		1707		0		0.00
1536		1704		32		0.76
1537		1703		8		0.24
1538		1702		1		0.00
1539		1701		6		0.16
1540		1700		6		0.16
1541		1699		30		0.74
1542		1698		35		0.78
1543		1697		2		0.00
1546		1694		6		0.16
1547		1693		1		0.00
1548		1692		27		0.70
1549		1691		44		0.84
1550		1690		44		0.84
1551		1689		47		0.85
1552		1688		33		0.77
1553		1687		42		0.83
1555		1686		44		0.84
1556		1685		35		0.78
1557		1684		44		0.84
1558		1683		25		0.67
1559		1682		28		0.72
1560		1681		2		0.00
1561		1680		2		0.00
1562		1679		16		0.50
1565		1678		39		0.81
1566		1677		37		0.80
1568		1675		40		0.82
1569		1674		40		0.82
1721		1744		15		0.47
1722		1743		23		0.64
1723		1742		15		0.47
1724		1741		1		0.00
1725		1740		32		0.76
1726		1739		18		0.55
1727		1738		10		0.32
1728		1737		29		0.73
1729		1736		0		0.00
1730		1735		7		0.20
#
# BPAIRS 366
# avg substitutions per BP 19.3
# BPAIRS expected to covary 161.6 +/- 6.9
# BPAIRS observed to covary 0
#
```
