## Supplementary material for "All-at-once RNA folding with 3D motif prediction framed by evolutionary information": RF02542_SSU_rRNA_microsporidia.surv

```
19.800000	0.00273224
15.250000	0.00546448
9.550000	0.00819672
9.450000	0.010929
8.950000	0.0136612
8.550000	0.0163934
8.050000	0.0191257
7.600000	0.0218579
6.500000	0.0273224
6.000000	0.0300546
5.750000	0.0327869
5.050000	0.0355191
4.800000	0.0382514
4.750000	0.0409836
4.650000	0.0437158
4.300000	0.0464481
4.250000	0.0491803
3.900000	0.0546448
3.850000	0.0601093
3.700000	0.0628415
3.550000	0.0655738
3.450000	0.068306
3.350000	0.0710383
3.150000	0.0737705
2.950000	0.0765027
2.900000	0.079235
2.750000	0.0819672
2.650000	0.0846995
2.500000	0.0874317
2.450000	0.0901639
2.250000	0.0928962
2.200000	0.0956284
2.150000	0.0983607
2.000000	0.103825
1.900000	0.106557
1.850000	0.112022
1.800000	0.117486
1.650000	0.122951
1.600000	0.125683
1.550000	0.128415
1.500000	0.131148
1.450000	0.136612
1.350000	0.139344
1.300000	0.150273
1.250000	0.153005
1.200000	0.155738
1.150000	0.161202
1.100000	0.163934
1.050000	0.169399
1.000000	0.172131
0.950000	0.180328
0.900000	0.18306
0.700000	0.185792
0.650000	0.193989
0.600000	0.202186
0.550000	0.210383
0.500000	0.215847
0.400000	0.221311
0.350000	0.224044
0.300000	0.226776
0.250000	0.237705
0.150000	0.240437
0.100000	0.248634
0.050000	0.251366
0.000000	0.295082
-0.050000	0.502732
-0.100000	0.505464
-0.150000	0.510929
-0.200000	0.516393
-0.250000	0.519126
-0.350000	0.532787
-0.400000	0.543716
-0.450000	0.562842
-0.500000	0.581967
-0.550000	0.614754
-0.600000	0.622951
-0.650000	0.631148
-0.750000	0.636612
-0.800000	0.639344
-0.850000	0.653005
-0.900000	0.669399
-0.950000	0.680328
-1.000000	0.685792
-1.050000	0.693989
-1.100000	0.702186
-1.150000	0.713115
-1.200000	0.718579
-1.250000	0.724044
-1.300000	0.729508
-1.350000	0.73224
-1.400000	0.737705
-1.450000	0.745902
-1.600000	0.754098
-1.650000	0.762295
-1.700000	0.76776
-1.750000	0.775956
-1.800000	0.778689
-1.850000	0.784153
-1.900000	0.789617
-1.950000	0.79235
-2.050000	0.795082
-2.100000	0.800546
-2.150000	0.806011
-2.200000	0.814208
-2.350000	0.819672
-2.400000	0.830601
-2.450000	0.833333
-2.550000	0.84153
-2.600000	0.844262
-2.650000	0.849727
-2.700000	0.852459
-2.750000	0.860656
-2.800000	0.86612
-2.850000	0.868852
-2.900000	0.871585
-2.950000	0.874317
-3.000000	0.877049
-3.100000	0.885246
-3.150000	0.887978
-3.200000	0.89071
-3.350000	0.893443
-3.400000	0.898907
-3.450000	0.901639
-3.550000	0.904372
-3.600000	0.909836
-3.800000	0.912568
-3.850000	0.920765
-3.950000	0.923497
-4.000000	0.92623
-4.050000	0.928962
-4.100000	0.931694
-4.150000	0.937158
-4.200000	0.939891
-4.550000	0.945355
-4.600000	0.95082
-4.900000	0.953552
-5.050000	0.959016
-5.150000	0.961749
-5.200000	0.967213
-5.250000	0.969945
-5.800000	0.972678
-5.950000	0.97541
-6.000000	0.978142
-6.300000	0.980874
-6.750000	0.983607
-7.300000	0.986339
-7.750000	0.989071
-7.900000	0.994536
-8.350000	0.997268
-8.850000	1
&
26.800000	1.0333e-06
24.150000	2.06661e-06
23.600000	3.09991e-06
23.500000	4.13321e-06
23.450000	5.16652e-06
22.650000	6.19982e-06
22.100000	7.23312e-06
21.750000	8.26643e-06
21.500000	1.13663e-05
21.450000	1.23996e-05
21.350000	1.34329e-05
21.300000	1.44662e-05
21.250000	1.54996e-05
21.100000	1.65329e-05
20.950000	1.75662e-05
20.800000	1.85995e-05
20.700000	1.96328e-05
20.600000	2.06661e-05
20.400000	2.16994e-05
20.250000	2.3766e-05
20.200000	2.47993e-05
20.050000	2.58326e-05
20.000000	2.68659e-05
19.800000	2.78992e-05
19.750000	2.89325e-05
19.700000	2.99658e-05
19.650000	3.09991e-05
19.600000	3.20324e-05
19.400000	3.4099e-05
19.350000	3.61656e-05
19.300000	3.92655e-05
19.250000	4.02988e-05
19.200000	4.33987e-05
19.050000	4.4432e-05
18.950000	4.54653e-05
18.900000	4.7532e-05
18.850000	4.85653e-05
18.800000	4.95986e-05
18.750000	5.16652e-05
18.700000	5.26985e-05
18.650000	5.37318e-05
18.600000	5.47651e-05
18.550000	5.68317e-05
18.500000	5.88983e-05
18.450000	6.09649e-05
18.400000	6.40648e-05
18.300000	6.50981e-05
18.250000	6.8198e-05
18.200000	7.02646e-05
18.150000	7.33645e-05
18.100000	7.43978e-05
18.050000	7.64644e-05
18.000000	8.05977e-05
17.950000	8.26643e-05
17.900000	8.36976e-05
17.850000	8.67975e-05
17.800000	8.98974e-05
17.750000	9.1964e-05
17.650000	9.29973e-05
17.600000	9.50639e-05
17.550000	9.71305e-05
17.500000	0.00010023
17.450000	0.000102297
17.400000	0.00010643
17.350000	0.000108497
17.300000	0.000110563
17.250000	0.00011263
17.200000	0.000114697
17.150000	0.000116763
17.100000	0.000117797
17.050000	0.00011883
16.950000	0.000120896
16.850000	0.000122963
16.800000	0.00012813
16.750000	0.00013123
16.700000	0.000135363
16.650000	0.000137429
16.550000	0.000142596
16.500000	0.000144662
16.450000	0.000151896
16.400000	0.000156029
16.350000	0.000160162
16.300000	0.000165329
16.250000	0.000169462
16.200000	0.000172562
16.150000	0.000178761
16.100000	0.000185995
16.050000	0.000191161
16.000000	0.000194261
15.950000	0.000200461
15.900000	0.000206661
15.850000	0.000211827
15.800000	0.00021906
15.750000	0.000223194
15.700000	0.00023146
15.650000	0.000238693
15.600000	0.000244893
15.550000	0.00024696
15.500000	0.000251093
15.450000	0.000254193
15.400000	0.000262459
15.350000	0.000264526
15.300000	0.000269692
15.250000	0.000276925
15.200000	0.000283125
15.150000	0.000294491
15.100000	0.000299658
15.050000	0.000304824
15.000000	0.000307924
14.950000	0.000312058
14.900000	0.000323424
14.850000	0.000330657
14.800000	0.000336857
14.750000	0.000348223
14.700000	0.000357523
14.650000	0.000366823
14.600000	0.000375089
14.550000	0.000383356
14.500000	0.000394722
14.450000	0.000400922
14.400000	0.000408155
14.350000	0.000414355
14.300000	0.000427788
14.250000	0.000439154
14.200000	0.000445354
14.150000	0.00045362
14.100000	0.00046602
14.050000	0.000476353
14.000000	0.000489786
13.950000	0.000503219
13.900000	0.000514585
13.850000	0.000530085
13.800000	0.000546617
13.750000	0.000552817
13.700000	0.000571417
13.650000	0.000586916
13.600000	0.000596216
13.550000	0.000609649
13.500000	0.000624115
13.450000	0.000636515
13.400000	0.000650981
13.350000	0.000666481
13.300000	0.000679914
13.250000	0.000696446
13.200000	0.000712979
13.150000	0.000735712
13.100000	0.000757411
13.050000	0.000787377
13.000000	0.000812176
12.950000	0.000834909
12.900000	0.000847309
12.850000	0.000873141
12.800000	0.000892774
12.750000	0.000908274
12.700000	0.000933073
12.650000	0.000959939
12.600000	0.000984738
12.550000	0.0010116
12.500000	0.0010395
12.450000	0.0010643
12.400000	0.0010829
12.350000	0.0011232
12.300000	0.0011511
12.250000	0.00117797
12.200000	0.00120173
12.150000	0.00122756
12.100000	0.0012565
12.050000	0.0012875
12.000000	0.00132676
11.950000	0.00135569
11.900000	0.00138153
11.850000	0.00140839
11.800000	0.00145282
11.750000	0.00147659
11.700000	0.00150862
11.650000	0.00154479
11.600000	0.00158302
11.550000	0.00162745
11.500000	0.00166465
11.450000	0.00170495
11.400000	0.00173802
11.350000	0.00178142
11.300000	0.00181241
11.250000	0.00185271
11.200000	0.00189508
11.150000	0.00194054
11.100000	0.00198291
11.050000	0.00204491
11.000000	0.00209554
10.950000	0.00215547
10.900000	0.00220507
10.850000	0.0022464
10.800000	0.0022991
10.750000	0.00236006
10.700000	0.00241896
10.650000	0.00246236
10.600000	0.00252539
10.550000	0.00257396
10.500000	0.00263079
10.450000	0.00269176
10.400000	0.00275685
10.350000	0.00281265
10.300000	0.00288188
10.250000	0.00294078
10.200000	0.00301208
10.150000	0.00308338
10.100000	0.00314228
10.050000	0.00321977
10.000000	0.0033107
9.950000	0.00339647
9.900000	0.00347397
9.850000	0.00356283
9.800000	0.00362586
9.750000	0.00369509
9.700000	0.00379636
9.650000	0.00386765
9.600000	0.00394825
9.550000	0.00403298
9.500000	0.00413631
9.450000	0.00423964
9.400000	0.00433161
9.350000	0.00442667
9.300000	0.0045207
9.250000	0.00464573
9.200000	0.00477593
9.150000	0.00491439
9.100000	0.00506422
9.050000	0.00518718
9.000000	0.00531841
8.950000	0.00545791
8.900000	0.00556434
8.850000	0.00568317
8.800000	0.005833
8.750000	0.00597353
8.700000	0.00614092
8.650000	0.00631658
8.600000	0.00645815
8.550000	0.00664621
8.500000	0.00680637
8.450000	0.0069593
8.400000	0.00718456
8.350000	0.00735815
8.300000	0.00754208
8.250000	0.00771878
8.200000	0.00790787
8.150000	0.00812486
8.100000	0.00832223
8.050000	0.00851959
8.000000	0.00875518
7.950000	0.00897424
7.900000	0.00917573
7.850000	0.00939066
7.800000	0.00962832
7.750000	0.00982672
7.700000	0.010054
7.650000	0.0102814
7.600000	0.0105366
7.550000	0.0108073
7.500000	0.0110708
7.450000	0.0113043
7.400000	0.0115441
7.350000	0.0117828
7.300000	0.012039
7.250000	0.0122705
7.200000	0.012536
7.150000	0.0128099
7.100000	0.0130548
7.050000	0.0133399
7.000000	0.0136076
6.950000	0.0138876
6.900000	0.0141811
6.850000	0.0144549
6.800000	0.0147545
6.750000	0.0150573
6.700000	0.0153539
6.650000	0.0156556
6.600000	0.0160007
6.550000	0.0163314
6.500000	0.016661
6.450000	0.0170257
6.400000	0.0173729
6.350000	0.0177274
6.300000	0.0181283
6.250000	0.0185168
6.200000	0.0189167
6.150000	0.0193259
6.100000	0.0197423
6.050000	0.0201473
6.000000	0.0205627
5.950000	0.0209647
5.900000	0.0213491
5.850000	0.0217417
5.800000	0.0222171
5.750000	0.0226831
5.700000	0.0231853
5.650000	0.0236967
5.600000	0.0241607
5.550000	0.0246712
5.500000	0.0251661
5.450000	0.025659
5.400000	0.0261725
5.350000	0.0267192
5.300000	0.0272875
5.250000	0.0279033
5.200000	0.0285078
5.150000	0.0291454
5.100000	0.0297684
5.050000	0.0303988
5.000000	0.0310363
4.950000	0.0316883
4.900000	0.0323331
4.850000	0.0330657
4.800000	0.0337777
4.750000	0.0345113
4.700000	0.0353018
4.650000	0.0360881
4.600000	0.0368497
4.550000	0.0376432
4.500000	0.0384575
4.450000	0.0392831
4.400000	0.040117
4.350000	0.0409415
4.300000	0.0417548
4.250000	0.0425328
4.200000	0.0433481
4.150000	0.0442244
4.100000	0.0451264
4.050000	0.0460233
4.000000	0.0469388
3.950000	0.0478512
3.900000	0.0488102
3.850000	0.0498693
3.800000	0.0509532
3.750000	0.052031
3.700000	0.0531397
3.650000	0.0542102
3.600000	0.0553696
3.550000	0.0565021
3.500000	0.0576397
3.450000	0.0588549
3.400000	0.0599884
3.350000	0.0611261
3.300000	0.0623919
3.250000	0.0636381
3.200000	0.0649163
3.150000	0.066274
3.100000	0.0677248
3.050000	0.069158
3.000000	0.070616
2.950000	0.0720553
2.900000	0.0735536
2.850000	0.0751057
2.800000	0.0766701
2.750000	0.0782076
2.700000	0.0798144
2.650000	0.0814677
2.600000	0.0831086
2.550000	0.0848239
2.500000	0.0865133
2.450000	0.0883154
2.400000	0.0901795
2.350000	0.0919464
2.300000	0.0938053
2.250000	0.0956281
2.200000	0.0976151
2.150000	0.0995608
2.100000	0.101615
2.050000	0.103839
2.000000	0.106095
1.950000	0.108398
1.900000	0.110651
1.850000	0.113021
1.800000	0.115336
1.750000	0.11771
1.700000	0.120111
1.650000	0.122619
1.600000	0.12516
1.550000	0.127889
1.500000	0.130585
1.450000	0.133365
1.400000	0.136276
1.350000	0.139105
1.300000	0.141847
1.250000	0.144805
1.200000	0.147953
1.150000	0.151103
1.100000	0.154207
1.050000	0.157612
1.000000	0.160794
0.950000	0.164305
0.900000	0.16785
0.850000	0.171274
0.800000	0.174793
0.750000	0.178153
0.700000	0.181799
0.650000	0.185633
0.600000	0.189582
0.550000	0.193778
0.500000	0.19783
0.450000	0.201777
0.400000	0.205869
0.350000	0.210075
0.300000	0.214336
0.250000	0.218854
0.200000	0.223469
0.150000	0.228407
0.100000	0.233437
0.050000	0.239274
0.000000	0.379866
-0.050000	0.643084
-0.100000	0.65343
-0.150000	0.659936
-0.200000	0.665391
-0.250000	0.670871
-0.300000	0.676813
-0.350000	0.683655
-0.400000	0.692762
-0.450000	0.703604
-0.500000	0.715111
-0.550000	0.725483
-0.600000	0.733954
-0.650000	0.740585
-0.700000	0.746863
-0.750000	0.753282
-0.800000	0.760201
-0.850000	0.767782
-0.900000	0.775665
-0.950000	0.783731
-1.000000	0.791674
-1.050000	0.799295
-1.100000	0.806275
-1.150000	0.813024
-1.200000	0.819171
-1.250000	0.82516
-1.300000	0.831005
-1.350000	0.836651
-1.400000	0.842293
-1.450000	0.847657
-1.500000	0.852765
-1.550000	0.857808
-1.600000	0.862767
-1.650000	0.867316
-1.700000	0.871607
-1.750000	0.875834
-1.800000	0.879727
-1.850000	0.883455
-1.900000	0.88697
-1.950000	0.890357
-2.000000	0.893827
-2.050000	0.897083
-2.100000	0.900246
-2.150000	0.90325
-2.200000	0.906141
-2.250000	0.9091
-2.300000	0.911956
-2.350000	0.9147
-2.400000	0.917479
-2.450000	0.920085
-2.500000	0.92266
-2.550000	0.925067
-2.600000	0.927548
-2.650000	0.929967
-2.700000	0.932401
-2.750000	0.934647
-2.800000	0.93687
-2.850000	0.939049
-2.900000	0.941171
-2.950000	0.943172
-3.000000	0.945185
-3.050000	0.94706
-3.100000	0.948936
-3.150000	0.950835
-3.200000	0.952734
-3.250000	0.954461
-3.300000	0.956111
-3.350000	0.957765
-3.400000	0.959306
-3.450000	0.960835
-3.500000	0.962269
-3.550000	0.963754
-3.600000	0.965191
-3.650000	0.966522
-3.700000	0.967775
-3.750000	0.968994
-3.800000	0.97017
-3.850000	0.971281
-3.900000	0.972346
-3.950000	0.973384
-4.000000	0.97438
-4.050000	0.975348
-4.100000	0.976245
-4.150000	0.977121
-4.200000	0.977941
-4.250000	0.978729
-4.300000	0.979505
-4.350000	0.980291
-4.400000	0.98102
-4.450000	0.981717
-4.500000	0.982422
-4.550000	0.9831
-4.600000	0.983732
-4.650000	0.984389
-4.700000	0.985011
-4.750000	0.985603
-4.800000	0.986166
-4.850000	0.986708
-4.900000	0.98721
-4.950000	0.98781
-5.000000	0.988331
-5.050000	0.98878
-5.100000	0.989253
-5.150000	0.9897
-5.200000	0.990077
-5.250000	0.990524
-5.300000	0.990897
-5.350000	0.991258
-5.400000	0.991657
-5.450000	0.992014
-5.500000	0.99238
-5.550000	0.992705
-5.600000	0.993013
-5.650000	0.993313
-5.700000	0.993619
-5.750000	0.993886
-5.800000	0.99417
-5.850000	0.994435
-5.900000	0.994719
-5.950000	0.994946
-6.000000	0.995185
-6.050000	0.995389
-6.100000	0.995618
-6.150000	0.99583
-6.200000	0.996024
-6.250000	0.996219
-6.300000	0.996402
-6.350000	0.99659
-6.400000	0.996747
-6.450000	0.996927
-6.500000	0.997073
-6.550000	0.99724
-6.600000	0.997365
-6.650000	0.99749
-6.700000	0.997628
-6.750000	0.997747
-6.800000	0.99786
-6.850000	0.997972
-6.900000	0.998079
-6.950000	0.998178
-7.000000	0.998277
-7.050000	0.998367
-7.100000	0.998445
-7.150000	0.99855
-7.200000	0.998634
-7.250000	0.998713
-7.300000	0.998781
-7.350000	0.998854
-7.400000	0.998919
-7.450000	0.998977
-7.500000	0.999026
-7.550000	0.999078
-7.600000	0.999129
-7.650000	0.999183
-7.700000	0.999242
-7.750000	0.999284
-7.800000	0.999316
-7.850000	0.999353
-7.900000	0.999378
-7.950000	0.999418
-8.000000	0.999453
-8.050000	0.999479
-8.100000	0.99951
-8.150000	0.999536
-8.200000	0.999562
-8.250000	0.999582
-8.300000	0.999613
-8.350000	0.999638
-8.400000	0.999661
-8.450000	0.999684
-8.500000	0.999701
-8.550000	0.99972
-8.600000	0.999742
-8.650000	0.99976
-8.700000	0.999781
-8.750000	0.999801
-8.800000	0.999811
-8.850000	0.999825
-8.900000	0.999837
-8.950000	0.999851
-9.000000	0.999863
-9.050000	0.999879
-9.100000	0.999889
-9.150000	0.999898
-9.200000	0.999906
-9.250000	0.99991
-9.300000	0.999924
-9.350000	0.999929
-9.400000	0.999933
-9.450000	0.999938
-9.500000	0.999939
-9.550000	0.999951
-9.600000	0.999954
-9.650000	0.999958
-9.750000	0.99996
-9.800000	0.999962
-9.850000	0.999964
-9.900000	0.999969
-9.950000	1
&
50.050000	5.16456e-08
48.350000	1.03291e-07
46.800000	1.54937e-07
46.350000	2.06583e-07
45.600000	2.58228e-07
45.200000	3.09874e-07
44.550000	3.61519e-07
44.300000	4.13165e-07
43.700000	4.64811e-07
43.650000	5.16456e-07
43.550000	5.68102e-07
43.150000	6.19748e-07
43.100000	6.71393e-07
43.050000	7.23039e-07
42.950000	7.74685e-07
42.650000	8.2633e-07
41.750000	9.29621e-07
41.700000	9.81267e-07
41.650000	1.08456e-06
41.600000	1.1362e-06
41.500000	1.18785e-06
41.400000	1.29114e-06
41.200000	1.34279e-06
41.150000	1.44608e-06
41.100000	1.54937e-06
40.900000	1.60101e-06
40.850000	1.65266e-06
40.800000	1.70431e-06
40.750000	1.8076e-06
40.400000	2.01418e-06
40.350000	2.06583e-06
40.300000	2.11747e-06
40.250000	2.22076e-06
40.050000	2.32405e-06
40.000000	2.3757e-06
39.950000	2.42734e-06
39.900000	2.47899e-06
39.800000	2.58228e-06
39.650000	2.68557e-06
39.500000	2.73722e-06
39.450000	2.78886e-06
39.400000	2.84051e-06
39.300000	2.9438e-06
39.200000	3.04709e-06
39.150000	3.15038e-06
39.100000	3.20203e-06
39.050000	3.25368e-06
38.950000	3.30532e-06
38.800000	3.40861e-06
38.550000	3.46026e-06
38.500000	3.5119e-06
38.450000	3.56355e-06
38.400000	3.66684e-06
38.350000	3.71849e-06
38.300000	3.82178e-06
38.250000	4.02836e-06
38.200000	4.08001e-06
38.150000	4.23494e-06
38.100000	4.28659e-06
38.000000	4.44152e-06
37.950000	4.54482e-06
37.900000	4.69975e-06
37.850000	4.7514e-06
37.800000	4.85469e-06
37.750000	4.90634e-06
37.700000	5.00963e-06
37.650000	5.21621e-06
37.600000	5.3195e-06
37.550000	5.47444e-06
37.500000	5.52608e-06
37.450000	5.62937e-06
37.400000	5.68102e-06
37.350000	5.8876e-06
37.300000	5.99089e-06
37.250000	6.19748e-06
37.200000	6.24912e-06
37.150000	6.40406e-06
37.050000	6.4557e-06
37.000000	6.50735e-06
36.950000	6.559e-06
36.900000	6.81722e-06
36.850000	6.92052e-06
36.800000	6.97216e-06
36.750000	7.1271e-06
36.700000	7.33368e-06
36.650000	7.38533e-06
36.600000	7.64355e-06
36.550000	7.95343e-06
36.500000	8.05672e-06
36.450000	8.16001e-06
36.400000	8.36659e-06
36.350000	8.46988e-06
36.300000	8.57318e-06
36.250000	8.72811e-06
36.200000	8.9347e-06
36.150000	9.03799e-06
36.100000	9.39951e-06
36.050000	9.76103e-06
36.000000	9.96761e-06
35.950000	1.01225e-05
35.900000	1.01742e-05
35.850000	1.02775e-05
35.800000	1.05357e-05
35.750000	1.06906e-05
35.700000	1.07939e-05
35.650000	1.10522e-05
35.600000	1.12587e-05
35.550000	1.14653e-05
35.500000	1.17236e-05
35.450000	1.21367e-05
35.400000	1.224e-05
35.350000	1.22917e-05
35.300000	1.24466e-05
35.250000	1.27048e-05
35.200000	1.28081e-05
35.150000	1.29631e-05
35.100000	1.30663e-05
35.050000	1.35312e-05
35.000000	1.39443e-05
34.950000	1.43575e-05
34.900000	1.45124e-05
34.850000	1.48223e-05
34.800000	1.49772e-05
34.750000	1.52355e-05
34.700000	1.5597e-05
34.650000	1.58036e-05
34.600000	1.60618e-05
34.550000	1.63717e-05
34.500000	1.66299e-05
34.450000	1.67332e-05
34.400000	1.68365e-05
34.350000	1.70947e-05
34.300000	1.74046e-05
34.250000	1.75595e-05
34.200000	1.78177e-05
34.150000	1.81793e-05
34.100000	1.85408e-05
34.050000	1.90056e-05
34.000000	1.92638e-05
33.950000	1.97803e-05
33.900000	2.02967e-05
33.850000	2.09165e-05
33.800000	2.13296e-05
33.750000	2.16912e-05
33.700000	2.23626e-05
33.650000	2.29307e-05
33.600000	2.33955e-05
33.550000	2.38086e-05
33.500000	2.42218e-05
33.450000	2.448e-05
33.400000	2.49448e-05
33.350000	2.52547e-05
33.300000	2.57195e-05
33.250000	2.61327e-05
33.200000	2.65975e-05
33.150000	2.70107e-05
33.100000	2.73722e-05
33.050000	2.75788e-05
33.000000	2.77854e-05
32.950000	2.83535e-05
32.900000	2.8715e-05
32.850000	2.91798e-05
32.800000	2.96962e-05
32.750000	3.0316e-05
32.700000	3.07292e-05
32.650000	3.1194e-05
32.600000	3.17104e-05
32.550000	3.24851e-05
32.500000	3.28466e-05
32.450000	3.35697e-05
32.400000	3.40861e-05
32.350000	3.45509e-05
32.300000	3.5119e-05
32.250000	3.5997e-05
32.200000	3.67717e-05
32.150000	3.71332e-05
32.100000	3.79595e-05
32.050000	3.85276e-05
32.000000	3.92507e-05
31.950000	3.97155e-05
31.900000	4.0232e-05
31.850000	4.06968e-05
31.800000	4.13165e-05
31.750000	4.20912e-05
31.700000	4.26593e-05
31.650000	4.36406e-05
31.600000	4.44152e-05
31.550000	4.51383e-05
31.500000	4.59646e-05
31.450000	4.68426e-05
31.400000	4.7514e-05
31.350000	4.83403e-05
31.300000	4.93732e-05
31.250000	4.9993e-05
31.200000	5.0716e-05
31.150000	5.14907e-05
31.100000	5.24203e-05
31.050000	5.34532e-05
31.000000	5.41763e-05
30.950000	5.51059e-05
30.900000	5.61388e-05
30.850000	5.71201e-05
30.800000	5.77915e-05
30.750000	5.9031e-05
30.700000	5.9754e-05
30.650000	6.07353e-05
30.600000	6.18715e-05
30.550000	6.2956e-05
30.500000	6.39889e-05
30.450000	6.52284e-05
30.400000	6.62097e-05
30.350000	6.74492e-05
30.300000	6.86371e-05
30.250000	7.02381e-05
30.200000	7.13226e-05
30.150000	7.29236e-05
30.100000	7.40598e-05
30.050000	7.5196e-05
30.000000	7.64355e-05
29.950000	7.76234e-05
29.900000	7.91211e-05
29.850000	8.01024e-05
29.800000	8.08254e-05
29.750000	8.19616e-05
29.700000	8.27363e-05
29.650000	8.41824e-05
29.600000	8.53186e-05
29.550000	8.71778e-05
29.500000	8.88305e-05
29.450000	9.05348e-05
29.400000	9.23424e-05
29.350000	9.30654e-05
29.300000	9.50796e-05
29.250000	9.65257e-05
29.200000	9.78685e-05
29.150000	9.90563e-05
29.100000	0.000100916
29.050000	0.000102826
29.000000	0.000104376
28.950000	0.000106132
28.900000	0.000107939
28.850000	0.000109489
28.800000	0.0001114
28.750000	0.000112949
28.700000	0.000114602
28.650000	0.000116099
28.600000	0.000117391
28.550000	0.000118888
28.500000	0.000120334
28.450000	0.000122194
28.400000	0.000123795
28.350000	0.000125241
28.300000	0.000126945
28.250000	0.000129166
28.200000	0.000131232
28.150000	0.000132729
28.100000	0.000135053
28.050000	0.000137222
28.000000	0.00013934
27.950000	0.000141354
27.900000	0.000143678
27.850000	0.000145486
27.800000	0.000147603
27.750000	0.000149721
27.700000	0.000152045
27.650000	0.000154162
27.600000	0.000156693
27.550000	0.000159223
27.500000	0.000161961
27.450000	0.000164027
27.400000	0.000166247
27.350000	0.000168933
27.300000	0.000170947
27.250000	0.000173943
27.200000	0.000176215
27.150000	0.000178797
27.100000	0.000181534
27.050000	0.000184943
27.000000	0.000188248
26.950000	0.000190934
26.900000	0.000193929
26.850000	0.000196512
26.800000	0.000198681
26.750000	0.000201573
26.700000	0.00020462
26.650000	0.000207667
26.600000	0.000210972
26.550000	0.000213865
26.500000	0.000217067
26.450000	0.00022032
26.400000	0.000222851
26.350000	0.000226363
26.300000	0.000230391
26.250000	0.000233851
26.200000	0.000237002
26.150000	0.000240669
26.100000	0.000244542
26.050000	0.000248364
26.000000	0.000252341
25.950000	0.000256059
25.900000	0.000260087
25.850000	0.000263754
25.800000	0.000267938
25.750000	0.000271914
25.700000	0.000275478
25.650000	0.000279196
25.600000	0.000283689
25.550000	0.000287253
25.500000	0.000291178
25.450000	0.000294328
25.400000	0.000298615
25.350000	0.000303676
25.300000	0.000308634
25.250000	0.000312611
25.200000	0.000317053
25.150000	0.000321804
25.100000	0.00032702
25.050000	0.000332185
25.000000	0.000336471
24.950000	0.000340396
24.900000	0.000345819
24.850000	0.000351345
24.800000	0.000356355
24.750000	0.000361623
24.700000	0.000366477
24.650000	0.000371797
24.600000	0.000376445
24.550000	0.000382952
24.500000	0.00038884
24.450000	0.000394573
24.400000	0.00040077
24.350000	0.000406245
24.300000	0.000410944
24.250000	0.000416884
24.200000	0.000423649
24.150000	0.000429692
24.100000	0.000435631
24.050000	0.000443016
24.000000	0.000449059
23.950000	0.000455463
23.900000	0.000463106
23.850000	0.000469407
23.800000	0.000475915
23.750000	0.000483868
23.700000	0.000490427
23.650000	0.000497657
23.600000	0.000505198
23.550000	0.000512015
23.500000	0.000520381
23.450000	0.00052787
23.400000	0.000535927
23.350000	0.00054419
23.300000	0.000551834
23.250000	0.000559271
23.200000	0.000568154
23.150000	0.00057652
23.100000	0.000585352
23.050000	0.000593925
23.000000	0.000603686
22.950000	0.000613447
22.900000	0.000622175
22.850000	0.000631006
22.800000	0.000640561
22.750000	0.000649392
22.700000	0.000657552
22.650000	0.000666745
22.600000	0.000676403
22.550000	0.000687248
22.500000	0.000696338
22.450000	0.000706254
22.400000	0.000716325
22.350000	0.000726912
22.300000	0.000737448
22.250000	0.000747726
22.200000	0.000756918
22.150000	0.000766628
22.100000	0.000776389
22.050000	0.000787699
22.000000	0.000798855
21.950000	0.000809649
21.900000	0.000821992
21.850000	0.000834439
21.800000	0.000847143
21.750000	0.000860468
21.700000	0.000873069
21.650000	0.000886291
21.600000	0.000899099
21.550000	0.000911494
21.500000	0.000924973
21.450000	0.000937885
21.400000	0.000951209
21.350000	0.000964689
21.300000	0.000978117
21.250000	0.000991338
21.200000	0.00100544
21.150000	0.00102047
21.100000	0.0010341
21.050000	0.00104784
21.000000	0.00106416
20.950000	0.00108058
20.900000	0.00109664
20.850000	0.00111265
20.800000	0.00112815
20.750000	0.00114612
20.700000	0.00116394
20.650000	0.00117974
20.600000	0.00119642
20.550000	0.0012145
20.500000	0.0012334
20.450000	0.00125163
20.400000	0.00126898
20.350000	0.00128794
20.300000	0.00130741
20.250000	0.00132538
20.200000	0.00134428
20.150000	0.00136329
20.100000	0.00138209
20.050000	0.00140156
20.000000	0.00142093
19.950000	0.00143973
19.900000	0.00146002
19.850000	0.00147954
19.800000	0.00149932
19.750000	0.00152122
19.700000	0.00154167
19.650000	0.00156295
19.600000	0.00158454
19.550000	0.00160892
19.500000	0.00163076
19.450000	0.00165271
19.400000	0.00167518
19.350000	0.0016995
19.300000	0.00172471
19.250000	0.00174774
19.200000	0.00177217
19.150000	0.00179804
19.100000	0.00182376
19.050000	0.00185026
19.000000	0.0018766
18.950000	0.00190294
18.900000	0.00192933
18.850000	0.00195484
18.800000	0.00198216
18.750000	0.00201062
18.700000	0.00204217
18.650000	0.00207032
18.600000	0.00209909
18.550000	0.00212857
18.500000	0.00215739
18.450000	0.00218802
18.400000	0.00222118
18.350000	0.00225185
18.300000	0.00228139
18.250000	0.00231465
18.200000	0.00234853
18.150000	0.00238154
18.100000	0.00241593
18.050000	0.00245079
18.000000	0.0024871
17.950000	0.00252232
17.900000	0.00255966
17.850000	0.00259731
17.800000	0.00263227
17.750000	0.00267018
17.700000	0.00270979
17.650000	0.00274992
17.600000	0.00279176
17.550000	0.00282992
17.500000	0.00287041
17.450000	0.0029109
17.400000	0.0029532
17.350000	0.0029941
17.300000	0.00303702
17.250000	0.00308071
17.200000	0.0031242
17.150000	0.0031681
17.100000	0.00321293
17.050000	0.00326168
17.000000	0.00330646
16.950000	0.00335382
16.900000	0.00340314
16.850000	0.00345174
16.800000	0.00350343
16.750000	0.00355255
16.700000	0.00360223
16.650000	0.00365279
16.600000	0.00370599
16.550000	0.0037597
16.500000	0.00381424
16.450000	0.00386759
16.400000	0.00392238
16.350000	0.00397687
16.300000	0.00403275
16.250000	0.00409297
16.200000	0.00414911
16.150000	0.00420876
16.100000	0.00427027
16.050000	0.00432832
16.000000	0.00438802
15.950000	0.00445242
15.900000	0.00451775
15.850000	0.00458097
15.800000	0.0046446
15.750000	0.00471137
15.700000	0.00478058
15.650000	0.00484968
15.600000	0.00492266
15.550000	0.00499346
15.500000	0.00506251
15.450000	0.00513347
15.400000	0.00520526
15.350000	0.00528108
15.300000	0.00535751
15.250000	0.0054357
15.200000	0.00551348
15.150000	0.00559317
15.100000	0.00567379
15.050000	0.00575183
15.000000	0.00583585
14.950000	0.00592081
14.900000	0.00600448
14.850000	0.00609145
14.800000	0.00618131
14.750000	0.00626802
14.700000	0.00635758
14.650000	0.00644739
14.600000	0.00654304
14.550000	0.00663708
14.500000	0.00673309
14.450000	0.00683034
14.400000	0.00692806
14.350000	0.00702701
14.300000	0.00712798
14.250000	0.00723091
14.200000	0.00733492
14.150000	0.00743723
14.100000	0.00754455
14.050000	0.00764996
14.000000	0.00776048
13.950000	0.00787353
13.900000	0.00798834
13.850000	0.00810604
13.800000	0.00822534
13.750000	0.00834222
13.700000	0.00846059
13.650000	0.00857813
13.600000	0.00870436
13.550000	0.00883078
13.500000	0.00895845
13.450000	0.00909201
13.400000	0.00922479
13.350000	0.00935907
13.300000	0.00949448
13.250000	0.00963176
13.200000	0.00977352
13.150000	0.00991441
13.100000	0.0100591
13.050000	0.0102048
13.000000	0.010355
12.950000	0.0105063
12.900000	0.0106615
12.850000	0.010817
12.800000	0.010971
12.750000	0.0111291
12.700000	0.0112913
12.650000	0.0114554
12.600000	0.0116217
12.550000	0.0117968
12.500000	0.0119695
12.450000	0.0121448
12.400000	0.0123259
12.350000	0.0125
12.300000	0.0126851
12.250000	0.0128658
12.200000	0.0130526
12.150000	0.013239
12.100000	0.0134318
12.050000	0.0136363
12.000000	0.0138362
11.950000	0.0140386
11.900000	0.0142425
11.850000	0.0144482
11.800000	0.0146567
11.750000	0.0148693
11.700000	0.015085
11.650000	0.0153044
11.600000	0.0155335
11.550000	0.0157641
11.500000	0.0160018
11.450000	0.0162384
11.400000	0.0164712
11.350000	0.0167154
11.300000	0.016961
11.250000	0.0172082
11.200000	0.0174578
11.150000	0.0177127
11.100000	0.0179742
11.050000	0.0182397
11.000000	0.0185083
10.950000	0.0187827
10.900000	0.0190582
10.850000	0.0193409
10.800000	0.0196328
10.750000	0.0199126
10.700000	0.0202084
10.650000	0.0204962
10.600000	0.0207902
10.550000	0.0210927
10.500000	0.0213991
10.450000	0.0217141
10.400000	0.0220289
10.350000	0.0223582
10.300000	0.0226849
10.250000	0.0230163
10.200000	0.0233556
10.150000	0.0236972
10.100000	0.0240449
10.050000	0.0243955
10.000000	0.0247575
9.950000	0.0251229
9.900000	0.0254844
9.850000	0.025858
9.800000	0.0262378
9.750000	0.0266123
9.700000	0.0270026
9.650000	0.0273966
9.600000	0.0278112
9.550000	0.0282182
9.500000	0.0286314
9.450000	0.0290549
9.400000	0.0294771
9.350000	0.0299136
9.300000	0.0303577
9.250000	0.0308064
9.200000	0.0312656
9.150000	0.0317312
9.100000	0.0321869
9.050000	0.0326632
9.000000	0.0331451
8.950000	0.0336379
8.900000	0.0341305
8.850000	0.0346359
8.800000	0.0351535
8.750000	0.0356827
8.700000	0.036212
8.650000	0.0367442
8.600000	0.0372917
8.550000	0.0378431
8.500000	0.0383969
8.450000	0.0389659
8.400000	0.0395405
8.350000	0.0401258
8.300000	0.0407159
8.250000	0.0413231
8.200000	0.0419341
8.150000	0.0425557
8.100000	0.0431905
8.050000	0.0438358
8.000000	0.0444761
7.950000	0.0451467
7.900000	0.0458206
7.850000	0.0464969
7.800000	0.0471789
7.750000	0.0478863
7.700000	0.0485978
7.650000	0.049328
7.600000	0.0500648
7.550000	0.0508188
7.500000	0.0515734
7.450000	0.0523498
7.400000	0.0531219
7.350000	0.0539187
7.300000	0.0547274
7.250000	0.0555352
7.200000	0.0563584
7.150000	0.0571969
7.100000	0.0580456
7.050000	0.0589184
7.000000	0.0598009
6.950000	0.0606815
6.900000	0.0615902
6.850000	0.0625125
6.800000	0.0634427
6.750000	0.0643878
6.700000	0.0653448
6.650000	0.0663193
6.600000	0.0673106
6.550000	0.0683048
6.500000	0.0693112
6.450000	0.070346
6.400000	0.0713961
6.350000	0.0724529
6.300000	0.0735062
6.250000	0.0745978
6.200000	0.075697
6.150000	0.0768134
6.100000	0.0779607
6.050000	0.0791045
6.000000	0.0802721
5.950000	0.0814466
5.900000	0.0826468
5.850000	0.0838599
5.800000	0.0851064
5.750000	0.0863731
5.700000	0.0876464
5.650000	0.0889469
5.600000	0.090254
5.550000	0.0915788
5.500000	0.0929128
5.450000	0.0942664
5.400000	0.0956316
5.350000	0.0970265
5.300000	0.0984559
5.250000	0.0998932
5.200000	0.101354
5.150000	0.102823
5.100000	0.104317
5.050000	0.10584
5.000000	0.107376
4.950000	0.108942
4.900000	0.110502
4.850000	0.112103
4.800000	0.113733
4.750000	0.115383
4.700000	0.117058
4.650000	0.118755
4.600000	0.120488
4.550000	0.122221
4.500000	0.123988
4.450000	0.125792
4.400000	0.127615
4.350000	0.129464
4.300000	0.131334
4.250000	0.133247
4.200000	0.135166
4.150000	0.137134
4.100000	0.13912
4.050000	0.14112
4.000000	0.143157
3.950000	0.14523
3.900000	0.14733
3.850000	0.149454
3.800000	0.151613
3.750000	0.153788
3.700000	0.156014
3.650000	0.158258
3.600000	0.160526
3.550000	0.162826
3.500000	0.165177
3.450000	0.167563
3.400000	0.16997
3.350000	0.172423
3.300000	0.174911
3.250000	0.177425
3.200000	0.179968
3.150000	0.182567
3.100000	0.18518
3.050000	0.18784
3.000000	0.190533
2.950000	0.193267
2.900000	0.196011
2.850000	0.198803
2.800000	0.201646
2.750000	0.204509
2.700000	0.207424
2.650000	0.210342
2.600000	0.213332
2.550000	0.216327
2.500000	0.219359
2.450000	0.22245
2.400000	0.225581
2.350000	0.228748
2.300000	0.231932
2.250000	0.235147
2.200000	0.238389
2.150000	0.241709
2.100000	0.245058
2.050000	0.248443
2.000000	0.251874
1.950000	0.255315
1.900000	0.25881
1.850000	0.262319
1.800000	0.265882
1.750000	0.269473
1.700000	0.273137
1.650000	0.276823
1.600000	0.28056
1.550000	0.284329
1.500000	0.288146
1.450000	0.291994
1.400000	0.295915
1.350000	0.29983
1.300000	0.303787
1.250000	0.307776
1.200000	0.311822
1.150000	0.31588
1.100000	0.320007
1.050000	0.324177
1.000000	0.328373
0.950000	0.332635
0.900000	0.336925
0.850000	0.341253
0.800000	0.345608
0.750000	0.350032
0.700000	0.354493
0.650000	0.359002
0.600000	0.363541
0.550000	0.368165
0.500000	0.372809
0.450000	0.3775
0.400000	0.382234
0.350000	0.387013
0.300000	0.39185
0.250000	0.396733
0.200000	0.401684
0.150000	0.406652
0.100000	0.411679
0.050000	0.41674
0.000000	0.421909
-0.050000	0.427136
-0.100000	0.432381
-0.150000	0.437678
-0.200000	0.44301
-0.250000	0.4484
-0.300000	0.453803
-0.350000	0.459254
-0.400000	0.464766
-0.450000	0.47034
-0.500000	0.475991
-0.550000	0.481692
-0.600000	0.48745
-0.650000	0.493272
-0.700000	0.499117
-0.750000	0.505023
-0.800000	0.511007
-0.850000	0.517017
-0.900000	0.523066
-0.950000	0.529184
-1.000000	0.535349
-1.050000	0.541581
-1.100000	0.547815
-1.150000	0.554089
-1.200000	0.560426
-1.250000	0.566801
-1.300000	0.573198
-1.350000	0.579607
-1.400000	0.586083
-1.450000	0.59257
-1.500000	0.59906
-1.550000	0.605623
-1.600000	0.612165
-1.650000	0.618742
-1.700000	0.625312
-1.750000	0.631912
-1.800000	0.638518
-1.850000	0.645124
-1.900000	0.651703
-1.950000	0.658318
-2.000000	0.664908
-2.050000	0.671477
-2.100000	0.678057
-2.150000	0.684604
-2.200000	0.691086
-2.250000	0.69751
-2.300000	0.703866
-2.350000	0.710222
-2.400000	0.716549
-2.450000	0.722765
-2.500000	0.728932
-2.550000	0.735033
-2.600000	0.741097
-2.650000	0.747087
-2.700000	0.752962
-2.750000	0.758826
-2.800000	0.764604
-2.850000	0.770314
-2.900000	0.775946
-2.950000	0.78149
-3.000000	0.786959
-3.050000	0.792356
-3.100000	0.797688
-3.150000	0.802928
-3.200000	0.808069
-3.250000	0.813101
-3.300000	0.818042
-3.350000	0.822933
-3.400000	0.827707
-3.450000	0.832377
-3.500000	0.836977
-3.550000	0.841473
-3.600000	0.845868
-3.650000	0.85016
-3.700000	0.854351
-3.750000	0.858507
-3.800000	0.86255
-3.850000	0.866504
-3.900000	0.870332
-3.950000	0.874099
-4.000000	0.877782
-4.050000	0.881351
-4.100000	0.884845
-4.150000	0.888269
-4.200000	0.891594
-4.250000	0.894848
-4.300000	0.898039
-4.350000	0.901122
-4.400000	0.904141
-4.450000	0.907071
-4.500000	0.909941
-4.550000	0.912707
-4.600000	0.91544
-4.650000	0.918094
-4.700000	0.92066
-4.750000	0.923166
-4.800000	0.925603
-4.850000	0.92796
-4.900000	0.930268
-4.950000	0.932511
-5.000000	0.934702
-5.050000	0.93681
-5.100000	0.938883
-5.150000	0.940886
-5.200000	0.942833
-5.250000	0.944719
-5.300000	0.94656
-5.350000	0.948331
-5.400000	0.950081
-5.450000	0.951744
-5.500000	0.953379
-5.550000	0.954965
-5.600000	0.956495
-5.650000	0.957987
-5.700000	0.959422
-5.750000	0.960829
-5.800000	0.962202
-5.850000	0.963538
-5.900000	0.964825
-5.950000	0.966064
-6.000000	0.967269
-6.050000	0.968433
-6.100000	0.969554
-6.150000	0.970651
-6.200000	0.971712
-6.250000	0.972743
-6.300000	0.973723
-6.350000	0.974683
-6.400000	0.9756
-6.450000	0.976494
-6.500000	0.97737
-6.550000	0.978207
-6.600000	0.979016
-6.650000	0.979804
-6.700000	0.980561
-6.750000	0.981304
-6.800000	0.982019
-6.850000	0.982704
-6.900000	0.983384
-6.950000	0.984016
-7.000000	0.984641
-7.050000	0.985238
-7.100000	0.985811
-7.150000	0.986376
-7.200000	0.986915
-7.250000	0.987439
-7.300000	0.987944
-7.350000	0.988431
-7.400000	0.988898
-7.450000	0.989343
-7.500000	0.989786
-7.550000	0.990206
-7.600000	0.990611
-7.650000	0.990995
-7.700000	0.991361
-7.750000	0.991722
-7.800000	0.992065
-7.850000	0.992402
-7.900000	0.992723
-7.950000	0.993032
-8.000000	0.993335
-8.050000	0.993616
-8.100000	0.993893
-8.150000	0.994157
-8.200000	0.994406
-8.250000	0.994643
-8.300000	0.994872
-8.350000	0.9951
-8.400000	0.995319
-8.450000	0.995526
-8.500000	0.995721
-8.550000	0.995908
-8.600000	0.996094
-8.650000	0.996265
-8.700000	0.996436
-8.750000	0.9966
-8.800000	0.996755
-8.850000	0.996902
-8.900000	0.997042
-8.950000	0.99718
-9.000000	0.997312
-9.050000	0.997432
-9.100000	0.997555
-9.150000	0.997667
-9.200000	0.997774
-9.250000	0.997879
-9.300000	0.997979
-9.350000	0.998074
-9.400000	0.998167
-9.450000	0.998254
-9.500000	0.998333
-9.550000	0.998417
-9.600000	0.998493
-9.650000	0.998565
-9.700000	0.998634
-9.750000	0.9987
-9.800000	0.998763
-9.850000	0.998824
-9.900000	0.998886
-9.950000	1
&
110.550000	1.95276e-16
110.500000	1.98554e-16
110.450000	2.01887e-16
110.400000	2.05276e-16
110.350000	2.08721e-16
110.300000	2.12225e-16
110.250000	2.15787e-16
110.200000	2.1941e-16
110.150000	2.23093e-16
110.100000	2.26837e-16
110.050000	2.30645e-16
110.000000	2.34517e-16
109.950000	2.38453e-16
109.900000	2.42456e-16
109.850000	2.46526e-16
109.800000	2.50664e-16
109.750000	2.54871e-16
109.700000	2.59149e-16
109.650000	2.63499e-16
109.600000	2.67922e-16
109.550000	2.72419e-16
109.500000	2.76992e-16
109.450000	2.81642e-16
109.400000	2.86369e-16
109.350000	2.91176e-16
109.300000	2.96063e-16
109.250000	3.01033e-16
109.200000	3.06086e-16
109.150000	3.11223e-16
109.100000	3.16447e-16
109.050000	3.21759e-16
109.000000	3.27159e-16
108.950000	3.32651e-16
108.900000	3.38234e-16
108.850000	3.43911e-16
108.800000	3.49684e-16
108.750000	3.55553e-16
108.700000	3.61521e-16
108.650000	3.67589e-16
108.600000	3.73759e-16
108.550000	3.80032e-16
108.500000	3.86411e-16
108.450000	3.92897e-16
108.400000	3.99491e-16
108.350000	4.06196e-16
108.300000	4.13014e-16
108.250000	4.19946e-16
108.200000	4.26995e-16
108.150000	4.34162e-16
108.100000	4.41449e-16
108.050000	4.48858e-16
108.000000	4.56392e-16
107.950000	4.64052e-16
107.900000	4.7184e-16
107.850000	4.7976e-16
107.800000	4.87812e-16
107.750000	4.95999e-16
107.700000	5.04324e-16
107.650000	5.12789e-16
107.600000	5.21395e-16
107.550000	5.30146e-16
107.500000	5.39044e-16
107.450000	5.48091e-16
107.400000	5.5729e-16
107.350000	5.66643e-16
107.300000	5.76153e-16
107.250000	5.85823e-16
107.200000	5.95655e-16
107.150000	6.05652e-16
107.100000	6.15817e-16
107.050000	6.26152e-16
107.000000	6.36661e-16
106.950000	6.47347e-16
106.900000	6.58211e-16
106.850000	6.69258e-16
106.800000	6.8049e-16
106.750000	6.91911e-16
106.700000	7.03523e-16
106.650000	7.1533e-16
106.600000	7.27335e-16
106.550000	7.39542e-16
106.500000	7.51954e-16
106.450000	7.64573e-16
106.400000	7.77405e-16
106.350000	7.90452e-16
106.300000	8.03718e-16
106.250000	8.17206e-16
106.200000	8.30921e-16
106.150000	8.44866e-16
106.100000	8.59044e-16
106.050000	8.73461e-16
106.000000	8.8812e-16
105.950000	9.03025e-16
105.900000	9.18179e-16
105.850000	9.33588e-16
105.800000	9.49256e-16
105.750000	9.65186e-16
105.700000	9.81384e-16
105.650000	9.97854e-16
105.600000	1.0146e-15
105.550000	1.03163e-15
105.500000	1.04894e-15
105.450000	1.06654e-15
105.400000	1.08444e-15
105.350000	1.10264e-15
105.300000	1.12114e-15
105.250000	1.13996e-15
105.200000	1.15909e-15
105.150000	1.17854e-15
105.100000	1.19832e-15
105.050000	1.21843e-15
105.000000	1.23887e-15
104.950000	1.25966e-15
104.900000	1.2808e-15
104.850000	1.3023e-15
104.800000	1.32415e-15
104.750000	1.34637e-15
104.700000	1.36896e-15
104.650000	1.39194e-15
104.600000	1.41529e-15
104.550000	1.43904e-15
104.500000	1.46319e-15
104.450000	1.48775e-15
104.400000	1.51271e-15
104.350000	1.5381e-15
104.300000	1.56391e-15
104.250000	1.59015e-15
104.200000	1.61683e-15
104.150000	1.64396e-15
104.100000	1.67155e-15
104.050000	1.6996e-15
104.000000	1.72812e-15
103.950000	1.75712e-15
103.900000	1.7866e-15
103.850000	1.81658e-15
103.800000	1.84707e-15
103.750000	1.87806e-15
103.700000	1.90957e-15
103.650000	1.94162e-15
103.600000	1.9742e-15
103.550000	2.00732e-15
103.500000	2.04101e-15
103.450000	2.07525e-15
103.400000	2.11008e-15
103.350000	2.14548e-15
103.300000	2.18148e-15
103.250000	2.21809e-15
103.200000	2.25531e-15
103.150000	2.29315e-15
103.100000	2.33163e-15
103.050000	2.37075e-15
103.000000	2.41053e-15
102.950000	2.45098e-15
102.900000	2.49211e-15
102.850000	2.53392e-15
102.800000	2.57644e-15
102.750000	2.61967e-15
102.700000	2.66362e-15
102.650000	2.70832e-15
102.600000	2.75376e-15
102.550000	2.79997e-15
102.500000	2.84695e-15
102.450000	2.89471e-15
102.400000	2.94328e-15
102.350000	2.99267e-15
102.300000	3.04288e-15
102.250000	3.09394e-15
102.200000	3.14585e-15
102.150000	3.19863e-15
102.100000	3.2523e-15
102.050000	3.30687e-15
102.000000	3.36235e-15
101.950000	3.41877e-15
101.900000	3.47613e-15
101.850000	3.53445e-15
101.800000	3.59375e-15
101.750000	3.65405e-15
101.700000	3.71536e-15
101.650000	3.7777e-15
101.600000	3.84108e-15
101.550000	3.90552e-15
101.500000	3.97105e-15
101.450000	4.03768e-15
101.400000	4.10542e-15
101.350000	4.1743e-15
101.300000	4.24433e-15
101.250000	4.31554e-15
101.200000	4.38795e-15
101.150000	4.46157e-15
101.100000	4.53642e-15
101.050000	4.61253e-15
101.000000	4.68992e-15
100.950000	4.7686e-15
100.900000	4.84861e-15
100.850000	4.92995e-15
100.800000	5.01266e-15
100.750000	5.09676e-15
100.700000	5.18227e-15
100.650000	5.26921e-15
100.600000	5.35761e-15
100.550000	5.4475e-15
100.500000	5.53889e-15
100.450000	5.63182e-15
100.400000	5.7263e-15
100.350000	5.82237e-15
100.300000	5.92005e-15
100.250000	6.01937e-15
100.200000	6.12035e-15
100.150000	6.22303e-15
100.100000	6.32743e-15
100.050000	6.43358e-15
100.000000	6.54151e-15
99.950000	6.65125e-15
99.900000	6.76284e-15
99.850000	6.87629e-15
99.800000	6.99165e-15
99.750000	7.10894e-15
99.700000	7.2282e-15
99.650000	7.34946e-15
99.600000	7.47275e-15
99.550000	7.59812e-15
99.500000	7.72558e-15
99.450000	7.85518e-15
99.400000	7.98696e-15
99.350000	8.12095e-15
99.300000	8.25718e-15
99.250000	8.3957e-15
99.200000	8.53654e-15
99.150000	8.67974e-15
99.100000	8.82535e-15
99.050000	8.9734e-15
99.000000	9.12393e-15
98.950000	9.27699e-15
98.900000	9.43261e-15
98.850000	9.59084e-15
98.800000	9.75173e-15
98.750000	9.91531e-15
98.700000	1.00816e-14
98.650000	1.02508e-14
98.600000	1.04227e-14
98.550000	1.05976e-14
98.500000	1.07753e-14
98.450000	1.09561e-14
98.400000	1.11399e-14
98.350000	1.13267e-14
98.300000	1.15167e-14
98.250000	1.17099e-14
98.200000	1.19063e-14
98.150000	1.21061e-14
98.100000	1.23091e-14
98.050000	1.25156e-14
98.000000	1.27255e-14
97.950000	1.2939e-14
97.900000	1.3156e-14
97.850000	1.33767e-14
97.800000	1.36011e-14
97.750000	1.38292e-14
97.700000	1.40612e-14
97.650000	1.42971e-14
97.600000	1.45369e-14
97.550000	1.47807e-14
97.500000	1.50287e-14
97.450000	1.52807e-14
97.400000	1.5537e-14
97.350000	1.57977e-14
97.300000	1.60626e-14
97.250000	1.63321e-14
97.200000	1.6606e-14
97.150000	1.68845e-14
97.100000	1.71677e-14
97.050000	1.74557e-14
97.000000	1.77485e-14
96.950000	1.80462e-14
96.900000	1.83489e-14
96.850000	1.86566e-14
96.800000	1.89696e-14
96.750000	1.92877e-14
96.700000	1.96112e-14
96.650000	1.99402e-14
96.600000	2.02746e-14
96.550000	2.06147e-14
96.500000	2.09604e-14
96.450000	2.1312e-14
96.400000	2.16694e-14
96.350000	2.20329e-14
96.300000	2.24024e-14
96.250000	2.27782e-14
96.200000	2.31602e-14
96.150000	2.35486e-14
96.100000	2.39436e-14
96.050000	2.43452e-14
96.000000	2.47535e-14
95.950000	2.51686e-14
95.900000	2.55908e-14
95.850000	2.602e-14
95.800000	2.64564e-14
95.750000	2.69001e-14
95.700000	2.73512e-14
95.650000	2.78099e-14
95.600000	2.82764e-14
95.550000	2.87506e-14
95.500000	2.92328e-14
95.450000	2.9723e-14
95.400000	3.02215e-14
95.350000	3.07284e-14
95.300000	3.12437e-14
95.250000	3.17677e-14
95.200000	3.23005e-14
95.150000	3.28422e-14
95.100000	3.3393e-14
95.050000	3.3953e-14
95.000000	3.45224e-14
94.950000	3.51014e-14
94.900000	3.569e-14
94.850000	3.62886e-14
94.800000	3.68972e-14
94.750000	3.75159e-14
94.700000	3.81451e-14
94.650000	3.87848e-14
94.600000	3.94352e-14
94.550000	4.00966e-14
94.500000	4.0769e-14
94.450000	4.14527e-14
94.400000	4.21478e-14
94.350000	4.28546e-14
94.300000	4.35733e-14
94.250000	4.4304e-14
94.200000	4.5047e-14
94.150000	4.58024e-14
94.100000	4.65705e-14
94.050000	4.73514e-14
94.000000	4.81455e-14
93.950000	4.89529e-14
93.900000	4.97738e-14
93.850000	5.06084e-14
93.800000	5.14571e-14
93.750000	5.232e-14
93.700000	5.31974e-14
93.650000	5.40894e-14
93.600000	5.49964e-14
93.550000	5.59187e-14
93.500000	5.68564e-14
93.450000	5.78098e-14
93.400000	5.87792e-14
93.350000	5.97648e-14
93.300000	6.0767e-14
93.250000	6.17859e-14
93.200000	6.2822e-14
93.150000	6.38754e-14
93.100000	6.49465e-14
93.050000	6.60355e-14
93.000000	6.71428e-14
92.950000	6.82687e-14
92.900000	6.94134e-14
92.850000	7.05773e-14
92.800000	7.17608e-14
92.750000	7.2964e-14
92.700000	7.41875e-14
92.650000	7.54314e-14
92.600000	7.66963e-14
92.550000	7.79823e-14
92.500000	7.92898e-14
92.450000	8.06193e-14
92.400000	8.19711e-14
92.350000	8.33455e-14
92.300000	8.4743e-14
92.250000	8.61639e-14
92.200000	8.76086e-14
92.150000	8.90776e-14
92.100000	9.05711e-14
92.050000	9.20897e-14
92.000000	9.36338e-14
91.950000	9.52037e-14
91.900000	9.68e-14
91.850000	9.8423e-14
91.800000	1.00073e-13
91.750000	1.01751e-13
91.700000	1.03457e-13
91.650000	1.05192e-13
91.600000	1.06955e-13
91.550000	1.08749e-13
91.500000	1.10572e-13
91.450000	1.12426e-13
91.400000	1.14311e-13
91.350000	1.16227e-13
91.300000	1.18176e-13
91.250000	1.20157e-13
91.200000	1.22172e-13
91.150000	1.2422e-13
91.100000	1.26303e-13
91.050000	1.2842e-13
91.000000	1.30573e-13
90.950000	1.32762e-13
90.900000	1.34988e-13
90.850000	1.37251e-13
90.800000	1.39552e-13
90.750000	1.41892e-13
90.700000	1.44271e-13
90.650000	1.4669e-13
90.600000	1.49149e-13
90.550000	1.51649e-13
90.500000	1.54192e-13
90.450000	1.56777e-13
90.400000	1.59405e-13
90.350000	1.62077e-13
90.300000	1.64794e-13
90.250000	1.67557e-13
90.200000	1.70366e-13
90.150000	1.73222e-13
90.100000	1.76126e-13
90.050000	1.79079e-13
90.000000	1.82081e-13
89.950000	1.85133e-13
89.900000	1.88237e-13
89.850000	1.91392e-13
89.800000	1.94601e-13
89.750000	1.97863e-13
89.700000	2.0118e-13
89.650000	2.04553e-13
89.600000	2.07982e-13
89.550000	2.11468e-13
89.500000	2.15013e-13
89.450000	2.18617e-13
89.400000	2.22282e-13
89.350000	2.26008e-13
89.300000	2.29797e-13
89.250000	2.33649e-13
89.200000	2.37566e-13
89.150000	2.41548e-13
89.100000	2.45597e-13
89.050000	2.49714e-13
89.000000	2.539e-13
88.950000	2.58156e-13
88.900000	2.62483e-13
88.850000	2.66883e-13
88.800000	2.71357e-13
88.750000	2.75905e-13
88.700000	2.8053e-13
88.650000	2.85232e-13
88.600000	2.90013e-13
88.550000	2.94875e-13
88.500000	2.99817e-13
88.450000	3.04843e-13
88.400000	3.09953e-13
88.350000	3.15148e-13
88.300000	3.2043e-13
88.250000	3.25801e-13
88.200000	3.31262e-13
88.150000	3.36815e-13
88.100000	3.4246e-13
88.050000	3.482e-13
88.000000	3.54037e-13
87.950000	3.59971e-13
87.900000	3.66004e-13
87.850000	3.72139e-13
87.800000	3.78376e-13
87.750000	3.84718e-13
87.700000	3.91166e-13
87.650000	3.97723e-13
87.600000	4.04389e-13
87.550000	4.11166e-13
87.500000	4.18058e-13
87.450000	4.25065e-13
87.400000	4.32189e-13
87.350000	4.39433e-13
87.300000	4.46798e-13
87.250000	4.54286e-13
87.200000	4.619e-13
87.150000	4.69641e-13
87.100000	4.77512e-13
87.050000	4.85515e-13
87.000000	4.93653e-13
86.950000	5.01926e-13
86.900000	5.10338e-13
86.850000	5.18891e-13
86.800000	5.27587e-13
86.750000	5.36429e-13
86.700000	5.4542e-13
86.650000	5.5456e-13
86.600000	5.63854e-13
86.550000	5.73304e-13
86.500000	5.82912e-13
86.450000	5.92681e-13
86.400000	6.02614e-13
86.350000	6.12713e-13
86.300000	6.22981e-13
86.250000	6.33421e-13
86.200000	6.44037e-13
86.150000	6.5483e-13
86.100000	6.65803e-13
86.050000	6.76961e-13
86.000000	6.88306e-13
85.950000	6.99841e-13
85.900000	7.11569e-13
85.850000	7.23493e-13
85.800000	7.35617e-13
85.750000	7.47945e-13
85.700000	7.60478e-13
85.650000	7.73222e-13
85.600000	7.8618e-13
85.550000	7.99354e-13
85.500000	8.12749e-13
85.450000	8.26369e-13
85.400000	8.40216e-13
85.350000	8.54296e-13
85.300000	8.68612e-13
85.250000	8.83167e-13
85.200000	8.97966e-13
85.150000	9.13013e-13
85.100000	9.28312e-13
85.050000	9.43868e-13
85.000000	9.59684e-13
84.950000	9.75765e-13
84.900000	9.92115e-13
84.850000	1.00874e-12
84.800000	1.02564e-12
84.750000	1.04283e-12
84.700000	1.0603e-12
84.650000	1.07807e-12
84.600000	1.09613e-12
84.550000	1.1145e-12
84.500000	1.13317e-12
84.450000	1.15216e-12
84.400000	1.17147e-12
84.350000	1.19109e-12
84.300000	1.21105e-12
84.250000	1.23134e-12
84.200000	1.25197e-12
84.150000	1.27295e-12
84.100000	1.29428e-12
84.050000	1.31597e-12
84.000000	1.33801e-12
83.950000	1.36043e-12
83.900000	1.38323e-12
83.850000	1.4064e-12
83.800000	1.42997e-12
83.750000	1.45392e-12
83.700000	1.47828e-12
83.650000	1.50305e-12
83.600000	1.52823e-12
83.550000	1.55384e-12
83.500000	1.57987e-12
83.450000	1.60634e-12
83.400000	1.63325e-12
83.350000	1.66062e-12
83.300000	1.68844e-12
83.250000	1.71673e-12
83.200000	1.74549e-12
83.150000	1.77473e-12
83.100000	1.80446e-12
83.050000	1.83469e-12
83.000000	1.86543e-12
82.950000	1.89668e-12
82.900000	1.92846e-12
82.850000	1.96077e-12
82.800000	1.99362e-12
82.750000	2.02701e-12
82.700000	2.06097e-12
82.650000	2.0955e-12
82.600000	2.1306e-12
82.550000	2.1663e-12
82.500000	2.20259e-12
82.450000	2.23949e-12
82.400000	2.277e-12
82.350000	2.31515e-12
82.300000	2.35393e-12
82.250000	2.39336e-12
82.200000	2.43346e-12
82.150000	2.47422e-12
82.100000	2.51567e-12
82.050000	2.55781e-12
82.000000	2.60066e-12
81.950000	2.64422e-12
81.900000	2.68852e-12
81.850000	2.73355e-12
81.800000	2.77934e-12
81.750000	2.8259e-12
81.700000	2.87324e-12
81.650000	2.92137e-12
81.600000	2.9703e-12
81.550000	3.02006e-12
81.500000	3.07064e-12
81.450000	3.12208e-12
81.400000	3.17437e-12
81.350000	3.22755e-12
81.300000	3.28161e-12
81.250000	3.33658e-12
81.200000	3.39246e-12
81.150000	3.44929e-12
81.100000	3.50706e-12
81.050000	3.5658e-12
81.000000	3.62553e-12
80.950000	3.68626e-12
80.900000	3.748e-12
80.850000	3.81078e-12
80.800000	3.87461e-12
80.750000	3.9395e-12
80.700000	4.00549e-12
80.650000	4.07257e-12
80.600000	4.14078e-12
80.550000	4.21014e-12
80.500000	4.28065e-12
80.450000	4.35235e-12
80.400000	4.42524e-12
80.350000	4.49936e-12
80.300000	4.57472e-12
80.250000	4.65134e-12
80.200000	4.72924e-12
80.150000	4.80844e-12
80.100000	4.88897e-12
80.050000	4.97085e-12
80.000000	5.05411e-12
79.950000	5.13875e-12
79.900000	5.22481e-12
79.850000	5.31231e-12
79.800000	5.40128e-12
79.750000	5.49174e-12
79.700000	5.58371e-12
79.650000	5.67722e-12
79.600000	5.7723e-12
79.550000	5.86897e-12
79.500000	5.96725e-12
79.450000	6.06719e-12
79.400000	6.16879e-12
79.350000	6.2721e-12
79.300000	6.37713e-12
79.250000	6.48393e-12
79.200000	6.59251e-12
79.150000	6.70291e-12
79.100000	6.81516e-12
79.050000	6.92928e-12
79.000000	7.04532e-12
78.950000	7.1633e-12
78.900000	7.28325e-12
78.850000	7.40522e-12
78.800000	7.52922e-12
78.750000	7.6553e-12
78.700000	7.78349e-12
78.650000	7.91383e-12
78.600000	8.04634e-12
78.550000	8.18108e-12
78.500000	8.31807e-12
78.450000	8.45735e-12
78.400000	8.59897e-12
78.350000	8.74296e-12
78.300000	8.88935e-12
78.250000	9.0382e-12
78.200000	9.18954e-12
78.150000	9.34341e-12
78.100000	9.49986e-12
78.050000	9.65892e-12
78.000000	9.82065e-12
77.950000	9.98508e-12
77.900000	1.01523e-11
77.850000	1.03223e-11
77.800000	1.04951e-11
77.750000	1.06708e-11
77.700000	1.08495e-11
77.650000	1.10311e-11
77.600000	1.12158e-11
77.550000	1.14036e-11
77.500000	1.15945e-11
77.450000	1.17887e-11
77.400000	1.1986e-11
77.350000	1.21867e-11
77.300000	1.23907e-11
77.250000	1.25982e-11
77.200000	1.28091e-11
77.150000	1.30236e-11
77.100000	1.32416e-11
77.050000	1.34633e-11
77.000000	1.36887e-11
76.950000	1.39179e-11
76.900000	1.41509e-11
76.850000	1.43878e-11
76.800000	1.46287e-11
76.750000	1.48736e-11
76.700000	1.51226e-11
76.650000	1.53757e-11
76.600000	1.56331e-11
76.550000	1.58948e-11
76.500000	1.61609e-11
76.450000	1.64315e-11
76.400000	1.67065e-11
76.350000	1.69862e-11
76.300000	1.72706e-11
76.250000	1.75597e-11
76.200000	1.78536e-11
76.150000	1.81525e-11
76.100000	1.84564e-11
76.050000	1.87653e-11
76.000000	1.90795e-11
75.950000	1.93988e-11
75.900000	1.97236e-11
75.850000	2.00537e-11
75.800000	2.03894e-11
75.750000	2.07307e-11
75.700000	2.10777e-11
75.650000	2.14305e-11
75.600000	2.17893e-11
75.550000	2.2154e-11
75.500000	2.25248e-11
75.450000	2.29018e-11
75.400000	2.32852e-11
75.350000	2.36749e-11
75.300000	2.40712e-11
75.250000	2.44741e-11
75.200000	2.48837e-11
75.150000	2.53002e-11
75.100000	2.57237e-11
75.050000	2.61543e-11
75.000000	2.6592e-11
74.950000	2.70371e-11
74.900000	2.74896e-11
74.850000	2.79497e-11
74.800000	2.84175e-11
74.750000	2.88931e-11
74.700000	2.93767e-11
74.650000	2.98684e-11
74.600000	3.03683e-11
74.550000	3.08765e-11
74.500000	3.13933e-11
74.450000	3.19187e-11
74.400000	3.24529e-11
74.350000	3.2996e-11
74.300000	3.35482e-11
74.250000	3.41097e-11
74.200000	3.46805e-11
74.150000	3.52609e-11
74.100000	3.5851e-11
74.050000	3.6451e-11
74.000000	3.7061e-11
73.950000	3.76812e-11
73.900000	3.83118e-11
73.850000	3.89529e-11
73.800000	3.96048e-11
73.750000	4.02675e-11
73.700000	4.09414e-11
73.650000	4.16265e-11
73.600000	4.23231e-11
73.550000	4.30313e-11
73.500000	4.37514e-11
73.450000	4.44835e-11
73.400000	4.52279e-11
73.350000	4.59847e-11
73.300000	4.67542e-11
73.250000	4.75366e-11
73.200000	4.8332e-11
73.150000	4.91408e-11
73.100000	4.9963e-11
73.050000	5.0799e-11
73.000000	5.1649e-11
72.950000	5.25133e-11
72.900000	5.33919e-11
72.850000	5.42853e-11
72.800000	5.51936e-11
72.750000	5.61171e-11
72.700000	5.70561e-11
72.650000	5.80107e-11
72.600000	5.89813e-11
72.550000	5.99682e-11
72.500000	6.09715e-11
72.450000	6.19917e-11
72.400000	6.30289e-11
72.350000	6.40834e-11
72.300000	6.51556e-11
72.250000	6.62457e-11
72.200000	6.7354e-11
72.150000	6.84809e-11
72.100000	6.96266e-11
72.050000	7.07915e-11
72.000000	7.19758e-11
71.950000	7.318e-11
71.900000	7.44043e-11
71.850000	7.56491e-11
71.800000	7.69147e-11
71.750000	7.82014e-11
71.700000	7.95097e-11
71.650000	8.08398e-11
71.600000	8.21922e-11
71.550000	8.35672e-11
71.500000	8.49652e-11
71.450000	8.63865e-11
71.400000	8.78316e-11
71.350000	8.93009e-11
71.300000	9.07948e-11
71.250000	9.23136e-11
71.200000	9.38579e-11
71.150000	9.54279e-11
71.100000	9.70242e-11
71.050000	9.86472e-11
71.000000	1.00297e-10
70.950000	1.01975e-10
70.900000	1.03681e-10
70.850000	1.05415e-10
70.800000	1.07178e-10
70.750000	1.08971e-10
70.700000	1.10794e-10
70.650000	1.12647e-10
70.600000	1.14531e-10
70.550000	1.16447e-10
70.500000	1.18395e-10
70.450000	1.20375e-10
70.400000	1.22388e-10
70.350000	1.24435e-10
70.300000	1.26517e-10
70.250000	1.28633e-10
70.200000	1.30784e-10
70.150000	1.32972e-10
70.100000	1.35196e-10
70.050000	1.37457e-10
70.000000	1.39756e-10
69.950000	1.42093e-10
69.900000	1.44469e-10
69.850000	1.46886e-10
69.800000	1.49342e-10
69.750000	1.5184e-10
69.700000	1.54379e-10
69.650000	1.56961e-10
69.600000	1.59586e-10
69.550000	1.62255e-10
69.500000	1.64968e-10
69.450000	1.67727e-10
69.400000	1.70532e-10
69.350000	1.73384e-10
69.300000	1.76283e-10
69.250000	1.79231e-10
69.200000	1.82229e-10
69.150000	1.85276e-10
69.100000	1.88374e-10
69.050000	1.91524e-10
69.000000	1.94727e-10
68.950000	1.97983e-10
68.900000	2.01294e-10
68.850000	2.0466e-10
68.800000	2.08082e-10
68.750000	2.11561e-10
68.700000	2.15099e-10
68.650000	2.18695e-10
68.600000	2.22352e-10
68.550000	2.2607e-10
68.500000	2.2985e-10
68.450000	2.33693e-10
68.400000	2.37601e-10
68.350000	2.41573e-10
68.300000	2.45612e-10
68.250000	2.49719e-10
68.200000	2.53894e-10
68.150000	2.58139e-10
68.100000	2.62455e-10
68.050000	2.66843e-10
68.000000	2.71305e-10
67.950000	2.75841e-10
67.900000	2.80452e-10
67.850000	2.85141e-10
67.800000	2.89908e-10
67.750000	2.94755e-10
67.700000	2.99683e-10
67.650000	3.04693e-10
67.600000	3.09787e-10
67.550000	3.14966e-10
67.500000	3.20231e-10
67.450000	3.25585e-10
67.400000	3.31027e-10
67.350000	3.36561e-10
67.300000	3.42188e-10
67.250000	3.47908e-10
67.200000	3.53724e-10
67.150000	3.59637e-10
67.100000	3.65649e-10
67.050000	3.71761e-10
67.000000	3.77975e-10
66.950000	3.84293e-10
66.900000	3.90717e-10
66.850000	3.97248e-10
66.800000	4.03888e-10
66.750000	4.10639e-10
66.700000	4.17503e-10
66.650000	4.24482e-10
66.600000	4.31577e-10
66.550000	4.38791e-10
66.500000	4.46125e-10
66.450000	4.53581e-10
66.400000	4.61163e-10
66.350000	4.6887e-10
66.300000	4.76707e-10
66.250000	4.84674e-10
66.200000	4.92775e-10
66.150000	5.01011e-10
66.100000	5.09384e-10
66.050000	5.17898e-10
66.000000	5.26553e-10
65.950000	5.35353e-10
65.900000	5.44301e-10
65.850000	5.53397e-10
65.800000	5.62646e-10
65.750000	5.72048e-10
65.700000	5.81608e-10
65.650000	5.91328e-10
65.600000	6.0121e-10
65.550000	6.11257e-10
65.500000	6.21472e-10
65.450000	6.31857e-10
65.400000	6.42416e-10
65.350000	6.53151e-10
65.300000	6.64066e-10
65.250000	6.75163e-10
65.200000	6.86445e-10
65.150000	6.97915e-10
65.100000	7.09577e-10
65.050000	7.21434e-10
65.000000	7.33489e-10
64.950000	7.45745e-10
64.900000	7.58206e-10
64.850000	7.70874e-10
64.800000	7.83755e-10
64.750000	7.9685e-10
64.700000	8.10164e-10
64.650000	8.23701e-10
64.600000	8.37463e-10
64.550000	8.51456e-10
64.500000	8.65681e-10
64.450000	8.80145e-10
64.400000	8.9485e-10
64.350000	9.098e-10
64.300000	9.25e-10
64.250000	9.40454e-10
64.200000	9.56166e-10
64.150000	9.7214e-10
64.100000	9.88381e-10
64.050000	1.00489e-09
64.000000	1.02168e-09
63.950000	1.03875e-09
63.900000	1.0561e-09
63.850000	1.07374e-09
63.800000	1.09168e-09
63.750000	1.10992e-09
63.700000	1.12846e-09
63.650000	1.14731e-09
63.600000	1.16648e-09
63.550000	1.18596e-09
63.500000	1.20577e-09
63.450000	1.22591e-09
63.400000	1.24639e-09
63.350000	1.26721e-09
63.300000	1.28838e-09
63.250000	1.3099e-09
63.200000	1.33177e-09
63.150000	1.35402e-09
63.100000	1.37663e-09
63.050000	1.39963e-09
63.000000	1.423e-09
62.950000	1.44677e-09
62.900000	1.47094e-09
62.850000	1.4955e-09
62.800000	1.52048e-09
62.750000	1.54587e-09
62.700000	1.57169e-09
62.650000	1.59794e-09
62.600000	1.62463e-09
62.550000	1.65176e-09
62.500000	1.67934e-09
62.450000	1.70739e-09
62.400000	1.7359e-09
62.350000	1.76489e-09
62.300000	1.79437e-09
62.250000	1.82433e-09
62.200000	1.8548e-09
62.150000	1.88577e-09
62.100000	1.91726e-09
62.050000	1.94927e-09
62.000000	1.98182e-09
61.950000	2.01492e-09
61.900000	2.04856e-09
61.850000	2.08277e-09
61.800000	2.11755e-09
61.750000	2.1529e-09
61.700000	2.18885e-09
61.650000	2.2254e-09
61.600000	2.26256e-09
61.550000	2.30033e-09
61.500000	2.33874e-09
61.450000	2.37779e-09
61.400000	2.41749e-09
61.350000	2.45785e-09
61.300000	2.49889e-09
61.250000	2.54061e-09
61.200000	2.58302e-09
61.150000	2.62615e-09
61.100000	2.66999e-09
61.050000	2.71456e-09
61.000000	2.75988e-09
60.950000	2.80596e-09
60.900000	2.8528e-09
60.850000	2.90042e-09
60.800000	2.94884e-09
60.750000	2.99807e-09
60.700000	3.04811e-09
60.650000	3.099e-09
60.600000	3.15073e-09
60.550000	3.20332e-09
60.500000	3.25679e-09
60.450000	3.31115e-09
60.400000	3.36642e-09
60.350000	3.42261e-09
60.300000	3.47974e-09
60.250000	3.53782e-09
60.200000	3.59687e-09
60.150000	3.65691e-09
60.100000	3.71794e-09
60.050000	3.78e-09
60.000000	3.84309e-09
59.950000	3.90723e-09
59.900000	3.97244e-09
59.850000	4.03873e-09
59.800000	4.10614e-09
59.750000	4.17467e-09
59.700000	4.24434e-09
59.650000	4.31517e-09
59.600000	4.38718e-09
59.550000	4.4604e-09
59.500000	4.53483e-09
59.450000	4.61051e-09
59.400000	4.68744e-09
59.350000	4.76566e-09
59.300000	4.84519e-09
59.250000	4.92604e-09
59.200000	5.00824e-09
59.150000	5.09181e-09
59.100000	5.17677e-09
59.050000	5.26315e-09
59.000000	5.35097e-09
58.950000	5.44025e-09
58.900000	5.53102e-09
58.850000	5.62331e-09
58.800000	5.71713e-09
58.750000	5.81252e-09
58.700000	5.9095e-09
58.650000	6.00809e-09
58.600000	6.10833e-09
58.550000	6.21024e-09
58.500000	6.31385e-09
58.450000	6.41918e-09
58.400000	6.52627e-09
58.350000	6.63515e-09
58.300000	6.74584e-09
58.250000	6.85837e-09
58.200000	6.97278e-09
58.150000	7.0891e-09
58.100000	7.20736e-09
58.050000	7.32758e-09
58.000000	7.44981e-09
57.950000	7.57408e-09
57.900000	7.70042e-09
57.850000	7.82887e-09
57.800000	7.95945e-09
57.750000	8.09221e-09
57.700000	8.22719e-09
57.650000	8.36441e-09
57.600000	8.50392e-09
57.550000	8.64575e-09
57.500000	8.78995e-09
57.450000	8.93655e-09
57.400000	9.0856e-09
57.350000	9.23712e-09
57.300000	9.39118e-09
57.250000	9.5478e-09
57.200000	9.70702e-09
57.150000	9.86891e-09
57.100000	1.00335e-08
57.050000	1.02008e-08
57.000000	1.03709e-08
56.950000	1.05439e-08
56.900000	1.07197e-08
56.850000	1.08984e-08
56.800000	1.10802e-08
56.750000	1.12649e-08
56.700000	1.14528e-08
56.650000	1.16437e-08
56.600000	1.18379e-08
56.550000	1.20352e-08
56.500000	1.22359e-08
56.450000	1.24399e-08
56.400000	1.26473e-08
56.350000	1.28582e-08
56.300000	1.30726e-08
56.250000	1.32905e-08
56.200000	1.35121e-08
56.150000	1.37374e-08
56.100000	1.39664e-08
56.050000	1.41992e-08
56.000000	1.44359e-08
55.950000	1.46766e-08
55.900000	1.49212e-08
55.850000	1.517e-08
55.800000	1.54229e-08
55.750000	1.56799e-08
55.700000	1.59413e-08
55.650000	1.6207e-08
55.600000	1.64772e-08
55.550000	1.67518e-08
55.500000	1.7031e-08
55.450000	1.73149e-08
55.400000	1.76035e-08
55.350000	1.78969e-08
55.300000	1.81952e-08
55.250000	1.84984e-08
55.200000	1.88067e-08
55.150000	1.91202e-08
55.100000	1.94388e-08
55.050000	1.97628e-08
55.000000	2.00921e-08
54.950000	2.0427e-08
54.900000	2.07674e-08
54.850000	2.11134e-08
54.800000	2.14653e-08
54.750000	2.1823e-08
54.700000	2.21866e-08
54.650000	2.25563e-08
54.600000	2.29322e-08
54.550000	2.33143e-08
54.500000	2.37027e-08
54.450000	2.40977e-08
54.400000	2.44992e-08
54.350000	2.49074e-08
54.300000	2.53224e-08
54.250000	2.57442e-08
54.200000	2.61732e-08
54.150000	2.66092e-08
54.100000	2.70525e-08
54.050000	2.75032e-08
54.000000	2.79614e-08
53.950000	2.84272e-08
53.900000	2.89007e-08
53.850000	2.93822e-08
53.800000	2.98716e-08
53.750000	3.03692e-08
53.700000	3.08751e-08
53.650000	3.13894e-08
53.600000	3.19122e-08
53.550000	3.24438e-08
53.500000	3.29841e-08
53.450000	3.35335e-08
53.400000	3.4092e-08
53.350000	3.46598e-08
53.300000	3.52371e-08
53.250000	3.5824e-08
53.200000	3.64206e-08
53.150000	3.70271e-08
53.100000	3.76438e-08
53.050000	3.82706e-08
53.000000	3.8908e-08
52.950000	3.95559e-08
52.900000	4.02146e-08
52.850000	4.08842e-08
52.800000	4.1565e-08
52.750000	4.22571e-08
52.700000	4.29607e-08
52.650000	4.36761e-08
52.600000	4.44033e-08
52.550000	4.51426e-08
52.500000	4.58942e-08
52.450000	4.66583e-08
52.400000	4.74351e-08
52.350000	4.82249e-08
52.300000	4.90277e-08
52.250000	4.98439e-08
52.200000	5.06737e-08
52.150000	5.15173e-08
52.100000	5.23749e-08
52.050000	5.32468e-08
52.000000	5.41331e-08
51.950000	5.50342e-08
51.900000	5.59503e-08
51.850000	5.68816e-08
51.800000	5.78284e-08
51.750000	5.87909e-08
51.700000	5.97694e-08
51.650000	6.07642e-08
51.600000	6.17755e-08
51.550000	6.28037e-08
51.500000	6.38489e-08
51.450000	6.49115e-08
51.400000	6.59918e-08
51.350000	6.709e-08
51.300000	6.82064e-08
51.250000	6.93415e-08
51.200000	7.04953e-08
51.150000	7.16684e-08
51.100000	7.28609e-08
51.050000	7.40733e-08
51.000000	7.53058e-08
50.950000	7.65588e-08
50.900000	7.78326e-08
50.850000	7.91276e-08
50.800000	8.04441e-08
50.750000	8.17825e-08
50.700000	8.31431e-08
50.650000	8.45263e-08
50.600000	8.59325e-08
50.550000	8.7362e-08
50.500000	8.88153e-08
50.450000	9.02928e-08
50.400000	9.17947e-08
50.350000	9.33217e-08
50.300000	9.4874e-08
50.250000	9.6452e-08
50.200000	9.80563e-08
50.150000	9.96873e-08
50.100000	1.01345e-07
50.050000	1.03031e-07
50.000000	1.04744e-07
49.950000	1.06486e-07
49.900000	1.08257e-07
49.850000	1.10058e-07
49.800000	1.11888e-07
49.750000	1.13749e-07
49.700000	1.1564e-07
49.650000	1.17563e-07
49.600000	1.19518e-07
49.550000	1.21505e-07
49.500000	1.23526e-07
49.450000	1.25579e-07
49.400000	1.27667e-07
49.350000	1.2979e-07
49.300000	1.31948e-07
49.250000	1.34142e-07
49.200000	1.36372e-07
49.150000	1.38639e-07
49.100000	1.40944e-07
49.050000	1.43287e-07
49.000000	1.45668e-07
48.950000	1.4809e-07
48.900000	1.50551e-07
48.850000	1.53054e-07
48.800000	1.55598e-07
48.750000	1.58184e-07
48.700000	1.60813e-07
48.650000	1.63486e-07
48.600000	1.66203e-07
48.550000	1.68965e-07
48.500000	1.71773e-07
48.450000	1.74628e-07
48.400000	1.7753e-07
48.350000	1.8048e-07
48.300000	1.83479e-07
48.250000	1.86528e-07
48.200000	1.89627e-07
48.150000	1.92778e-07
48.100000	1.95981e-07
48.050000	1.99238e-07
48.000000	2.02548e-07
47.950000	2.05913e-07
47.900000	2.09334e-07
47.850000	2.12812e-07
47.800000	2.16347e-07
47.750000	2.19941e-07
47.700000	2.23595e-07
47.650000	2.27309e-07
47.600000	2.31085e-07
47.550000	2.34923e-07
47.500000	2.38825e-07
47.450000	2.42792e-07
47.400000	2.46824e-07
47.350000	2.50924e-07
47.300000	2.55091e-07
47.250000	2.59327e-07
47.200000	2.63634e-07
47.150000	2.68012e-07
47.100000	2.72463e-07
47.050000	2.76987e-07
47.000000	2.81586e-07
46.950000	2.86262e-07
46.900000	2.91015e-07
46.850000	2.95847e-07
46.800000	3.00759e-07
46.750000	3.05752e-07
46.700000	3.10828e-07
46.650000	3.15989e-07
46.600000	3.21234e-07
46.550000	3.26567e-07
46.500000	3.31988e-07
46.450000	3.37499e-07
46.400000	3.43101e-07
46.350000	3.48796e-07
46.300000	3.54585e-07
46.250000	3.6047e-07
46.200000	3.66453e-07
46.150000	3.72535e-07
46.100000	3.78717e-07
46.050000	3.85002e-07
46.000000	3.91391e-07
45.950000	3.97886e-07
45.900000	4.04489e-07
45.850000	4.112e-07
45.800000	4.18023e-07
45.750000	4.24959e-07
45.700000	4.3201e-07
45.650000	4.39177e-07
45.600000	4.46464e-07
45.550000	4.5387e-07
45.500000	4.614e-07
45.450000	4.69054e-07
45.400000	4.76835e-07
45.350000	4.84744e-07
45.300000	4.92785e-07
45.250000	5.00958e-07
45.200000	5.09267e-07
45.150000	5.17714e-07
45.100000	5.263e-07
45.050000	5.35028e-07
45.000000	5.43901e-07
44.950000	5.5292e-07
44.900000	5.62089e-07
44.850000	5.7141e-07
44.800000	5.80885e-07
44.750000	5.90516e-07
44.700000	6.00307e-07
44.650000	6.1026e-07
44.600000	6.20377e-07
44.550000	6.30662e-07
44.500000	6.41117e-07
44.450000	6.51745e-07
44.400000	6.62549e-07
44.350000	6.73531e-07
44.300000	6.84695e-07
44.250000	6.96044e-07
44.200000	7.0758e-07
44.150000	7.19307e-07
44.100000	7.31228e-07
44.050000	7.43346e-07
44.000000	7.55665e-07
43.950000	7.68187e-07
43.900000	7.80916e-07
43.850000	7.93856e-07
43.800000	8.07009e-07
43.750000	8.2038e-07
43.700000	8.33972e-07
43.650000	8.47788e-07
43.600000	8.61833e-07
43.550000	8.7611e-07
43.500000	8.90623e-07
43.450000	9.05376e-07
43.400000	9.20372e-07
43.350000	9.35617e-07
43.300000	9.51113e-07
43.250000	9.66865e-07
43.200000	9.82878e-07
43.150000	9.99155e-07
43.100000	1.0157e-06
43.050000	1.03252e-06
43.000000	1.04962e-06
42.950000	1.067e-06
42.900000	1.08466e-06
42.850000	1.10262e-06
42.800000	1.12087e-06
42.750000	1.13943e-06
42.700000	1.15829e-06
42.650000	1.17747e-06
42.600000	1.19696e-06
42.550000	1.21677e-06
42.500000	1.23691e-06
42.450000	1.25738e-06
42.400000	1.27819e-06
42.350000	1.29934e-06
42.300000	1.32085e-06
42.250000	1.3427e-06
42.200000	1.36492e-06
42.150000	1.3875e-06
42.100000	1.41046e-06
42.050000	1.4338e-06
42.000000	1.45752e-06
41.950000	1.48163e-06
41.900000	1.50614e-06
41.850000	1.53105e-06
41.800000	1.55638e-06
41.750000	1.58212e-06
41.700000	1.60829e-06
41.650000	1.63489e-06
41.600000	1.66193e-06
41.550000	1.68941e-06
41.500000	1.71735e-06
41.450000	1.74574e-06
41.400000	1.77461e-06
41.350000	1.80395e-06
41.300000	1.83377e-06
41.250000	1.86409e-06
41.200000	1.89491e-06
41.150000	1.92623e-06
41.100000	1.95807e-06
41.050000	1.99043e-06
41.000000	2.02333e-06
40.950000	2.05677e-06
40.900000	2.09076e-06
40.850000	2.12532e-06
40.800000	2.16044e-06
40.750000	2.19613e-06
40.700000	2.23242e-06
40.650000	2.26931e-06
40.600000	2.3068e-06
40.550000	2.34491e-06
40.500000	2.38364e-06
40.450000	2.42302e-06
40.400000	2.46304e-06
40.350000	2.50372e-06
40.300000	2.54507e-06
40.250000	2.58711e-06
40.200000	2.62983e-06
40.150000	2.67326e-06
40.100000	2.7174e-06
40.050000	2.76227e-06
40.000000	2.80787e-06
39.950000	2.85423e-06
39.900000	2.90135e-06
39.850000	2.94924e-06
39.800000	2.99792e-06
39.750000	3.04741e-06
39.700000	3.0977e-06
39.650000	3.14883e-06
39.600000	3.20079e-06
39.550000	3.25361e-06
39.500000	3.3073e-06
39.450000	3.36187e-06
39.400000	3.41734e-06
39.350000	3.47372e-06
39.300000	3.53102e-06
39.250000	3.58927e-06
39.200000	3.64848e-06
39.150000	3.70865e-06
39.100000	3.76982e-06
39.050000	3.83199e-06
39.000000	3.89518e-06
38.950000	3.95942e-06
38.900000	4.0247e-06
38.850000	4.09106e-06
38.800000	4.15851e-06
38.750000	4.22706e-06
38.700000	4.29674e-06
38.650000	4.36757e-06
38.600000	4.43956e-06
38.550000	4.51273e-06
38.500000	4.5871e-06
38.450000	4.66269e-06
38.400000	4.73952e-06
38.350000	4.81761e-06
38.300000	4.89699e-06
38.250000	4.97766e-06
38.200000	5.05966e-06
38.150000	5.14301e-06
38.100000	5.22772e-06
38.050000	5.31382e-06
38.000000	5.40133e-06
37.950000	5.49028e-06
37.900000	5.58069e-06
37.850000	5.67257e-06
37.800000	5.76597e-06
37.750000	5.86089e-06
37.700000	5.95737e-06
37.650000	6.05543e-06
37.600000	6.1551e-06
37.550000	6.2564e-06
37.500000	6.35937e-06
37.450000	6.46401e-06
37.400000	6.57037e-06
37.350000	6.67848e-06
37.300000	6.78835e-06
37.250000	6.90002e-06
37.200000	7.01352e-06
37.150000	7.12888e-06
37.100000	7.24613e-06
37.050000	7.36529e-06
37.000000	7.48641e-06
36.950000	7.60951e-06
36.900000	7.73462e-06
36.850000	7.86178e-06
36.800000	7.99101e-06
36.750000	8.12237e-06
36.700000	8.25586e-06
36.650000	8.39155e-06
36.600000	8.52945e-06
36.550000	8.6696e-06
36.500000	8.81205e-06
36.450000	8.95682e-06
36.400000	9.10396e-06
36.350000	9.2535e-06
36.300000	9.40549e-06
36.250000	9.55996e-06
36.200000	9.71695e-06
36.150000	9.87651e-06
36.100000	1.00387e-05
36.050000	1.02035e-05
36.000000	1.0371e-05
35.950000	1.05412e-05
35.900000	1.07142e-05
35.850000	1.08901e-05
35.800000	1.10688e-05
35.750000	1.12504e-05
35.700000	1.1435e-05
35.650000	1.16226e-05
35.600000	1.18132e-05
35.550000	1.2007e-05
35.500000	1.22039e-05
35.450000	1.2404e-05
35.400000	1.26074e-05
35.350000	1.28141e-05
35.300000	1.30242e-05
35.250000	1.32377e-05
35.200000	1.34546e-05
35.150000	1.36751e-05
35.100000	1.38992e-05
35.050000	1.4127e-05
35.000000	1.43584e-05
34.950000	1.45936e-05
34.900000	1.48327e-05
34.850000	1.50756e-05
34.800000	1.53225e-05
34.750000	1.55734e-05
34.700000	1.58284e-05
34.650000	1.60875e-05
34.600000	1.63508e-05
34.550000	1.66185e-05
34.500000	1.68904e-05
34.450000	1.71668e-05
34.400000	1.74477e-05
34.350000	1.77331e-05
34.300000	1.80232e-05
34.250000	1.8318e-05
34.200000	1.86176e-05
34.150000	1.8922e-05
34.100000	1.92314e-05
34.050000	1.95458e-05
34.000000	1.98653e-05
33.950000	2.01899e-05
33.900000	2.05199e-05
33.850000	2.08552e-05
33.800000	2.11959e-05
33.750000	2.15421e-05
33.700000	2.1894e-05
33.650000	2.22516e-05
33.600000	2.26149e-05
33.550000	2.29841e-05
33.500000	2.33594e-05
33.450000	2.37406e-05
33.400000	2.41281e-05
33.350000	2.45218e-05
33.300000	2.49219e-05
33.250000	2.53285e-05
33.200000	2.57416e-05
33.150000	2.61614e-05
33.100000	2.6588e-05
33.050000	2.70215e-05
33.000000	2.7462e-05
32.950000	2.79096e-05
32.900000	2.83645e-05
32.850000	2.88267e-05
32.800000	2.92963e-05
32.750000	2.97735e-05
32.700000	3.02584e-05
32.650000	3.07512e-05
32.600000	3.12519e-05
32.550000	3.17606e-05
32.500000	3.22776e-05
32.450000	3.28029e-05
32.400000	3.33366e-05
32.350000	3.3879e-05
32.300000	3.443e-05
32.250000	3.499e-05
32.200000	3.55589e-05
32.150000	3.6137e-05
32.100000	3.67244e-05
32.050000	3.73213e-05
32.000000	3.79277e-05
31.950000	3.85439e-05
31.900000	3.917e-05
31.850000	3.98061e-05
31.800000	4.04524e-05
31.750000	4.11091e-05
31.700000	4.17764e-05
31.650000	4.24543e-05
31.600000	4.31432e-05
31.550000	4.3843e-05
31.500000	4.45541e-05
31.450000	4.52766e-05
31.400000	4.60106e-05
31.350000	4.67564e-05
31.300000	4.75141e-05
31.250000	4.82839e-05
31.200000	4.90661e-05
31.150000	4.98607e-05
31.100000	5.06681e-05
31.050000	5.14883e-05
31.000000	5.23217e-05
30.950000	5.31683e-05
30.900000	5.40285e-05
30.850000	5.49023e-05
30.800000	5.57901e-05
30.750000	5.66921e-05
30.700000	5.76084e-05
30.650000	5.85393e-05
30.600000	5.9485e-05
30.550000	6.04458e-05
30.500000	6.14218e-05
30.450000	6.24134e-05
30.400000	6.34207e-05
30.350000	6.4444e-05
30.300000	6.54836e-05
30.250000	6.65396e-05
30.200000	6.76124e-05
30.150000	6.87022e-05
30.100000	6.98093e-05
30.050000	7.09339e-05
30.000000	7.20763e-05
29.950000	7.32368e-05
29.900000	7.44157e-05
29.850000	7.56132e-05
29.800000	7.68295e-05
29.750000	7.80651e-05
29.700000	7.93202e-05
29.650000	8.05951e-05
29.600000	8.18901e-05
29.550000	8.32055e-05
29.500000	8.45416e-05
29.450000	8.58987e-05
29.400000	8.72771e-05
29.350000	8.86772e-05
29.300000	9.00993e-05
29.250000	9.15437e-05
29.200000	9.30108e-05
29.150000	9.45009e-05
29.100000	9.60143e-05
29.050000	9.75514e-05
29.000000	9.91125e-05
28.950000	0.000100698
28.900000	0.000102308
28.850000	0.000103944
28.800000	0.000105605
28.750000	0.000107292
28.700000	0.000109005
28.650000	0.000110744
28.600000	0.000112511
28.550000	0.000114306
28.500000	0.000116128
28.450000	0.000117978
28.400000	0.000119857
28.350000	0.000121765
28.300000	0.000123703
28.250000	0.00012567
28.200000	0.000127668
28.150000	0.000129697
28.100000	0.000131757
28.050000	0.000133849
28.000000	0.000135972
27.950000	0.000138129
27.900000	0.000140318
27.850000	0.000142541
27.800000	0.000144798
27.750000	0.00014709
27.700000	0.000149417
27.650000	0.000151779
27.600000	0.000154177
27.550000	0.000156611
27.500000	0.000159082
27.450000	0.000161591
27.400000	0.000164138
27.350000	0.000166724
27.300000	0.000169348
27.250000	0.000172012
27.200000	0.000174716
27.150000	0.000177461
27.100000	0.000180247
27.050000	0.000183074
27.000000	0.000185944
26.950000	0.000188857
26.900000	0.000191813
26.850000	0.000194813
26.800000	0.000197857
26.750000	0.000200947
26.700000	0.000204082
26.650000	0.000207263
26.600000	0.000210491
26.550000	0.000213767
26.500000	0.00021709
26.450000	0.000220462
26.400000	0.000223883
26.350000	0.000227353
26.300000	0.000230874
26.250000	0.000234445
26.200000	0.000238068
26.150000	0.000241743
26.100000	0.00024547
26.050000	0.000249251
26.000000	0.000253084
25.950000	0.000256973
25.900000	0.000260915
25.850000	0.000264913
25.800000	0.000268967
25.750000	0.000273077
25.700000	0.000277244
25.650000	0.000281468
25.600000	0.00028575
25.550000	0.00029009
25.500000	0.000294489
25.450000	0.000298947
25.400000	0.000303464
25.350000	0.000308041
25.300000	0.000312679
25.250000	0.000317376
25.200000	0.000322135
25.150000	0.000326954
25.100000	0.000331834
25.050000	0.000336776
25.000000	0.000341779
24.950000	0.000346843
24.900000	0.000351968
24.850000	0.000357155
24.800000	0.000362402
24.750000	0.000367709
24.700000	0.000373076
24.650000	0.000378503
24.600000	0.000383988
24.550000	0.000389531
24.500000	0.00039513
24.450000	0.000400784
24.400000	0.000406491
24.350000	0.00041225
24.300000	0.000418058
24.250000	0.000423911
24.200000	0.000429808
24.150000	0.000435744
24.100000	0.000441713
24.050000	0.000447711
24.000000	0.000453729
23.950000	0.00045976
23.900000	0.000465793
23.850000	0.000471811
23.800000	0.000477798
23.750000	0.000483726
23.700000	0.000489557
23.650000	0.000495226
23.600000	0.000500607
&
```
