## Supplementary material for "All-at-once RNA folding with 3D motif prediction framed by evolutionary information": RF02543_LSU_rRNA_eukarya.cacofold.power

```
# Power analysis of CaCoFold structure
#
# Powertype = SINGLE SUBSTITUTIONS
# covary left_pos right_pos substitutions power
#----------------------------------------------------------------
25		54		13		0.42
26		53		16		0.50
27		52		31		0.75
28		51		7		0.20
56		8374		14		0.45
57		8373		8		0.24
73		7743		31		0.75
74		7742		7		0.20
75		7741		21		0.61
76		7740		0		0.00
77		7739		15		0.47
78		7738		31		0.75
79		7735		29		0.73
80		7734		17		0.52
81		7733		31		0.75
82		7732		28		0.72
83		7730		3		0.02
84		7729		6		0.16
90		7727		16		0.50
91		7726		7		0.20
92		7725		8		0.24
93		7724		18		0.55
341		7546		9		0.28
343		7545		12		0.39
344		7544		4		0.07
345		7543		6		0.16
346		7542		0		0.00
474		496		23		0.64
475		495		79		0.93
476		494		18		0.55
477		493		14		0.45
478		492		16		0.50
479		491		33		0.77
480		490		35		0.78
504		524		37		0.80
505		523		23		0.64
506		522		18		0.55
507		521		43		0.83
508		520		6		0.16
525		7541		2		0.00
526		7540		1		0.00
527		7539		33		0.77
528		7538		9		0.28
529		7537		4		0.07
530		7536		4		0.07
531		7535		3		0.02
532		7534		0		0.00
699		914		34		0.78
700		913		29		0.73
701		912		31		0.75
702		911		31		0.75
703		910		36		0.79
704		909		30		0.74
705		908		27		0.70
706		907		29		0.73
707		906		25		0.67
708		905		29		0.73
709		904		28		0.72
710		903		25		0.67
711		902		25		0.67
712		901		30		0.74
713		719		29		0.73
1186		1397		29		0.73
1187		1396		34		0.78
1188		1395		33		0.77
1189		1394		34		0.78
1190		1393		30		0.74
1191		1392		31		0.75
1192		1391		33		0.77
1193		1390		34		0.78
1194		1389		28		0.72
1352		1388		36		0.79
1353		1387		32		0.76
1354		1386		33		0.77
1355		1385		32		0.76
1356		1384		31		0.75
1357		1383		27		0.70
1358		1382		33		0.77
1359		1381		29		0.73
1360		1380		36		0.79
1361		1379		33		0.77
1362		1378		35		0.78
1363		1377		33		0.77
1364		1376		33		0.77
1365		1375		34		0.78
1366		1374		30		0.74
1367		1373		34		0.78
1452		7533		8		0.24
1453		7532		7		0.20
1454		7531		9		0.28
1455		7530		11		0.35
1456		7529		0		0.00
1457		7528		2		0.00
1458		7527		0		0.00
1459		7526		6		0.16
1460		7525		5		0.11
1474		1941		5		0.11
1475		1940		7		0.20
1479		1936		28		0.72
1480		1935		37		0.80
1481		1934		14		0.45
1483		1933		63		0.90
1484		1932		23		0.64
1485		1931		49		0.86
1486		1930		64		0.90
1487		1929		84		0.94
1488		1928		54		0.88
1489		1927		59		0.89
1490		1926		53		0.87
1491		1925		19		0.57
1492		1924		11		0.35
1501		1553		46		0.85
1502		1552		41		0.82
1503		1551		29		0.73
1676		1760		46		0.85
1677		1759		73		0.92
1678		1758		44		0.84
1679		1757		74		0.92
1680		1756		73		0.92
1946		7523		6		0.16
1947		7522		8		0.24
1948		7521		11		0.35
1949		7520		17		0.52
1950		7519		7		0.20
1951		7518		0		0.00
1955		7517		1		0.00
1956		7516		0		0.00
1957		7515		0		0.00
1958		7514		8		0.24
1959		7513		13		0.42
1960		7512		6		0.16
1961		7511		17		0.52
1962		7510		11		0.35
1963		7509		7		0.20
1966		5633		35		0.78
1967		5632		7		0.20
1968		5631		5		0.11
1969		5630		13		0.42
1970		5629		29		0.73
1971		5628		25		0.67
1972		5627		17		0.52
1973		5625		0		0.00
1974		5624		1		0.00
1975		5623		6		0.16
1976		5622		27		0.70
1979		2101		15		0.47
1980		2100		30		0.74
1981		2099		25		0.67
1982		2098		8		0.24
1983		2097		0		0.00
1984		2096		5		0.11
1985		2095		5		0.11
1986		2094		22		0.63
1987		2093		18		0.55
1988		2092		2		0.00
1989		2091		6		0.16
1990		2090		23		0.64
1991		2089		25		0.67
1992		2088		25		0.67
1993		2087		35		0.78
1994		2086		13		0.42
1995		2085		15		0.47
1996		2084		20		0.59
1997		2083		3		0.02
1998		2082		34		0.78
1999		2081		34		0.78
2000		2050		7		0.20
2001		2049		13		0.42
2002		2048		30		0.74
2007		2043		32		0.76
2008		2042		8		0.24
2009		2041		36		0.79
2010		2040		7		0.20
2104		5551		9		0.28
2105		5550		13		0.42
2106		5549		2		0.00
2107		5548		11		0.35
2108		5547		13		0.42
2109		5546		3		0.02
2110		5545		14		0.45
2111		5544		24		0.66
2112		5543		20		0.59
2172		4321		30		0.74
2173		4319		10		0.32
2174		4318		8		0.24
2175		4317		26		0.69
2176		4316		9		0.28
2177		4315		8		0.24
2178		4314		10		0.32
2179		4313		7		0.20
2180		4312		16		0.50
2181		4311		37		0.80
2183		2207		22		0.63
2184		2206		65		0.90
2185		2205		48		0.86
2186		2204		7		0.20
2187		2203		19		0.57
2188		2202		34		0.78
2208		3238		15		0.47
2209		3237		16		0.50
2210		3236		8		0.24
2211		3235		2		0.00
2212		3234		3		0.02
2213		3233		14		0.45
2214		3232		9		0.28
2905		2952		26		0.69
2906		2951		34		0.78
2907		2950		28		0.72
2908		2949		34		0.78
2909		2948		30		0.74
2916		2942		8		0.24
2917		2941		4		0.07
2918		2940		13		0.42
2920		2939		3		0.02
2922		2938		32		0.76
2923		2937		11		0.35
2924		2936		19		0.57
2925		2935		8		0.24
2926		2934		10		0.32
2927		2933		11		0.35
2972		3128		14		0.45
2973		3127		6		0.16
2974		3126		29		0.73
2975		3125		12		0.39
2976		3124		15		0.47
2977		3122		18		0.55
3004		3119		8		0.24
3005		3118		15		0.47
3011		3111		23		0.64
3012		3110		8		0.24
3013		3109		5		0.11
3015		3108		7		0.20
3016		3107		3		0.02
3017		3105		12		0.39
3018		3104		41		0.82
3019		3103		33		0.77
3020		3102		9		0.28
3021		3101		40		0.82
3022		3100		68		0.91
3023		3099		30		0.74
3024		3098		3		0.02
3030		3096		11		0.35
3031		3095		6		0.16
3032		3093		7		0.20
3033		3092		18		0.55
3034		3091		25		0.67
3035		3090		11		0.35
3036		3089		13		0.42
3039		3065		7		0.20
3040		3064		8		0.24
3041		3063		2		0.00
3042		3062		12		0.39
3043		3061		10		0.32
3069		3087		9		0.28
3070		3086		1		0.00
3071		3085		7		0.20
3072		3084		2		0.00
3161		3231		66		0.91
3162		3229		34		0.78
3163		3228		68		0.91
3164		3227		61		0.89
3165		3226		84		0.94
3168		3225		82		0.94
3169		3224		49		0.86
3170		3223		64		0.90
3377		4304		31		0.75
3378		4303		16		0.50
3379		4302		22		0.63
3380		4301		5		0.11
3381		4300		21		0.61
3382		4299		11		0.35
3383		4298		9		0.28
3384		4297		34		0.78
3385		4296		6		0.16
3386		4294		18		0.55
3387		4293		5		0.11
3388		4292		24		0.66
3393		4287		6		0.16
3394		4286		14		0.45
3395		4285		12		0.39
3396		4284		9		0.28
3402		4278		26		0.69
3403		4277		10		0.32
3404		4276		3		0.02
3655		3671		46		0.85
3656		3670		89		0.95
3657		3669		16		0.50
3658		3668		12		0.39
3808		4095		50		0.86
3809		4094		64		0.90
3810		4093		55		0.88
3811		4092		54		0.88
3812		4091		49		0.86
3817		4080		63		0.90
3818		4079		69		0.91
3819		4078		61		0.89
3820		4077		63		0.90
3823		4074		59		0.89
3824		4073		80		0.93
3825		4071		73		0.92
3826		4070		52		0.87
3827		4069		49		0.86
3828		4068		37		0.80
3829		4067		62		0.90
3833		3851		27		0.70
3834		3850		24		0.66
3835		3849		27		0.70
3837		3848		26		0.69
3838		3847		9		0.28
3839		3846		6		0.16
3884		3922		8		0.24
3888		3918		13		0.42
3889		3916		54		0.88
3890		3915		23		0.64
3891		3914		34		0.78
3895		3908		24		0.66
3896		3907		51		0.87
3897		3906		71		0.92
3898		3905		42		0.83
3954		4057		9		0.28
3955		4056		29		0.73
3956		4055		74		0.92
3957		4053		74		0.92
3958		4052		81		0.94
3959		4051		81		0.94
3960		4050		45		0.84
3961		4049		61		0.89
4347		4377		20		0.59
4348		4376		0		0.00
4349		4375		2		0.00
4350		4372		7		0.20
4351		4371		2		0.00
4352		4368		11		0.35
4353		4366		15		0.47
4354		4365		7		0.20
4394		4409		37		0.80
4395		4408		9		0.28
4396		4407		16		0.50
4397		4406		18		0.55
4447		4591		64		0.90
4448		4590		68		0.91
4449		4589		67		0.91
4451		4588		82		0.94
4453		4587		78		0.93
4454		4586		78		0.93
4455		4585		80		0.93
4457		4581		79		0.93
4459		4580		85		0.94
4460		4579		80		0.93
4461		4576		75		0.92
4462		4575		77		0.93
4464		4574		61		0.89
4465		4572		70		0.91
4466		4571		80		0.93
4467		4570		76		0.93
4468		4569		79		0.93
4469		4568		78		0.93
4470		4567		73		0.92
4471		4566		76		0.93
4472		4564		80		0.93
4474		4563		74		0.92
4475		4562		81		0.94
4476		4561		75		0.92
4477		4560		80		0.93
4478		4559		76		0.93
4948		5538		11		0.35
4949		5537		6		0.16
4950		5536		7		0.20
4951		5535		16		0.50
4955		5531		20		0.59
4956		5530		3		0.02
4957		5529		7		0.20
4958		5528		1		0.00
4959		5527		3		0.02
4960		5526		4		0.07
4961		5525		5		0.11
4984		5025		0		0.00
4985		5024		20		0.59
4986		5023		15		0.47
4987		5022		17		0.52
4988		5021		31		0.75
4989		5020		30		0.74
4990		5019		57		0.88
4991		5018		12		0.39
5033		5084		4		0.07
5034		5083		5		0.11
5035		5082		5		0.11
5036		5081		17		0.52
5038		5080		5		0.11
5039		5079		10		0.32
5040		5078		8		0.24
5041		5077		4		0.07
5045		5068		13		0.42
5046		5067		3		0.02
5047		5066		6		0.16
5048		5063		1		0.00
5050		5061		9		0.28
5051		5060		15		0.47
5092		5110		9		0.28
5093		5109		2		0.00
5094		5108		4		0.07
5095		5107		2		0.00
5096		5106		4		0.07
5097		5105		0		0.00
5480		5510		4		0.07
5481		5509		1		0.00
5482		5508		14		0.45
5483		5507		7		0.20
5486		5505		11		0.35
5487		5504		10		0.32
5488		5503		1		0.00
5490		5502		10		0.32
5491		5501		7		0.20
5492		5500		11		0.35
5565		5587		16		0.50
5566		5586		19		0.57
5567		5585		4		0.07
5568		5584		11		0.35
5569		5583		7		0.20
5593		5621		18		0.55
5594		5620		22		0.63
5595		5619		8		0.24
5597		5618		4		0.07
5598		5617		13		0.42
5599		5616		7		0.20
5601		5615		6		0.16
5602		5614		7		0.20
5603		5613		6		0.16
5647		5771		6		0.16
5648		5770		13		0.42
5649		5768		27		0.70
5650		5767		14		0.45
5651		5766		24		0.66
5652		5765		51		0.87
5653		5764		73		0.92
5654		5763		32		0.76
5655		5762		25		0.67
5656		5761		33		0.77
5657		5759		62		0.90
5658		5758		19		0.57
5659		5757		53		0.87
5660		5756		56		0.88
5661		5755		52		0.87
5662		5754		45		0.84
5663		5753		5		0.11
5664		5752		7		0.20
5674		5751		34		0.78
5675		5750		5		0.11
5676		5749		4		0.07
5677		5748		12		0.39
5678		5747		9		0.28
6311		7068		9		0.28
6312		7067		13		0.42
6313		7066		19		0.57
6314		7065		11		0.35
6315		7064		8		0.24
6316		7063		6		0.16
6317		7062		3		0.02
6318		7061		0		0.00
6319		7060		2		0.00
6324		6443		33		0.77
6325		6442		1		0.00
6326		6441		0		0.00
6327		6440		9		0.28
6328		6439		8		0.24
6329		6438		5		0.11
6330		6437		14		0.45
6332		6363		6		0.16
6333		6362		3		0.02
6335		6361		2		0.00
6336		6360		4		0.07
6337		6359		4		0.07
6338		6358		17		0.52
6339		6357		5		0.11
6340		6356		11		0.35
6341		6355		23		0.64
6342		6354		19		0.57
6367		6426		1		0.00
6368		6425		36		0.79
6369		6424		82		0.94
6370		6423		69		0.91
6371		6422		31		0.75
6372		6421		35		0.78
6373		6420		2		0.00
6375		6419		7		0.20
6393		6403		23		0.64
6394		6402		3		0.02
6395		6401		33		0.77
6458		7027		18		0.55
6459		7026		36		0.79
6460		7025		27		0.70
6461		7024		30		0.74
6462		7023		13		0.42
6463		7022		11		0.35
6464		7021		7		0.20
6466		7019		14		0.45
6467		7018		24		0.66
6468		7017		34		0.78
6469		7016		14		0.45
6470		7015		9		0.28
6471		7014		6		0.16
6472		7013		3		0.02
6473		7012		28		0.72
6481		6972		7		0.20
6482		6971		3		0.02
6483		6970		3		0.02
6484		6969		6		0.16
6485		6968		11		0.35
6486		6967		62		0.90
6487		6966		35		0.78
6988		7010		5		0.11
6989		7009		8		0.24
6990		7008		0		0.00
6991		7007		9		0.28
6992		7006		1		0.00
6993		7005		2		0.00
6994		7004		4		0.07
7028		7056		8		0.24
7029		7055		7		0.20
7030		7054		0		0.00
7031		7053		8		0.24
7032		7052		7		0.20
7033		7051		2		0.00
7034		7050		25		0.67
7035		7049		10		0.32
7102		7508		7		0.20
7103		7507		1		0.00
7104		7506		0		0.00
7105		7505		8		0.24
7485		7504		1		0.00
7486		7503		8		0.24
7490		7499		10		0.32
7491		7498		33		0.77
7607		7637		71		0.92
7608		7636		52		0.87
7609		7635		51		0.87
7610		7634		54		0.88
7611		7633		39		0.81
7612		7632		44		0.84
7648		7696		20		0.59
7649		7695		15		0.47
7650		7694		16		0.50
7651		7692		12		0.39
7656		7683		36		0.79
7657		7682		40		0.82
7658		7681		66		0.91
7659		7680		64		0.90
7660		7679		25		0.67
7661		7676		22		0.63
7662		7675		36		0.79
7663		7674		68		0.91
7664		7673		34		0.78
8287		8362		24		0.66
8288		8358		53		0.87
8289		8357		70		0.91
8290		8356		56		0.88
8291		8355		48		0.86
8297		8351		7		0.20
8298		8350		55		0.88
8299		8349		25		0.67
8300		8348		41		0.82
#
# BPAIRS 561
# avg substitutions per BP 24.3
# BPAIRS expected to covary 275.1 +/- 9.2
# BPAIRS observed to covary 0
#
```
