## Supplementary material for "All-at-once RNA folding with 3D motif prediction framed by evolutionary information": RF02543_LSU_rRNA_eukarya.power

```
# Power analysis of given structure
#
# Powertype = SINGLE SUBSTITUTIONS
# covary left_pos right_pos substitutions power
#----------------------------------------------------------------
24		56		17		0.52
25		54		13		0.42
26		53		16		0.50
27		52		31		0.75
28		51		7		0.20
29		50		11		0.35
35		42		2		0.00
36		41		1		0.00
66		73		40		0.82
67		72		28		0.72
77		110		8		0.24
78		108		52		0.87
79		107		9		0.28
80		106		24		0.66
81		105		73		0.92
88		96		40		0.82
89		95		30		0.74
114		530		12		0.39
115		529		9		0.28
116		528		17		0.52
117		527		62		0.90
125		200		76		0.93
126		199		62		0.90
127		198		71		0.92
128		197		54		0.88
129		196		39		0.81
130		195		39		0.81
131		194		17		0.52
132		190		49		0.86
133		189		64		0.90
134		187		66		0.91
135		186		39		0.81
136		182		88		0.95
137		181		78		0.93
138		180		86		0.95
139		179		76		0.93
140		178		79		0.93
205		460		33		0.77
206		459		59		0.89
209		456		72		0.92
210		455		69		0.91
211		454		82		0.94
212		453		83		0.94
217		446		72		0.92
218		445		91		0.96
219		444		76		0.93
220		443		73		0.92
266		434		88		0.95
267		433		92		0.96
268		432		83		0.94
269		431		83		0.94
270		430		85		0.94
272		427		91		0.96
273		426		88		0.95
281		413		88		0.95
282		412		77		0.93
283		410		92		0.96
284		409		90		0.95
285		408		75		0.92
286		407		78		0.93
287		406		76		0.93
292		314		25		0.67
295		309		72		0.92
296		308		61		0.89
298		307		72		0.92
299		306		61		0.89
336		340		15		0.47
344		393		8		0.24
345		392		2		0.00
474		496		23		0.64
475		495		79		0.93
476		494		18		0.55
477		493		14		0.45
478		492		16		0.50
479		491		33		0.77
480		490		35		0.78
504		524		37		0.80
505		523		23		0.64
506		522		18		0.55
507		521		43		0.83
508		520		6		0.16
565		572		19		0.57
566		571		45		0.84
589		600		6		0.16
590		599		13		0.42
591		598		20		0.59
592		597		16		0.50
639		1450		34		0.78
640		1449		52		0.87
641		1448		95		0.96
642		1447		75		0.92
643		1446		60		0.89
644		1445		57		0.88
646		1444		72		0.92
647		1443		59		0.89
648		1439		73		0.92
649		1438		69		0.91
650		1436		65		0.90
651		1435		89		0.95
659		956		80		0.93
664		952		81		0.94
665		951		92		0.96
666		950		85		0.94
667		949		87		0.95
668		947		81		0.94
669		946		80		0.93
670		945		65		0.90
961		1425		66		0.91
962		1424		86		0.95
963		1423		90		0.95
964		1421		84		0.94
965		1420		83		0.94
966		1419		83		0.94
967		1418		83		0.94
1453		1468		10		0.32
1454		1467		11		0.35
1455		1466		13		0.42
1456		1465		0		0.00
1469		3341		4		0.07
1470		3340		10		0.32
1471		3339		15		0.47
1472		3338		5		0.11
1473		3337		2		0.00
1474		3336		1		0.00
1479		1936		28		0.72
1480		1935		37		0.80
1481		1934		14		0.45
1483		1933		63		0.90
1484		1932		23		0.64
1485		1931		49		0.86
1486		1930		64		0.90
1487		1929		84		0.94
1488		1928		54		0.88
1489		1927		59		0.89
1490		1926		53		0.87
1491		1925		19		0.57
1492		1924		11		0.35
1495		1562		9		0.28
1496		1561		14		0.45
1497		1560		86		0.95
1500		1554		71		0.92
1501		1553		46		0.85
1502		1552		41		0.82
1503		1551		29		0.73
1504		1550		36		0.79
1505		1549		51		0.87
1566		1573		30		0.74
1567		1572		36		0.79
1676		1760		46		0.85
1677		1759		73		0.92
1678		1758		44		0.84
1679		1757		74		0.92
1680		1756		73		0.92
1683		1752		72		0.92
1684		1751		71		0.92
1685		1750		77		0.93
1762		1917		76		0.93
1763		1916		21		0.61
1764		1914		37		0.80
1766		1913		68		0.91
1767		1912		57		0.88
1769		1910		52		0.87
1770		1909		43		0.83
1771		1908		76		0.93
1778		1902		81		0.94
1779		1901		84		0.94
1939		2082		4		0.07
1940		2081		6		0.16
1942		2078		4		0.07
1946		2071		3		0.02
1947		2070		16		0.50
1948		2069		18		0.55
1949		2068		23		0.64
1950		2067		14		0.45
1951		2066		0		0.00
1955		2045		1		0.00
1956		2044		0		0.00
1957		2043		0		0.00
1958		2042		16		0.50
1959		2041		20		0.59
1960		2040		10		0.32
1961		2039		32		0.76
1962		2038		19		0.57
1963		2037		11		0.35
1964		2036		43		0.83
1965		2035		72		0.92
1966		2033		63		0.90
1968		2000		7		0.20
1969		1999		41		0.82
1970		1998		58		0.89
1971		1997		27		0.70
1975		1992		4		0.07
1976		1991		44		0.84
1977		1990		15		0.47
1978		1989		7		0.20
1979		1988		8		0.24
1980		1987		47		0.85
1981		1986		23		0.64
2004		2030		17		0.52
2005		2029		39		0.81
2006		2028		34		0.78
2007		2027		33		0.77
2009		2026		61		0.89
2010		2024		10		0.32
2012		2023		11		0.35
2013		2022		0		0.00
2047		2058		9		0.28
2048		2057		7		0.20
2049		2056		7		0.20
2085		3250		29		0.73
2086		3248		12		0.39
2087		3247		59		0.89
2088		3239		49		0.86
2089		3238		10		0.32
2090		3237		23		0.64
2095		2108		9		0.28
2096		2107		6		0.16
2097		2106		0		0.00
2098		2105		7		0.20
2099		2104		14		0.45
2111		2910		55		0.88
2112		2909		31		0.75
2113		2908		64		0.90
2114		2907		57		0.88
2115		2906		61		0.89
2116		2905		47		0.85
2117		2904		64		0.90
2152		2236		13		0.42
2153		2235		20		0.59
2154		2233		33		0.77
2155		2232		23		0.64
2156		2231		15		0.47
2157		2230		18		0.55
2158		2229		61		0.89
2159		2228		76		0.93
2164		2223		12		0.39
2165		2221		0		0.00
2166		2220		1		0.00
2171		2217		0		0.00
2172		2216		8		0.24
2173		2215		4		0.07
2174		2214		9		0.28
2175		2213		0		0.00
2176		2212		8		0.24
2177		2211		6		0.16
2178		2210		16		0.50
2179		2209		14		0.45
2180		2208		17		0.52
2183		2207		22		0.63
2184		2206		65		0.90
2185		2205		48		0.86
2186		2204		7		0.20
2187		2203		19		0.57
2188		2202		34		0.78
2191		2199		71		0.92
2240		2884		59		0.89
2241		2883		90		0.95
2242		2882		82		0.94
2244		2880		94		0.96
2246		2878		85		0.94
2247		2877		85		0.94
2249		2876		80		0.93
2250		2875		34		0.78
2251		2874		33		0.77
2916		2942		8		0.24
2917		2941		4		0.07
2918		2940		13		0.42
2920		2939		3		0.02
2922		2938		32		0.76
2923		2937		11		0.35
2924		2936		19		0.57
2925		2935		8		0.24
2926		2934		10		0.32
2927		2933		11		0.35
2947		2958		70		0.91
2948		2957		12		0.39
2949		2956		3		0.02
2962		3159		10		0.32
2963		3158		60		0.89
2964		3157		85		0.94
2965		3156		64		0.90
2966		3155		66		0.91
2968		3153		17		0.52
2972		3149		30		0.74
2973		3148		13		0.42
2974		3147		46		0.85
2981		3145		82		0.94
2983		3144		80		0.93
2988		3136		30		0.74
2989		3135		31		0.75
2990		3134		5		0.11
3011		3111		23		0.64
3012		3110		8		0.24
3013		3109		5		0.11
3015		3108		7		0.20
3016		3107		3		0.02
3017		3105		12		0.39
3018		3104		41		0.82
3019		3103		33		0.77
3020		3102		9		0.28
3021		3101		40		0.82
3022		3100		68		0.91
3023		3099		30		0.74
3024		3098		3		0.02
3032		3093		7		0.20
3033		3092		18		0.55
3034		3091		25		0.67
3035		3090		11		0.35
3036		3089		13		0.42
3038		3063		10		0.32
3039		3062		12		0.39
3040		3061		11		0.35
3043		3058		16		0.50
3044		3057		52		0.87
3045		3056		15		0.47
3064		3068		5		0.11
3069		3087		9		0.28
3073		3085		7		0.20
3074		3084		2		0.00
3160		3232		5		0.11
3161		3231		66		0.91
3162		3229		34		0.78
3163		3228		68		0.91
3164		3227		61		0.89
3165		3226		84		0.94
3168		3225		82		0.94
3169		3224		49		0.86
3170		3223		64		0.90
3253		3330		24		0.66
3255		3327		34		0.78
3256		3326		49		0.86
3257		3325		44		0.84
3258		3324		86		0.95
3259		3323		25		0.67
3260		3322		41		0.82
3261		3320		36		0.79
3262		3319		80		0.93
3265		3317		19		0.57
3267		3316		63		0.90
3285		3309		14		0.45
3286		3308		66		0.91
3294		3304		34		0.78
3295		3303		53		0.87
3296		3302		51		0.87
3357		3384		43		0.83
3358		3383		6		0.16
3359		3382		17		0.52
3360		3381		30		0.74
3361		3380		7		0.20
3362		3379		46		0.85
3385		4321		29		0.73
3386		4319		24		0.66
3387		4318		9		0.28
3388		4317		49		0.86
3395		4299		10		0.32
3396		4298		11		0.35
3397		4297		31		0.75
3398		4296		6		0.16
3401		4278		49		0.86
3402		4277		3		0.02
3406		3432		32		0.76
3407		3431		15		0.47
3408		3430		58		0.89
3409		3429		42		0.83
3410		3428		30		0.74
3413		3427		50		0.86
3417		3425		18		0.55
3418		3424		21		0.61
3439		4274		11		0.35
3440		4273		21		0.61
3441		4272		51		0.87
3443		3650		5		0.11
3444		3649		3		0.02
3448		3644		17		0.52
3449		3643		73		0.92
3450		3473		69		0.91
3452		3472		49		0.86
3453		3471		61		0.89
3456		3468		38		0.81
3457		3466		41		0.82
3459		3465		71		0.92
3485		3631		74		0.92
3486		3630		77		0.93
3487		3629		76		0.93
3654		3672		69		0.91
3655		3671		46		0.85
3656		3670		89		0.95
3657		3669		16		0.50
3658		3668		12		0.39
3675		4270		34		0.78
3676		4269		87		0.95
3677		4268		49		0.86
3678		4267		44		0.84
3717		4257		77		0.93
3718		4256		44		0.84
3719		4255		67		0.91
3720		4254		35		0.78
3721		4253		46		0.85
3722		4248		62		0.90
3723		4247		74		0.92
3737		3797		62		0.90
3738		3796		60		0.89
3739		3795		65		0.90
3740		3794		25		0.67
3808		4095		50		0.86
3809		4094		64		0.90
3810		4093		55		0.88
3811		4092		54		0.88
3812		4091		49		0.86
3813		4090		59		0.89
3817		4080		63		0.90
3818		4079		69		0.91
3819		4078		61		0.89
3820		4077		63		0.90
3823		4074		59		0.89
3824		4073		80		0.93
3825		4071		73		0.92
3826		4070		52		0.87
3827		4069		49		0.86
3828		4068		37		0.80
3829		4067		62		0.90
3831		4062		41		0.82
3832		4060		59		0.89
3833		4059		54		0.88
3834		3855		25		0.67
3835		3854		52		0.87
3837		3853		52		0.87
3838		3852		13		0.42
3839		3851		8		0.24
3840		3850		24		0.66
3860		3948		57		0.88
3861		3947		62		0.90
3862		3946		74		0.92
3864		3944		87		0.95
3865		3942		61		0.89
3883		3923		70		0.91
3884		3922		8		0.24
3888		3918		13		0.42
3889		3916		54		0.88
3890		3915		23		0.64
3891		3914		34		0.78
3892		3911		31		0.75
3893		3910		0		0.00
3894		3909		10		0.32
3895		3908		24		0.66
3896		3907		51		0.87
3897		3906		71		0.92
3898		3905		42		0.83
3955		4056		29		0.73
3956		4055		74		0.92
3957		4053		74		0.92
3958		4052		81		0.94
3959		4051		81		0.94
3960		4050		45		0.84
3961		4049		61		0.89
4284		4293		5		0.11
4285		4292		7		0.20
4301		4314		2		0.00
4302		4313		1		0.00
4303		4312		15		0.47
4304		4311		4		0.07
4325		5552		4		0.07
4326		5551		15		0.47
4328		5550		13		0.42
4329		5549		7		0.20
4335		5547		31		0.75
4336		5546		9		0.28
4337		5545		10		0.32
4338		5544		5		0.11
4339		5543		21		0.61
4340		5542		46		0.85
4341		5541		10		0.32
4342		5540		2		0.00
4345		5538		3		0.02
4346		5537		4		0.07
4347		5536		3		0.02
4362		4392		3		0.02
4363		4391		10		0.32
4364		4390		3		0.02
4365		4389		16		0.50
4366		4388		12		0.39
4371		4383		13		0.42
4372		4382		5		0.11
4393		4941		7		0.20
4394		4940		2		0.00
4395		4939		0		0.00
4396		4938		1		0.00
4397		4937		6		0.16
4398		4936		15		0.47
4399		4935		57		0.88
4400		4934		14		0.45
4401		4933		34		0.78
4402		4930		27		0.70
4403		4929		45		0.84
4404		4928		50		0.86
4405		4926		49		0.86
4406		4925		30		0.74
4408		4912		24		0.66
4409		4911		70		0.91
4410		4910		85		0.94
4412		4909		78		0.93
4415		4908		76		0.93
4417		4907		68		0.91
4418		4906		74		0.92
4419		4905		48		0.86
4420		4904		52		0.87
4422		4613		72		0.92
4423		4612		39		0.81
4424		4611		74		0.92
4428		4609		86		0.95
4429		4608		73		0.92
4431		4607		90		0.95
4432		4606		81		0.94
4438		4598		71		0.92
4439		4597		73		0.92
4440		4596		76		0.93
4441		4595		74		0.92
4447		4591		64		0.90
4448		4590		68		0.91
4449		4589		67		0.91
4451		4588		82		0.94
4453		4587		78		0.93
4454		4586		78		0.93
4455		4585		80		0.93
4457		4581		79		0.93
4459		4580		85		0.94
4460		4579		80		0.93
4461		4576		75		0.92
4462		4575		77		0.93
4464		4574		61		0.89
4465		4572		70		0.91
4466		4571		80		0.93
4467		4570		76		0.93
4468		4569		79		0.93
4469		4568		78		0.93
4470		4567		73		0.92
4471		4566		76		0.93
4472		4564		80		0.93
4474		4563		74		0.92
4475		4562		81		0.94
4476		4561		75		0.92
4477		4560		80		0.93
4478		4559		76		0.93
4479		4558		81		0.94
4480		4557		77		0.93
4942		4947		14		0.45
4955		5531		20		0.59
4956		5530		3		0.02
4957		5529		7		0.20
4958		5528		1		0.00
4959		5527		3		0.02
4960		5526		4		0.07
4961		5525		5		0.11
4962		5523		20		0.59
4963		5522		21		0.61
4966		4981		5		0.11
4967		4980		13		0.42
4968		4979		2		0.00
4984		5025		0		0.00
4985		5024		20		0.59
4986		5023		15		0.47
4987		5022		17		0.52
4988		5021		31		0.75
4989		5020		30		0.74
4990		5019		57		0.88
4991		5018		12		0.39
4995		5013		23		0.64
4997		5009		20		0.59
4998		5008		49		0.86
4999		5007		27		0.70
5000		5006		89		0.95
5028		5518		6		0.16
5029		5517		2		0.00
5030		5516		9		0.28
5031		5515		8		0.24
5033		5091		9		0.28
5034		5090		3		0.02
5035		5089		11		0.35
5038		5088		4		0.07
5039		5087		0		0.00
5040		5084		6		0.16
5041		5083		4		0.07
5042		5082		2		0.00
5043		5081		19		0.57
5045		5080		8		0.24
5048		5079		11		0.35
5049		5078		9		0.28
5050		5077		2		0.00
5055		5070		23		0.64
5056		5069		13		0.42
5057		5068		18		0.55
5058		5067		10		0.32
5059		5066		22		0.63
5092		5110		9		0.28
5093		5109		2		0.00
5094		5108		4		0.07
5095		5107		2		0.00
5096		5106		4		0.07
5097		5105		0		0.00
5111		5468		4		0.07
5487		5504		10		0.32
5488		5503		1		0.00
5490		5502		10		0.32
5491		5501		7		0.20
5492		5500		11		0.35
5493		5499		9		0.28
5565		5587		16		0.50
5566		5586		19		0.57
5567		5585		4		0.07
5568		5584		11		0.35
5569		5583		7		0.20
5590		7554		65		0.90
5591		7553		22		0.63
5592		7552		15		0.47
5593		7551		33		0.77
5594		7550		24		0.66
5595		7549		13		0.42
5597		7548		4		0.07
5598		7547		8		0.24
5601		7546		3		0.02
5602		7545		6		0.16
5603		7544		4		0.07
5606		7541		0		0.00
5607		7540		2		0.00
5614		6994		5		0.11
5615		6993		5		0.11
5616		6992		2		0.00
5617		6991		12		0.39
5619		6990		1		0.00
5620		6989		11		0.35
5621		6986		0		0.00
5622		6985		4		0.07
5623		6984		6		0.16
5624		6983		0		0.00
5625		6982		0		0.00
5628		6320		1		0.00
5629		6319		5		0.11
5630		6318		0		0.00
5631		6317		6		0.16
5635		6312		15		0.47
5636		6311		28		0.72
5637		6310		26		0.69
5638		6309		21		0.61
5639		6308		43		0.83
5640		6307		29		0.73
5641		6306		60		0.89
5647		5771		6		0.16
5648		5770		13		0.42
5649		5768		27		0.70
5650		5767		14		0.45
5651		5766		24		0.66
5652		5765		51		0.87
5653		5764		73		0.92
5654		5763		32		0.76
5655		5762		25		0.67
5656		5761		33		0.77
5657		5759		62		0.90
5658		5758		19		0.57
5659		5757		53		0.87
5660		5756		56		0.88
5661		5755		52		0.87
5662		5754		45		0.84
5663		5753		5		0.11
5664		5752		7		0.20
5674		5751		34		0.78
5675		5750		5		0.11
5676		5749		4		0.07
5677		5748		12		0.39
5678		5747		9		0.28
5686		5734		4		0.07
5687		5733		59		0.89
5776		6299		53		0.87
5777		6298		42		0.83
5778		6297		49		0.86
5779		6296		86		0.95
5780		6295		64		0.90
5787		6288		58		0.89
5788		6287		59		0.89
5789		6286		45		0.84
5790		6285		54		0.88
5796		5860		69		0.91
5798		5859		85		0.94
5799		5858		76		0.93
5800		5857		84		0.94
5801		5856		77		0.93
5880		6281		51		0.87
5881		6280		75		0.92
5882		6279		78		0.93
5883		6277		72		0.92
5884		6276		79		0.93
6323		6336		10		0.32
6324		6334		57		0.88
6325		6333		2		0.00
6326		6332		5		0.11
6337		6359		4		0.07
6338		6358		17		0.52
6339		6357		5		0.11
6340		6356		11		0.35
6341		6355		23		0.64
6342		6354		19		0.57
6362		6471		3		0.02
6363		6470		6		0.16
6368		6425		36		0.79
6369		6424		82		0.94
6370		6423		69		0.91
6371		6422		31		0.75
6372		6421		35		0.78
6373		6420		2		0.00
6375		6403		3		0.02
6376		6402		9		0.28
6378		6398		81		0.94
6379		6397		87		0.95
6380		6396		11		0.35
6381		6395		14		0.45
6382		6394		2		0.00
6384		6393		47		0.85
6404		6415		77		0.93
6405		6414		32		0.76
6430		6457		8		0.24
6431		6453		42		0.83
6432		6452		32		0.76
6433		6451		38		0.81
6434		6450		20		0.59
6435		6449		22		0.63
6436		6448		21		0.61
6437		6447		24		0.66
6438		6446		22		0.63
6459		6468		70		0.91
6460		6467		49		0.86
6461		6466		35		0.78
6482		6971		3		0.02
6483		6970		3		0.02
6484		6969		6		0.16
6485		6968		11		0.35
6486		6967		62		0.90
6487		6966		35		0.78
6498		6965		48		0.86
6499		6964		48		0.86
6500		6963		60		0.89
6501		6962		88		0.95
7003		7044		1		0.00
7004		7043		2		0.00
7005		7042		5		0.11
7007		7041		4		0.07
7008		7038		0		0.00
7009		7037		4		0.07
7010		7036		3		0.02
7011		7035		8		0.24
7012		7034		41		0.82
7013		7033		1		0.00
7014		7032		12		0.39
7018		7028		5		0.11
7019		7027		9		0.28
7055		7511		5		0.11
7056		7509		3		0.02
7057		7508		3		0.02
7058		7507		2		0.00
7059		7506		0		0.00
7060		7503		6		0.16
7061		7500		1		0.00
7062		7499		0		0.00
7063		7498		4		0.07
7064		7497		4		0.07
7065		7496		1		0.00
7068		7094		9		0.28
7069		7093		31		0.75
7071		7089		57		0.88
7072		7088		43		0.83
7074		7087		81		0.94
7075		7086		17		0.52
7076		7085		9		0.28
7077		7084		32		0.76
7096		7489		52		0.87
7097		7488		12		0.39
7098		7487		6		0.16
7099		7486		3		0.02
7100		7485		1		0.00
7517		7535		0		0.00
7518		7534		0		0.00
7519		7533		3		0.02
7520		7532		7		0.20
7521		7530		8		0.24
7522		7529		0		0.00
7523		7528		5		0.11
7590		7772		41		0.82
7591		7771		59		0.89
7592		7770		49		0.86
7593		7769		60		0.89
7594		7768		49		0.86
7595		7767		52		0.87
7596		7766		45		0.84
7597		7765		57		0.88
7600		7749		67		0.91
7601		7748		34		0.78
7602		7747		4		0.07
7603		7746		47		0.85
7605		7639		19		0.57
7606		7638		22		0.63
7607		7637		71		0.92
7608		7636		52		0.87
7609		7635		51		0.87
7610		7634		54		0.88
7611		7633		39		0.81
7612		7632		44		0.84
7640		7700		18		0.55
7641		7699		45		0.84
7642		7698		42		0.83
7643		7697		15		0.47
7644		7696		45		0.84
7648		7692		4		0.07
7649		7691		11		0.35
7650		7690		10		0.32
7655		7684		38		0.81
7656		7683		36		0.79
7657		7682		40		0.82
7658		7681		66		0.91
7659		7680		64		0.90
7660		7677		50		0.86
7661		7676		22		0.63
7662		7675		36		0.79
7663		7674		68		0.91
7664		7673		34		0.78
7665		7672		48		0.86
7706		7744		86		0.95
7707		7743		27		0.70
7708		7742		12		0.39
7716		7737		38		0.81
7717		7736		25		0.67
7718		7735		58		0.89
7719		7734		10		0.32
7720		7733		2		0.00
7789		8220		90		0.95
7790		8219		65		0.90
7791		8218		79		0.93
7793		8217		80		0.93
7794		8216		62		0.90
7795		8215		83		0.94
7796		8214		80		0.93
8226		8393		39		0.81
8227		8392		45		0.84
8228		8391		8		0.24
8233		8390		26		0.69
8234		8389		36		0.79
8235		8259		83		0.94
8237		8254		72		0.92
8238		8252		43		0.83
8239		8251		29		0.73
8240		8250		10		0.32
8271		8384		78		0.93
8272		8383		83		0.94
8273		8382		62		0.90
8274		8381		74		0.92
8275		8380		36		0.79
8276		8379		80		0.93
8277		8375		57		0.88
8278		8374		15		0.47
8279		8373		7		0.20
8281		8367		72		0.92
8282		8366		54		0.88
8285		8362		5		0.11
8288		8358		53		0.87
8289		8357		70		0.91
8290		8356		56		0.88
8291		8355		48		0.86
8294		8354		30		0.74
8295		8353		12		0.39
8296		8352		8		0.24
8297		8351		7		0.20
8298		8350		55		0.88
8299		8349		25		0.67
8300		8348		41		0.82
8301		8347		72		0.92
#
# BPAIRS 872
# avg substitutions per BP 36.7
# BPAIRS expected to covary 526.1 +/- 10.6
# BPAIRS observed to covary 0
#
```
