## Supplementary material for "All-at-once RNA folding with 3D motif prediction framed by evolutionary information": RF02543_LSU_rRNA_eukarya.surv

```
13.800000	0.00114679
11.650000	0.00229358
11.550000	0.00344037
11.300000	0.00458716
10.450000	0.00573394
10.050000	0.00688073
9.400000	0.00802752
9.150000	0.00917431
9.050000	0.0114679
8.600000	0.0137615
8.500000	0.0149083
8.250000	0.016055
7.700000	0.0172018
7.550000	0.0183486
6.950000	0.0194954
6.800000	0.0206422
6.650000	0.021789
6.400000	0.0229358
6.350000	0.0240826
6.300000	0.0252294
6.250000	0.0263761
6.200000	0.0275229
6.150000	0.0286697
6.100000	0.0298165
5.900000	0.0309633
5.850000	0.0321101
5.800000	0.0332569
5.750000	0.0355505
5.650000	0.0366972
5.550000	0.0389908
5.500000	0.0412844
5.350000	0.0424312
5.250000	0.0447248
5.200000	0.0470183
5.100000	0.0516055
5.050000	0.0527523
5.000000	0.0538991
4.900000	0.0561927
4.850000	0.0573394
4.800000	0.0607798
4.700000	0.0642202
4.600000	0.065367
4.550000	0.0665138
4.500000	0.0676606
4.450000	0.0699541
4.400000	0.0711009
4.100000	0.0722477
4.050000	0.0733945
4.000000	0.0756881
3.950000	0.0791284
3.900000	0.0837156
3.850000	0.0848624
3.800000	0.0883028
3.700000	0.0894495
3.550000	0.0905963
3.500000	0.0917431
3.400000	0.0940367
3.300000	0.0974771
3.250000	0.0986239
3.100000	0.0997706
3.050000	0.100917
3.000000	0.104358
2.850000	0.106651
2.800000	0.107798
2.750000	0.110092
2.700000	0.111239
2.650000	0.112385
2.600000	0.113532
2.500000	0.114679
2.450000	0.115826
2.400000	0.118119
2.300000	0.119266
2.250000	0.120413
2.150000	0.12156
2.100000	0.122706
2.050000	0.126147
2.000000	0.129587
1.950000	0.133028
1.850000	0.134174
1.800000	0.139908
1.750000	0.142202
1.700000	0.143349
1.650000	0.145642
1.600000	0.149083
1.550000	0.152523
1.500000	0.15367
1.450000	0.154817
1.400000	0.158257
1.350000	0.161697
1.300000	0.163991
1.250000	0.168578
1.150000	0.170872
1.100000	0.177752
1.050000	0.178899
1.000000	0.183486
0.950000	0.18922
0.900000	0.193807
0.850000	0.197248
0.800000	0.199541
0.750000	0.200688
0.700000	0.209862
0.600000	0.213303
0.550000	0.21445
0.450000	0.220183
0.400000	0.225917
0.350000	0.228211
0.300000	0.230505
0.250000	0.236239
0.200000	0.238532
0.150000	0.243119
0.100000	0.248853
0.050000	0.25
0.000000	0.28211
-0.050000	0.348624
-0.100000	0.357798
-0.150000	0.368119
-0.200000	0.37156
-0.250000	0.372706
-0.300000	0.379587
-0.350000	0.393349
-0.400000	0.41055
-0.450000	0.426606
-0.500000	0.449541
-0.550000	0.485092
-0.600000	0.495413
-0.650000	0.511468
-0.700000	0.517202
-0.750000	0.52867
-0.800000	0.53555
-0.850000	0.551606
-0.900000	0.561927
-0.950000	0.573394
-1.000000	0.586009
-1.050000	0.599771
-1.100000	0.607798
-1.150000	0.618119
-1.200000	0.626147
-1.250000	0.633028
-1.300000	0.637615
-1.350000	0.650229
-1.400000	0.659404
-1.450000	0.663991
-1.500000	0.672018
-1.550000	0.676606
-1.600000	0.688073
-1.650000	0.698394
-1.700000	0.704128
-1.750000	0.715596
-1.800000	0.723624
-1.850000	0.731651
-1.900000	0.737385
-1.950000	0.744266
-2.000000	0.752294
-2.050000	0.756881
-2.100000	0.763761
-2.150000	0.768349
-2.200000	0.777523
-2.250000	0.779817
-2.300000	0.783257
-2.350000	0.787844
-2.400000	0.790138
-2.450000	0.798165
-2.500000	0.803899
-2.550000	0.805046
-2.600000	0.806193
-2.650000	0.811927
-2.700000	0.821101
-2.750000	0.824541
-2.800000	0.829128
-2.850000	0.831422
-2.900000	0.832569
-2.950000	0.838303
-3.000000	0.84289
-3.050000	0.850917
-3.100000	0.852064
-3.150000	0.856651
-3.200000	0.858945
-3.250000	0.863532
-3.300000	0.870413
-3.350000	0.875
-3.450000	0.877294
-3.500000	0.881881
-3.550000	0.885321
-3.600000	0.887615
-3.650000	0.888761
-3.750000	0.889908
-3.800000	0.891055
-3.900000	0.892202
-3.950000	0.893349
-4.000000	0.896789
-4.050000	0.899083
-4.100000	0.901376
-4.150000	0.902523
-4.200000	0.904817
-4.250000	0.90711
-4.300000	0.912844
-4.350000	0.917431
-4.450000	0.923165
-4.500000	0.925459
-4.550000	0.927752
-4.600000	0.932339
-4.650000	0.933486
-4.700000	0.938073
-4.750000	0.93922
-4.800000	0.940367
-4.850000	0.941514
-4.900000	0.942661
-4.950000	0.943807
-5.000000	0.944954
-5.100000	0.948394
-5.150000	0.949541
-5.200000	0.951835
-5.300000	0.956422
-5.350000	0.957569
-5.500000	0.958716
-5.600000	0.961009
-5.750000	0.962156
-5.950000	0.963303
-6.100000	0.96445
-6.200000	0.965596
-6.250000	0.966743
-6.350000	0.96789
-6.500000	0.969037
-6.550000	0.97133
-6.700000	0.972477
-6.800000	0.973624
-6.850000	0.975917
-7.000000	0.977064
-7.050000	0.978211
-7.150000	0.980505
-7.350000	0.981651
-7.450000	0.982798
-7.500000	0.983945
-7.600000	0.985092
-7.650000	0.987385
-7.700000	0.989679
-7.750000	0.990826
-7.900000	0.991972
-8.300000	0.993119
-8.450000	0.995413
-8.850000	0.99656
-9.600000	0.997706
-9.650000	0.998853
-9.950000	1
&
34.050000	1.47743e-07
33.800000	2.95487e-07
31.950000	4.4323e-07
31.700000	5.90974e-07
31.000000	7.38717e-07
30.050000	8.86461e-07
29.700000	1.0342e-06
29.550000	1.18195e-06
29.350000	1.32969e-06
29.300000	1.47743e-06
28.650000	1.62518e-06
28.550000	1.77292e-06
28.500000	1.92067e-06
28.400000	2.06841e-06
28.150000	2.21615e-06
28.000000	2.3639e-06
27.800000	2.51164e-06
27.550000	2.65938e-06
27.500000	2.80713e-06
27.100000	2.95487e-06
27.000000	3.10261e-06
26.950000	3.25036e-06
26.850000	3.3981e-06
26.750000	3.54584e-06
26.700000	3.69359e-06
26.600000	3.84133e-06
26.500000	3.98907e-06
26.300000	4.13682e-06
26.250000	4.4323e-06
26.200000	4.58005e-06
26.150000	4.72779e-06
25.950000	5.17102e-06
25.850000	5.46651e-06
25.700000	5.61425e-06
25.500000	5.90974e-06
25.450000	6.20523e-06
25.400000	6.35297e-06
25.250000	6.50071e-06
25.200000	6.64846e-06
25.050000	6.94394e-06
24.950000	7.23943e-06
24.900000	7.8304e-06
24.850000	8.12589e-06
24.800000	8.27364e-06
24.750000	8.56912e-06
24.700000	8.86461e-06
24.650000	9.30784e-06
24.600000	9.75107e-06
24.450000	1.01943e-05
24.400000	1.0342e-05
24.350000	1.04898e-05
24.250000	1.07853e-05
24.200000	1.12285e-05
24.150000	1.13762e-05
24.100000	1.19672e-05
24.050000	1.22627e-05
24.000000	1.24105e-05
23.950000	1.25582e-05
23.900000	1.30014e-05
23.850000	1.34447e-05
23.800000	1.37401e-05
23.650000	1.40356e-05
23.600000	1.44789e-05
23.550000	1.50698e-05
23.500000	1.6104e-05
23.450000	1.62518e-05
23.400000	1.68428e-05
23.350000	1.7286e-05
23.300000	1.80247e-05
23.250000	1.86157e-05
23.200000	1.92067e-05
23.150000	1.95021e-05
23.100000	2.00931e-05
23.000000	2.06841e-05
22.950000	2.11273e-05
22.900000	2.17183e-05
22.850000	2.21615e-05
22.800000	2.26048e-05
22.750000	2.3048e-05
22.700000	2.37867e-05
22.650000	2.43777e-05
22.600000	2.46732e-05
22.550000	2.48209e-05
22.500000	2.52641e-05
22.450000	2.60029e-05
22.400000	2.67416e-05
22.350000	2.79235e-05
22.300000	2.91055e-05
22.250000	2.9401e-05
22.200000	2.98442e-05
22.150000	3.08784e-05
22.100000	3.17648e-05
22.050000	3.26513e-05
22.000000	3.29468e-05
21.950000	3.3981e-05
21.900000	3.47197e-05
21.850000	3.54584e-05
21.800000	3.59017e-05
21.750000	3.64926e-05
21.700000	3.73791e-05
21.650000	3.87088e-05
21.600000	3.9743e-05
21.550000	4.12204e-05
21.500000	4.16637e-05
21.450000	4.24024e-05
21.400000	4.29934e-05
21.350000	4.38798e-05
21.300000	4.52095e-05
21.250000	4.63915e-05
21.200000	4.71302e-05
21.150000	4.78689e-05
21.100000	4.86076e-05
21.050000	4.96418e-05
21.000000	5.05283e-05
20.950000	5.23012e-05
20.900000	5.36309e-05
20.850000	5.59948e-05
20.800000	5.68812e-05
20.750000	5.74722e-05
20.700000	5.88019e-05
20.650000	6.07226e-05
20.600000	6.14613e-05
20.550000	6.30865e-05
20.500000	6.50071e-05
20.450000	6.67801e-05
20.400000	6.7962e-05
20.350000	6.89962e-05
20.300000	7.15078e-05
20.250000	7.35763e-05
20.200000	7.57924e-05
20.150000	7.72698e-05
20.100000	7.8304e-05
20.050000	7.99292e-05
20.000000	8.24409e-05
19.950000	8.36228e-05
19.900000	8.56912e-05
19.850000	8.87938e-05
19.800000	9.14532e-05
19.750000	9.33739e-05
19.700000	9.48513e-05
19.650000	9.76584e-05
19.600000	0.000100318
19.550000	0.000102386
19.500000	0.000104602
19.450000	0.000106671
19.400000	0.000109478
19.350000	0.000111251
19.300000	0.00011391
19.250000	0.000115831
19.200000	0.000118343
19.150000	0.000120559
19.100000	0.000122332
19.050000	0.000126173
19.000000	0.000129571
18.950000	0.000132378
18.900000	0.000135776
18.850000	0.00013947
18.800000	0.000142868
18.750000	0.000145527
18.700000	0.000149812
18.650000	0.000152324
18.600000	0.000156313
18.550000	0.000161484
18.500000	0.000165177
18.450000	0.000169462
18.400000	0.000173746
18.350000	0.00017744
18.300000	0.000181281
18.250000	0.000185123
18.200000	0.000188964
18.150000	0.000192362
18.100000	0.00019709
18.050000	0.000201079
18.000000	0.000206398
17.950000	0.000211421
17.900000	0.000215558
17.850000	0.000221467
17.800000	0.000226639
17.750000	0.000232696
17.700000	0.000236537
17.650000	0.000242299
17.600000	0.000246879
17.550000	0.000254414
17.500000	0.000261506
17.450000	0.000266234
17.400000	0.000271257
17.350000	0.000277315
17.300000	0.000284997
17.250000	0.000290907
17.200000	0.000297703
17.150000	0.000305681
17.100000	0.000313659
17.050000	0.000320456
17.000000	0.0003274
16.950000	0.000334491
16.900000	0.000342026
16.850000	0.00034897
16.800000	0.000357096
16.750000	0.000364779
16.700000	0.000372461
16.650000	0.000381474
16.600000	0.000391372
16.550000	0.000402158
16.500000	0.00041117
16.450000	0.000422251
16.400000	0.000430081
16.350000	0.000439094
16.300000	0.000448992
16.250000	0.00045638
16.200000	0.000465687
16.150000	0.000474257
16.100000	0.000483269
16.050000	0.000492429
16.000000	0.000504249
15.950000	0.000514738
15.900000	0.000527149
15.850000	0.000538377
15.800000	0.00054931
15.750000	0.000561277
15.700000	0.000573983
15.650000	0.000585655
15.600000	0.000599691
15.550000	0.000613579
15.500000	0.000627319
15.450000	0.000639729
15.400000	0.000655242
15.350000	0.000668096
15.300000	0.000683166
15.250000	0.000699861
15.200000	0.000713749
15.150000	0.000730001
15.100000	0.000747434
15.050000	0.000763538
15.000000	0.000779347
14.950000	0.000793235
14.900000	0.000806975
14.850000	0.000824556
14.800000	0.000843763
14.750000	0.000864743
14.700000	0.000884097
14.650000	0.000902417
14.600000	0.000922215
14.550000	0.00094216
14.500000	0.000962401
14.450000	0.000984267
14.400000	0.00100569
14.350000	0.00102903
14.300000	0.00104942
14.250000	0.00107129
14.200000	0.00109773
14.150000	0.00112359
14.100000	0.00114871
14.050000	0.00117471
14.000000	0.00119997
13.950000	0.00122465
13.900000	0.00124917
13.850000	0.00127532
13.800000	0.00130192
13.750000	0.00132954
13.700000	0.00135939
13.650000	0.00138849
13.600000	0.0014176
13.550000	0.00144493
13.500000	0.00147596
13.450000	0.00150462
13.400000	0.00153535
13.350000	0.00156756
13.300000	0.00160154
13.250000	0.00163596
13.200000	0.00167216
13.150000	0.00170998
13.100000	0.00174411
13.050000	0.00178474
13.000000	0.00181887
12.950000	0.00185654
12.900000	0.00189703
12.850000	0.0019381
12.800000	0.00197784
12.750000	0.00202172
12.700000	0.00206412
12.650000	0.0021052
12.600000	0.00214893
12.550000	0.00219547
12.500000	0.00223964
12.450000	0.00228751
12.400000	0.00233789
12.350000	0.00239167
12.300000	0.00244264
12.250000	0.00249347
12.200000	0.00254532
12.150000	0.00259866
12.100000	0.00265746
12.050000	0.00271287
12.000000	0.0027727
11.950000	0.00283254
11.900000	0.00289755
11.850000	0.00296329
11.800000	0.00303244
11.750000	0.00309685
11.700000	0.00315669
11.650000	0.00322347
11.600000	0.00329394
11.550000	0.00336574
11.500000	0.00342794
11.450000	0.00350418
11.400000	0.00357436
11.350000	0.00364986
11.300000	0.00373363
11.250000	0.00381193
11.200000	0.00389467
11.150000	0.00398006
11.100000	0.00406014
11.050000	0.00414819
11.000000	0.00423595
10.950000	0.0043308
10.900000	0.00442772
10.850000	0.00452538
10.800000	0.00462083
10.750000	0.00472351
10.700000	0.00482545
10.650000	0.0049299
10.600000	0.00503155
10.550000	0.00513748
10.500000	0.00524933
10.450000	0.00536796
10.400000	0.00548099
10.350000	0.00560302
10.300000	0.00573008
10.250000	0.00585906
10.200000	0.00599927
10.150000	0.006138
10.100000	0.00628294
10.050000	0.00643319
10.000000	0.00657193
9.950000	0.00672336
9.900000	0.00687244
9.850000	0.0070252
9.800000	0.00718521
9.750000	0.00735615
9.700000	0.00751881
9.650000	0.00768458
9.600000	0.00785035
9.550000	0.00802158
9.500000	0.00820523
9.450000	0.00837661
9.400000	0.00855479
9.350000	0.00874553
9.300000	0.00893434
9.250000	0.00913409
9.200000	0.0093368
9.150000	0.00952783
9.100000	0.00973053
9.050000	0.0099356
9.000000	0.0101354
8.950000	0.0103481
8.900000	0.0105592
8.850000	0.0107783
8.800000	0.0109899
8.750000	0.011218
8.700000	0.0114368
8.650000	0.0116677
8.600000	0.0119004
8.550000	0.0121436
8.500000	0.0123975
8.450000	0.0126473
8.400000	0.01291
8.350000	0.0131725
8.300000	0.0134464
8.250000	0.0137218
8.200000	0.0140045
8.150000	0.0142787
8.100000	0.0145579
8.050000	0.0148457
8.000000	0.0151405
7.950000	0.0154497
7.900000	0.015758
7.850000	0.0160689
7.800000	0.016385
7.750000	0.0167104
7.700000	0.0170304
7.650000	0.0173489
7.600000	0.0176905
7.550000	0.0180565
7.500000	0.0184159
7.450000	0.0187937
7.400000	0.0191747
7.350000	0.0195552
7.300000	0.0199545
7.250000	0.0203592
7.200000	0.0207785
7.150000	0.0212059
7.100000	0.0216267
7.050000	0.0220596
7.000000	0.0224999
6.950000	0.0229481
6.900000	0.0234046
6.850000	0.0238959
6.800000	0.0243902
6.750000	0.0248844
6.700000	0.0253766
6.650000	0.0259061
6.600000	0.0264467
6.550000	0.026983
6.500000	0.0275528
6.450000	0.0281002
6.400000	0.0286557
6.350000	0.0292513
6.300000	0.0298458
6.250000	0.0304653
6.200000	0.0310851
6.150000	0.0317099
6.100000	0.0323509
6.050000	0.0330122
6.000000	0.0336865
5.950000	0.0343569
5.900000	0.0350377
5.850000	0.0357399
5.800000	0.0364374
5.750000	0.0371452
5.700000	0.0378736
5.650000	0.0386066
5.600000	0.039388
5.550000	0.0401856
5.500000	0.0410185
5.450000	0.0418717
5.400000	0.0427183
5.350000	0.0436097
5.300000	0.0444953
5.250000	0.0454038
5.200000	0.0463259
5.150000	0.0472589
5.100000	0.0482241
5.050000	0.0492026
5.000000	0.050201
4.950000	0.0512052
4.900000	0.0522155
4.850000	0.0532841
4.800000	0.054381
4.750000	0.0554865
4.700000	0.0566453
4.650000	0.0577983
4.600000	0.0589743
4.550000	0.0601805
4.500000	0.0613966
4.450000	0.0625971
4.400000	0.0638544
4.350000	0.065132
4.300000	0.0664326
4.250000	0.0677395
4.200000	0.0690795
4.150000	0.0704408
4.100000	0.0718392
4.050000	0.0732558
4.000000	0.0747027
3.950000	0.0761888
3.900000	0.0776784
3.850000	0.0791754
3.800000	0.0807118
3.750000	0.0822956
3.700000	0.083879
3.650000	0.0855385
3.600000	0.0871905
3.550000	0.0888924
3.500000	0.0906108
3.450000	0.0923667
3.400000	0.0941309
3.350000	0.0959295
3.300000	0.0977843
3.250000	0.0996791
3.200000	0.101605
3.150000	0.103583
3.100000	0.105581
3.050000	0.107579
3.000000	0.109679
2.950000	0.111779
2.900000	0.113906
2.850000	0.11609
2.800000	0.118348
2.750000	0.120611
2.700000	0.12296
2.650000	0.125357
2.600000	0.127795
2.550000	0.13032
2.500000	0.132885
2.450000	0.135477
2.400000	0.138105
2.350000	0.140747
2.300000	0.143432
2.250000	0.146203
2.200000	0.148997
2.150000	0.151921
2.100000	0.154834
2.050000	0.157834
2.000000	0.160903
1.950000	0.164031
1.900000	0.167232
1.850000	0.170504
1.800000	0.173865
1.750000	0.177265
1.700000	0.18067
1.650000	0.184184
1.600000	0.18778
1.550000	0.191501
1.500000	0.195369
1.450000	0.199219
1.400000	0.203171
1.350000	0.207207
1.300000	0.211282
1.250000	0.215388
1.200000	0.219635
1.150000	0.223966
1.100000	0.228398
1.050000	0.232887
1.000000	0.237499
0.950000	0.242132
0.900000	0.246872
0.850000	0.251657
0.800000	0.256508
0.750000	0.261393
0.700000	0.266379
0.650000	0.27141
0.600000	0.276515
0.550000	0.281634
0.500000	0.286882
0.450000	0.292288
0.400000	0.297854
0.350000	0.303458
0.300000	0.309172
0.250000	0.314919
0.200000	0.320786
0.150000	0.326861
0.100000	0.333433
0.050000	0.342448
0.000000	0.395815
-0.050000	0.507315
-0.100000	0.519839
-0.150000	0.526423
-0.200000	0.533034
-0.250000	0.539875
-0.300000	0.547682
-0.350000	0.556709
-0.400000	0.567186
-0.450000	0.579262
-0.500000	0.592004
-0.550000	0.603374
-0.600000	0.612481
-0.650000	0.620712
-0.700000	0.629554
-0.750000	0.63918
-0.800000	0.649531
-0.850000	0.660452
-0.900000	0.671867
-0.950000	0.683315
-1.000000	0.694277
-1.050000	0.704294
-1.100000	0.713392
-1.150000	0.721875
-1.200000	0.730029
-1.250000	0.738061
-1.300000	0.746111
-1.350000	0.754166
-1.400000	0.762114
-1.450000	0.769929
-1.500000	0.777524
-1.550000	0.784786
-1.600000	0.791682
-1.650000	0.798259
-1.700000	0.80449
-1.750000	0.810448
-1.800000	0.81609
-1.850000	0.821504
-1.900000	0.826749
-1.950000	0.831847
-2.000000	0.836754
-2.050000	0.841473
-2.100000	0.846069
-2.150000	0.850446
-2.200000	0.854673
-2.250000	0.858766
-2.300000	0.862816
-2.350000	0.866858
-2.400000	0.870787
-2.450000	0.874662
-2.500000	0.87854
-2.550000	0.882329
-2.600000	0.886067
-2.650000	0.889723
-2.700000	0.893272
-2.750000	0.896724
-2.800000	0.900035
-2.850000	0.903228
-2.900000	0.906308
-2.950000	0.909295
-3.000000	0.912184
-3.050000	0.914942
-3.100000	0.9176
-3.150000	0.92018
-3.200000	0.922658
-3.250000	0.925046
-3.300000	0.92731
-3.350000	0.929537
-3.400000	0.931652
-3.450000	0.933706
-3.500000	0.935695
-3.550000	0.937645
-3.600000	0.939546
-3.650000	0.941328
-3.700000	0.943047
-3.750000	0.944734
-3.800000	0.946355
-3.850000	0.947937
-3.900000	0.949473
-3.950000	0.950984
-4.000000	0.952454
-4.050000	0.953867
-4.100000	0.955251
-4.150000	0.956565
-4.200000	0.957866
-4.250000	0.959104
-4.300000	0.960294
-4.350000	0.961472
-4.400000	0.962618
-4.450000	0.963717
-4.500000	0.964737
-4.550000	0.96579
-4.600000	0.966815
-4.650000	0.967785
-4.700000	0.96874
-4.750000	0.969674
-4.800000	0.97057
-4.850000	0.971442
-4.900000	0.972314
-4.950000	0.973136
-5.000000	0.973939
-5.050000	0.974734
-5.100000	0.975501
-5.150000	0.976231
-5.200000	0.976961
-5.250000	0.977683
-5.300000	0.978364
-5.350000	0.979024
-5.400000	0.979677
-5.450000	0.980294
-5.500000	0.980901
-5.550000	0.981529
-5.600000	0.982123
-5.650000	0.9827
-5.700000	0.983256
-5.750000	0.98379
-5.800000	0.984314
-5.850000	0.984828
-5.900000	0.985334
-5.950000	0.985828
-6.000000	0.986296
-6.050000	0.98676
-6.100000	0.987214
-6.150000	0.987649
-6.200000	0.988083
-6.250000	0.988486
-6.300000	0.988879
-6.350000	0.989273
-6.400000	0.989659
-6.450000	0.990037
-6.500000	0.990392
-6.550000	0.990733
-6.600000	0.991067
-6.650000	0.991388
-6.700000	0.9917
-6.750000	0.992012
-6.800000	0.992316
-6.850000	0.99261
-6.900000	0.99288
-6.950000	0.993155
-7.000000	0.993424
-7.050000	0.993675
-7.100000	0.993925
-7.150000	0.994173
-7.200000	0.994405
-7.250000	0.994623
-7.300000	0.994842
-7.350000	0.995051
-7.400000	0.995249
-7.450000	0.995453
-7.500000	0.995645
-7.550000	0.995829
-7.600000	0.996003
-7.650000	0.996181
-7.700000	0.99635
-7.750000	0.996511
-7.800000	0.996668
-7.850000	0.996819
-7.900000	0.996971
-7.950000	0.997113
-8.000000	0.997251
-8.050000	0.997385
-8.100000	0.997515
-8.150000	0.997638
-8.200000	0.997753
-8.250000	0.997874
-8.300000	0.99799
-8.350000	0.998098
-8.400000	0.998205
-8.450000	0.998299
-8.500000	0.998394
-8.550000	0.998486
-8.600000	0.998578
-8.650000	0.998657
-8.700000	0.998736
-8.750000	0.998812
-8.800000	0.998889
-8.850000	0.998952
-8.900000	0.999016
-8.950000	0.999084
-9.000000	0.99915
-9.050000	0.999207
-9.100000	0.99926
-9.150000	0.999316
-9.200000	0.999363
-9.250000	0.99941
-9.300000	0.999452
-9.350000	0.999491
-9.400000	0.999528
-9.450000	0.999566
-9.500000	0.9996
-9.550000	0.99963
-9.600000	0.999659
-9.650000	0.999687
-9.700000	0.999715
-9.750000	0.999737
-9.800000	0.999763
-9.850000	0.999786
-9.900000	0.999806
-9.950000	1
&
75.850000	7.38622e-09
75.500000	1.47724e-08
74.100000	2.21587e-08
73.400000	2.95449e-08
72.350000	3.69311e-08
69.950000	4.43173e-08
68.900000	5.17036e-08
68.050000	5.90898e-08
67.800000	6.6476e-08
67.650000	7.38622e-08
67.550000	8.12484e-08
67.150000	8.86347e-08
67.100000	9.60209e-08
66.950000	1.03407e-07
66.800000	1.10793e-07
66.750000	1.25566e-07
66.700000	1.32952e-07
66.650000	1.40338e-07
66.500000	1.47724e-07
66.350000	1.55111e-07
66.000000	1.62497e-07
65.850000	1.77269e-07
65.800000	1.84656e-07
65.400000	1.92042e-07
65.300000	1.99428e-07
65.150000	2.06814e-07
64.750000	2.21587e-07
64.500000	2.28973e-07
64.450000	2.36359e-07
64.400000	2.51132e-07
64.350000	2.58518e-07
64.250000	2.65904e-07
64.150000	2.7329e-07
64.100000	2.80676e-07
64.050000	2.95449e-07
63.850000	3.10221e-07
63.700000	3.24994e-07
63.650000	3.39766e-07
63.550000	3.47152e-07
63.450000	3.54539e-07
63.300000	3.61925e-07
63.250000	3.76697e-07
63.150000	3.84084e-07
62.950000	4.06242e-07
62.900000	4.13628e-07
62.550000	4.21015e-07
62.450000	4.28401e-07
62.250000	4.35787e-07
61.950000	4.43173e-07
61.850000	4.57946e-07
61.800000	4.65332e-07
61.700000	4.72718e-07
61.650000	4.80104e-07
61.600000	4.87491e-07
61.450000	4.94877e-07
61.300000	5.09649e-07
61.250000	5.17036e-07
61.100000	5.31808e-07
61.050000	5.39194e-07
60.950000	5.4658e-07
60.850000	5.53967e-07
60.800000	5.61353e-07
60.750000	5.76125e-07
60.550000	5.90898e-07
60.500000	5.98284e-07
60.450000	6.13056e-07
60.400000	6.20443e-07
60.350000	6.35215e-07
60.300000	6.57374e-07
60.250000	6.72146e-07
60.200000	6.79532e-07
60.150000	6.94305e-07
59.950000	7.09077e-07
59.900000	7.2385e-07
59.700000	7.31236e-07
59.650000	7.38622e-07
59.600000	7.46008e-07
59.550000	7.53395e-07
59.500000	7.75553e-07
59.450000	7.97712e-07
59.350000	8.19871e-07
59.300000	8.27257e-07
59.200000	8.49416e-07
59.150000	8.64188e-07
59.100000	8.86347e-07
59.050000	9.01119e-07
58.950000	9.08505e-07
58.900000	9.23278e-07
58.800000	9.30664e-07
58.700000	9.45436e-07
58.650000	9.67595e-07
58.600000	9.74981e-07
58.450000	9.9714e-07
58.350000	1.00453e-06
58.300000	1.02668e-06
58.250000	1.04884e-06
58.150000	1.071e-06
58.050000	1.08577e-06
57.900000	1.10055e-06
57.850000	1.12271e-06
57.800000	1.14486e-06
57.750000	1.15225e-06
57.650000	1.17441e-06
57.600000	1.19657e-06
57.550000	1.21134e-06
57.400000	1.21873e-06
57.350000	1.24827e-06
57.300000	1.25566e-06
57.250000	1.27782e-06
57.200000	1.2852e-06
57.150000	1.29998e-06
57.100000	1.32213e-06
57.050000	1.34429e-06
57.000000	1.35906e-06
56.950000	1.40338e-06
56.850000	1.41077e-06
56.800000	1.44031e-06
56.750000	1.45509e-06
56.700000	1.46986e-06
56.650000	1.49202e-06
56.600000	1.50679e-06
56.550000	1.52895e-06
56.500000	1.55111e-06
56.450000	1.55849e-06
56.400000	1.58065e-06
56.350000	1.59542e-06
56.300000	1.65451e-06
56.250000	1.67667e-06
56.200000	1.72838e-06
56.150000	1.73576e-06
56.100000	1.75792e-06
56.050000	1.80962e-06
56.000000	1.83178e-06
55.950000	1.86133e-06
55.900000	1.89826e-06
55.850000	1.90565e-06
55.800000	1.9278e-06
55.750000	1.94258e-06
55.700000	1.96474e-06
55.650000	1.99428e-06
55.600000	2.00905e-06
55.550000	2.02382e-06
55.450000	2.0386e-06
55.400000	2.06076e-06
55.350000	2.06814e-06
55.300000	2.11246e-06
55.250000	2.14939e-06
55.200000	2.16416e-06
55.150000	2.17894e-06
55.100000	2.20109e-06
55.050000	2.21587e-06
55.000000	2.26018e-06
54.950000	2.29712e-06
54.900000	2.31927e-06
54.850000	2.34882e-06
54.800000	2.38575e-06
54.750000	2.42268e-06
54.700000	2.43007e-06
54.650000	2.45223e-06
54.600000	2.49654e-06
54.550000	2.5187e-06
54.500000	2.52609e-06
54.450000	2.54825e-06
54.400000	2.57779e-06
54.350000	2.60734e-06
54.300000	2.64427e-06
54.250000	2.65165e-06
54.200000	2.6812e-06
54.150000	2.70336e-06
54.100000	2.74029e-06
54.050000	2.82892e-06
54.000000	2.85847e-06
53.950000	2.88801e-06
53.900000	2.92494e-06
53.850000	2.96188e-06
53.800000	2.99142e-06
53.750000	3.05051e-06
53.700000	3.07267e-06
53.650000	3.13176e-06
53.600000	3.14653e-06
53.550000	3.1613e-06
53.500000	3.19823e-06
53.450000	3.22039e-06
53.400000	3.25732e-06
53.350000	3.30903e-06
53.300000	3.33119e-06
53.250000	3.36812e-06
53.200000	3.41243e-06
53.150000	3.46414e-06
53.100000	3.50107e-06
53.050000	3.54539e-06
53.000000	3.60448e-06
52.950000	3.65618e-06
52.900000	3.71527e-06
52.850000	3.74481e-06
52.800000	3.78175e-06
52.750000	3.81129e-06
52.700000	3.87038e-06
52.650000	3.92947e-06
52.600000	3.98856e-06
52.550000	4.06242e-06
52.500000	4.14367e-06
52.450000	4.22492e-06
52.400000	4.26924e-06
52.350000	4.31355e-06
52.300000	4.38742e-06
52.250000	4.43912e-06
52.200000	4.48344e-06
52.150000	4.56469e-06
52.100000	4.63116e-06
52.050000	4.72718e-06
52.000000	4.76411e-06
51.950000	4.83798e-06
51.900000	4.90445e-06
51.850000	4.95616e-06
51.800000	5.01525e-06
51.750000	5.05218e-06
51.700000	5.17774e-06
51.650000	5.25899e-06
51.600000	5.29592e-06
51.550000	5.34763e-06
51.500000	5.42887e-06
51.450000	5.51751e-06
51.400000	5.58398e-06
51.350000	5.70955e-06
51.300000	5.80557e-06
51.250000	5.90159e-06
51.200000	5.96068e-06
51.150000	6.01239e-06
51.100000	6.06409e-06
51.050000	6.13056e-06
51.000000	6.22659e-06
50.950000	6.30045e-06
50.900000	6.36692e-06
50.850000	6.41124e-06
50.800000	6.47772e-06
50.750000	6.55158e-06
50.700000	6.5959e-06
50.650000	6.71408e-06
50.600000	6.83964e-06
50.550000	6.92089e-06
50.500000	7.03907e-06
50.450000	7.12032e-06
50.400000	7.19418e-06
50.350000	7.27543e-06
50.300000	7.38622e-06
50.250000	7.48224e-06
50.200000	7.55611e-06
50.150000	7.63735e-06
50.100000	7.69644e-06
50.050000	7.83678e-06
50.000000	7.90326e-06
49.950000	8.03621e-06
49.900000	8.13223e-06
49.850000	8.20609e-06
49.800000	8.35382e-06
49.750000	8.46461e-06
49.700000	8.61972e-06
49.650000	8.74529e-06
49.600000	8.84869e-06
49.550000	8.95949e-06
49.500000	9.07767e-06
49.450000	9.13676e-06
49.400000	9.26971e-06
49.350000	9.3805e-06
49.300000	9.52823e-06
49.250000	9.63902e-06
49.200000	9.72027e-06
49.150000	9.83845e-06
49.100000	9.99356e-06
49.050000	1.0097e-05
49.000000	1.02225e-05
48.950000	1.03407e-05
48.900000	1.0422e-05
48.850000	1.05032e-05
48.800000	1.06731e-05
48.750000	1.08134e-05
48.700000	1.09464e-05
48.650000	1.10941e-05
48.600000	1.11901e-05
48.550000	1.13231e-05
48.500000	1.14265e-05
48.450000	1.15151e-05
48.400000	1.17072e-05
48.350000	1.18253e-05
48.300000	1.19361e-05
48.250000	1.20986e-05
48.200000	1.22242e-05
48.150000	1.24458e-05
48.100000	1.25935e-05
48.050000	1.27043e-05
48.000000	1.28594e-05
47.950000	1.2985e-05
47.900000	1.31844e-05
47.850000	1.33174e-05
47.800000	1.34503e-05
47.750000	1.35833e-05
47.700000	1.36793e-05
47.650000	1.38639e-05
47.600000	1.41003e-05
47.550000	1.42628e-05
47.500000	1.43957e-05
47.450000	1.45361e-05
47.400000	1.47503e-05
47.350000	1.49423e-05
47.300000	1.50974e-05
47.250000	1.52082e-05
47.200000	1.54446e-05
47.150000	1.56514e-05
47.100000	1.58139e-05
47.050000	1.60133e-05
47.000000	1.62349e-05
46.950000	1.639e-05
46.900000	1.65895e-05
46.850000	1.67224e-05
46.800000	1.69514e-05
46.750000	1.71434e-05
46.700000	1.73281e-05
46.650000	1.75792e-05
46.600000	1.77713e-05
46.550000	1.79559e-05
46.500000	1.82144e-05
46.450000	1.83621e-05
46.400000	1.8532e-05
46.350000	1.87315e-05
46.300000	1.89826e-05
46.250000	1.9182e-05
46.200000	1.94332e-05
46.150000	1.96326e-05
46.100000	1.98689e-05
46.050000	2.01127e-05
46.000000	2.03786e-05
45.950000	2.07036e-05
45.900000	2.09843e-05
45.850000	2.12723e-05
45.800000	2.1553e-05
45.750000	2.18189e-05
45.700000	2.21217e-05
45.650000	2.23359e-05
45.600000	2.2528e-05
45.550000	2.2816e-05
45.500000	2.3045e-05
45.450000	2.32961e-05
45.400000	2.35694e-05
45.350000	2.38723e-05
45.300000	2.41529e-05
45.250000	2.43819e-05
45.200000	2.46257e-05
45.150000	2.50245e-05
45.100000	2.53052e-05
45.050000	2.56154e-05
45.000000	2.58961e-05
44.950000	2.62211e-05
44.900000	2.65313e-05
44.850000	2.67972e-05
44.800000	2.71222e-05
44.750000	2.73955e-05
44.700000	2.77353e-05
44.650000	2.8075e-05
44.600000	2.83926e-05
44.550000	2.87324e-05
44.500000	2.90279e-05
44.450000	2.94046e-05
44.400000	2.97074e-05
44.350000	2.99585e-05
44.300000	3.03131e-05
44.250000	3.06307e-05
44.200000	3.10221e-05
44.150000	3.13324e-05
44.100000	3.17164e-05
44.050000	3.20045e-05
44.000000	3.24846e-05
43.950000	3.29426e-05
43.900000	3.33488e-05
43.850000	3.37403e-05
43.800000	3.4117e-05
43.750000	3.46192e-05
43.700000	3.49885e-05
43.650000	3.55573e-05
43.600000	3.59561e-05
43.550000	3.63328e-05
43.500000	3.67391e-05
43.450000	3.72783e-05
43.400000	3.76254e-05
43.350000	3.80317e-05
43.300000	3.8401e-05
43.250000	3.88146e-05
43.200000	3.91396e-05
43.150000	3.95754e-05
43.100000	3.99447e-05
43.050000	4.02771e-05
43.000000	4.07202e-05
42.950000	4.12077e-05
42.900000	4.16878e-05
42.850000	4.21679e-05
42.800000	4.27219e-05
42.750000	4.31725e-05
42.700000	4.36895e-05
42.650000	4.41105e-05
42.600000	4.46423e-05
42.550000	4.51298e-05
42.500000	4.55656e-05
42.450000	4.60531e-05
42.400000	4.66145e-05
42.350000	4.71093e-05
42.300000	4.75968e-05
42.250000	4.80917e-05
42.200000	4.85349e-05
42.150000	4.9111e-05
42.100000	4.95468e-05
42.050000	5.00786e-05
42.000000	5.05882e-05
41.950000	5.10683e-05
41.900000	5.16149e-05
41.850000	5.21467e-05
41.800000	5.27819e-05
41.750000	5.34245e-05
41.700000	5.40524e-05
41.650000	5.4658e-05
41.600000	5.53228e-05
41.550000	5.58029e-05
41.500000	5.64603e-05
41.450000	5.71546e-05
41.400000	5.77603e-05
41.350000	5.85137e-05
41.300000	5.91341e-05
41.250000	5.97915e-05
41.200000	6.04488e-05
41.150000	6.1121e-05
41.100000	6.19778e-05
41.050000	6.25982e-05
41.000000	6.32187e-05
40.950000	6.38539e-05
40.900000	6.45999e-05
40.850000	6.52868e-05
40.800000	6.60033e-05
40.750000	6.66385e-05
40.700000	6.7318e-05
40.650000	6.80419e-05
40.600000	6.88691e-05
40.550000	6.93936e-05
40.500000	7.0206e-05
40.450000	7.10998e-05
40.400000	7.18827e-05
40.350000	7.26287e-05
40.300000	7.34486e-05
40.250000	7.41946e-05
40.200000	7.50514e-05
40.150000	7.59599e-05
40.100000	7.67207e-05
40.050000	7.75258e-05
40.000000	7.84638e-05
39.950000	7.93206e-05
39.900000	8.00962e-05
39.850000	8.09382e-05
39.800000	8.18689e-05
39.750000	8.27774e-05
39.700000	8.3841e-05
39.650000	8.4816e-05
39.600000	8.56654e-05
39.550000	8.6766e-05
39.500000	8.76154e-05
39.450000	8.85091e-05
39.400000	8.95062e-05
39.350000	9.03187e-05
39.300000	9.14193e-05
39.250000	9.23426e-05
39.200000	9.32215e-05
39.150000	9.4226e-05
39.100000	9.53118e-05
39.050000	9.62203e-05
39.000000	9.73356e-05
38.950000	9.84657e-05
38.900000	9.95663e-05
38.850000	0.000100748
38.800000	0.000101863
38.750000	0.000102765
38.700000	0.000103983
38.650000	0.000105224
38.600000	0.000106229
38.550000	0.00010744
38.500000	0.000108629
38.450000	0.000109671
38.400000	0.000110838
38.350000	0.000112115
38.300000	0.000113246
38.250000	0.000114361
38.200000	0.000115749
38.150000	0.000117027
38.100000	0.000118187
38.050000	0.000119391
38.000000	0.000120757
37.950000	0.000122131
37.900000	0.000123453
37.850000	0.000124982
37.800000	0.0001264
37.750000	0.00012773
37.700000	0.000129
37.650000	0.000130588
37.600000	0.00013194
37.550000	0.000133262
37.500000	0.000134695
37.450000	0.000136113
37.400000	0.000137687
37.350000	0.000139156
37.300000	0.000140826
37.250000	0.000142192
37.200000	0.000143699
37.150000	0.000145294
37.100000	0.00014686
37.050000	0.000148389
37.000000	0.000150029
36.950000	0.000151536
36.900000	0.000153153
36.850000	0.000154808
36.800000	0.000156573
36.750000	0.00015825
36.700000	0.000159853
36.650000	0.000161374
36.600000	0.000163154
36.550000	0.000164824
36.500000	0.000166574
36.450000	0.000168428
36.400000	0.000170038
36.350000	0.000171988
36.300000	0.000173731
36.250000	0.000175482
36.200000	0.000177092
36.150000	0.00017919
36.100000	0.000181169
36.050000	0.000183208
36.000000	0.000185291
35.950000	0.000187492
35.900000	0.000189538
35.850000	0.000191333
35.800000	0.000193401
35.750000	0.000195624
35.700000	0.000197596
35.650000	0.000199923
35.600000	0.00020188
35.550000	0.000204244
35.500000	0.000206548
35.450000	0.000208661
35.400000	0.000210744
35.350000	0.000213004
35.300000	0.000215434
35.250000	0.000217849
35.200000	0.000220176
35.150000	0.000222554
35.100000	0.000224888
35.050000	0.000227126
35.000000	0.000229616
34.950000	0.000231787
34.900000	0.000234032
34.850000	0.000236551
34.800000	0.000238737
34.750000	0.000241175
34.700000	0.00024362
34.650000	0.000246242
34.600000	0.000249108
34.550000	0.000251649
34.500000	0.000254153
34.450000	0.000256701
34.400000	0.000259397
34.350000	0.00026224
34.300000	0.000264899
34.250000	0.000267677
34.200000	0.000270491
34.150000	0.000273298
34.100000	0.000276067
34.050000	0.000278985
34.000000	0.00028208
33.950000	0.000285056
33.900000	0.000287871
33.850000	0.000290862
33.800000	0.000294119
33.750000	0.000297037
33.700000	0.000299991
33.650000	0.000303389
33.600000	0.000306779
33.550000	0.000310221
33.500000	0.000313523
33.450000	0.000316603
33.400000	0.000320237
33.350000	0.00032331
33.300000	0.000326634
33.250000	0.000330297
33.200000	0.000333517
33.150000	0.000336827
33.100000	0.000340593
33.050000	0.00034439
33.000000	0.000348194
32.950000	0.000351761
32.900000	0.000355602
32.850000	0.000359332
32.800000	0.000363299
32.750000	0.00036708
32.700000	0.000370899
32.650000	0.000374806
32.600000	0.000378736
32.550000	0.000382776
32.500000	0.000386676
32.450000	0.000390938
32.400000	0.00039486
32.350000	0.000399085
32.300000	0.000403362
32.250000	0.000407616
32.200000	0.000412085
32.150000	0.00041662
32.100000	0.000421059
32.050000	0.000425461
32.000000	0.000429679
31.950000	0.000434317
31.900000	0.000438675
31.850000	0.000443247
31.800000	0.000448203
31.750000	0.000452908
31.700000	0.000457769
31.650000	0.00046237
31.600000	0.000466994
31.550000	0.000471898
31.500000	0.000476722
31.450000	0.00048139
31.400000	0.000486176
31.350000	0.000490984
31.300000	0.00049617
31.250000	0.000501436
31.200000	0.000506577
31.150000	0.00051202
31.100000	0.000517641
31.050000	0.000523166
31.000000	0.000528809
30.950000	0.000533935
30.900000	0.000539253
30.850000	0.000545118
30.800000	0.000550495
30.750000	0.000556064
30.700000	0.00056173
30.650000	0.000567424
30.600000	0.000572949
30.550000	0.000579087
30.500000	0.000585181
30.450000	0.000591563
30.400000	0.000597863
30.350000	0.000603735
30.300000	0.000609445
30.250000	0.000615856
30.200000	0.00062223
30.150000	0.000628819
30.100000	0.000635562
30.050000	0.000642188
30.000000	0.000648614
29.950000	0.000655276
29.900000	0.000661894
29.850000	0.000668963
29.800000	0.00067615
29.750000	0.000683506
29.700000	0.000690028
29.650000	0.000697415
29.600000	0.000704505
29.550000	0.000711567
29.500000	0.000719071
29.450000	0.000726398
29.400000	0.000733651
29.350000	0.000740927
29.300000	0.000748446
29.250000	0.000756342
29.200000	0.000764216
29.150000	0.000772023
29.100000	0.000779963
29.050000	0.000788472
29.000000	0.000796966
28.950000	0.000805423
28.900000	0.000813578
28.850000	0.000821991
28.800000	0.000830204
28.750000	0.00083855
28.700000	0.000847333
28.650000	0.000856019
28.600000	0.000864351
28.550000	0.000873413
28.500000	0.000882203
28.450000	0.000891059
28.400000	0.00090027
28.350000	0.000909163
28.300000	0.000918661
28.250000	0.000927961
28.200000	0.000937282
28.150000	0.000947054
28.100000	0.000956804
28.050000	0.000967004
28.000000	0.000977013
27.950000	0.000987435
27.900000	0.000998285
27.850000	0.00100892
27.800000	0.00101891
27.750000	0.00102894
27.700000	0.00103965
27.650000	0.00105015
27.600000	0.00106077
27.550000	0.00107238
27.500000	0.00108333
27.450000	0.00109489
27.400000	0.00110626
27.350000	0.00111745
27.300000	0.00112924
27.250000	0.00114068
27.200000	0.0011529
27.150000	0.00116504
27.100000	0.00117705
27.050000	0.00118933
27.000000	0.00120114
26.950000	0.00121395
26.900000	0.00122634
26.850000	0.00123902
26.800000	0.00125169
26.750000	0.00126421
26.700000	0.00127613
26.650000	0.00128894
26.600000	0.0013022
26.550000	0.00131577
26.500000	0.00132983
26.450000	0.00134324
26.400000	0.00135697
26.350000	0.00137099
26.300000	0.00138586
26.250000	0.00139998
26.200000	0.0014146
26.150000	0.00142942
26.100000	0.00144478
26.050000	0.00145955
26.000000	0.00147467
25.950000	0.00148995
25.900000	0.00150556
25.850000	0.00152096
25.800000	0.00153664
25.750000	0.0015524
25.700000	0.00156785
25.650000	0.00158429
25.600000	0.00160055
25.550000	0.00161721
25.500000	0.00163385
25.450000	0.0016505
25.400000	0.0016676
25.350000	0.00168457
25.300000	0.00170213
25.250000	0.00171967
25.200000	0.0017372
25.150000	0.00175468
25.100000	0.00177268
25.050000	0.00179115
25.000000	0.00180995
24.950000	0.00182876
24.900000	0.00184831
24.850000	0.00186706
24.800000	0.0018857
24.750000	0.00190465
24.700000	0.0019243
24.650000	0.00194453
24.600000	0.00196424
24.550000	0.00198421
24.500000	0.00200475
24.450000	0.00202519
24.400000	0.00204615
24.350000	0.00206715
24.300000	0.00208843
24.250000	0.00211059
24.200000	0.00213234
24.150000	0.00215415
24.100000	0.00217659
24.050000	0.00219931
24.000000	0.00222246
23.950000	0.00224551
23.900000	0.00226905
23.850000	0.00229187
23.800000	0.00231588
23.750000	0.00233934
23.700000	0.00236257
23.650000	0.00238691
23.600000	0.00241238
23.550000	0.00243824
23.500000	0.00246318
23.450000	0.00248857
23.400000	0.0025144
23.350000	0.00254037
23.300000	0.00256793
23.250000	0.00259435
23.200000	0.00262099
23.150000	0.00264785
23.100000	0.00267504
23.050000	0.00270274
23.000000	0.0027316
22.950000	0.00276006
22.900000	0.00278848
22.850000	0.00281841
22.800000	0.00284838
22.750000	0.00287762
22.700000	0.00290744
22.650000	0.00293733
22.600000	0.00296835
22.550000	0.00299963
22.500000	0.0030312
22.450000	0.00306274
22.400000	0.00309508
22.350000	0.00312702
22.300000	0.00315991
22.250000	0.00319252
22.200000	0.00322563
22.150000	0.00325919
22.100000	0.00329334
22.050000	0.00332791
22.000000	0.00336222
21.950000	0.00339797
21.900000	0.00343258
21.850000	0.00346927
21.800000	0.00350442
21.750000	0.00354151
21.700000	0.00357861
21.650000	0.00361638
21.600000	0.00365416
21.550000	0.00369237
21.500000	0.00373073
21.450000	0.00377022
21.400000	0.00381061
21.350000	0.00385046
21.300000	0.00389128
21.250000	0.00393312
21.200000	0.00397455
21.150000	0.00401587
21.100000	0.00405739
21.050000	0.00410004
21.000000	0.00414252
20.950000	0.00418632
20.900000	0.00423064
20.850000	0.00427628
20.800000	0.0043212
20.750000	0.00436728
20.700000	0.00441359
20.650000	0.00446085
20.600000	0.00450669
20.550000	0.00455338
20.500000	0.00460123
20.450000	0.00465056
20.400000	0.00469931
20.350000	0.00474967
20.300000	0.00479991
20.250000	0.00485027
20.200000	0.00490192
20.150000	0.00495488
20.100000	0.00500727
20.050000	0.00506016
20.000000	0.00511434
19.950000	0.00516893
19.900000	0.00522404
19.850000	0.00527948
19.800000	0.00533511
19.750000	0.00539189
19.700000	0.00545012
19.650000	0.00550824
19.600000	0.0055669
19.550000	0.00562517
19.500000	0.0056843
19.450000	0.00574458
19.400000	0.00580688
19.350000	0.00586911
19.300000	0.00593206
19.250000	0.00599501
19.200000	0.00605965
19.150000	0.00612435
19.100000	0.00618893
19.050000	0.0062559
19.000000	0.00632244
18.950000	0.00639037
18.900000	0.00645918
18.850000	0.00652805
18.800000	0.00659746
18.750000	0.00666788
18.700000	0.00674025
18.650000	0.00681254
18.600000	0.00688445
18.550000	0.0069588
18.500000	0.00703205
18.450000	0.00710884
18.400000	0.00718545
18.350000	0.00726282
18.300000	0.0073408
18.250000	0.00741984
18.200000	0.0074997
18.150000	0.00758188
18.100000	0.00766308
18.050000	0.00774532
18.000000	0.00782751
17.950000	0.00791076
17.900000	0.00799562
17.850000	0.00808204
17.800000	0.00816856
17.750000	0.00825661
17.700000	0.00834677
17.650000	0.00843686
17.600000	0.00852848
17.550000	0.00862059
17.500000	0.00871246
17.450000	0.00880693
17.400000	0.00890213
17.350000	0.00899708
17.300000	0.00909469
17.250000	0.00919229
17.200000	0.00929272
17.150000	0.00939381
17.100000	0.00949553
17.050000	0.00959934
17.000000	0.00970315
16.950000	0.00980978
16.900000	0.00991544
16.850000	0.0100238
16.800000	0.0101336
16.750000	0.0102428
16.700000	0.0103537
16.650000	0.0104672
16.600000	0.0105813
16.550000	0.0106973
16.500000	0.0108134
16.450000	0.0109311
16.400000	0.0110517
16.350000	0.0111729
16.300000	0.0112944
16.250000	0.01142
16.200000	0.0115457
16.150000	0.0116734
16.100000	0.0118023
16.050000	0.0119316
16.000000	0.0120616
15.950000	0.0121935
15.900000	0.0123274
15.850000	0.0124632
15.800000	0.0126001
15.750000	0.0127379
15.700000	0.0128772
15.650000	0.0130188
15.600000	0.0131625
15.550000	0.0133082
15.500000	0.0134566
15.450000	0.0136019
15.400000	0.013752
15.350000	0.013904
15.300000	0.0140593
15.250000	0.0142131
15.200000	0.0143703
15.150000	0.0145302
15.100000	0.0146897
15.050000	0.0148523
15.000000	0.0150178
14.950000	0.015183
14.900000	0.0153522
14.850000	0.0155228
14.800000	0.0156978
14.750000	0.015872
14.700000	0.0160502
14.650000	0.0162284
14.600000	0.0164098
14.550000	0.0165928
14.500000	0.016777
14.450000	0.016963
14.400000	0.0171519
14.350000	0.0173429
14.300000	0.0175359
14.250000	0.017729
14.200000	0.0179271
14.150000	0.0181258
14.100000	0.018328
14.050000	0.018533
14.000000	0.0187421
13.950000	0.0189524
13.900000	0.0191638
13.850000	0.0193763
13.800000	0.0195963
13.750000	0.0198177
13.700000	0.0200424
13.650000	0.0202666
13.600000	0.0204938
13.550000	0.0207247
13.500000	0.0209569
13.450000	0.0211931
13.400000	0.0214287
13.350000	0.0216713
13.300000	0.0219155
13.250000	0.0221659
13.200000	0.0224164
13.150000	0.0226682
13.100000	0.0229213
13.050000	0.0231785
13.000000	0.0234412
12.950000	0.0237075
12.900000	0.0239748
12.850000	0.024247
12.800000	0.0245218
12.750000	0.0248017
12.700000	0.0250841
12.650000	0.0253694
12.600000	0.0256609
12.550000	0.0259518
12.500000	0.0262477
12.450000	0.0265444
12.400000	0.0268462
12.350000	0.0271527
12.300000	0.027459
12.250000	0.0277713
12.200000	0.0280878
12.150000	0.028408
12.100000	0.0287337
12.050000	0.0290599
12.000000	0.0293895
11.950000	0.029723
11.900000	0.0300615
11.850000	0.0304059
11.800000	0.0307551
11.750000	0.0311034
11.700000	0.031462
11.650000	0.0318233
11.600000	0.0321876
11.550000	0.0325574
11.500000	0.0329334
11.450000	0.0333107
11.400000	0.0336916
11.350000	0.0340812
11.300000	0.0344705
11.250000	0.0348657
11.200000	0.0352666
11.150000	0.0356698
11.100000	0.0360804
11.050000	0.0364962
11.000000	0.0369152
10.950000	0.0373405
10.900000	0.0377699
10.850000	0.0382052
10.800000	0.0386485
10.750000	0.0390962
10.700000	0.0395482
10.650000	0.0400055
10.600000	0.0404676
10.550000	0.0409376
10.500000	0.0414122
10.450000	0.0418909
10.400000	0.0423735
10.350000	0.0428648
10.300000	0.0433651
10.250000	0.0438669
10.200000	0.0443737
10.150000	0.0448925
10.100000	0.0454107
10.050000	0.0459366
10.000000	0.0464687
9.950000	0.0470096
9.900000	0.0475551
9.850000	0.0481062
9.800000	0.0486675
9.750000	0.0492348
9.700000	0.0498072
9.650000	0.0503905
9.600000	0.0509736
9.550000	0.051566
9.500000	0.0521706
9.450000	0.0527801
9.400000	0.0533935
9.350000	0.0540164
9.300000	0.0546474
9.250000	0.0552849
9.200000	0.055928
9.150000	0.0565771
9.100000	0.0572371
9.050000	0.0579029
9.000000	0.0585843
8.950000	0.0592699
8.900000	0.0599623
8.850000	0.060661
8.800000	0.0613698
8.750000	0.062089
8.700000	0.0628213
8.650000	0.0635522
8.600000	0.0642972
8.550000	0.0650485
8.500000	0.0658111
8.450000	0.066579
8.400000	0.0673594
8.350000	0.0681457
8.300000	0.0689411
8.250000	0.0697479
8.200000	0.0705664
8.150000	0.0713919
8.100000	0.0722296
8.050000	0.0730732
8.000000	0.0739299
7.950000	0.0747951
7.900000	0.075672
7.850000	0.0765552
7.800000	0.077455
7.750000	0.0783631
7.700000	0.0792776
7.650000	0.0802044
7.600000	0.0811467
7.550000	0.0821006
7.500000	0.0830684
7.450000	0.084042
7.400000	0.0850277
7.350000	0.0860259
7.300000	0.0870388
7.250000	0.0880587
7.200000	0.0890902
7.150000	0.0901371
7.100000	0.0911963
7.050000	0.0922616
7.000000	0.0933399
6.950000	0.0944331
6.900000	0.0955407
6.850000	0.0966637
6.800000	0.0977963
6.750000	0.0989405
6.700000	0.100095
6.650000	0.101265
6.600000	0.102452
6.550000	0.103649
6.500000	0.104859
6.450000	0.106088
6.400000	0.107333
6.350000	0.108588
6.300000	0.109857
6.250000	0.111142
6.200000	0.112445
6.150000	0.113764
6.100000	0.115094
6.050000	0.116441
6.000000	0.117798
5.950000	0.119172
5.900000	0.120563
5.850000	0.121976
5.800000	0.123406
5.750000	0.12485
5.700000	0.126306
5.650000	0.12778
5.600000	0.129266
5.550000	0.130773
5.500000	0.132297
5.450000	0.13384
5.400000	0.1354
5.350000	0.136976
5.300000	0.138566
5.250000	0.140184
5.200000	0.141813
5.150000	0.143463
5.100000	0.145131
5.050000	0.146822
5.000000	0.148529
4.950000	0.150252
4.900000	0.151991
4.850000	0.153753
4.800000	0.155533
4.750000	0.157325
4.700000	0.159147
4.650000	0.16099
4.600000	0.162855
4.550000	0.16473
4.500000	0.166633
4.450000	0.168559
4.400000	0.170505
4.350000	0.172473
4.300000	0.174456
4.250000	0.176469
4.200000	0.178501
4.150000	0.180551
4.100000	0.182622
4.050000	0.18472
4.000000	0.186837
3.950000	0.188975
3.900000	0.191137
3.850000	0.19332
3.800000	0.195527
3.750000	0.19775
3.700000	0.200007
3.650000	0.202283
3.600000	0.204583
3.550000	0.206913
3.500000	0.209264
3.450000	0.211634
3.400000	0.214032
3.350000	0.216456
3.300000	0.218904
3.250000	0.221377
3.200000	0.223879
3.150000	0.2264
3.100000	0.228945
3.050000	0.231515
3.000000	0.234114
2.950000	0.236745
2.900000	0.239383
2.850000	0.242053
2.800000	0.24475
2.750000	0.24748
2.700000	0.250232
2.650000	0.253008
2.600000	0.25581
2.550000	0.25865
2.500000	0.261503
2.450000	0.264388
2.400000	0.26729
2.350000	0.270222
2.300000	0.273194
2.250000	0.276177
2.200000	0.27919
2.150000	0.282238
2.100000	0.285311
2.050000	0.288413
2.000000	0.291536
1.950000	0.294696
1.900000	0.297876
1.850000	0.301087
1.800000	0.304327
1.750000	0.307599
1.700000	0.310894
1.650000	0.314223
1.600000	0.317566
1.550000	0.320948
1.500000	0.324349
1.450000	0.327774
1.400000	0.331237
1.350000	0.334735
1.300000	0.338248
1.250000	0.341791
1.200000	0.345362
1.150000	0.348959
1.100000	0.352576
1.050000	0.356232
1.000000	0.359912
0.950000	0.363625
0.900000	0.367354
0.850000	0.371118
0.800000	0.374914
0.750000	0.378729
0.700000	0.382566
0.650000	0.386433
0.600000	0.390327
0.550000	0.394251
0.500000	0.398198
0.450000	0.402162
0.400000	0.406164
0.350000	0.410178
0.300000	0.414224
0.250000	0.418291
0.200000	0.422384
0.150000	0.42649
0.100000	0.430638
0.050000	0.434811
0.000000	0.438997
-0.050000	0.443208
-0.100000	0.447443
-0.150000	0.451704
-0.200000	0.455982
-0.250000	0.460275
-0.300000	0.464584
-0.350000	0.468925
-0.400000	0.473279
-0.450000	0.477654
-0.500000	0.48205
-0.550000	0.486462
-0.600000	0.490888
-0.650000	0.49532
-0.700000	0.499769
-0.750000	0.504253
-0.800000	0.508745
-0.850000	0.513255
-0.900000	0.517771
-0.950000	0.522308
-1.000000	0.526854
-1.050000	0.531406
-1.100000	0.535972
-1.150000	0.540545
-1.200000	0.545134
-1.250000	0.549721
-1.300000	0.554321
-1.350000	0.558923
-1.400000	0.563527
-1.450000	0.56815
-1.500000	0.572767
-1.550000	0.577382
-1.600000	0.581999
-1.650000	0.586619
-1.700000	0.591242
-1.750000	0.595866
-1.800000	0.600479
-1.850000	0.605093
-1.900000	0.609701
-1.950000	0.614313
-2.000000	0.618914
-2.050000	0.623508
-2.100000	0.628087
-2.150000	0.632662
-2.200000	0.637229
-2.250000	0.641788
-2.300000	0.646337
-2.350000	0.65087
-2.400000	0.655378
-2.450000	0.659872
-2.500000	0.664357
-2.550000	0.66884
-2.600000	0.673301
-2.650000	0.677741
-2.700000	0.682162
-2.750000	0.686558
-2.800000	0.690942
-2.850000	0.695301
-2.900000	0.69963
-2.950000	0.703938
-3.000000	0.70822
-3.050000	0.712471
-3.100000	0.716704
-3.150000	0.72091
-3.200000	0.725087
-3.250000	0.729238
-3.300000	0.73336
-3.350000	0.737448
-3.400000	0.741504
-3.450000	0.745547
-3.500000	0.749554
-3.550000	0.75352
-3.600000	0.757461
-3.650000	0.76137
-3.700000	0.765246
-3.750000	0.769087
-3.800000	0.772899
-3.850000	0.776665
-3.900000	0.780406
-3.950000	0.784112
-4.000000	0.787788
-4.050000	0.79142
-4.100000	0.79501
-4.150000	0.79857
-4.200000	0.802092
-4.250000	0.805575
-4.300000	0.809025
-4.350000	0.812431
-4.400000	0.815802
-4.450000	0.819146
-4.500000	0.822451
-4.550000	0.825722
-4.600000	0.828951
-4.650000	0.832141
-4.700000	0.835292
-4.750000	0.838394
-4.800000	0.841469
-4.850000	0.844496
-4.900000	0.847491
-4.950000	0.850452
-5.000000	0.853383
-5.050000	0.856258
-5.100000	0.859098
-5.150000	0.861899
-5.200000	0.864666
-5.250000	0.86739
-5.300000	0.870077
-5.350000	0.872727
-5.400000	0.875341
-5.450000	0.87791
-5.500000	0.880444
-5.550000	0.882941
-5.600000	0.885407
-5.650000	0.887837
-5.700000	0.890228
-5.750000	0.892576
-5.800000	0.894895
-5.850000	0.897172
-5.900000	0.899411
-5.950000	0.901625
-6.000000	0.903791
-6.050000	0.905921
-6.100000	0.908021
-6.150000	0.910086
-6.200000	0.912112
-6.250000	0.914109
-6.300000	0.916072
-6.350000	0.917993
-6.400000	0.919885
-6.450000	0.921742
-6.500000	0.923564
-6.550000	0.925351
-6.600000	0.927115
-6.650000	0.92884
-6.700000	0.930537
-6.750000	0.932203
-6.800000	0.933838
-6.850000	0.935444
-6.900000	0.937017
-6.950000	0.938565
-7.000000	0.940074
-7.050000	0.941554
-7.100000	0.943002
-7.150000	0.944425
-7.200000	0.945824
-7.250000	0.947189
-7.300000	0.948529
-7.350000	0.94984
-7.400000	0.951127
-7.450000	0.952388
-7.500000	0.953625
-7.550000	0.954829
-7.600000	0.956008
-7.650000	0.957165
-7.700000	0.958295
-7.750000	0.959402
-7.800000	0.960484
-7.850000	0.96154
-7.900000	0.962573
-7.950000	0.963588
-8.000000	0.964577
-8.050000	0.965539
-8.100000	0.966484
-8.150000	0.967406
-8.200000	0.968309
-8.250000	0.96919
-8.300000	0.97005
-8.350000	0.970891
-8.400000	0.97171
-8.450000	0.97251
-8.500000	0.97329
-8.550000	0.974057
-8.600000	0.974799
-8.650000	0.975525
-8.700000	0.976234
-8.750000	0.976926
-8.800000	0.977602
-8.850000	0.978256
-8.900000	0.978897
-8.950000	0.979523
-9.000000	0.980135
-9.050000	0.980724
-9.100000	0.9813
-9.150000	0.981863
-9.200000	0.98241
-9.250000	0.982945
-9.300000	0.983466
-9.350000	0.983971
-9.400000	0.984461
-9.450000	0.98494
-9.500000	0.985406
-9.550000	0.985864
-9.600000	0.986305
-9.650000	0.986737
-9.700000	0.987157
-9.750000	0.987565
-9.800000	0.987962
-9.850000	0.988347
-9.900000	0.988719
-9.950000	1
&
162.150000	4.9204e-17
162.100000	4.97756e-17
162.050000	5.03539e-17
162.000000	5.09389e-17
161.950000	5.15307e-17
161.900000	5.21294e-17
161.850000	5.2735e-17
161.800000	5.33477e-17
161.750000	5.39674e-17
161.700000	5.45944e-17
161.650000	5.52287e-17
161.600000	5.58703e-17
161.550000	5.65194e-17
161.500000	5.7176e-17
161.450000	5.78402e-17
161.400000	5.85122e-17
161.350000	5.9192e-17
161.300000	5.98796e-17
161.250000	6.05753e-17
161.200000	6.1279e-17
161.150000	6.19909e-17
161.100000	6.27111e-17
161.050000	6.34396e-17
161.000000	6.41766e-17
160.950000	6.49222e-17
160.900000	6.56764e-17
160.850000	6.64394e-17
160.800000	6.72113e-17
160.750000	6.79921e-17
160.700000	6.8782e-17
160.650000	6.9581e-17
160.600000	7.03894e-17
160.550000	7.12071e-17
160.500000	7.20344e-17
160.450000	7.28712e-17
160.400000	7.37178e-17
160.350000	7.45742e-17
160.300000	7.54405e-17
160.250000	7.63169e-17
160.200000	7.72035e-17
160.150000	7.81004e-17
160.100000	7.90077e-17
160.050000	7.99255e-17
160.000000	8.0854e-17
159.950000	8.17933e-17
159.900000	8.27435e-17
159.850000	8.37048e-17
159.800000	8.46772e-17
159.750000	8.56609e-17
159.700000	8.6656e-17
159.650000	8.76627e-17
159.600000	8.86811e-17
159.550000	8.97113e-17
159.500000	9.07535e-17
159.450000	9.18077e-17
159.400000	9.28743e-17
159.350000	9.39532e-17
159.300000	9.50446e-17
159.250000	9.61488e-17
159.200000	9.72657e-17
159.150000	9.83956e-17
159.100000	9.95387e-17
159.050000	1.00695e-16
159.000000	1.01865e-16
158.950000	1.03048e-16
158.900000	1.04245e-16
158.850000	1.05456e-16
158.800000	1.06681e-16
158.750000	1.07921e-16
158.700000	1.09174e-16
158.650000	1.10443e-16
158.600000	1.11725e-16
158.550000	1.13023e-16
158.500000	1.14336e-16
158.450000	1.15665e-16
158.400000	1.17008e-16
158.350000	1.18367e-16
158.300000	1.19742e-16
158.250000	1.21133e-16
158.200000	1.22541e-16
158.150000	1.23964e-16
158.100000	1.25404e-16
158.050000	1.26861e-16
158.000000	1.28335e-16
157.950000	1.29825e-16
157.900000	1.31334e-16
157.850000	1.32859e-16
157.800000	1.34403e-16
157.750000	1.35964e-16
157.700000	1.37543e-16
157.650000	1.39141e-16
157.600000	1.40757e-16
157.550000	1.42392e-16
157.500000	1.44047e-16
157.450000	1.4572e-16
157.400000	1.47413e-16
157.350000	1.49125e-16
157.300000	1.50857e-16
157.250000	1.5261e-16
157.200000	1.54382e-16
157.150000	1.56176e-16
157.100000	1.5799e-16
157.050000	1.59825e-16
157.000000	1.61682e-16
156.950000	1.6356e-16
156.900000	1.6546e-16
156.850000	1.67382e-16
156.800000	1.69326e-16
156.750000	1.71293e-16
156.700000	1.73283e-16
156.650000	1.75296e-16
156.600000	1.77332e-16
156.550000	1.79392e-16
156.500000	1.81476e-16
156.450000	1.83584e-16
156.400000	1.85716e-16
156.350000	1.87874e-16
156.300000	1.90056e-16
156.250000	1.92264e-16
156.200000	1.94497e-16
156.150000	1.96756e-16
156.100000	1.99042e-16
156.050000	2.01354e-16
156.000000	2.03693e-16
155.950000	2.06059e-16
155.900000	2.08452e-16
155.850000	2.10874e-16
155.800000	2.13323e-16
155.750000	2.15801e-16
155.700000	2.18308e-16
155.650000	2.20844e-16
155.600000	2.23409e-16
155.550000	2.26004e-16
155.500000	2.28629e-16
155.450000	2.31285e-16
155.400000	2.33972e-16
155.350000	2.36689e-16
155.300000	2.39439e-16
155.250000	2.4222e-16
155.200000	2.45034e-16
155.150000	2.4788e-16
155.100000	2.50759e-16
155.050000	2.53672e-16
155.000000	2.56618e-16
154.950000	2.59599e-16
154.900000	2.62615e-16
154.850000	2.65665e-16
154.800000	2.68751e-16
154.750000	2.71873e-16
154.700000	2.7503e-16
154.650000	2.78225e-16
154.600000	2.81457e-16
154.550000	2.84726e-16
154.500000	2.88033e-16
154.450000	2.91379e-16
154.400000	2.94763e-16
154.350000	2.98187e-16
154.300000	3.01651e-16
154.250000	3.05155e-16
154.200000	3.08699e-16
154.150000	3.12285e-16
154.100000	3.15912e-16
154.050000	3.19582e-16
154.000000	3.23294e-16
153.950000	3.27049e-16
153.900000	3.30848e-16
153.850000	3.3469e-16
153.800000	3.38578e-16
153.750000	3.42511e-16
153.700000	3.46489e-16
153.650000	3.50514e-16
153.600000	3.54585e-16
153.550000	3.58703e-16
153.500000	3.6287e-16
153.450000	3.67085e-16
153.400000	3.71348e-16
153.350000	3.75662e-16
153.300000	3.80025e-16
153.250000	3.84439e-16
153.200000	3.88904e-16
153.150000	3.93421e-16
153.100000	3.97991e-16
153.050000	4.02614e-16
153.000000	4.0729e-16
152.950000	4.12021e-16
152.900000	4.16806e-16
152.850000	4.21647e-16
152.800000	4.26545e-16
152.750000	4.31499e-16
152.700000	4.36511e-16
152.650000	4.41581e-16
152.600000	4.4671e-16
152.550000	4.51898e-16
152.500000	4.57147e-16
152.450000	4.62457e-16
152.400000	4.67828e-16
152.350000	4.73262e-16
152.300000	4.78759e-16
152.250000	4.84319e-16
152.200000	4.89945e-16
152.150000	4.95635e-16
152.100000	5.01392e-16
152.050000	5.07216e-16
152.000000	5.13107e-16
151.950000	5.19066e-16
151.900000	5.25095e-16
151.850000	5.31194e-16
151.800000	5.37363e-16
151.750000	5.43605e-16
151.700000	5.49918e-16
151.650000	5.56306e-16
151.600000	5.62767e-16
151.550000	5.69303e-16
151.500000	5.75915e-16
151.450000	5.82604e-16
151.400000	5.89371e-16
151.350000	5.96216e-16
151.300000	6.03141e-16
151.250000	6.10146e-16
151.200000	6.17232e-16
151.150000	6.24401e-16
151.100000	6.31653e-16
151.050000	6.3899e-16
151.000000	6.46411e-16
150.950000	6.53919e-16
150.900000	6.61514e-16
150.850000	6.69197e-16
150.800000	6.76969e-16
150.750000	6.84831e-16
150.700000	6.92785e-16
150.650000	7.00831e-16
150.600000	7.08971e-16
150.550000	7.17205e-16
150.500000	7.25535e-16
150.450000	7.33961e-16
150.400000	7.42486e-16
150.350000	7.51109e-16
150.300000	7.59832e-16
150.250000	7.68657e-16
150.200000	7.77585e-16
150.150000	7.86615e-16
150.100000	7.95751e-16
150.050000	8.04993e-16
150.000000	8.14342e-16
149.950000	8.238e-16
149.900000	8.33368e-16
149.850000	8.43046e-16
149.800000	8.52838e-16
149.750000	8.62742e-16
149.700000	8.72762e-16
149.650000	8.82898e-16
149.600000	8.93152e-16
149.550000	9.03525e-16
149.500000	9.14019e-16
149.450000	9.24634e-16
149.400000	9.35373e-16
149.350000	9.46236e-16
149.300000	9.57225e-16
149.250000	9.68342e-16
149.200000	9.79588e-16
149.150000	9.90965e-16
149.100000	1.00247e-15
149.050000	1.01412e-15
149.000000	1.02589e-15
148.950000	1.03781e-15
148.900000	1.04986e-15
148.850000	1.06205e-15
148.800000	1.07439e-15
148.750000	1.08687e-15
148.700000	1.09949e-15
148.650000	1.11226e-15
148.600000	1.12517e-15
148.550000	1.13824e-15
148.500000	1.15146e-15
148.450000	1.16483e-15
148.400000	1.17836e-15
148.350000	1.19205e-15
148.300000	1.20589e-15
148.250000	1.21989e-15
148.200000	1.23406e-15
148.150000	1.24839e-15
148.100000	1.26289e-15
148.050000	1.27756e-15
148.000000	1.29239e-15
147.950000	1.3074e-15
147.900000	1.32259e-15
147.850000	1.33795e-15
147.800000	1.35348e-15
147.750000	1.3692e-15
147.700000	1.3851e-15
147.650000	1.40119e-15
147.600000	1.41746e-15
147.550000	1.43392e-15
147.500000	1.45057e-15
147.450000	1.46742e-15
147.400000	1.48446e-15
147.350000	1.5017e-15
147.300000	1.51914e-15
147.250000	1.53678e-15
147.200000	1.55463e-15
147.150000	1.57268e-15
147.100000	1.59095e-15
147.050000	1.60942e-15
147.000000	1.62811e-15
146.950000	1.64702e-15
146.900000	1.66615e-15
146.850000	1.68549e-15
146.800000	1.70507e-15
146.750000	1.72487e-15
146.700000	1.7449e-15
146.650000	1.76516e-15
146.600000	1.78566e-15
146.550000	1.8064e-15
146.500000	1.82738e-15
146.450000	1.8486e-15
146.400000	1.87006e-15
146.350000	1.89178e-15
146.300000	1.91375e-15
146.250000	1.93597e-15
146.200000	1.95846e-15
146.150000	1.9812e-15
146.100000	2.00421e-15
146.050000	2.02748e-15
146.000000	2.05102e-15
145.950000	2.07484e-15
145.900000	2.09894e-15
145.850000	2.12331e-15
145.800000	2.14797e-15
145.750000	2.17291e-15
145.700000	2.19814e-15
145.650000	2.22367e-15
145.600000	2.24949e-15
145.550000	2.27561e-15
145.500000	2.30204e-15
145.450000	2.32877e-15
145.400000	2.35581e-15
145.350000	2.38317e-15
145.300000	2.41085e-15
145.250000	2.43884e-15
145.200000	2.46716e-15
145.150000	2.49581e-15
145.100000	2.52479e-15
145.050000	2.55411e-15
145.000000	2.58377e-15
144.950000	2.61377e-15
144.900000	2.64413e-15
144.850000	2.67483e-15
144.800000	2.70589e-15
144.750000	2.73731e-15
144.700000	2.7691e-15
144.650000	2.80125e-15
144.600000	2.83378e-15
144.550000	2.86669e-15
144.500000	2.89998e-15
144.450000	2.93365e-15
144.400000	2.96772e-15
144.350000	3.00218e-15
144.300000	3.03704e-15
144.250000	3.07231e-15
144.200000	3.10798e-15
144.150000	3.14407e-15
144.100000	3.18058e-15
144.050000	3.21751e-15
144.000000	3.25487e-15
143.950000	3.29267e-15
143.900000	3.3309e-15
143.850000	3.36958e-15
143.800000	3.40871e-15
143.750000	3.44829e-15
143.700000	3.48833e-15
143.650000	3.52884e-15
143.600000	3.56981e-15
143.550000	3.61126e-15
143.500000	3.6532e-15
143.450000	3.69562e-15
143.400000	3.73853e-15
143.350000	3.78194e-15
143.300000	3.82585e-15
143.250000	3.87028e-15
143.200000	3.91522e-15
143.150000	3.96068e-15
143.100000	4.00667e-15
143.050000	4.05319e-15
143.000000	4.10026e-15
142.950000	4.14787e-15
142.900000	4.19603e-15
142.850000	4.24475e-15
142.800000	4.29404e-15
142.750000	4.3439e-15
142.700000	4.39434e-15
142.650000	4.44536e-15
142.600000	4.49698e-15
142.550000	4.5492e-15
142.500000	4.60202e-15
142.450000	4.65546e-15
142.400000	4.70951e-15
142.350000	4.76419e-15
142.300000	4.81951e-15
142.250000	4.87547e-15
142.200000	4.93208e-15
142.150000	4.98935e-15
142.100000	5.04728e-15
142.050000	5.10589e-15
142.000000	5.16517e-15
141.950000	5.22515e-15
141.900000	5.28582e-15
141.850000	5.34719e-15
141.800000	5.40928e-15
141.750000	5.47209e-15
141.700000	5.53562e-15
141.650000	5.5999e-15
141.600000	5.66492e-15
141.550000	5.73069e-15
141.500000	5.79723e-15
141.450000	5.86454e-15
141.400000	5.93263e-15
141.350000	6.00152e-15
141.300000	6.0712e-15
141.250000	6.14169e-15
141.200000	6.213e-15
141.150000	6.28514e-15
141.100000	6.35812e-15
141.050000	6.43194e-15
141.000000	6.50662e-15
140.950000	6.58217e-15
140.900000	6.65859e-15
140.850000	6.7359e-15
140.800000	6.81411e-15
140.750000	6.89323e-15
140.700000	6.97326e-15
140.650000	7.05422e-15
140.600000	7.13613e-15
140.550000	7.21898e-15
140.500000	7.3028e-15
140.450000	7.38759e-15
140.400000	7.47336e-15
140.350000	7.56013e-15
140.300000	7.64791e-15
140.250000	7.7367e-15
140.200000	7.82653e-15
140.150000	7.9174e-15
140.100000	8.00933e-15
140.050000	8.10232e-15
140.000000	8.19639e-15
139.950000	8.29155e-15
139.900000	8.38782e-15
139.850000	8.4852e-15
139.800000	8.58372e-15
139.750000	8.68338e-15
139.700000	8.78419e-15
139.650000	8.88618e-15
139.600000	8.98935e-15
139.550000	9.09372e-15
139.500000	9.1993e-15
139.450000	9.3061e-15
139.400000	9.41415e-15
139.350000	9.52345e-15
139.300000	9.63402e-15
139.250000	9.74587e-15
139.200000	9.85902e-15
139.150000	9.97348e-15
139.100000	1.00893e-14
139.050000	1.02064e-14
139.000000	1.03249e-14
138.950000	1.04448e-14
138.900000	1.0566e-14
138.850000	1.06887e-14
138.800000	1.08128e-14
138.750000	1.09383e-14
138.700000	1.10653e-14
138.650000	1.11938e-14
138.600000	1.13238e-14
138.550000	1.14552e-14
138.500000	1.15882e-14
138.450000	1.17228e-14
138.400000	1.18589e-14
138.350000	1.19965e-14
138.300000	1.21358e-14
138.250000	1.22767e-14
138.200000	1.24192e-14
138.150000	1.25634e-14
138.100000	1.27093e-14
138.050000	1.28568e-14
138.000000	1.30061e-14
137.950000	1.31571e-14
137.900000	1.33098e-14
137.850000	1.34643e-14
137.800000	1.36207e-14
137.750000	1.37788e-14
137.700000	1.39387e-14
137.650000	1.41006e-14
137.600000	1.42643e-14
137.550000	1.44299e-14
137.500000	1.45974e-14
137.450000	1.47669e-14
137.400000	1.49383e-14
137.350000	1.51117e-14
137.300000	1.52871e-14
137.250000	1.54646e-14
137.200000	1.56441e-14
137.150000	1.58258e-14
137.100000	1.60095e-14
137.050000	1.61953e-14
137.000000	1.63834e-14
136.950000	1.65736e-14
136.900000	1.6766e-14
136.850000	1.69606e-14
136.800000	1.71575e-14
136.750000	1.73567e-14
136.700000	1.75582e-14
136.650000	1.7762e-14
136.600000	1.79682e-14
136.550000	1.81768e-14
136.500000	1.83878e-14
136.450000	1.86013e-14
136.400000	1.88172e-14
136.350000	1.90357e-14
136.300000	1.92566e-14
136.250000	1.94802e-14
136.200000	1.97063e-14
136.150000	1.99351e-14
136.100000	2.01665e-14
136.050000	2.04006e-14
136.000000	2.06374e-14
135.950000	2.0877e-14
135.900000	2.11194e-14
135.850000	2.13645e-14
135.800000	2.16126e-14
135.750000	2.18634e-14
135.700000	2.21172e-14
135.650000	2.2374e-14
135.600000	2.26337e-14
135.550000	2.28965e-14
135.500000	2.31623e-14
135.450000	2.34311e-14
135.400000	2.37031e-14
135.350000	2.39783e-14
135.300000	2.42566e-14
135.250000	2.45382e-14
135.200000	2.48231e-14
135.150000	2.51112e-14
135.100000	2.54027e-14
135.050000	2.56976e-14
135.000000	2.59959e-14
134.950000	2.62977e-14
134.900000	2.6603e-14
134.850000	2.69118e-14
134.800000	2.72242e-14
134.750000	2.75402e-14
134.700000	2.78599e-14
134.650000	2.81833e-14
134.600000	2.85104e-14
134.550000	2.88414e-14
134.500000	2.91762e-14
134.450000	2.95149e-14
134.400000	2.98575e-14
134.350000	3.02041e-14
134.300000	3.05547e-14
134.250000	3.09093e-14
134.200000	3.12681e-14
134.150000	3.16311e-14
134.100000	3.19983e-14
134.050000	3.23697e-14
134.000000	3.27454e-14
133.950000	3.31255e-14
133.900000	3.35101e-14
133.850000	3.3899e-14
133.800000	3.42925e-14
133.750000	3.46906e-14
133.700000	3.50933e-14
133.650000	3.55006e-14
133.600000	3.59127e-14
133.550000	3.63296e-14
133.500000	3.67513e-14
133.450000	3.71778e-14
133.400000	3.76094e-14
133.350000	3.80459e-14
133.300000	3.84876e-14
133.250000	3.89343e-14
133.200000	3.93862e-14
133.150000	3.98434e-14
133.100000	4.03059e-14
133.050000	4.07737e-14
133.000000	4.1247e-14
132.950000	4.17258e-14
132.900000	4.22101e-14
132.850000	4.27001e-14
132.800000	4.31957e-14
132.750000	4.36971e-14
132.700000	4.42043e-14
132.650000	4.47174e-14
132.600000	4.52364e-14
132.550000	4.57615e-14
132.500000	4.62926e-14
132.450000	4.683e-14
132.400000	4.73735e-14
132.350000	4.79234e-14
132.300000	4.84796e-14
132.250000	4.90424e-14
132.200000	4.96116e-14
132.150000	5.01874e-14
132.100000	5.077e-14
132.050000	5.13592e-14
132.000000	5.19554e-14
131.950000	5.25584e-14
131.900000	5.31684e-14
131.850000	5.37856e-14
131.800000	5.44098e-14
131.750000	5.50414e-14
131.700000	5.56802e-14
131.650000	5.63265e-14
131.600000	5.69803e-14
131.550000	5.76416e-14
131.500000	5.83106e-14
131.450000	5.89874e-14
131.400000	5.96721e-14
131.350000	6.03647e-14
131.300000	6.10653e-14
131.250000	6.17741e-14
131.200000	6.24911e-14
131.150000	6.32164e-14
131.100000	6.39501e-14
131.050000	6.46923e-14
131.000000	6.54432e-14
130.950000	6.62027e-14
130.900000	6.69711e-14
130.850000	6.77484e-14
130.800000	6.85347e-14
130.750000	6.93301e-14
130.700000	7.01348e-14
130.650000	7.09488e-14
130.600000	7.17723e-14
130.550000	7.26053e-14
130.500000	7.3448e-14
130.450000	7.43004e-14
130.400000	7.51628e-14
130.350000	7.60351e-14
130.300000	7.69176e-14
130.250000	7.78103e-14
130.200000	7.87134e-14
130.150000	7.96269e-14
130.100000	8.05511e-14
130.050000	8.1486e-14
130.000000	8.24317e-14
129.950000	8.33884e-14
129.900000	8.43562e-14
129.850000	8.53352e-14
129.800000	8.63256e-14
129.750000	8.73275e-14
129.700000	8.8341e-14
129.650000	8.93663e-14
129.600000	9.04034e-14
129.550000	9.14526e-14
129.500000	9.2514e-14
129.450000	9.35877e-14
129.400000	9.46739e-14
129.350000	9.57726e-14
129.300000	9.68841e-14
129.250000	9.80085e-14
129.200000	9.9146e-14
129.150000	1.00297e-13
129.100000	1.01461e-13
129.050000	1.02638e-13
129.000000	1.03829e-13
128.950000	1.05034e-13
128.900000	1.06253e-13
128.850000	1.07486e-13
128.800000	1.08734e-13
128.750000	1.09996e-13
128.700000	1.11272e-13
128.650000	1.12564e-13
128.600000	1.1387e-13
128.550000	1.15191e-13
128.500000	1.16528e-13
128.450000	1.17881e-13
128.400000	1.19249e-13
128.350000	1.20632e-13
128.300000	1.22032e-13
128.250000	1.23449e-13
128.200000	1.24881e-13
128.150000	1.26331e-13
128.100000	1.27797e-13
128.050000	1.2928e-13
128.000000	1.3078e-13
127.950000	1.32298e-13
127.900000	1.33833e-13
127.850000	1.35386e-13
127.800000	1.36957e-13
127.750000	1.38547e-13
127.700000	1.40154e-13
127.650000	1.41781e-13
127.600000	1.43426e-13
127.550000	1.45091e-13
127.500000	1.46774e-13
127.450000	1.48478e-13
127.400000	1.50201e-13
127.350000	1.51944e-13
127.300000	1.53707e-13
127.250000	1.55491e-13
127.200000	1.57295e-13
127.150000	1.59121e-13
127.100000	1.60967e-13
127.050000	1.62835e-13
127.000000	1.64725e-13
126.950000	1.66636e-13
126.900000	1.6857e-13
126.850000	1.70526e-13
126.800000	1.72505e-13
126.750000	1.74507e-13
126.700000	1.76532e-13
126.650000	1.7858e-13
126.600000	1.80653e-13
126.550000	1.82749e-13
126.500000	1.8487e-13
126.450000	1.87015e-13
126.400000	1.89185e-13
126.350000	1.9138e-13
126.300000	1.93601e-13
126.250000	1.95848e-13
126.200000	1.9812e-13
126.150000	2.00419e-13
126.100000	2.02745e-13
126.050000	2.05098e-13
126.000000	2.07478e-13
125.950000	2.09885e-13
125.900000	2.12321e-13
125.850000	2.14785e-13
125.800000	2.17277e-13
125.750000	2.19798e-13
125.700000	2.22349e-13
125.650000	2.24929e-13
125.600000	2.27539e-13
125.550000	2.30179e-13
125.500000	2.3285e-13
125.450000	2.35552e-13
125.400000	2.38285e-13
125.350000	2.4105e-13
125.300000	2.43847e-13
125.250000	2.46677e-13
125.200000	2.49539e-13
125.150000	2.52435e-13
125.100000	2.55364e-13
125.050000	2.58327e-13
125.000000	2.61324e-13
124.950000	2.64357e-13
124.900000	2.67424e-13
124.850000	2.70527e-13
124.800000	2.73666e-13
124.750000	2.76842e-13
124.700000	2.80054e-13
124.650000	2.83303e-13
124.600000	2.86591e-13
124.550000	2.89916e-13
124.500000	2.9328e-13
124.450000	2.96683e-13
124.400000	3.00125e-13
124.350000	3.03608e-13
124.300000	3.07131e-13
124.250000	3.10694e-13
124.200000	3.14299e-13
124.150000	3.17946e-13
124.100000	3.21635e-13
124.050000	3.25367e-13
124.000000	3.29142e-13
123.950000	3.32961e-13
123.900000	3.36825e-13
123.850000	3.40733e-13
123.800000	3.44686e-13
123.750000	3.48686e-13
123.700000	3.52731e-13
123.650000	3.56824e-13
123.600000	3.60964e-13
123.550000	3.65152e-13
123.500000	3.69389e-13
123.450000	3.73675e-13
123.400000	3.7801e-13
123.350000	3.82396e-13
123.300000	3.86833e-13
123.250000	3.91321e-13
123.200000	3.95862e-13
123.150000	4.00455e-13
123.100000	4.05101e-13
123.050000	4.09801e-13
123.000000	4.14556e-13
122.950000	4.19365e-13
122.900000	4.24231e-13
122.850000	4.29153e-13
122.800000	4.34132e-13
122.750000	4.39169e-13
122.700000	4.44265e-13
122.650000	4.49419e-13
122.600000	4.54633e-13
122.550000	4.59908e-13
122.500000	4.65244e-13
122.450000	4.70642e-13
122.400000	4.76102e-13
122.350000	4.81626e-13
122.300000	4.87214e-13
122.250000	4.92866e-13
122.200000	4.98584e-13
122.150000	5.04369e-13
122.100000	5.10221e-13
122.050000	5.1614e-13
122.000000	5.22128e-13
121.950000	5.28186e-13
121.900000	5.34314e-13
121.850000	5.40513e-13
121.800000	5.46784e-13
121.750000	5.53127e-13
121.700000	5.59545e-13
121.650000	5.66036e-13
121.600000	5.72603e-13
121.550000	5.79246e-13
121.500000	5.85966e-13
121.450000	5.92764e-13
121.400000	5.99641e-13
121.350000	6.06598e-13
121.300000	6.13636e-13
121.250000	6.20755e-13
121.200000	6.27956e-13
121.150000	6.35241e-13
121.100000	6.42611e-13
121.050000	6.50066e-13
121.000000	6.57608e-13
120.950000	6.65237e-13
120.900000	6.72954e-13
120.850000	6.80761e-13
120.800000	6.88659e-13
120.750000	6.96648e-13
120.700000	7.0473e-13
120.650000	7.12906e-13
120.600000	7.21176e-13
120.550000	7.29542e-13
120.500000	7.38006e-13
120.450000	7.46567e-13
120.400000	7.55228e-13
120.350000	7.6399e-13
120.300000	7.72852e-13
120.250000	7.81818e-13
120.200000	7.90888e-13
120.150000	8.00063e-13
120.100000	8.09344e-13
120.050000	8.18733e-13
120.000000	8.28231e-13
119.950000	8.37839e-13
119.900000	8.47558e-13
119.850000	8.57391e-13
119.800000	8.67337e-13
119.750000	8.77398e-13
119.700000	8.87577e-13
119.650000	8.97873e-13
119.600000	9.08289e-13
119.550000	9.18825e-13
119.500000	9.29484e-13
119.450000	9.40266e-13
119.400000	9.51174e-13
119.350000	9.62208e-13
119.300000	9.73369e-13
119.250000	9.84661e-13
119.200000	9.96083e-13
119.150000	1.00764e-12
119.100000	1.01933e-12
119.050000	1.03115e-12
119.000000	1.04311e-12
118.950000	1.05521e-12
118.900000	1.06745e-12
118.850000	1.07984e-12
118.800000	1.09236e-12
118.750000	1.10503e-12
118.700000	1.11785e-12
118.650000	1.13082e-12
118.600000	1.14394e-12
118.550000	1.1572e-12
118.500000	1.17063e-12
118.450000	1.18421e-12
118.400000	1.19794e-12
118.350000	1.21184e-12
118.300000	1.2259e-12
118.250000	1.24012e-12
118.200000	1.2545e-12
118.150000	1.26905e-12
118.100000	1.28377e-12
118.050000	1.29866e-12
118.000000	1.31373e-12
117.950000	1.32897e-12
117.900000	1.34438e-12
117.850000	1.35998e-12
117.800000	1.37575e-12
117.750000	1.39171e-12
117.700000	1.40785e-12
117.650000	1.42418e-12
117.600000	1.4407e-12
117.550000	1.45741e-12
117.500000	1.47432e-12
117.450000	1.49142e-12
117.400000	1.50872e-12
117.350000	1.52622e-12
117.300000	1.54392e-12
117.250000	1.56183e-12
117.200000	1.57994e-12
117.150000	1.59827e-12
117.100000	1.61681e-12
117.050000	1.63556e-12
117.000000	1.65453e-12
116.950000	1.67372e-12
116.900000	1.69313e-12
116.850000	1.71277e-12
116.800000	1.73264e-12
116.750000	1.75273e-12
116.700000	1.77306e-12
116.650000	1.79363e-12
116.600000	1.81443e-12
116.550000	1.83548e-12
116.500000	1.85677e-12
116.450000	1.8783e-12
116.400000	1.90009e-12
116.350000	1.92212e-12
116.300000	1.94442e-12
116.250000	1.96697e-12
116.200000	1.98978e-12
116.150000	2.01286e-12
116.100000	2.03621e-12
116.050000	2.05982e-12
116.000000	2.08371e-12
115.950000	2.10788e-12
115.900000	2.13233e-12
115.850000	2.15706e-12
115.800000	2.18208e-12
115.750000	2.20739e-12
115.700000	2.23299e-12
115.650000	2.25889e-12
115.600000	2.28508e-12
115.550000	2.31159e-12
115.500000	2.3384e-12
115.450000	2.36552e-12
115.400000	2.39295e-12
115.350000	2.4207e-12
115.300000	2.44878e-12
115.250000	2.47718e-12
115.200000	2.50591e-12
115.150000	2.53497e-12
115.100000	2.56437e-12
115.050000	2.59411e-12
115.000000	2.6242e-12
114.950000	2.65463e-12
114.900000	2.68542e-12
114.850000	2.71656e-12
114.800000	2.74807e-12
114.750000	2.77994e-12
114.700000	2.81218e-12
114.650000	2.84479e-12
114.600000	2.87778e-12
114.550000	2.91116e-12
114.500000	2.94492e-12
114.450000	2.97907e-12
114.400000	3.01362e-12
114.350000	3.04857e-12
114.300000	3.08392e-12
114.250000	3.11969e-12
114.200000	3.15587e-12
114.150000	3.19247e-12
114.100000	3.22949e-12
114.050000	3.26694e-12
114.000000	3.30483e-12
113.950000	3.34315e-12
113.900000	3.38192e-12
113.850000	3.42114e-12
113.800000	3.46082e-12
113.750000	3.50095e-12
113.700000	3.54155e-12
113.650000	3.58262e-12
113.600000	3.62417e-12
113.550000	3.6662e-12
113.500000	3.70871e-12
113.450000	3.75172e-12
113.400000	3.79523e-12
113.350000	3.83924e-12
113.300000	3.88376e-12
113.250000	3.9288e-12
113.200000	3.97436e-12
113.150000	4.02044e-12
113.100000	4.06707e-12
113.050000	4.11423e-12
113.000000	4.16194e-12
112.950000	4.2102e-12
112.900000	4.25902e-12
112.850000	4.30841e-12
112.800000	4.35837e-12
112.750000	4.40891e-12
112.700000	4.46004e-12
112.650000	4.51176e-12
112.600000	4.56407e-12
112.550000	4.617e-12
112.500000	4.67054e-12
112.450000	4.7247e-12
112.400000	4.77948e-12
112.350000	4.8349e-12
112.300000	4.89097e-12
112.250000	4.94768e-12
112.200000	5.00505e-12
112.150000	5.06309e-12
112.100000	5.1218e-12
112.050000	5.18119e-12
112.000000	5.24127e-12
111.950000	5.30204e-12
111.900000	5.36352e-12
111.850000	5.42572e-12
111.800000	5.48863e-12
111.750000	5.55227e-12
111.700000	5.61665e-12
111.650000	5.68178e-12
111.600000	5.74766e-12
111.550000	5.81431e-12
111.500000	5.88172e-12
111.450000	5.94992e-12
111.400000	6.01891e-12
111.350000	6.0887e-12
111.300000	6.1593e-12
111.250000	6.23072e-12
111.200000	6.30296e-12
111.150000	6.37604e-12
111.100000	6.44997e-12
111.050000	6.52476e-12
111.000000	6.60041e-12
110.950000	6.67694e-12
110.900000	6.75436e-12
110.850000	6.83268e-12
110.800000	6.9119e-12
110.750000	6.99204e-12
110.700000	7.07311e-12
110.650000	7.15512e-12
110.600000	7.23808e-12
110.550000	7.322e-12
110.500000	7.4069e-12
110.450000	7.49277e-12
110.400000	7.57965e-12
110.350000	7.66753e-12
110.300000	7.75643e-12
110.250000	7.84636e-12
110.200000	7.93733e-12
110.150000	8.02936e-12
110.100000	8.12245e-12
110.050000	8.21662e-12
110.000000	8.31189e-12
109.950000	8.40826e-12
109.900000	8.50574e-12
109.850000	8.60436e-12
109.800000	8.70412e-12
109.750000	8.80503e-12
109.700000	8.90711e-12
109.650000	9.01038e-12
109.600000	9.11485e-12
109.550000	9.22052e-12
109.500000	9.32742e-12
109.450000	9.43556e-12
109.400000	9.54495e-12
109.350000	9.65561e-12
109.300000	9.76756e-12
109.250000	9.8808e-12
109.200000	9.99535e-12
109.150000	1.01112e-11
109.100000	1.02285e-11
109.050000	1.0347e-11
109.000000	1.0467e-11
108.950000	1.05883e-11
108.900000	1.07111e-11
108.850000	1.08353e-11
108.800000	1.09609e-11
108.750000	1.1088e-11
108.700000	1.12165e-11
108.650000	1.13465e-11
108.600000	1.14781e-11
108.550000	1.16111e-11
108.500000	1.17457e-11
108.450000	1.18819e-11
108.400000	1.20197e-11
108.350000	1.2159e-11
108.300000	1.23e-11
108.250000	1.24425e-11
108.200000	1.25868e-11
108.150000	1.27327e-11
108.100000	1.28803e-11
108.050000	1.30296e-11
108.000000	1.31807e-11
107.950000	1.33335e-11
107.900000	1.3488e-11
107.850000	1.36444e-11
107.800000	1.38026e-11
107.750000	1.39626e-11
107.700000	1.41244e-11
107.650000	1.42882e-11
107.600000	1.44538e-11
107.550000	1.46213e-11
107.500000	1.47908e-11
107.450000	1.49623e-11
107.400000	1.51357e-11
107.350000	1.53112e-11
107.300000	1.54887e-11
107.250000	1.56682e-11
107.200000	1.58499e-11
107.150000	1.60336e-11
107.100000	1.62194e-11
107.050000	1.64075e-11
107.000000	1.65976e-11
106.950000	1.679e-11
106.900000	1.69847e-11
106.850000	1.71815e-11
106.800000	1.73807e-11
106.750000	1.75822e-11
106.700000	1.7786e-11
106.650000	1.79921e-11
106.600000	1.82007e-11
106.550000	1.84117e-11
106.500000	1.86251e-11
106.450000	1.8841e-11
106.400000	1.90594e-11
106.350000	1.92803e-11
106.300000	1.95038e-11
106.250000	1.97298e-11
106.200000	1.99585e-11
106.150000	2.01899e-11
106.100000	2.04239e-11
106.050000	2.06606e-11
106.000000	2.09001e-11
105.950000	2.11424e-11
105.900000	2.13874e-11
105.850000	2.16353e-11
105.800000	2.18861e-11
105.750000	2.21398e-11
105.700000	2.23964e-11
105.650000	2.2656e-11
105.600000	2.29186e-11
105.550000	2.31842e-11
105.500000	2.34529e-11
105.450000	2.37248e-11
105.400000	2.39997e-11
105.350000	2.42779e-11
105.300000	2.45593e-11
105.250000	2.48439e-11
105.200000	2.51319e-11
105.150000	2.54232e-11
105.100000	2.57178e-11
105.050000	2.60159e-11
105.000000	2.63174e-11
104.950000	2.66225e-11
104.900000	2.6931e-11
104.850000	2.72432e-11
104.800000	2.75589e-11
104.750000	2.78783e-11
104.700000	2.82014e-11
104.650000	2.85283e-11
104.600000	2.88589e-11
104.550000	2.91934e-11
104.500000	2.95317e-11
104.450000	2.9874e-11
104.400000	3.02202e-11
104.350000	3.05704e-11
104.300000	3.09247e-11
104.250000	3.12831e-11
104.200000	3.16457e-11
104.150000	3.20124e-11
104.100000	3.23834e-11
104.050000	3.27588e-11
104.000000	3.31384e-11
103.950000	3.35225e-11
103.900000	3.39109e-11
103.850000	3.43039e-11
103.800000	3.47015e-11
103.750000	3.51037e-11
103.700000	3.55105e-11
103.650000	3.5922e-11
103.600000	3.63383e-11
103.550000	3.67594e-11
103.500000	3.71854e-11
103.450000	3.76164e-11
103.400000	3.80523e-11
103.350000	3.84933e-11
103.300000	3.89393e-11
103.250000	3.93906e-11
103.200000	3.98471e-11
103.150000	4.03089e-11
103.100000	4.0776e-11
103.050000	4.12485e-11
103.000000	4.17265e-11
102.950000	4.22101e-11
102.900000	4.26992e-11
102.850000	4.3194e-11
102.800000	4.36945e-11
102.750000	4.42009e-11
102.700000	4.47131e-11
102.650000	4.52312e-11
102.600000	4.57554e-11
102.550000	4.62856e-11
102.500000	4.68219e-11
102.450000	4.73645e-11
102.400000	4.79134e-11
102.350000	4.84686e-11
102.300000	4.90302e-11
102.250000	4.95984e-11
102.200000	5.01731e-11
102.150000	5.07545e-11
102.100000	5.13426e-11
102.050000	5.19376e-11
102.000000	5.25394e-11
101.950000	5.31482e-11
101.900000	5.3764e-11
101.850000	5.4387e-11
101.800000	5.50172e-11
101.750000	5.56547e-11
101.700000	5.62996e-11
101.650000	5.6952e-11
101.600000	5.76119e-11
101.550000	5.82794e-11
101.500000	5.89547e-11
101.450000	5.96378e-11
101.400000	6.03288e-11
101.350000	6.10279e-11
101.300000	6.1735e-11
101.250000	6.24503e-11
101.200000	6.31739e-11
101.150000	6.39059e-11
101.100000	6.46463e-11
101.050000	6.53954e-11
101.000000	6.61531e-11
100.950000	6.69196e-11
100.900000	6.76949e-11
100.850000	6.84793e-11
100.800000	6.92727e-11
100.750000	7.00753e-11
100.700000	7.08872e-11
100.650000	7.17086e-11
100.600000	7.25394e-11
100.550000	7.33798e-11
100.500000	7.423e-11
100.450000	7.50901e-11
100.400000	7.59601e-11
100.350000	7.68401e-11
100.300000	7.77304e-11
100.250000	7.8631e-11
100.200000	7.9542e-11
100.150000	8.04635e-11
100.100000	8.13958e-11
100.050000	8.23388e-11
100.000000	8.32927e-11
99.950000	8.42577e-11
99.900000	8.52339e-11
99.850000	8.62214e-11
99.800000	8.72203e-11
99.750000	8.82308e-11
99.700000	8.9253e-11
99.650000	9.0287e-11
99.600000	9.1333e-11
99.550000	9.23911e-11
99.500000	9.34615e-11
99.450000	9.45442e-11
99.400000	9.56395e-11
99.350000	9.67475e-11
99.300000	9.78683e-11
99.250000	9.90021e-11
99.200000	1.00149e-10
99.150000	1.01309e-10
99.100000	1.02483e-10
99.050000	1.0367e-10
99.000000	1.04871e-10
98.950000	1.06086e-10
98.900000	1.07315e-10
98.850000	1.08558e-10
98.800000	1.09816e-10
98.750000	1.11088e-10
98.700000	1.12375e-10
98.650000	1.13677e-10
98.600000	1.14993e-10
98.550000	1.16326e-10
98.500000	1.17673e-10
98.450000	1.19036e-10
98.400000	1.20415e-10
98.350000	1.2181e-10
98.300000	1.23221e-10
98.250000	1.24649e-10
98.200000	1.26092e-10
98.150000	1.27553e-10
98.100000	1.29031e-10
98.050000	1.30525e-10
98.000000	1.32037e-10
97.950000	1.33567e-10
97.900000	1.35114e-10
97.850000	1.36679e-10
97.800000	1.38262e-10
97.750000	1.39864e-10
97.700000	1.41484e-10
97.650000	1.43123e-10
97.600000	1.44781e-10
97.550000	1.46458e-10
97.500000	1.48154e-10
97.450000	1.4987e-10
97.400000	1.51606e-10
97.350000	1.53362e-10
97.300000	1.55138e-10
97.250000	1.56935e-10
97.200000	1.58753e-10
97.150000	1.60592e-10
97.100000	1.62452e-10
97.050000	1.64334e-10
97.000000	1.66237e-10
96.950000	1.68163e-10
96.900000	1.7011e-10
96.850000	1.72081e-10
96.800000	1.74074e-10
96.750000	1.7609e-10
96.700000	1.78129e-10
96.650000	1.80193e-10
96.600000	1.8228e-10
96.550000	1.84391e-10
96.500000	1.86526e-10
96.450000	1.88687e-10
96.400000	1.90872e-10
96.350000	1.93083e-10
96.300000	1.95319e-10
96.250000	1.97581e-10
96.200000	1.9987e-10
96.150000	2.02185e-10
96.100000	2.04526e-10
96.050000	2.06895e-10
96.000000	2.09291e-10
95.950000	2.11715e-10
95.900000	2.14167e-10
95.850000	2.16647e-10
95.800000	2.19156e-10
95.750000	2.21695e-10
95.700000	2.24262e-10
95.650000	2.26859e-10
95.600000	2.29487e-10
95.550000	2.32144e-10
95.500000	2.34833e-10
95.450000	2.37552e-10
95.400000	2.40303e-10
95.350000	2.43086e-10
95.300000	2.45901e-10
95.250000	2.48749e-10
95.200000	2.5163e-10
95.150000	2.54544e-10
95.100000	2.57492e-10
95.050000	2.60474e-10
95.000000	2.6349e-10
94.950000	2.66541e-10
94.900000	2.69628e-10
94.850000	2.7275e-10
94.800000	2.75909e-10
94.750000	2.79104e-10
94.700000	2.82336e-10
94.650000	2.85606e-10
94.600000	2.88913e-10
94.550000	2.92259e-10
94.500000	2.95643e-10
94.450000	2.99066e-10
94.400000	3.0253e-10
94.350000	3.06033e-10
94.300000	3.09577e-10
94.250000	3.13161e-10
94.200000	3.16788e-10
94.150000	3.20456e-10
94.100000	3.24167e-10
94.050000	3.2792e-10
94.000000	3.31717e-10
93.950000	3.35558e-10
93.900000	3.39444e-10
93.850000	3.43374e-10
93.800000	3.4735e-10
93.750000	3.51372e-10
93.700000	3.55441e-10
93.650000	3.59557e-10
93.600000	3.6372e-10
93.550000	3.67931e-10
93.500000	3.72192e-10
93.450000	3.76501e-10
93.400000	3.8086e-10
93.350000	3.8527e-10
93.300000	3.89731e-10
93.250000	3.94244e-10
93.200000	3.98808e-10
93.150000	4.03426e-10
93.100000	4.08097e-10
93.050000	4.12822e-10
93.000000	4.17602e-10
92.950000	4.22437e-10
92.900000	4.27328e-10
92.850000	4.32276e-10
92.800000	4.3728e-10
92.750000	4.42343e-10
92.700000	4.47465e-10
92.650000	4.52645e-10
92.600000	4.57886e-10
92.550000	4.63187e-10
92.500000	4.6855e-10
92.450000	4.73974e-10
92.400000	4.79462e-10
92.350000	4.85013e-10
92.300000	4.90628e-10
92.250000	4.96308e-10
92.200000	5.02054e-10
92.150000	5.07866e-10
92.100000	5.13746e-10
92.050000	5.19694e-10
92.000000	5.2571e-10
91.950000	5.31796e-10
91.900000	5.37953e-10
91.850000	5.44181e-10
91.800000	5.50481e-10
91.750000	5.56853e-10
91.700000	5.633e-10
91.650000	5.69821e-10
91.600000	5.76418e-10
91.550000	5.83091e-10
91.500000	5.89841e-10
91.450000	5.96669e-10
91.400000	6.03576e-10
91.350000	6.10563e-10
91.300000	6.17631e-10
91.250000	6.24781e-10
91.200000	6.32013e-10
91.150000	6.3933e-10
91.100000	6.4673e-10
91.050000	6.54217e-10
91.000000	6.6179e-10
90.950000	6.69451e-10
90.900000	6.772e-10
90.850000	6.85039e-10
90.800000	6.92969e-10
90.750000	7.0099e-10
90.700000	7.09104e-10
90.650000	7.17313e-10
90.600000	7.25616e-10
90.550000	7.34015e-10
90.500000	7.42511e-10
90.450000	7.51106e-10
90.400000	7.598e-10
90.350000	7.68595e-10
90.300000	7.77491e-10
90.250000	7.8649e-10
90.200000	7.95594e-10
90.150000	8.04803e-10
90.100000	8.14118e-10
90.050000	8.23541e-10
90.000000	8.33073e-10
89.950000	8.42716e-10
89.900000	8.5247e-10
89.850000	8.62336e-10
89.800000	8.72317e-10
89.750000	8.82414e-10
89.700000	8.92627e-10
89.650000	9.02958e-10
89.600000	9.13409e-10
89.550000	9.23981e-10
89.500000	9.34675e-10
89.450000	9.45493e-10
89.400000	9.56435e-10
89.350000	9.67505e-10
89.300000	9.78702e-10
89.250000	9.9003e-10
89.200000	1.00149e-09
89.150000	1.01308e-09
89.100000	1.0248e-09
89.050000	1.03666e-09
89.000000	1.04866e-09
88.950000	1.0608e-09
88.900000	1.07307e-09
88.850000	1.08549e-09
88.800000	1.09805e-09
88.750000	1.11076e-09
88.700000	1.12362e-09
88.650000	1.13662e-09
88.600000	1.14977e-09
88.550000	1.16308e-09
88.500000	1.17654e-09
88.450000	1.19016e-09
88.400000	1.20393e-09
88.350000	1.21786e-09
88.300000	1.23195e-09
88.250000	1.24621e-09
88.200000	1.26063e-09
88.150000	1.27522e-09
88.100000	1.28998e-09
88.050000	1.3049e-09
88.000000	1.32e-09
87.950000	1.33528e-09
87.900000	1.35073e-09
87.850000	1.36636e-09
87.800000	1.38217e-09
87.750000	1.39817e-09
87.700000	1.41434e-09
87.650000	1.43071e-09
87.600000	1.44727e-09
87.550000	1.46401e-09
87.500000	1.48095e-09
87.450000	1.49809e-09
87.400000	1.51542e-09
87.350000	1.53296e-09
87.300000	1.5507e-09
87.250000	1.56864e-09
87.200000	1.58679e-09
87.150000	1.60515e-09
87.100000	1.62372e-09
87.050000	1.64251e-09
87.000000	1.66151e-09
86.950000	1.68074e-09
86.900000	1.70019e-09
86.850000	1.71986e-09
86.800000	1.73976e-09
86.750000	1.75989e-09
86.700000	1.78025e-09
86.650000	1.80084e-09
86.600000	1.82168e-09
86.550000	1.84276e-09
86.500000	1.86408e-09
86.450000	1.88564e-09
86.400000	1.90746e-09
86.350000	1.92953e-09
86.300000	1.95185e-09
86.250000	1.97443e-09
86.200000	1.99728e-09
86.150000	2.02038e-09
86.100000	2.04376e-09
86.050000	2.0674e-09
86.000000	2.09132e-09
85.950000	2.11551e-09
85.900000	2.13999e-09
85.850000	2.16475e-09
85.800000	2.18979e-09
85.750000	2.21512e-09
85.700000	2.24075e-09
85.650000	2.26667e-09
85.600000	2.29289e-09
85.550000	2.31942e-09
85.500000	2.34625e-09
85.450000	2.37339e-09
85.400000	2.40085e-09
85.350000	2.42862e-09
85.300000	2.45671e-09
85.250000	2.48513e-09
85.200000	2.51388e-09
85.150000	2.54296e-09
85.100000	2.57238e-09
85.050000	2.60213e-09
85.000000	2.63223e-09
84.950000	2.66268e-09
84.900000	2.69348e-09
84.850000	2.72464e-09
84.800000	2.75615e-09
84.750000	2.78803e-09
84.700000	2.82028e-09
84.650000	2.85291e-09
84.600000	2.88591e-09
84.550000	2.91929e-09
84.500000	2.95305e-09
84.450000	2.98721e-09
84.400000	3.02176e-09
84.350000	3.05671e-09
84.300000	3.09207e-09
84.250000	3.12783e-09
84.200000	3.16401e-09
84.150000	3.20061e-09
84.100000	3.23762e-09
84.050000	3.27507e-09
84.000000	3.31295e-09
83.950000	3.35127e-09
83.900000	3.39003e-09
83.850000	3.42924e-09
83.800000	3.4689e-09
83.750000	3.50902e-09
83.700000	3.5496e-09
83.650000	3.59065e-09
83.600000	3.63218e-09
83.550000	3.67419e-09
83.500000	3.71668e-09
83.450000	3.75966e-09
83.400000	3.80314e-09
83.350000	3.84713e-09
83.300000	3.89162e-09
83.250000	3.93662e-09
83.200000	3.98215e-09
83.150000	4.0282e-09
83.100000	4.07479e-09
83.050000	4.12191e-09
83.000000	4.16958e-09
82.950000	4.21779e-09
82.900000	4.26657e-09
82.850000	4.31591e-09
82.800000	4.36582e-09
82.750000	4.4163e-09
82.700000	4.46737e-09
82.650000	4.51903e-09
82.600000	4.57129e-09
82.550000	4.62415e-09
82.500000	4.67762e-09
82.450000	4.73171e-09
82.400000	4.78643e-09
82.350000	4.84177e-09
82.300000	4.89776e-09
82.250000	4.95439e-09
82.200000	5.01168e-09
82.150000	5.06963e-09
82.100000	5.12825e-09
82.050000	5.18755e-09
82.000000	5.24753e-09
81.950000	5.30821e-09
81.900000	5.36958e-09
81.850000	5.43167e-09
81.800000	5.49447e-09
81.750000	5.558e-09
81.700000	5.62226e-09
81.650000	5.68727e-09
81.600000	5.75302e-09
81.550000	5.81954e-09
81.500000	5.88682e-09
81.450000	5.95489e-09
81.400000	6.02373e-09
81.350000	6.09338e-09
81.300000	6.16383e-09
81.250000	6.23509e-09
81.200000	6.30718e-09
81.150000	6.38009e-09
81.100000	6.45386e-09
81.050000	6.52847e-09
81.000000	6.60394e-09
80.950000	6.68029e-09
80.900000	6.75752e-09
80.850000	6.83564e-09
80.800000	6.91467e-09
80.750000	6.99461e-09
80.700000	7.07547e-09
80.650000	7.15726e-09
80.600000	7.24e-09
80.550000	7.3237e-09
80.500000	7.40836e-09
80.450000	7.494e-09
80.400000	7.58063e-09
80.350000	7.66826e-09
80.300000	7.7569e-09
80.250000	7.84657e-09
80.200000	7.93727e-09
80.150000	8.02902e-09
80.100000	8.12183e-09
80.050000	8.21572e-09
80.000000	8.31068e-09
79.950000	8.40675e-09
79.900000	8.50392e-09
79.850000	8.60222e-09
79.800000	8.70165e-09
79.750000	8.80223e-09
79.700000	8.90397e-09
79.650000	9.00689e-09
79.600000	9.11099e-09
79.550000	9.2163e-09
79.500000	9.32283e-09
79.450000	9.43058e-09
79.400000	9.53958e-09
79.350000	9.64984e-09
79.300000	9.76137e-09
79.250000	9.87419e-09
79.200000	9.98831e-09
79.150000	1.01038e-08
79.100000	1.02205e-08
79.050000	1.03387e-08
79.000000	1.04581e-08
78.950000	1.0579e-08
78.900000	1.07013e-08
78.850000	1.08249e-08
78.800000	1.095e-08
78.750000	1.10766e-08
78.700000	1.12046e-08
78.650000	1.13341e-08
78.600000	1.14651e-08
78.550000	1.15976e-08
78.500000	1.17316e-08
78.450000	1.18672e-08
78.400000	1.20043e-08
78.350000	1.2143e-08
78.300000	1.22834e-08
78.250000	1.24253e-08
78.200000	1.25689e-08
78.150000	1.27141e-08
78.100000	1.2861e-08
78.050000	1.30097e-08
78.000000	1.316e-08
77.950000	1.33121e-08
77.900000	1.34659e-08
77.850000	1.36215e-08
77.800000	1.37789e-08
77.750000	1.39381e-08
77.700000	1.40991e-08
77.650000	1.42621e-08
77.600000	1.44268e-08
77.550000	1.45935e-08
77.500000	1.47622e-08
77.450000	1.49327e-08
77.400000	1.51053e-08
77.350000	1.52798e-08
77.300000	1.54563e-08
77.250000	1.56349e-08
77.200000	1.58156e-08
77.150000	1.59983e-08
77.100000	1.61831e-08
77.050000	1.63701e-08
77.000000	1.65592e-08
76.950000	1.67505e-08
76.900000	1.69441e-08
76.850000	1.71398e-08
76.800000	1.73378e-08
76.750000	1.75381e-08
76.700000	1.77407e-08
76.650000	1.79457e-08
76.600000	1.8153e-08
76.550000	1.83627e-08
76.500000	1.85749e-08
76.450000	1.87894e-08
76.400000	1.90065e-08
76.350000	1.92261e-08
76.300000	1.94482e-08
76.250000	1.96728e-08
76.200000	1.99001e-08
76.150000	2.01299e-08
76.100000	2.03625e-08
76.050000	2.05977e-08
76.000000	2.08356e-08
75.950000	2.10763e-08
75.900000	2.13198e-08
75.850000	2.1566e-08
75.800000	2.18151e-08
75.750000	2.20671e-08
75.700000	2.2322e-08
75.650000	2.25798e-08
75.600000	2.28406e-08
75.550000	2.31044e-08
75.500000	2.33713e-08
75.450000	2.36412e-08
75.400000	2.39143e-08
75.350000	2.41905e-08
75.300000	2.44699e-08
75.250000	2.47525e-08
75.200000	2.50384e-08
75.150000	2.53276e-08
75.100000	2.56201e-08
75.050000	2.5916e-08
75.000000	2.62153e-08
74.950000	2.6518e-08
74.900000	2.68243e-08
74.850000	2.71341e-08
74.800000	2.74475e-08
74.750000	2.77644e-08
74.700000	2.80851e-08
74.650000	2.84094e-08
74.600000	2.87375e-08
74.550000	2.90693e-08
74.500000	2.9405e-08
74.450000	2.97446e-08
74.400000	3.00881e-08
74.350000	3.04355e-08
74.300000	3.0787e-08
74.250000	3.11425e-08
74.200000	3.15021e-08
74.150000	3.18659e-08
74.100000	3.22338e-08
74.050000	3.2606e-08
74.000000	3.29825e-08
73.950000	3.33633e-08
73.900000	3.37486e-08
73.850000	3.41383e-08
73.800000	3.45324e-08
73.750000	3.49311e-08
73.700000	3.53345e-08
73.650000	3.57424e-08
73.600000	3.61551e-08
73.550000	3.65725e-08
73.500000	3.69948e-08
73.450000	3.74219e-08
73.400000	3.7854e-08
73.350000	3.8291e-08
73.300000	3.87331e-08
73.250000	3.91803e-08
73.200000	3.96326e-08
73.150000	4.00901e-08
73.100000	4.0553e-08
73.050000	4.10211e-08
73.000000	4.14947e-08
72.950000	4.19737e-08
72.900000	4.24583e-08
72.850000	4.29484e-08
72.800000	4.34442e-08
72.750000	4.39457e-08
72.700000	4.4453e-08
72.650000	4.49662e-08
72.600000	4.54852e-08
72.550000	4.60103e-08
72.500000	4.65414e-08
72.450000	4.70786e-08
72.400000	4.7622e-08
72.350000	4.81717e-08
72.300000	4.87278e-08
72.250000	4.92902e-08
72.200000	4.98591e-08
72.150000	5.04346e-08
72.100000	5.10167e-08
72.050000	5.16056e-08
72.000000	5.22012e-08
71.950000	5.28037e-08
71.900000	5.34131e-08
71.850000	5.40296e-08
71.800000	5.46532e-08
71.750000	5.5284e-08
71.700000	5.5922e-08
71.650000	5.65674e-08
71.600000	5.72202e-08
71.550000	5.78806e-08
71.500000	5.85486e-08
71.450000	5.92243e-08
71.400000	5.99077e-08
71.350000	6.05991e-08
71.300000	6.12984e-08
71.250000	6.20058e-08
71.200000	6.27213e-08
71.150000	6.34451e-08
71.100000	6.41772e-08
71.050000	6.49178e-08
71.000000	6.56669e-08
70.950000	6.64247e-08
70.900000	6.71911e-08
70.850000	6.79664e-08
70.800000	6.87507e-08
70.750000	6.9544e-08
70.700000	7.03464e-08
70.650000	7.11581e-08
70.600000	7.19791e-08
70.550000	7.28096e-08
70.500000	7.36497e-08
70.450000	7.44995e-08
70.400000	7.5359e-08
70.350000	7.62285e-08
70.300000	7.7108e-08
70.250000	7.79976e-08
70.200000	7.88975e-08
70.150000	7.98077e-08
70.100000	8.07284e-08
70.050000	8.16598e-08
70.000000	8.26018e-08
69.950000	8.35548e-08
69.900000	8.45187e-08
69.850000	8.54937e-08
69.800000	8.648e-08
69.750000	8.74776e-08
69.700000	8.84867e-08
69.650000	8.95075e-08
69.600000	9.054e-08
69.550000	9.15844e-08
69.500000	9.26408e-08
69.450000	9.37094e-08
69.400000	9.47904e-08
69.350000	9.58837e-08
69.300000	9.69897e-08
69.250000	9.81085e-08
69.200000	9.92401e-08
69.150000	1.00385e-07
69.100000	1.01543e-07
69.050000	1.02714e-07
69.000000	1.03898e-07
68.950000	1.05097e-07
68.900000	1.06309e-07
68.850000	1.07535e-07
68.800000	1.08775e-07
68.750000	1.1003e-07
68.700000	1.11299e-07
68.650000	1.12582e-07
68.600000	1.13881e-07
68.550000	1.15194e-07
68.500000	1.16522e-07
68.450000	1.17866e-07
68.400000	1.19225e-07
68.350000	1.206e-07
68.300000	1.21991e-07
68.250000	1.23398e-07
68.200000	1.24821e-07
68.150000	1.2626e-07
68.100000	1.27716e-07
68.050000	1.29188e-07
68.000000	1.30678e-07
67.950000	1.32185e-07
67.900000	1.33709e-07
67.850000	1.35251e-07
67.800000	1.3681e-07
67.750000	1.38388e-07
67.700000	1.39983e-07
67.650000	1.41597e-07
67.600000	1.4323e-07
67.550000	1.44881e-07
67.500000	1.46551e-07
67.450000	1.48241e-07
67.400000	1.4995e-07
67.350000	1.51679e-07
67.300000	1.53427e-07
67.250000	1.55196e-07
67.200000	1.56985e-07
67.150000	1.58795e-07
67.100000	1.60626e-07
67.050000	1.62477e-07
67.000000	1.6435e-07
66.950000	1.66245e-07
66.900000	1.68161e-07
66.850000	1.701e-07
66.800000	1.7206e-07
66.750000	1.74044e-07
66.700000	1.7605e-07
66.650000	1.78079e-07
66.600000	1.80131e-07
66.550000	1.82208e-07
66.500000	1.84308e-07
66.450000	1.86432e-07
66.400000	1.88581e-07
66.350000	1.90754e-07
66.300000	1.92953e-07
66.250000	1.95177e-07
66.200000	1.97426e-07
66.150000	1.99701e-07
66.100000	2.02003e-07
66.050000	2.04331e-07
66.000000	2.06685e-07
65.950000	2.09067e-07
65.900000	2.11477e-07
65.850000	2.13914e-07
65.800000	2.16379e-07
65.750000	2.18872e-07
65.700000	2.21394e-07
65.650000	2.23945e-07
65.600000	2.26526e-07
65.550000	2.29136e-07
65.500000	2.31776e-07
65.450000	2.34447e-07
65.400000	2.37148e-07
65.350000	2.39881e-07
65.300000	2.42644e-07
65.250000	2.4544e-07
65.200000	2.48268e-07
65.150000	2.51128e-07
65.100000	2.54022e-07
65.050000	2.56948e-07
65.000000	2.59908e-07
64.950000	2.62903e-07
64.900000	2.65931e-07
64.850000	2.68995e-07
64.800000	2.72094e-07
64.750000	2.75228e-07
64.700000	2.78399e-07
64.650000	2.81606e-07
64.600000	2.8485e-07
64.550000	2.88131e-07
64.500000	2.9145e-07
64.450000	2.94807e-07
64.400000	2.98203e-07
64.350000	3.01638e-07
64.300000	3.05112e-07
64.250000	3.08626e-07
64.200000	3.12181e-07
64.150000	3.15776e-07
64.100000	3.19413e-07
64.050000	3.23092e-07
64.000000	3.26813e-07
63.950000	3.30577e-07
63.900000	3.34384e-07
63.850000	3.38235e-07
63.800000	3.4213e-07
63.750000	3.4607e-07
63.700000	3.50056e-07
63.650000	3.54087e-07
63.600000	3.58164e-07
63.550000	3.62289e-07
63.500000	3.6646e-07
63.450000	3.7068e-07
63.400000	3.74949e-07
63.350000	3.79266e-07
63.300000	3.83633e-07
63.250000	3.8805e-07
63.200000	3.92518e-07
63.150000	3.97037e-07
63.100000	4.01609e-07
63.050000	4.06233e-07
63.000000	4.1091e-07
62.950000	4.1564e-07
62.900000	4.20426e-07
62.850000	4.25266e-07
62.800000	4.30162e-07
62.750000	4.35114e-07
62.700000	4.40123e-07
62.650000	4.45189e-07
62.600000	4.50314e-07
62.550000	4.55498e-07
62.500000	4.60741e-07
62.450000	4.66045e-07
62.400000	4.71409e-07
62.350000	4.76835e-07
62.300000	4.82324e-07
62.250000	4.87875e-07
62.200000	4.93491e-07
62.150000	4.99171e-07
62.100000	5.04916e-07
62.050000	5.10727e-07
62.000000	5.16605e-07
61.950000	5.2255e-07
61.900000	5.28564e-07
61.850000	5.34647e-07
61.800000	5.408e-07
61.750000	5.47023e-07
61.700000	5.53318e-07
61.650000	5.59686e-07
61.600000	5.66126e-07
61.550000	5.72641e-07
61.500000	5.7923e-07
61.450000	5.85895e-07
61.400000	5.92636e-07
61.350000	5.99455e-07
61.300000	6.06353e-07
61.250000	6.13329e-07
61.200000	6.20386e-07
61.150000	6.27524e-07
61.100000	6.34743e-07
61.050000	6.42046e-07
61.000000	6.49433e-07
60.950000	6.56904e-07
60.900000	6.64461e-07
60.850000	6.72105e-07
60.800000	6.79837e-07
60.750000	6.87657e-07
60.700000	6.95568e-07
60.650000	7.03569e-07
60.600000	7.11662e-07
60.550000	7.19848e-07
60.500000	7.28128e-07
60.450000	7.36503e-07
60.400000	7.44974e-07
60.350000	7.53542e-07
60.300000	7.62209e-07
60.250000	7.70975e-07
60.200000	7.79842e-07
60.150000	7.88811e-07
60.100000	7.97883e-07
60.050000	8.07058e-07
60.000000	8.1634e-07
59.950000	8.25727e-07
59.900000	8.35223e-07
59.850000	8.44827e-07
59.800000	8.54542e-07
59.750000	8.64368e-07
59.700000	8.74307e-07
59.650000	8.8436e-07
59.600000	8.94528e-07
59.550000	9.04813e-07
59.500000	9.15217e-07
59.450000	9.25739e-07
59.400000	9.36382e-07
59.350000	9.47148e-07
59.300000	9.58037e-07
59.250000	9.6905e-07
59.200000	9.80191e-07
59.150000	9.91459e-07
59.100000	1.00286e-06
59.050000	1.01438e-06
59.000000	1.02604e-06
58.950000	1.03784e-06
58.900000	1.04977e-06
58.850000	1.06183e-06
58.800000	1.07404e-06
58.750000	1.08638e-06
58.700000	1.09887e-06
58.650000	1.1115e-06
58.600000	1.12427e-06
58.550000	1.1372e-06
58.500000	1.15026e-06
58.450000	1.16348e-06
58.400000	1.17685e-06
58.350000	1.19038e-06
58.300000	1.20406e-06
58.250000	1.21789e-06
58.200000	1.23189e-06
58.150000	1.24604e-06
58.100000	1.26036e-06
58.050000	1.27484e-06
58.000000	1.28949e-06
57.950000	1.3043e-06
57.900000	1.31929e-06
57.850000	1.33445e-06
57.800000	1.34978e-06
57.750000	1.36528e-06
57.700000	1.38097e-06
57.650000	1.39683e-06
57.600000	1.41288e-06
57.550000	1.42911e-06
57.500000	1.44553e-06
57.450000	1.46213e-06
57.400000	1.47893e-06
57.350000	1.49591e-06
57.300000	1.51309e-06
57.250000	1.53047e-06
57.200000	1.54805e-06
57.150000	1.56583e-06
57.100000	1.58381e-06
57.050000	1.602e-06
57.000000	1.6204e-06
56.950000	1.63901e-06
56.900000	1.65783e-06
56.850000	1.67687e-06
56.800000	1.69612e-06
56.750000	1.7156e-06
56.700000	1.7353e-06
56.650000	1.75522e-06
56.600000	1.77537e-06
56.550000	1.79576e-06
56.500000	1.81638e-06
56.450000	1.83723e-06
56.400000	1.85832e-06
56.350000	1.87966e-06
56.300000	1.90123e-06
56.250000	1.92306e-06
56.200000	1.94513e-06
56.150000	1.96746e-06
56.100000	1.99005e-06
56.050000	2.01289e-06
56.000000	2.03599e-06
55.950000	2.05936e-06
55.900000	2.083e-06
55.850000	2.1069e-06
55.800000	2.13108e-06
55.750000	2.15554e-06
55.700000	2.18028e-06
55.650000	2.2053e-06
55.600000	2.23061e-06
55.550000	2.2562e-06
55.500000	2.28209e-06
55.450000	2.30828e-06
55.400000	2.33476e-06
55.350000	2.36155e-06
55.300000	2.38865e-06
55.250000	2.41605e-06
55.200000	2.44377e-06
55.150000	2.47181e-06
55.100000	2.50017e-06
55.050000	2.52885e-06
55.000000	2.55786e-06
54.950000	2.5872e-06
54.900000	2.61688e-06
54.850000	2.64689e-06
54.800000	2.67725e-06
54.750000	2.70796e-06
54.700000	2.73902e-06
54.650000	2.77043e-06
54.600000	2.80221e-06
54.550000	2.83435e-06
54.500000	2.86685e-06
54.450000	2.89973e-06
54.400000	2.93298e-06
54.350000	2.96661e-06
54.300000	3.00063e-06
54.250000	3.03503e-06
54.200000	3.06983e-06
54.150000	3.10503e-06
54.100000	3.14063e-06
54.050000	3.17664e-06
54.000000	3.21306e-06
53.950000	3.24989e-06
53.900000	3.28715e-06
53.850000	3.32483e-06
53.800000	3.36294e-06
53.750000	3.40149e-06
53.700000	3.44048e-06
53.650000	3.47991e-06
53.600000	3.5198e-06
53.550000	3.56014e-06
53.500000	3.60094e-06
53.450000	3.64221e-06
53.400000	3.68395e-06
53.350000	3.72617e-06
53.300000	3.76887e-06
53.250000	3.81206e-06
53.200000	3.85574e-06
53.150000	3.89992e-06
53.100000	3.9446e-06
53.050000	3.98979e-06
53.000000	4.03551e-06
52.950000	4.08174e-06
52.900000	4.1285e-06
52.850000	4.17579e-06
52.800000	4.22363e-06
52.750000	4.27201e-06
52.700000	4.32095e-06
52.650000	4.37044e-06
52.600000	4.4205e-06
52.550000	4.47113e-06
52.500000	4.52233e-06
52.450000	4.57413e-06
52.400000	4.62651e-06
52.350000	4.67949e-06
52.300000	4.73308e-06
52.250000	4.78727e-06
52.200000	4.84209e-06
52.150000	4.89753e-06
52.100000	4.95361e-06
52.050000	5.01032e-06
52.000000	5.06768e-06
51.950000	5.1257e-06
51.900000	5.18438e-06
51.850000	5.24373e-06
51.800000	5.30375e-06
51.750000	5.36446e-06
51.700000	5.42587e-06
51.650000	5.48797e-06
51.600000	5.55078e-06
51.550000	5.61431e-06
51.500000	5.67856e-06
51.450000	5.74355e-06
51.400000	5.80927e-06
51.350000	5.87575e-06
51.300000	5.94298e-06
51.250000	6.01098e-06
51.200000	6.07976e-06
51.150000	6.14932e-06
51.100000	6.21967e-06
51.050000	6.29083e-06
51.000000	6.36279e-06
50.950000	6.43558e-06
50.900000	6.50919e-06
50.850000	6.58365e-06
50.800000	6.65895e-06
50.750000	6.73511e-06
50.700000	6.81214e-06
50.650000	6.89005e-06
50.600000	6.96885e-06
50.550000	7.04854e-06
50.500000	7.12914e-06
50.450000	7.21066e-06
50.400000	7.29311e-06
50.350000	7.37649e-06
50.300000	7.46083e-06
50.250000	7.54613e-06
50.200000	7.63239e-06
50.150000	7.71964e-06
50.100000	7.80789e-06
50.050000	7.89714e-06
50.000000	7.9874e-06
49.950000	8.0787e-06
49.900000	8.17103e-06
49.850000	8.26441e-06
49.800000	8.35886e-06
49.750000	8.45438e-06
49.700000	8.55099e-06
49.650000	8.64869e-06
49.600000	8.74751e-06
49.550000	8.84746e-06
49.500000	8.94854e-06
49.450000	9.05077e-06
49.400000	9.15416e-06
49.350000	9.25874e-06
49.300000	9.3645e-06
49.250000	9.47146e-06
49.200000	9.57964e-06
49.150000	9.68905e-06
49.100000	9.7997e-06
49.050000	9.91161e-06
49.000000	1.00248e-05
48.950000	1.01393e-05
48.900000	1.0255e-05
48.850000	1.03721e-05
48.800000	1.04906e-05
48.750000	1.06103e-05
48.700000	1.07314e-05
48.650000	1.0854e-05
48.600000	1.09778e-05
48.550000	1.11032e-05
48.500000	1.12299e-05
48.450000	1.13581e-05
48.400000	1.14877e-05
48.350000	1.16188e-05
48.300000	1.17514e-05
48.250000	1.18854e-05
48.200000	1.20211e-05
48.150000	1.21582e-05
48.100000	1.22969e-05
48.050000	1.24372e-05
48.000000	1.25791e-05
47.950000	1.27226e-05
47.900000	1.28677e-05
47.850000	1.30145e-05
47.800000	1.31629e-05
47.750000	1.3313e-05
47.700000	1.34648e-05
47.650000	1.36184e-05
47.600000	1.37737e-05
47.550000	1.39307e-05
47.500000	1.40895e-05
47.450000	1.42502e-05
47.400000	1.44126e-05
47.350000	1.45769e-05
47.300000	1.47431e-05
47.250000	1.49111e-05
47.200000	1.50811e-05
47.150000	1.52529e-05
47.100000	1.54268e-05
47.050000	1.56026e-05
47.000000	1.57803e-05
46.950000	1.59601e-05
46.900000	1.6142e-05
46.850000	1.63259e-05
46.800000	1.65119e-05
46.750000	1.67e-05
46.700000	1.68902e-05
46.650000	1.70826e-05
46.600000	1.72771e-05
46.550000	1.74739e-05
46.500000	1.76728e-05
46.450000	1.78741e-05
46.400000	1.80776e-05
46.350000	1.82834e-05
46.300000	1.84916e-05
46.250000	1.87021e-05
46.200000	1.8915e-05
46.150000	1.91303e-05
46.100000	1.9348e-05
46.050000	1.95682e-05
46.000000	1.97909e-05
45.950000	2.00161e-05
45.900000	2.02439e-05
45.850000	2.04742e-05
45.800000	2.07071e-05
45.750000	2.09427e-05
45.700000	2.11809e-05
45.650000	2.14219e-05
45.600000	2.16655e-05
45.550000	2.19119e-05
45.500000	2.21611e-05
45.450000	2.24131e-05
45.400000	2.26679e-05
45.350000	2.29257e-05
45.300000	2.31863e-05
45.250000	2.34499e-05
45.200000	2.37165e-05
45.150000	2.3986e-05
45.100000	2.42587e-05
45.050000	2.45344e-05
45.000000	2.48132e-05
44.950000	2.50951e-05
44.900000	2.53802e-05
44.850000	2.56686e-05
44.800000	2.59602e-05
44.750000	2.62551e-05
44.700000	2.65533e-05
44.650000	2.68549e-05
44.600000	2.71599e-05
44.550000	2.74683e-05
44.500000	2.77802e-05
44.450000	2.80956e-05
44.400000	2.84146e-05
44.350000	2.87372e-05
44.300000	2.90634e-05
44.250000	2.93933e-05
44.200000	2.97269e-05
44.150000	3.00642e-05
44.100000	3.04054e-05
44.050000	3.07504e-05
44.000000	3.10993e-05
43.950000	3.14521e-05
43.900000	3.18088e-05
43.850000	3.21696e-05
43.800000	3.25345e-05
43.750000	3.29035e-05
43.700000	3.32766e-05
43.650000	3.36539e-05
43.600000	3.40354e-05
43.550000	3.44213e-05
43.500000	3.48114e-05
43.450000	3.5206e-05
43.400000	3.5605e-05
43.350000	3.60085e-05
43.300000	3.64165e-05
43.250000	3.68291e-05
43.200000	3.72464e-05
43.150000	3.76683e-05
43.100000	3.8095e-05
43.050000	3.85264e-05
43.000000	3.89627e-05
42.950000	3.94039e-05
42.900000	3.98501e-05
42.850000	4.03012e-05
42.800000	4.07574e-05
42.750000	4.12188e-05
42.700000	4.16853e-05
42.650000	4.2157e-05
42.600000	4.2634e-05
42.550000	4.31164e-05
42.500000	4.36042e-05
42.450000	4.40974e-05
42.400000	4.45962e-05
42.350000	4.51006e-05
42.300000	4.56106e-05
42.250000	4.61263e-05
42.200000	4.66478e-05
42.150000	4.71751e-05
42.100000	4.77083e-05
42.050000	4.82475e-05
42.000000	4.87928e-05
41.950000	4.93441e-05
41.900000	4.99016e-05
41.850000	5.04653e-05
41.800000	5.10353e-05
41.750000	5.16117e-05
41.700000	5.21946e-05
41.650000	5.27839e-05
41.600000	5.33798e-05
41.550000	5.39824e-05
41.500000	5.45917e-05
41.450000	5.52078e-05
41.400000	5.58308e-05
41.350000	5.64608e-05
41.300000	5.70977e-05
41.250000	5.77418e-05
41.200000	5.83931e-05
41.150000	5.90516e-05
41.100000	5.97174e-05
41.050000	6.03907e-05
41.000000	6.10715e-05
40.950000	6.17598e-05
40.900000	6.24558e-05
40.850000	6.31596e-05
40.800000	6.38712e-05
40.750000	6.45907e-05
40.700000	6.53182e-05
40.650000	6.60538e-05
40.600000	6.67976e-05
40.550000	6.75496e-05
40.500000	6.831e-05
40.450000	6.90789e-05
40.400000	6.98563e-05
40.350000	7.06423e-05
40.300000	7.1437e-05
40.250000	7.22406e-05
40.200000	7.30531e-05
40.150000	7.38746e-05
40.100000	7.47052e-05
40.050000	7.5545e-05
40.000000	7.63941e-05
39.950000	7.72526e-05
39.900000	7.81206e-05
39.850000	7.89983e-05
39.800000	7.98856e-05
39.750000	8.07828e-05
39.700000	8.16899e-05
39.650000	8.2607e-05
39.600000	8.35343e-05
39.550000	8.44718e-05
39.500000	8.54196e-05
39.450000	8.63779e-05
39.400000	8.73468e-05
39.350000	8.83265e-05
39.300000	8.93169e-05
39.250000	9.03182e-05
39.200000	9.13305e-05
39.150000	9.23541e-05
39.100000	9.33889e-05
39.050000	9.44351e-05
39.000000	9.54928e-05
38.950000	9.65621e-05
38.900000	9.76432e-05
38.850000	9.87362e-05
38.800000	9.98412e-05
38.750000	0.000100958
38.700000	0.000102088
38.650000	0.00010323
38.600000	0.000104384
38.550000	0.000105551
38.500000	0.000106731
38.450000	0.000107924
38.400000	0.000109129
38.350000	0.000110348
38.300000	0.000111581
38.250000	0.000112826
38.200000	0.000114086
38.150000	0.000115359
38.100000	0.000116646
38.050000	0.000117947
38.000000	0.000119263
37.950000	0.000120593
37.900000	0.000121937
37.850000	0.000123296
37.800000	0.000124669
37.750000	0.000126058
37.700000	0.000127462
37.650000	0.000128881
37.600000	0.000130315
37.550000	0.000131765
37.500000	0.000133231
37.450000	0.000134712
37.400000	0.00013621
37.350000	0.000137724
37.300000	0.000139254
37.250000	0.000140801
37.200000	0.000142365
37.150000	0.000143945
37.100000	0.000145543
37.050000	0.000147158
37.000000	0.00014879
36.950000	0.00015044
36.900000	0.000152107
36.850000	0.000153793
36.800000	0.000155497
36.750000	0.000157219
36.700000	0.000158959
36.650000	0.000160718
36.600000	0.000162496
36.550000	0.000164293
36.500000	0.00016611
36.450000	0.000167945
36.400000	0.000169801
36.350000	0.000171676
36.300000	0.000173571
36.250000	0.000175486
36.200000	0.000177422
36.150000	0.000179379
36.100000	0.000181356
36.050000	0.000183354
36.000000	0.000185373
35.950000	0.000187414
35.900000	0.000189476
35.850000	0.000191561
35.800000	0.000193667
35.750000	0.000195795
35.700000	0.000197946
35.650000	0.00020012
35.600000	0.000202316
35.550000	0.000204535
35.500000	0.000206778
35.450000	0.000209044
35.400000	0.000211334
35.350000	0.000213648
35.300000	0.000215986
35.250000	0.000218348
35.200000	0.000220735
35.150000	0.000223146
35.100000	0.000225583
35.050000	0.000228045
35.000000	0.000230532
34.950000	0.000233045
34.900000	0.000235584
34.850000	0.000238149
34.800000	0.00024074
34.750000	0.000243358
34.700000	0.000246002
34.650000	0.000248674
34.600000	0.000251373
34.550000	0.000254099
34.500000	0.000256853
34.450000	0.000259634
34.400000	0.000262444
34.350000	0.000265282
34.300000	0.000268149
34.250000	0.000271044
34.200000	0.000273968
34.150000	0.000276921
34.100000	0.000279904
34.050000	0.000282916
34.000000	0.000285958
33.950000	0.00028903
33.900000	0.000292132
33.850000	0.000295264
33.800000	0.000298427
33.750000	0.000301621
33.700000	0.000304845
33.650000	0.0003081
33.600000	0.000311387
33.550000	0.000314705
33.500000	0.000318054
33.450000	0.000321435
33.400000	0.000324848
33.350000	0.000328293
33.300000	0.00033177
33.250000	0.000335278
33.200000	0.000338819
33.150000	0.000342393
33.100000	0.000345998
33.050000	0.000349637
33.000000	0.000353307
32.950000	0.00035701
32.900000	0.000360745
32.850000	0.000364513
32.800000	0.000368313
32.750000	0.000372145
32.700000	0.00037601
32.650000	0.000379906
32.600000	0.000383834
32.550000	0.000387794
32.500000	0.000391785
32.450000	0.000395806
32.400000	0.000399859
32.350000	0.000403941
32.300000	0.000408053
32.250000	0.000412194
32.200000	0.000416364
32.150000	0.00042056
32.100000	0.000424783
32.050000	0.000429032
32.000000	0.000433305
31.950000	0.0004376
31.900000	0.000441917
31.850000	0.000446252
31.800000	0.000450605
31.750000	0.000454971
31.700000	0.000459348
31.650000	0.000463731
31.600000	0.000468116
31.550000	0.000472497
31.500000	0.000476866
31.450000	0.000481211
31.400000	0.00048552
31.350000	0.000489769
31.300000	0.000493923
31.250000	0.000497911
&
```
