## Supplementary material for "All-at-once RNA folding with 3D motif prediction framed by evolutionary information": RF02544_mt-tmRNA.cacofold.helixcov

```
# RMs = 2 L = 99

# RM_HELIX NESTED 10-14 22-26, nbp = 5 nbp_cov = 0
# pvals: 0.89969,0.636543,0.819021,0.636543,0.80341
# aggregated NONE
NESTED  :::::::::<<<<<_______>>>>>::::::::::::::::::::::::::::::::::::::::::::::::::::
        ::::::::::::::::::::::::::::::::::::::::::::::::::::::::::::::::::::::::::::::

# RM_HELIX NESTED 27-40 63-76, nbp = 14 nbp_cov = 0
# pvals: 0.863273,0.636543,0.636543,0.0740093,0.636543,0.636543,0.636543,0.82657,0.834029,0.89969,0.947942,0.971177,0.0855445,0.963165
# aggregated NONE
NESTED  ::::::::::::::::::::::::::<<<<<<<<<<<<<<_____>>>>>>>>>>>>>>:::::::::::::::::::
        ::::::::::::::::::::::::::::::::::::::::::::::::::::::::::::::::::::::::::::::
```
