## Supplementary material for "All-at-once RNA folding with 3D motif prediction framed by evolutionary information": RF02544_mt-tmRNA.cacofold.power

```
# Power analysis of CaCoFold structure 
#
# Powertype = SINGLE SUBSTITUTIONS
# covary  left_pos      right_pos    substitutions      power
#----------------------------------------------------------------
          10		26		2		0.00
          11		25		0		0.00
          12		24		2		0.00
          13		23		2		0.00
          14		22		2		0.00
          27		76		2		0.00
          28		75		0		0.00
          29		74		0		0.00
          30		73		3		0.02
          31		72		0		0.00
          32		71		0		0.00
          33		70		0		0.00
          34		69		4		0.07
          35		68		5		0.11
          36		67		5		0.11
          37		66		5		0.11
          38		65		7		0.20
          39		64		4		0.07
          40		63		6		0.16
#
# BPAIRS 19
# avg substitutions per BP  2.6
# BPAIRS expected to covary 0.9 +/- 0.9
# BPAIRS observed to covary 0
#
```
