## Supplementary material for "All-at-once RNA folding with 3D motif prediction framed by evolutionary information": RF02544_mt-tmRNA.helixcov

```
# RMs = 3 L = 99

# RM_HELIX NESTED 10-15 21-26, nbp = 6 nbp_cov = 0
# pvals: 0.89969,0.636543,0.819021,0.636543,0.80341,0.636543
# aggregated NONE
NESTED  :::::::::<<<<<<_____>>>>>>::::::::::::::::::::::::::::::::::::::::::::::::::::
        ::::::::::::::::::::::::::::::::::::::::::::::::::::::::::::::::::::::::::::::

# RM_HELIX NESTED 27-33 70-76, nbp = 7 nbp_cov = 0
# pvals: 0.863273,0.636543,0.636543,0.0740093,0.636543,0.636543,0.636543
# aggregated NONE
NESTED  ::::::::::::::::::::::::::<<<<<<<___________________>>>>>>>:::::::::::::::::::
        ::::::::::::::::::::::::::::::::::::::::::::::::::::::::::::::::::::::::::::::

# RM_HELIX NESTED 1-6 94-99, nbp = 6 nbp_cov = 0
# pvals: 0.965273,0.0313104,0.762396,0.636543,0.910078,0.636543
# aggregated NONE
NESTED  <<<<<<__________________________________________________________________>>>>>>
        ::::::::::::::::::::::::::::::::::::::::::::::::::::::::::::::::::::::::::::::
```
