## Supplementary material for "All-at-once RNA folding with 3D motif prediction framed by evolutionary information": RF02544_mt-tmRNA.power

```
# Power analysis of given structure 
#
# Powertype = SINGLE SUBSTITUTIONS
# covary  left_pos      right_pos    substitutions      power
#----------------------------------------------------------------
          1		99		4		0.07
          2		98		4		0.07
          3		97		4		0.07
          4		96		0		0.00
          5		95		2		0.00
          6		94		0		0.00
          10		26		2		0.00
          11		25		0		0.00
          12		24		2		0.00
          13		23		2		0.00
          14		22		2		0.00
          15		21		3		0.02
          27		76		2		0.00
          28		75		0		0.00
          29		74		0		0.00
          30		73		3		0.02
          31		72		0		0.00
          32		71		0		0.00
          33		70		0		0.00
#
# BPAIRS 19
# avg substitutions per BP  1.6
# BPAIRS expected to covary 0.2 +/- 0.5
# BPAIRS observed to covary 0
#
```
