## Supplementary material for "All-at-once RNA folding with 3D motif prediction framed by evolutionary information": RF02544_mt-tmRNA.surv

```
3.383259	0.0526316
1.436603	0.105263
-0.023389	0.631579
-0.405768	0.684211
-0.579576	0.736842
-0.649100	0.789474
-0.857670	0.842105
-1.066240	0.894737
-1.135764	0.947368
-1.726713	1
&
9.918460	0.000335121
7.797996	0.000670241
6.998476	0.00100536
6.442289	0.00134048
6.198957	0.00469169
5.886102	0.00569705
5.851340	0.00603217
5.677531	0.00636729
5.608008	0.00670241
5.225629	0.00703753
5.190868	0.00737265
5.121344	0.00837802
5.086582	0.00938338
5.017059	0.0097185
4.982297	0.0100536
4.947536	0.0103887
4.912774	0.0120643
4.843250	0.0140751
4.773727	0.0147453
4.738965	0.0150804
4.634680	0.0154155
4.495633	0.016756
4.356586	0.0170912
4.321825	0.0174263
4.217540	0.0177614
4.148016	0.0180965
4.113254	0.0187668
3.869923	0.0191019
3.835161	0.019437
3.800399	0.0207775
3.696114	0.0211126
3.661352	0.0214477
3.557067	0.0217828
3.487544	0.022118
3.313735	0.0227882
3.278973	0.0231233
3.244212	0.0237936
3.209450	0.025134
3.174688	0.0261394
3.139927	0.0264745
3.000880	0.0274799
2.966118	0.027815
2.931356	0.0281501
2.861833	0.0288204
2.827071	0.0291555
2.792309	0.0294906
2.722786	0.0301609
2.688024	0.0315013
2.653263	0.0321716
2.479454	0.0331769
2.409931	0.0348525
2.375169	0.0351877
2.340407	0.0358579
2.305646	0.0365282
2.270884	0.0371984
2.236122	0.0378686
2.201360	0.0382038
2.131837	0.0395442
2.062314	0.0398794
2.027552	0.0408847
1.992790	0.041555
1.958028	0.0422252
1.923267	0.0435657
1.888505	0.044571
1.853743	0.0469169
1.818982	0.0485925
1.784220	0.0492627
1.749458	0.0502681
1.714696	0.0512735
1.679935	0.0522788
1.645173	0.0529491
1.610411	0.0539544
1.575650	0.0546247
1.506126	0.0563003
1.471364	0.0566354
1.436603	0.0599866
1.401841	0.0606568
1.367079	0.0619973
1.332318	0.0633378
1.297556	0.0636729
1.262794	0.0646783
1.228033	0.0656836
1.193271	0.0663539
1.158509	0.0670241
1.123747	0.0683646
1.088986	0.06937
1.054224	0.0697051
1.019462	0.0707105
0.984701	0.0720509
0.949939	0.0737265
0.915177	0.0747319
0.880415	0.0780831
0.845654	0.0794236
0.810892	0.0814343
0.776130	0.0831099
0.741369	0.083445
0.706607	0.0851206
0.671845	0.0864611
0.637083	0.0874665
0.602322	0.0908177
0.567560	0.0941689
0.532798	0.0955094
0.498037	0.0968499
0.463275	0.100871
0.428513	0.103217
0.393751	0.105228
0.358990	0.107574
0.324228	0.11059
0.289466	0.114276
0.254705	0.118968
0.219943	0.121314
0.185181	0.123324
0.150419	0.125335
0.115658	0.129692
0.080896	0.131702
0.046134	0.135054
0.011373	0.13941
-0.023389	0.73492
-0.058151	0.738606
-0.092912	0.740952
-0.127674	0.743633
-0.162436	0.747319
-0.197198	0.753351
-0.231959	0.757038
-0.266721	0.766086
-0.301483	0.772788
-0.336244	0.778485
-0.371006	0.784517
-0.405768	0.787534
-0.440530	0.793231
-0.475291	0.801273
-0.510053	0.809987
-0.544815	0.819035
-0.579576	0.824732
-0.614338	0.83445
-0.649100	0.839142
-0.683862	0.843164
-0.718623	0.853217
-0.753385	0.862265
-0.788147	0.868968
-0.822908	0.881032
-0.857670	0.89008
-0.892432	0.892091
-0.927194	0.896113
-0.961955	0.898458
-0.996717	0.904491
-1.031479	0.912534
-1.066240	0.918901
-1.101002	0.923592
-1.135764	0.932306
-1.170526	0.935322
-1.205287	0.937668
-1.240049	0.940349
-1.274811	0.944035
-1.309572	0.946716
-1.344334	0.948727
-1.379096	0.954759
-1.413857	0.959115
-1.448619	0.960791
-1.483381	0.963137
-1.518143	0.964812
-1.552904	0.966488
-1.587666	0.969504
-1.622428	0.97252
-1.657189	0.974196
-1.691951	0.976542
-1.726713	0.977547
-1.761475	0.977882
-1.796236	0.978887
-1.830998	0.980898
-1.865760	0.981903
-1.900521	0.983914
-1.935283	0.985925
-1.970045	0.987601
-2.004807	0.988606
-2.039568	0.990617
-2.074330	0.991957
-2.109092	0.992627
-2.143853	0.994303
-2.178615	0.994638
-2.213377	0.995643
-2.317662	0.996314
-2.387185	0.996649
-2.421947	0.997319
-2.491471	0.997654
-2.526232	0.997989
-2.665279	0.998324
-2.734802	0.99866
-2.804326	0.99933
-3.047658	0.999665
-3.569084	1
&
13.359870	1.665e-06
12.699397	3.33e-06
12.560350	4.995e-06
12.421303	6.66001e-06
12.004163	9.99001e-06
11.899878	1.1655e-05
11.830354	1.4985e-05
11.795593	1.998e-05
11.726069	2.1645e-05
11.656546	2.331e-05
11.621784	2.4975e-05
11.587022	2.664e-05
11.482737	2.997e-05
11.413214	3.4965e-05
11.378452	3.663e-05
11.343690	3.996e-05
11.308929	4.1625e-05
11.274167	4.329e-05
11.239405	4.4955e-05
11.169882	4.662e-05
11.135120	4.8285e-05
11.100358	5.16151e-05
11.030835	5.32801e-05
10.961311	5.66101e-05
10.926550	6.16051e-05
10.891788	6.49351e-05
10.787503	6.66001e-05
10.717980	6.99301e-05
10.683218	7.32601e-05
10.613694	7.65901e-05
10.544171	8.49151e-05
10.509409	8.65801e-05
10.474648	8.99101e-05
10.439886	9.32401e-05
10.405124	9.65701e-05
10.370362	9.82351e-05
10.335601	0.000104895
10.266077	0.000108225
10.231316	0.000121545
10.196554	0.00012654
10.161792	0.00012987
10.127030	0.000141525
10.092269	0.000144855
10.057507	0.000151515
10.022745	0.00015651
9.987984	0.000161505
9.953222	0.00017649
9.918460	0.000181485
9.883698	0.00019314
9.848937	0.00020979
9.814175	0.000221445
9.779413	0.0002331
9.744652	0.000241425
9.709890	0.000254745
9.675128	0.00026307
9.640366	0.00027306
9.605605	0.00027972
9.570843	0.000291375
9.536081	0.00029304
9.501320	0.0002997
9.466558	0.00031302
9.431796	0.000328005
9.397035	0.00033633
9.362273	0.00034965
9.327511	0.00036297
9.292749	0.000381285
9.257988	0.000394605
9.223226	0.000411255
9.188464	0.00042957
9.153703	0.000441225
9.118941	0.00045954
9.084179	0.000471195
9.049417	0.000484515
9.014656	0.000494505
8.979894	0.000514486
8.945132	0.000526141
8.910371	0.000537796
8.875609	0.000554446
8.840847	0.000577756
8.806085	0.000599401
8.771324	0.000612721
8.736562	0.000626041
8.701800	0.000646021
8.667039	0.000667666
8.632277	0.000679321
8.597515	0.000700966
8.562753	0.000720946
8.527992	0.000737596
8.493230	0.000762571
8.458468	0.000799201
8.423707	0.000820846
8.388945	0.000845821
8.354183	0.000887446
8.319421	0.000922411
8.284660	0.000942391
8.249898	0.000959041
8.215136	0.000987346
8.180375	0.00100566
8.145613	0.00104229
8.110851	0.00109224
8.076090	0.0011322
8.041328	0.00117882
8.006566	0.00122211
7.971804	0.00125042
7.937043	0.00127206
7.902281	0.00131868
7.867519	0.00135531
7.832758	0.00139361
7.797996	0.00144522
7.763234	0.00148019
7.728472	0.00152681
7.693711	0.00156011
7.658949	0.00160007
7.624187	0.00164169
7.589426	0.00167832
7.554664	0.00171495
7.519902	0.00174159
7.485140	0.00178322
7.450379	0.00182151
7.415617	0.00186147
7.380855	0.00189644
7.346094	0.00192308
7.311332	0.00196137
7.276570	0.00199967
7.241808	0.00204462
7.207047	0.00207126
7.172285	0.00211455
7.137523	0.00214952
7.102762	0.00217949
7.068000	0.00221279
7.033238	0.00225441
6.998476	0.00228438
6.963715	0.00233766
6.928953	0.00237762
6.894191	0.00240759
6.859430	0.00245255
6.824668	0.00252081
6.789906	0.00255744
6.755145	0.00262238
6.720383	0.00268398
6.685621	0.00281052
6.650859	0.00290043
6.616098	0.0029637
6.581336	0.00303363
6.546574	0.00315185
6.511813	0.00330003
6.477051	0.0034682
6.442289	0.0035964
6.407527	0.00375624
6.372766	0.00388778
6.338004	0.00404096
6.303242	0.00420579
6.268481	0.0043623
6.233719	0.00450882
6.198957	0.00473526
6.164195	0.00494672
6.129434	0.00516484
6.094672	0.00539627
6.059910	0.00557276
6.025149	0.00582418
5.990387	0.00606394
5.955625	0.00629537
5.920863	0.00660173
5.886102	0.00681985
5.851340	0.00707959
5.816578	0.00730936
5.781817	0.00755245
5.747055	0.00785048
5.712293	0.00816017
5.677531	0.00836996
5.642770	0.00858308
5.608008	0.00888445
5.573246	0.00917915
5.538485	0.00956543
5.503723	0.00987179
5.468961	0.0102015
5.434199	0.0105228
5.399438	0.0108874
5.364676	0.0112071
5.329914	0.0115784
5.295153	0.0119747
5.260391	0.012296
5.225629	0.0126773
5.190868	0.0130519
5.156106	0.0133783
5.121344	0.0137862
5.086582	0.0141625
5.051821	0.014622
5.017059	0.0150033
4.982297	0.0154479
4.947536	0.0158725
4.912774	0.0162587
4.878012	0.016695
4.843250	0.0170979
4.808489	0.0174326
4.773727	0.0178355
4.738965	0.0181618
4.704204	0.0185648
4.669442	0.018961
4.634680	0.0194106
4.599918	0.0197469
4.565157	0.0201449
4.530395	0.0205345
4.495633	0.0209424
4.460872	0.021322
4.426110	0.0216833
4.391348	0.022023
4.356586	0.0224043
4.321825	0.0227955
4.287063	0.0231136
4.252301	0.0234682
4.217540	0.0237929
4.182778	0.0241425
4.148016	0.0244822
4.113254	0.0247952
4.078493	0.0251032
4.043731	0.0254279
4.008969	0.0258242
3.974208	0.0261239
3.939446	0.0264302
3.904684	0.0267
3.869923	0.0269963
3.835161	0.0272677
3.800399	0.0275957
3.765637	0.0278538
3.730876	0.0282434
3.696114	0.0285781
3.661352	0.0288412
3.626591	0.0290976
3.591829	0.0294156
3.557067	0.029707
3.522305	0.0299734
3.487544	0.0303363
3.452782	0.030626
3.418020	0.0309807
3.383259	0.0313104
3.348497	0.0317133
3.313735	0.032048
3.278973	0.0324409
3.244212	0.0328771
3.209450	0.0332834
3.174688	0.033698
3.139927	0.0341359
3.105165	0.0345721
3.070403	0.0350233
3.035641	0.0354845
3.000880	0.0360706
2.966118	0.0366001
2.931356	0.0370946
2.896595	0.037669
2.861833	0.0381568
2.827071	0.0386996
2.792309	0.0393323
2.757548	0.0399401
2.722786	0.0405544
2.688024	0.0411222
2.653263	0.0417349
2.618501	0.0423826
2.583739	0.0429437
2.548978	0.0435847
2.514216	0.0441658
2.479454	0.0447502
2.444692	0.0453863
2.409931	0.0459824
2.375169	0.0466617
2.340407	0.0473926
2.305646	0.0480569
2.270884	0.0488761
2.236122	0.0495521
2.201360	0.050328
2.166599	0.0510872
2.131837	0.0518432
2.097075	0.0525425
2.062314	0.0534182
2.027552	0.0542224
1.992790	0.0550416
1.958028	0.0558974
1.923267	0.05665
1.888505	0.0574559
1.853743	0.05834
1.818982	0.0592274
1.784220	0.0601798
1.749458	0.0612771
1.714696	0.0624925
1.679935	0.0637629
1.645173	0.0650982
1.610411	0.0665668
1.575650	0.0680569
1.540888	0.0695654
1.506126	0.0711122
1.471364	0.0725841
1.436603	0.0740093
1.401841	0.075293
1.367079	0.0765601
1.332318	0.0778605
1.297556	0.0792241
1.262794	0.0805261
1.228033	0.0817649
1.193271	0.0830253
1.158509	0.0842524
1.123747	0.0855445
1.088986	0.0867832
1.054224	0.0880936
1.019462	0.0895055
0.984701	0.0910323
0.949939	0.0923793
0.915177	0.0937579
0.880415	0.0950733
0.845654	0.0964635
0.810892	0.0981235
0.776130	0.0995804
0.741369	0.101174
0.706607	0.102875
0.671845	0.104474
0.637083	0.106179
0.602322	0.107711
0.567560	0.109351
0.532798	0.110936
0.498037	0.112717
0.463275	0.114605
0.428513	0.116412
0.393751	0.118368
0.358990	0.120516
0.324228	0.122752
0.289466	0.125115
0.254705	0.127621
0.219943	0.130235
0.185181	0.132925
0.150419	0.135673
0.115658	0.13855
0.080896	0.141598
0.046134	0.144635
0.011373	0.148139
-0.023389	0.636543
-0.058151	0.645854
-0.092912	0.657737
-0.127674	0.672592
-0.162436	0.687807
-0.197198	0.7019
-0.231959	0.714066
-0.266721	0.725421
-0.301483	0.735621
-0.336244	0.745263
-0.371006	0.753993
-0.405768	0.762396
-0.440530	0.770688
-0.475291	0.778836
-0.510053	0.786981
-0.544815	0.795087
-0.579576	0.80341
-0.614338	0.81127
-0.649100	0.819021
-0.683862	0.82657
-0.718623	0.834029
-0.753385	0.841272
-0.788147	0.848665
-0.822908	0.855957
-0.857670	0.863273
-0.892432	0.869877
-0.927194	0.876355
-0.961955	0.882532
-0.996717	0.888292
-1.031479	0.894049
-1.066240	0.89969
-1.101002	0.905097
-1.135764	0.910078
-1.170526	0.914737
-1.205287	0.919182
-1.240049	0.923438
-1.274811	0.927408
-1.309572	0.931304
-1.344334	0.934735
-1.379096	0.938345
-1.413857	0.941657
-1.448619	0.944804
-1.483381	0.947942
-1.518143	0.950701
-1.552904	0.95327
-1.587666	0.955927
-1.622428	0.95842
-1.657189	0.960916
-1.691951	0.963165
-1.726713	0.965273
-1.761475	0.967324
-1.796236	0.969231
-1.830998	0.971177
-1.865760	0.972792
-1.900521	0.974545
-1.935283	0.976049
-1.970045	0.977549
-2.004807	0.979121
-2.039568	0.980546
-2.074330	0.981823
-2.109092	0.983057
-2.143853	0.984113
-2.178615	0.985225
-2.213377	0.98623
-2.248139	0.987153
-2.282900	0.98803
-2.317662	0.988811
-2.352424	0.98966
-2.387185	0.990301
-2.421947	0.990976
-2.456709	0.991563
-2.491471	0.992101
-2.526232	0.992592
-2.560994	0.993127
-2.595756	0.993551
-2.630517	0.994001
-2.665279	0.994396
-2.700041	0.994833
-2.734802	0.995158
-2.769564	0.995504
-2.804326	0.995814
-2.839088	0.996119
-2.873849	0.996399
-2.908611	0.996617
-2.943373	0.996841
-2.978134	0.997046
-3.012896	0.997229
-3.047658	0.997423
-3.082420	0.997591
-3.117181	0.997756
-3.151943	0.997902
-3.186705	0.998084
-3.221466	0.998217
-3.256228	0.998363
-3.290990	0.9985
-3.325752	0.998623
-3.360513	0.998736
-3.395275	0.998841
-3.430037	0.998929
-3.464798	0.999003
-3.499560	0.999078
-3.534322	0.999169
-3.569084	0.999244
-3.603845	0.999289
-3.638607	0.999357
-3.673369	0.999402
-3.708130	0.999442
-3.742892	0.999477
-3.777654	0.99951
-3.812416	0.999557
-3.847177	0.999604
-3.881939	0.999642
-3.916701	0.999674
-3.951462	0.999685
-3.986224	0.999715
-4.020986	0.999749
-4.055747	0.999767
-4.090509	0.99978
-4.125271	0.999807
-4.160033	0.999819
-4.194794	0.999833
-4.229556	0.999847
-4.264318	0.999872
-4.299079	0.999888
-4.333841	0.999897
-4.368603	0.99991
-4.403365	0.999918
-4.438126	0.999932
-4.472888	0.999935
-4.507650	0.999945
-4.542411	0.999952
-4.577173	0.999958
-4.611935	0.99996
-4.646697	0.999963
-4.681458	0.999965
-4.716220	0.999967
-4.750982	0.999968
-4.785743	0.99997
-4.820505	0.999975
-4.855267	0.999982
-4.890029	0.999983
-4.959552	0.999985
-4.994314	0.999987
-5.029075	0.999995
-5.237646	0.999997
-5.376692	0.999998
-5.689548	1
&
37.032594	3.261e-22
36.997833	3.44044e-22
36.963071	3.62975e-22
36.928309	3.82947e-22
36.893548	4.04018e-22
36.858786	4.26248e-22
36.824024	4.49701e-22
36.789262	4.74444e-22
36.754501	5.00548e-22
36.719739	5.28088e-22
36.684977	5.57143e-22
36.650216	5.87795e-22
36.615454	6.20134e-22
36.580692	6.54252e-22
36.545930	6.90246e-22
36.511169	7.28221e-22
36.476407	7.68283e-22
36.441645	8.10549e-22
36.406884	8.5514e-22
36.372122	9.02184e-22
36.337360	9.51814e-22
36.302598	1.00417e-21
36.267837	1.05941e-21
36.233075	1.11769e-21
36.198313	1.17918e-21
36.163552	1.24404e-21
36.128790	1.31247e-21
36.094028	1.38466e-21
36.059267	1.46083e-21
36.024505	1.54118e-21
35.989743	1.62595e-21
35.954981	1.71539e-21
35.920220	1.80974e-21
35.885458	1.90928e-21
35.850696	2.01429e-21
35.815935	2.12508e-21
35.781173	2.24196e-21
35.746411	2.36526e-21
35.711649	2.49535e-21
35.676888	2.63259e-21
35.642126	2.77737e-21
35.607364	2.93012e-21
35.572603	3.09126e-21
35.537841	3.26126e-21
35.503079	3.44061e-21
35.468317	3.62982e-21
35.433556	3.82943e-21
35.398794	4.04002e-21
35.364032	4.26218e-21
35.329271	4.49656e-21
35.294509	4.74382e-21
35.259747	5.00468e-21
35.224985	5.27987e-21
35.190224	5.5702e-21
35.155462	5.87648e-21
35.120700	6.1996e-21
35.085939	6.54048e-21
35.051177	6.9001e-21
35.016415	7.27949e-21
34.981653	7.67973e-21
34.946892	8.10197e-21
34.912130	8.54742e-21
34.877368	9.01735e-21
34.842607	9.51312e-21
34.807845	1.00361e-20
34.773083	1.05879e-20
34.738322	1.117e-20
34.703560	1.17841e-20
34.668798	1.24319e-20
34.634036	1.31153e-20
34.599275	1.38363e-20
34.564513	1.45969e-20
34.529751	1.53993e-20
34.494990	1.62458e-20
34.460228	1.71389e-20
34.425466	1.8081e-20
34.390704	1.90749e-20
34.355943	2.01234e-20
34.321181	2.12295e-20
34.286419	2.23964e-20
34.251658	2.36274e-20
34.216896	2.4926e-20
34.182134	2.6296e-20
34.147372	2.77413e-20
34.112611	2.9266e-20
34.077849	3.08745e-20
34.043087	3.25714e-20
34.008326	3.43615e-20
33.973564	3.62499e-20
33.938802	3.82421e-20
33.904040	4.03437e-20
33.869279	4.25608e-20
33.834517	4.48998e-20
33.799755	4.73672e-20
33.764994	4.99701e-20
33.730232	5.27161e-20
33.695470	5.56129e-20
33.660708	5.86688e-20
33.625947	6.18926e-20
33.591185	6.52935e-20
33.556423	6.88813e-20
33.521662	7.26661e-20
33.486900	7.66588e-20
33.452138	8.08708e-20
33.417377	8.53141e-20
33.382615	9.00015e-20
33.347853	9.49464e-20
33.313091	1.00163e-19
33.278330	1.05666e-19
33.243568	1.11471e-19
33.208806	1.17595e-19
33.174045	1.24056e-19
33.139283	1.30871e-19
33.104521	1.3806e-19
33.069759	1.45645e-19
33.034998	1.53645e-19
33.000236	1.62086e-19
32.965474	1.70989e-19
32.930713	1.80382e-19
32.895951	1.9029e-19
32.861189	2.00743e-19
32.826427	2.11769e-19
32.791666	2.23401e-19
32.756904	2.35672e-19
32.722142	2.48616e-19
32.687381	2.62271e-19
32.652619	2.76676e-19
32.617857	2.91872e-19
32.583095	3.07902e-19
32.548334	3.24812e-19
32.513572	3.42651e-19
32.478810	3.61469e-19
32.444049	3.8132e-19
32.409287	4.02261e-19
32.374525	4.24351e-19
32.339763	4.47655e-19
32.305002	4.72237e-19
32.270240	4.98169e-19
32.235478	5.25524e-19
32.200717	5.54381e-19
32.165955	5.84822e-19
32.131193	6.16934e-19
32.096432	6.50809e-19
32.061670	6.86543e-19
32.026908	7.24238e-19
31.992146	7.64002e-19
31.957385	8.05949e-19
31.922623	8.50198e-19
31.887861	8.96875e-19
31.853100	9.46114e-19
31.818338	9.98056e-19
31.783576	1.05285e-18
31.748814	1.11065e-18
31.714053	1.17162e-18
31.679291	1.23593e-18
31.644529	1.30378e-18
31.609768	1.37535e-18
31.575006	1.45085e-18
31.540244	1.53049e-18
31.505482	1.61449e-18
31.470721	1.70311e-18
31.435959	1.79659e-18
31.401197	1.8952e-18
31.366436	1.99922e-18
31.331674	2.10895e-18
31.296912	2.2247e-18
31.262150	2.3468e-18
31.227389	2.4756e-18
31.192627	2.61146e-18
31.157865	2.75477e-18
31.123104	2.90595e-18
31.088342	3.06542e-18
31.053580	3.23364e-18
31.018818	3.41109e-18
30.984057	3.59827e-18
30.949295	3.79572e-18
30.914533	4.004e-18
30.879772	4.2237e-18
30.845010	4.45546e-18
30.810248	4.69992e-18
30.775487	4.95779e-18
30.740725	5.22981e-18
30.705963	5.51675e-18
30.671201	5.81942e-18
30.636440	6.13869e-18
30.601678	6.47547e-18
30.566916	6.83072e-18
30.532155	7.20545e-18
30.497393	7.60073e-18
30.462631	8.01769e-18
30.427869	8.4575e-18
30.393108	8.92144e-18
30.358346	9.41082e-18
30.323584	9.92703e-18
30.288823	1.04715e-17
30.254061	1.10459e-17
30.219299	1.16518e-17
30.184537	1.22908e-17
30.149776	1.2965e-17
30.115014	1.3676e-17
30.080252	1.44261e-17
30.045491	1.52172e-17
30.010729	1.60518e-17
29.975967	1.69321e-17
29.941205	1.78606e-17
29.906444	1.88401e-17
29.871682	1.98732e-17
29.836920	2.0963e-17
29.802159	2.21125e-17
29.767397	2.3325e-17
29.732635	2.46039e-17
29.697873	2.5953e-17
29.663112	2.7376e-17
29.628350	2.8877e-17
29.593588	3.04602e-17
29.558827	3.21302e-17
29.524065	3.38918e-17
29.489303	3.57498e-17
29.454542	3.77097e-17
29.419780	3.9777e-17
29.385018	4.19576e-17
29.350256	4.42576e-17
29.315495	4.66837e-17
29.280733	4.92427e-17
29.245971	5.19419e-17
29.211210	5.4789e-17
29.176448	5.77921e-17
29.141686	6.09597e-17
29.106924	6.43009e-17
29.072163	6.78251e-17
29.037401	7.15424e-17
29.002639	7.54633e-17
28.967878	7.9599e-17
28.933116	8.39612e-17
28.898354	8.85624e-17
28.863592	9.34156e-17
28.828831	9.85347e-17
28.794069	1.03934e-16
28.759307	1.09629e-16
28.724546	1.15636e-16
28.689784	1.21973e-16
28.655022	1.28656e-16
28.620260	1.35705e-16
28.585499	1.4314e-16
28.550737	1.50982e-16
28.515975	1.59254e-16
28.481214	1.67979e-16
28.446452	1.77181e-16
28.411690	1.86888e-16
28.376928	1.97125e-16
28.342167	2.07924e-16
28.307405	2.19313e-16
28.272643	2.31327e-16
28.237882	2.43998e-16
28.203120	2.57362e-16
28.168358	2.71459e-16
28.133597	2.86327e-16
28.098835	3.02009e-16
28.064073	3.18549e-16
28.029311	3.35995e-16
27.994550	3.54395e-16
27.959788	3.73803e-16
27.925026	3.94274e-16
27.890265	4.15864e-16
27.855503	4.38637e-16
27.820741	4.62655e-16
27.785979	4.87989e-16
27.751218	5.14708e-16
27.716456	5.4289e-16
27.681694	5.72614e-16
27.646933	6.03965e-16
27.612171	6.37031e-16
27.577409	6.71907e-16
27.542647	7.08691e-16
27.507886	7.47487e-16
27.473124	7.88407e-16
27.438362	8.31565e-16
27.403601	8.77084e-16
27.368839	9.25094e-16
27.334077	9.7573e-16
27.299315	1.02914e-15
27.264554	1.08546e-15
27.229792	1.14487e-15
27.195030	1.20753e-15
27.160269	1.27362e-15
27.125507	1.34332e-15
27.090745	1.41683e-15
27.055983	1.49437e-15
27.021222	1.57614e-15
26.986460	1.66239e-15
26.951698	1.75335e-15
26.916937	1.84929e-15
26.882175	1.95047e-15
26.847413	2.05719e-15
26.812652	2.16975e-15
26.777890	2.28845e-15
26.743128	2.41365e-15
26.708366	2.54569e-15
26.673605	2.68496e-15
26.638843	2.83184e-15
26.604081	2.98674e-15
26.569320	3.15012e-15
26.534558	3.32243e-15
26.499796	3.50415e-15
26.465034	3.69581e-15
26.430273	3.89795e-15
26.395511	4.11113e-15
26.360749	4.33597e-15
26.325988	4.5731e-15
26.291226	4.82319e-15
26.256464	5.08694e-15
26.221702	5.36511e-15
26.186941	5.65848e-15
26.152179	5.96788e-15
26.117417	6.29419e-15
26.082656	6.63833e-15
26.047894	7.00128e-15
26.013132	7.38406e-15
25.978370	7.78774e-15
25.943609	8.21349e-15
25.908847	8.6625e-15
25.874085	9.13603e-15
25.839324	9.63543e-15
25.804562	1.01621e-14
25.769800	1.07176e-14
25.735038	1.13034e-14
25.700277	1.19212e-14
25.665515	1.25727e-14
25.630753	1.32598e-14
25.595992	1.39845e-14
25.561230	1.47487e-14
25.526468	1.55547e-14
25.491707	1.64046e-14
25.456945	1.7301e-14
25.422183	1.82464e-14
25.387421	1.92433e-14
25.352660	2.02947e-14
25.317898	2.14035e-14
25.283136	2.25728e-14
25.248375	2.3806e-14
25.213613	2.51065e-14
25.178851	2.6478e-14
25.144089	2.79243e-14
25.109328	2.94496e-14
25.074566	3.10582e-14
25.039804	3.27545e-14
25.005043	3.45435e-14
24.970281	3.64301e-14
24.935519	3.84196e-14
24.900757	4.05177e-14
24.865996	4.27303e-14
24.831234	4.50637e-14
24.796472	4.75243e-14
24.761711	5.01193e-14
24.726949	5.28558e-14
24.692187	5.57416e-14
24.657425	5.87849e-14
24.622664	6.19941e-14
24.587902	6.53785e-14
24.553140	6.89475e-14
24.518379	7.27111e-14
24.483617	7.66801e-14
24.448855	8.08655e-14
24.414093	8.52792e-14
24.379332	8.99336e-14
24.344570	9.48419e-14
24.309808	1.00018e-13
24.275047	1.05476e-13
24.240285	1.11232e-13
24.205523	1.17301e-13
24.170762	1.23702e-13
24.136000	1.30452e-13
24.101238	1.37569e-13
24.066476	1.45075e-13
24.031715	1.52989e-13
23.996953	1.61335e-13
23.962191	1.70137e-13
23.927430	1.79417e-13
23.892668	1.89204e-13
23.857906	1.99524e-13
23.823144	2.10407e-13
23.788383	2.21882e-13
23.753621	2.33983e-13
23.718859	2.46743e-13
23.684098	2.60199e-13
23.649336	2.74388e-13
23.614574	2.89349e-13
23.579812	3.05126e-13
23.545051	3.21763e-13
23.510289	3.39305e-13
23.475527	3.57804e-13
23.440766	3.7731e-13
23.406004	3.97878e-13
23.371242	4.19566e-13
23.336480	4.42436e-13
23.301719	4.66552e-13
23.266957	4.9198e-13
23.232195	5.18793e-13
23.197434	5.47066e-13
23.162672	5.76879e-13
23.127910	6.08315e-13
23.093148	6.41462e-13
23.058387	6.76414e-13
23.023625	7.13268e-13
22.988863	7.52129e-13
22.954102	7.93105e-13
22.919340	8.36311e-13
22.884578	8.81868e-13
22.849817	9.29905e-13
22.815055	9.80556e-13
22.780293	1.03396e-12
22.745531	1.09028e-12
22.710770	1.14965e-12
22.676008	1.21226e-12
22.641246	1.27828e-12
22.606485	1.34788e-12
22.571723	1.42128e-12
22.536961	1.49866e-12
22.502199	1.58025e-12
22.467438	1.66628e-12
22.432676	1.75699e-12
22.397914	1.85264e-12
22.363153	1.95348e-12
22.328391	2.05981e-12
22.293629	2.17192e-12
22.258867	2.29013e-12
22.224106	2.41476e-12
22.189344	2.54617e-12
22.154582	2.68472e-12
22.119821	2.8308e-12
22.085059	2.98482e-12
22.050297	3.14721e-12
22.015535	3.31843e-12
21.980774	3.49896e-12
21.946012	3.68929e-12
21.911250	3.88997e-12
21.876489	4.10155e-12
21.841727	4.32463e-12
21.806965	4.55982e-12
21.772203	4.80779e-12
21.737442	5.06924e-12
21.702680	5.34488e-12
21.667918	5.63549e-12
21.633157	5.94189e-12
21.598395	6.26493e-12
21.563633	6.60551e-12
21.528872	6.96458e-12
21.494110	7.34315e-12
21.459348	7.74227e-12
21.424586	8.16307e-12
21.389825	8.6067e-12
21.355063	9.07442e-12
21.320301	9.56752e-12
21.285540	1.00874e-11
21.250778	1.06355e-11
21.216016	1.12133e-11
21.181254	1.18225e-11
21.146493	1.24647e-11
21.111731	1.31418e-11
21.076969	1.38556e-11
21.042208	1.46081e-11
21.007446	1.54015e-11
20.972684	1.62378e-11
20.937922	1.71196e-11
20.903161	1.80492e-11
20.868399	1.90291e-11
20.833637	2.00622e-11
20.798876	2.11514e-11
20.764114	2.22996e-11
20.729352	2.351e-11
20.694590	2.4786e-11
20.659829	2.61312e-11
20.625067	2.75493e-11
20.590305	2.90443e-11
20.555544	3.06203e-11
20.520782	3.22817e-11
20.486020	3.40331e-11
20.451258	3.58794e-11
20.416497	3.78257e-11
20.381735	3.98775e-11
20.346973	4.20404e-11
20.312212	4.43204e-11
20.277450	4.6724e-11
20.242688	4.92576e-11
20.207926	5.19285e-11
20.173165	5.4744e-11
20.138403	5.77119e-11
20.103641	6.08405e-11
20.068880	6.41385e-11
20.034118	6.76149e-11
19.999356	7.12795e-11
19.964595	7.51424e-11
19.929833	7.92144e-11
19.895071	8.35067e-11
19.860309	8.80312e-11
19.825548	9.28005e-11
19.790786	9.78277e-11
19.756024	1.03127e-10
19.721263	1.08713e-10
19.686501	1.14601e-10
19.651739	1.20807e-10
19.616977	1.27349e-10
19.582216	1.34244e-10
19.547454	1.41512e-10
19.512692	1.49173e-10
19.477931	1.57249e-10
19.443169	1.6576e-10
19.408407	1.74732e-10
19.373645	1.84188e-10
19.338884	1.94155e-10
19.304122	2.04661e-10
19.269360	2.15734e-10
19.234599	2.27406e-10
19.199837	2.39707e-10
19.165075	2.52673e-10
19.130313	2.66339e-10
19.095552	2.80743e-10
19.060790	2.95925e-10
19.026028	3.11926e-10
18.991267	3.28791e-10
18.956505	3.46565e-10
18.921743	3.65299e-10
18.886981	3.85044e-10
18.852220	4.05855e-10
18.817458	4.27787e-10
18.782696	4.50903e-10
18.747935	4.75266e-10
18.713173	5.00942e-10
18.678411	5.28003e-10
18.643650	5.56524e-10
18.608888	5.86581e-10
18.574126	6.18259e-10
18.539364	6.51644e-10
18.504603	6.86829e-10
18.469841	7.23909e-10
18.435079	7.62988e-10
18.400318	8.04171e-10
18.365556	8.47573e-10
18.330794	8.93313e-10
18.296032	9.41516e-10
18.261271	9.92315e-10
18.226509	1.04585e-09
18.191747	1.10226e-09
18.156986	1.16172e-09
18.122224	1.22437e-09
18.087462	1.29039e-09
18.052700	1.35997e-09
18.017939	1.43329e-09
17.983177	1.51056e-09
17.948415	1.59198e-09
17.913654	1.67778e-09
17.878892	1.76819e-09
17.844130	1.86346e-09
17.809368	1.96386e-09
17.774607	2.06965e-09
17.739845	2.18113e-09
17.705083	2.2986e-09
17.670322	2.42238e-09
17.635560	2.55281e-09
17.600798	2.69025e-09
17.566036	2.83507e-09
17.531275	2.98766e-09
17.496513	3.14845e-09
17.461751	3.31787e-09
17.426990	3.49639e-09
17.392228	3.68448e-09
17.357466	3.88267e-09
17.322705	4.09149e-09
17.287943	4.31152e-09
17.253181	4.54335e-09
17.218419	4.78761e-09
17.183658	5.04496e-09
17.148896	5.31612e-09
17.114134	5.60181e-09
17.079373	5.90281e-09
17.044611	6.21994e-09
17.009849	6.55406e-09
16.975087	6.90608e-09
16.940326	7.27696e-09
16.905564	7.6677e-09
16.870802	8.07936e-09
16.836041	8.51306e-09
16.801279	8.96997e-09
16.766517	9.45133e-09
16.731755	9.95846e-09
16.696994	1.04927e-08
16.662232	1.10555e-08
16.627470	1.16485e-08
16.592709	1.22731e-08
16.557947	1.29311e-08
16.523185	1.36243e-08
16.488423	1.43545e-08
16.453662	1.51238e-08
16.418900	1.59342e-08
16.384138	1.67878e-08
16.349377	1.7687e-08
16.314615	1.86342e-08
16.279853	1.9632e-08
16.245091	2.0683e-08
16.210330	2.17902e-08
16.175568	2.29563e-08
16.140806	2.41847e-08
16.106045	2.54786e-08
16.071283	2.68415e-08
16.036521	2.8277e-08
16.001760	2.9789e-08
15.966998	3.13816e-08
15.932236	3.3059e-08
15.897474	3.48258e-08
15.862713	3.66866e-08
15.827951	3.86465e-08
15.793189	4.07107e-08
15.758428	4.28847e-08
15.723666	4.51744e-08
15.688904	4.75859e-08
15.654142	5.01256e-08
15.619381	5.28003e-08
15.584619	5.56172e-08
15.549857	5.85837e-08
15.515096	6.17079e-08
15.480334	6.4998e-08
15.445572	6.84627e-08
15.410810	7.21114e-08
15.376049	7.59537e-08
15.341287	7.99999e-08
15.306525	8.42607e-08
15.271764	8.87475e-08
15.237002	9.34721e-08
15.202240	9.84471e-08
15.167478	1.03686e-07
15.132717	1.09202e-07
15.097955	1.1501e-07
15.063193	1.21126e-07
15.028432	1.27565e-07
14.993670	1.34346e-07
14.958908	1.41484e-07
14.924146	1.49001e-07
14.889385	1.56914e-07
14.854623	1.65246e-07
14.819861	1.74018e-07
14.785100	1.83254e-07
14.750338	1.92977e-07
14.715576	2.03213e-07
14.680815	2.13989e-07
14.646053	2.25334e-07
14.611291	2.37277e-07
14.576529	2.4985e-07
14.541768	2.63085e-07
14.507006	2.77018e-07
14.472244	2.91684e-07
14.437483	3.07122e-07
14.402721	3.23372e-07
14.367959	3.40478e-07
14.333197	3.58483e-07
14.298436	3.77434e-07
14.263674	3.97381e-07
14.228912	4.18376e-07
14.194151	4.40474e-07
14.159389	4.63731e-07
14.124627	4.88208e-07
14.089865	5.13969e-07
14.055104	5.41081e-07
14.020342	5.69613e-07
13.985580	5.9964e-07
13.950819	6.31238e-07
13.916057	6.64491e-07
13.881295	6.99483e-07
13.846533	7.36305e-07
13.811772	7.75051e-07
13.777010	8.15822e-07
13.742248	8.58721e-07
13.707487	9.0386e-07
13.672725	9.51353e-07
13.637963	1.00132e-06
13.603201	1.0539e-06
13.568440	1.10921e-06
13.533678	1.1674e-06
13.498916	1.22862e-06
13.464155	1.29303e-06
13.429393	1.36078e-06
13.394631	1.43206e-06
13.359870	1.50703e-06
13.325108	1.5859e-06
13.290346	1.66886e-06
13.255584	1.75611e-06
13.220823	1.84789e-06
13.186061	1.94442e-06
13.151299	2.04595e-06
13.116538	2.15273e-06
13.081776	2.26502e-06
13.047014	2.38312e-06
13.012252	2.50731e-06
12.977491	2.63791e-06
12.942729	2.77524e-06
12.907967	2.91964e-06
12.873206	3.07148e-06
12.838444	3.23113e-06
12.803682	3.39899e-06
12.768920	3.57547e-06
12.734159	3.761e-06
12.699397	3.95606e-06
12.664635	4.16111e-06
12.629874	4.37666e-06
12.595112	4.60324e-06
12.560350	4.84141e-06
12.525588	5.09174e-06
12.490827	5.35485e-06
12.456065	5.63138e-06
12.421303	5.922e-06
12.386542	6.22741e-06
12.351780	6.54835e-06
12.317018	6.8856e-06
12.282256	7.23997e-06
12.247495	7.61231e-06
12.212733	8.00351e-06
12.177971	8.4145e-06
12.143210	8.84628e-06
12.108448	9.29985e-06
12.073686	9.77631e-06
12.038925	1.02768e-05
12.004163	1.08024e-05
11.969401	1.13545e-05
11.934639	1.19343e-05
11.899878	1.25431e-05
11.865116	1.31825e-05
11.830354	1.38538e-05
11.795593	1.45587e-05
11.760831	1.52987e-05
11.726069	1.60756e-05
11.691307	1.68911e-05
11.656546	1.77471e-05
11.621784	1.86456e-05
11.587022	1.95885e-05
11.552261	2.0578e-05
11.517499	2.16164e-05
11.482737	2.27059e-05
11.447975	2.3849e-05
11.413214	2.50483e-05
11.378452	2.63062e-05
11.343690	2.76257e-05
11.308929	2.90096e-05
11.274167	3.04609e-05
11.239405	3.19827e-05
11.204643	3.35783e-05
11.169882	3.52512e-05
11.135120	3.70047e-05
11.100358	3.88428e-05
11.065597	4.07691e-05
11.030835	4.27878e-05
10.996073	4.49029e-05
10.961311	4.71188e-05
10.926550	4.944e-05
10.891788	5.18712e-05
10.857026	5.44172e-05
10.822265	5.70831e-05
10.787503	5.98741e-05
10.752741	6.27956e-05
10.717980	6.58533e-05
10.683218	6.90529e-05
10.648456	7.24004e-05
10.613694	7.5902e-05
10.578933	7.95642e-05
10.544171	8.33935e-05
10.509409	8.73967e-05
10.474648	9.1581e-05
10.439886	9.59533e-05
10.405124	0.000100521
10.370362	0.000105292
10.335601	0.000110274
10.300839	0.000115475
10.266077	0.000120902
10.231316	0.000126564
10.196554	0.00013247
10.161792	0.000138627
10.127030	0.000145044
10.092269	0.00015173
10.057507	0.000158694
10.022745	0.000165942
9.987984	0.000173485
9.953222	0.000181329
9.918460	0.000189484
9.883698	0.000197956
9.848937	0.000206752
9.814175	0.00021588
9.779413	0.000225345
9.744652	0.000235153
9.709890	0.000245307
9.675128	0.000255812
9.640366	0.000266667
9.605605	0.000277873
9.570843	0.000289429
9.536081	0.000301328
9.501320	0.000313564
9.466558	0.000326126
9.431796	0.000338998
9.397035	0.000352159
9.362273	0.000365585
9.327511	0.000379239
9.292749	0.000393081
9.257988	0.000407054
9.223226	0.000421091
9.188464	0.000435104
9.153703	0.000448982
9.118941	0.000462579
9.084179	0.000475702
9.049417	0.000488082
9.014656	0.000499321
8.979894	0.000508737
&
```
