## Supplementary material for "All-at-once RNA folding with 3D motif prediction framed by evolutionary information": RF02545_SSU_trypano_mito.cacofold.power

```
# Power analysis of CaCoFold structure
#
# Powertype = SINGLE SUBSTITUTIONS
# covary left_pos right_pos substitutions power
#----------------------------------------------------------------
29		607		0		0.00
30		606		1		0.00
31		605		0		0.00
32		604		0		0.00
33		603		0		0.00
34		602		1		0.00
35		601		0		0.00
36		600		0		0.00
37		599		0		0.00
44		86		1		0.00
45		85		1		0.00
46		84		1		0.00
47		83		1		0.00
48		82		0		0.00
49		81		1		0.00
50		80		1		0.00
51		79		1		0.00
52		78		1		0.00
53		77		3		0.02
54		76		2		0.00
55		75		1		0.00
56		74		0		0.00
87		131		2		0.00
88		130		1		0.00
89		129		2		0.00
90		128		1		0.00
91		127		2		0.00
92		126		0		0.00
93		125		1		0.00
94		124		1		0.00
95		123		1		0.00
96		122		2		0.00
97		121		2		0.00
98		120		0		0.00
99		119		0		0.00
100		118		0		0.00
101		117		0		0.00
102		116		0		0.00
103		115		0		0.00
148		591		0		0.00
149		590		0		0.00
150		589		0		0.00
151		588		2		0.00
163		568		2		0.00
164		567		0		0.00
165		566		0		0.00
166		565		0		0.00
167		564		0		0.00
168		563		0		0.00
184		549		0		0.00
185		548		0		0.00
186		547		0		0.00
187		546		1		0.00
188		545		0		0.00
189		544		2		0.00
190		543		1		0.00
191		542		0		0.00
192		541		3		0.02
196		537		0		0.00
197		536		0		0.00
198		535		0		0.00
199		534		1		0.00
200		533		1		0.00
201		532		2		0.00
202		531		2		0.00
203		530		0		0.00
204		529		2		0.00
205		419		0		0.00
206		418		0		0.00
207		417		0		0.00
208		416		0		0.00
209		415		0		0.00
210		414		0		0.00
211		413		0		0.00
212		412		1		0.00
214		410		1		0.00
215		409		0		0.00
216		408		1		0.00
217		407		0		0.00
218		406		0		0.00
219		405		1		0.00
220		404		0		0.00
221		403		1		0.00
222		402		2		0.00
223		401		0		0.00
224		400		0		0.00
231		262		2		0.00
232		261		0		0.00
233		260		0		0.00
234		259		0		0.00
235		258		0		0.00
236		257		0		0.00
241		252		0		0.00
242		251		0		0.00
269		310		2		0.00
270		309		2		0.00
271		308		2		0.00
272		307		2		0.00
273		306		0		0.00
274		305		2		0.00
275		304		0		0.00
276		303		2		0.00
277		302		0		0.00
278		301		0		0.00
280		300		0		0.00
281		299		0		0.00
282		298		0		0.00
283		297		1		0.00
284		296		1		0.00
285		295		1		0.00
324		396		2		0.00
325		395		0		0.00
326		394		0		0.00
327		393		0		0.00
328		392		1		0.00
329		391		2		0.00
330		390		1		0.00
331		389		2		0.00
332		388		4		0.07
333		387		1		0.00
334		386		1		0.00
335		385		2		0.00
336		384		4		0.07
337		383		1		0.00
338		382		1		0.00
339		381		0		0.00
340		380		1		0.00
341		379		1		0.00
342		377		0		0.00
343		376		1		0.00
344		375		0		0.00
345		374		0		0.00
346		373		0		0.00
347		372		0		0.00
348		371		0		0.00
425		492		0		0.00
426		491		2		0.00
427		490		0		0.00
428		489		0		0.00
429		488		1		0.00
430		487		1		0.00
431		486		2		0.00
432		485		2		0.00
433		484		1		0.00
434		483		3		0.02
435		482		2		0.00
436		481		2		0.00
437		480		3		0.02
438		479		1		0.00
439		478		0		0.00
441		477		0		0.00
442		476		1		0.00
443		475		1		0.00
444		474		1		0.00
445		473		2		0.00
446		472		1		0.00
447		471		2		0.00
448		470		2		0.00
449		469		2		0.00
450		468		1		0.00
451		467		0		0.00
452		466		0		0.00
453		465		0		0.00
454		464		0		0.00
504		525		3		0.02
505		524		2		0.00
506		523		2		0.00
507		522		0		0.00
508		521		1		0.00
509		520		0		0.00
510		519		2		0.00
609		631		1		0.00
610		630		1		0.00
611		629		1		0.00
612		628		1		0.00
613		627		2		0.00
614		626		0		0.00
615		625		0		0.00
616		624		0		0.00
617		623		0		0.00
#
# BPAIRS 180
# avg substitutions per BP 0.8
# BPAIRS expected to covary 0.2 +/- 0.4
# BPAIRS observed to covary 0
#
```
