## Supplementary material for "All-at-once RNA folding with 3D motif prediction framed by evolutionary information": RF02545_SSU_trypano_mito.surv

```
0.975032	0.00571429
0.426281	0.0114286
0.225072	0.0171429
0.078738	0.0285714
0.060446	0.0342857
0.042155	0.04
-0.012721	0.942857
-0.085887	0.954286
-0.104179	0.96
-0.122471	0.965714
-0.177346	0.971429
-0.195638	0.977143
-0.488305	0.982857
-0.598056	0.988571
-0.707806	0.994286
-0.872431	1
&
5.521629	4.98788e-06
5.511379	9.97576e-06
5.218712	1.49636e-05
4.541918	2.99273e-05
4.523626	4.98788e-05
4.505335	6.98303e-05
4.487043	0.000209491
4.468751	0.000219467
4.432168	0.000224455
4.413876	0.000254382
4.395584	0.00025937
4.212667	0.000269345
4.121208	0.000279321
4.048041	0.000299273
4.011458	0.000304261
3.974875	0.000344164
3.956583	0.000359127
3.938291	0.000374091
3.901708	0.000394042
3.883416	0.000404018
3.865124	0.000448909
3.846833	0.000463873
3.773666	0.000468861
3.755374	0.000478836
3.627332	0.000483824
3.609040	0.000498788
3.535873	0.000503776
3.261498	0.000583582
3.224914	0.000613509
3.206622	0.000643436
3.170039	0.000653412
3.115164	0.000683339
3.096872	0.000703291
3.060289	0.00072823
3.041997	0.000738206
3.005413	0.000788085
2.987122	0.000793073
2.950538	0.000897818
2.932247	0.00114222
2.913955	0.00122702
2.895663	0.00147641
2.877371	0.00161607
2.859080	0.00166595
2.840788	0.00177569
2.804204	0.00205002
2.785913	0.00205501
2.767621	0.00231936
2.749329	0.00301268
2.731038	0.00302265
2.712746	0.00322217
2.694454	0.00327205
2.676162	0.00330696
2.657871	0.00331195
2.639579	0.00340672
2.621287	0.0034167
2.602996	0.00351646
2.566412	0.00367108
2.548120	0.00400028
2.529829	0.00405016
2.511537	0.00460381
2.474954	0.00464372
2.456662	0.00465369
2.401787	0.00468861
2.383495	0.00470357
2.365203	0.00471355
2.346911	0.00471853
2.310328	0.00474347
2.292036	0.00475844
2.273745	0.0048133
2.237161	0.00481829
2.200578	0.00482827
2.182286	0.00487316
2.163994	0.0048981
2.145703	0.00492304
2.127411	0.00495296
2.109119	0.00513253
2.072536	0.00516246
2.035952	0.00523229
2.017660	0.0053919
1.999369	0.00541684
1.981077	0.00542182
1.962785	0.00550163
1.944494	0.00554652
1.907910	0.00556647
1.889618	0.00558642
1.871327	0.0056363
1.853035	0.00564628
1.834743	0.00567621
1.816452	0.00595054
1.798160	0.00601039
1.779868	0.0061301
1.761576	0.00628473
1.743285	0.00632962
1.724993	0.00650918
1.706701	0.0066239
1.688410	0.00663388
1.670118	0.00672865
1.651826	0.00675858
1.633534	0.00677853
1.615243	0.00692318
1.596951	0.00695809
1.578659	0.00713766
1.560367	0.00719751
1.542076	0.00726734
1.523784	0.00733218
1.505492	0.00737707
1.487201	0.00754666
1.468909	0.00756163
1.450617	0.00759155
1.432325	0.00760652
1.414034	0.00766637
1.395742	0.00767136
1.377450	0.00772124
1.359159	0.00807538
1.340867	0.00829484
1.322575	0.00857416
1.304283	0.00867891
1.285992	0.00884351
1.267700	0.00894826
1.249408	0.00914278
1.231117	0.00919266
1.212825	0.00926748
1.194533	0.0093822
1.176241	0.00953683
1.157950	0.00969145
1.139658	0.00977126
1.121366	0.00979121
1.103074	0.00992089
1.084783	0.00995581
1.066491	0.00997576
1.048199	0.0100206
1.029908	0.0100356
1.011616	0.0101354
0.993324	0.0103099
0.975032	0.0105095
0.956741	0.0106242
0.938449	0.010684
0.920157	0.0107439
0.901866	0.0107838
0.883574	0.0108237
0.865282	0.0108636
0.846990	0.0109733
0.828699	0.011103
0.810407	0.011123
0.792115	0.0111479
0.773823	0.0111928
0.737240	0.0113574
0.718948	0.011522
0.700657	0.0116218
0.682365	0.0116617
0.664073	0.0117115
0.645781	0.0117814
0.627490	0.0120507
0.609198	0.0124049
0.590906	0.0125894
0.572615	0.0126792
0.554323	0.0127789
0.536031	0.0129685
0.517739	0.0132977
0.499448	0.0133925
0.481156	0.013572
0.462864	0.0139711
0.444573	0.0142155
0.426281	0.0147741
0.407989	0.0151831
0.389697	0.0156819
0.371406	0.0158914
0.353114	0.0161807
0.334822	0.0167493
0.316530	0.017268
0.298239	0.0182058
0.279947	0.0182955
0.261655	0.0184751
0.243364	0.0186247
0.225072	0.0190188
0.206780	0.0193829
0.188488	0.0197919
0.170197	0.0199665
0.151905	0.0204004
0.133613	0.0206947
0.115322	0.0213132
0.097030	0.0220414
0.078738	0.0229841
0.060446	0.0237273
0.042155	0.0247898
0.023863	0.025937
0.005571	0.0268996
-0.012721	0.933666
-0.031012	0.935018
-0.049304	0.93618
-0.067596	0.937482
-0.085887	0.938669
-0.104179	0.941038
-0.122471	0.944221
-0.140763	0.946894
-0.159054	0.949902
-0.177346	0.95252
-0.195638	0.955214
-0.213929	0.957144
-0.232221	0.959523
-0.250513	0.961424
-0.268805	0.963254
-0.287096	0.964781
-0.305388	0.966072
-0.323680	0.967544
-0.341971	0.968726
-0.360263	0.969968
-0.378555	0.971504
-0.396847	0.972432
-0.415138	0.9731
-0.433430	0.974023
-0.451722	0.975245
-0.470014	0.976173
-0.488305	0.97737
-0.506597	0.977944
-0.524889	0.978971
-0.543180	0.97949
-0.561472	0.980373
-0.579764	0.98143
-0.598056	0.982158
-0.616347	0.982852
-0.634639	0.983525
-0.652931	0.984438
-0.671222	0.984897
-0.689514	0.986079
-0.707806	0.986618
-0.726098	0.9876
-0.744389	0.988772
-0.762681	0.989401
-0.780973	0.990014
-0.799264	0.99175
-0.817556	0.992653
-0.835848	0.993211
-0.854140	0.993965
-0.872431	0.994688
-0.890723	0.994982
-0.909015	0.996688
-0.927307	0.996838
-0.945598	0.997222
-0.963890	0.997396
-0.982182	0.997716
-1.000473	0.99794
-1.018765	0.998174
-1.037057	0.998284
-1.055349	0.998598
-1.073640	0.998743
-1.091932	0.998818
-1.110224	0.998923
-1.128515	0.998977
-1.146807	0.999052
-1.165099	0.999127
-1.183391	0.999132
-1.201682	0.999187
-1.219974	0.999252
-1.238266	0.999277
-1.256558	0.999347
-1.274849	0.999456
-1.293141	0.999651
-1.311433	0.999761
-1.348016	0.999776
-1.366308	0.99993
-1.384600	0.99998
-1.439475	0.999985
-1.457766	1
&
5.749172	2.49176e-07
5.639421	7.47529e-07
5.602838	9.96706e-07
5.584546	1.24588e-06
5.547963	1.74424e-06
5.291879	1.99341e-06
5.218712	2.24259e-06
5.200420	2.74094e-06
5.182128	2.99012e-06
5.145545	3.23929e-06
5.072378	3.98682e-06
4.980919	4.73435e-06
4.871169	4.98353e-06
4.852877	5.73106e-06
4.798002	6.72776e-06
4.779710	7.97365e-06
4.761419	8.97035e-06
4.743127	9.21953e-06
4.724835	1.22096e-05
4.706543	1.64456e-05
4.688252	1.76915e-05
4.669960	1.91866e-05
4.651668	2.09308e-05
4.633377	2.69111e-05
4.615085	2.81569e-05
4.596793	3.28913e-05
4.560210	3.3888e-05
4.541918	3.48847e-05
4.523626	3.71273e-05
4.505335	4.01174e-05
4.487043	4.31075e-05
4.468751	4.51009e-05
4.450459	4.6596e-05
4.432168	4.80911e-05
4.413876	4.98353e-05
4.395584	5.15795e-05
4.377292	5.35729e-05
4.359001	5.40713e-05
4.340709	5.73106e-05
4.322417	6.12974e-05
4.304126	6.20449e-05
4.285834	6.37892e-05
4.267542	6.52842e-05
4.249250	6.62809e-05
4.230959	6.70285e-05
4.212667	6.7776e-05
4.194375	6.85235e-05
4.176084	7.30087e-05
4.157792	7.72447e-05
4.139500	7.77431e-05
4.121208	8.0484e-05
4.102917	8.52184e-05
4.084625	9.71788e-05
4.066333	0.000114621
4.048041	0.00011786
4.029750	0.000134555
4.011458	0.000146765
3.993166	0.000157978
3.974875	0.00016944
3.956583	0.000194607
3.938291	0.000204823
3.919999	0.000219774
3.901708	0.000223262
3.883416	0.000224508
3.865124	0.000229741
3.846833	0.000235223
3.828541	0.000235472
3.810249	0.000236468
3.791957	0.000238213
3.773666	0.000239459
3.755374	0.000246685
3.737082	0.000259144
3.718791	0.000264127
3.700499	0.000268612
3.682207	0.000274094
3.663915	0.000275838
3.645624	0.00027833
3.627332	0.000278828
3.609040	0.000279327
3.590748	0.000283314
3.572457	0.00028431
3.554165	0.000292035
3.535873	0.000298015
3.517582	0.000299261
3.499290	0.000300756
3.480998	0.000301504
3.462706	0.000302002
3.444415	0.0003025
3.426123	0.000303995
3.407831	0.000304992
3.389540	0.000306238
3.371248	0.000306736
3.352956	0.000307235
3.334664	0.000309726
3.316373	0.000314212
3.298081	0.000318198
3.279789	0.000336637
3.261498	0.000342119
3.243206	0.000356572
3.224914	0.000391207
3.206622	0.000409397
3.188331	0.000415128
3.170039	0.000428334
3.151747	0.000446026
3.133455	0.000491625
3.115164	0.000509566
3.096872	0.000529749
3.078580	0.000542956
3.060289	0.000584319
3.041997	0.000651098
3.023705	0.000722113
3.005413	0.000820787
2.987122	0.000954844
2.968830	0.00105451
2.950538	0.00116216
2.932247	0.00128276
2.913955	0.00148908
2.895663	0.00180528
2.877371	0.00208062
2.859080	0.00234301
2.840788	0.00245464
2.822496	0.00265871
2.804204	0.00282741
2.785913	0.00297168
2.767621	0.00312019
2.749329	0.00327418
2.731038	0.00336014
2.712746	0.0034643
2.694454	0.00360384
2.676162	0.00376655
2.657871	0.00394322
2.639579	0.0040252
2.621287	0.00415626
2.602996	0.00437878
2.584704	0.00470271
2.566412	0.00495786
2.548120	0.00517739
2.529829	0.00538595
2.511537	0.00554866
2.493245	0.00564484
2.474954	0.00584618
2.456662	0.00606097
2.438370	0.00613821
2.420078	0.00619752
2.401787	0.00627028
2.383495	0.00633432
2.365203	0.00635599
2.346911	0.00638913
2.328620	0.00640533
2.310328	0.00642825
2.292036	0.00645317
2.273745	0.00648357
2.255453	0.00651821
2.237161	0.00655758
2.218869	0.00658972
2.200578	0.00661314
2.182286	0.00665152
2.163994	0.00671007
2.145703	0.00677087
2.127411	0.00680052
2.109119	0.00683217
2.090827	0.00686531
2.072536	0.00691141
2.054244	0.00695651
2.035952	0.00697893
2.017660	0.0070203
1.999369	0.00706515
1.981077	0.00710053
1.962785	0.00712371
1.944494	0.00716258
1.926202	0.00721017
1.907910	0.0072473
1.889618	0.00729838
1.871327	0.0073208
1.853035	0.00735943
1.834743	0.00739356
1.816452	0.00743692
1.798160	0.00746757
1.779868	0.00749847
1.761576	0.00754457
1.743285	0.00758169
1.724993	0.00761882
1.706701	0.00766566
1.688410	0.00771251
1.670118	0.00774465
1.651826	0.00777829
1.633534	0.00784507
1.615243	0.00799807
1.596951	0.00814408
1.578659	0.00823404
1.560367	0.00833396
1.542076	0.00846004
1.523784	0.00854501
1.505492	0.008698
1.487201	0.00876055
1.468909	0.00887243
1.450617	0.00898954
1.432325	0.0091692
1.414034	0.00934188
1.395742	0.0095163
1.377450	0.00977096
1.359159	0.0100475
1.340867	0.0103563
1.322575	0.0106687
1.304283	0.0111731
1.285992	0.0115366
1.267700	0.0120173
1.249408	0.0125079
1.231117	0.0129161
1.212825	0.0132064
1.194533	0.0134368
1.176241	0.0136499
1.157950	0.0137969
1.139658	0.0139105
1.121366	0.0140027
1.103074	0.01416
1.084783	0.0142531
1.066491	0.0144333
1.048199	0.0145606
1.029908	0.0147338
1.011616	0.0148611
0.993324	0.014981
0.975032	0.0151302
0.956741	0.0153044
0.938449	0.0155033
0.920157	0.0156677
0.901866	0.0158539
0.883574	0.0159852
0.865282	0.0160589
0.846990	0.0161606
0.828699	0.0162289
0.810407	0.0162956
0.792115	0.0163761
0.773823	0.0164471
0.755532	0.0165334
0.737240	0.0166039
0.718948	0.0166457
0.700657	0.0167016
0.682365	0.0167643
0.664073	0.0168276
0.645781	0.0169051
0.627490	0.017005
0.609198	0.0171304
0.590906	0.0172226
0.572615	0.017395
0.554323	0.0176073
0.536031	0.0177725
0.517739	0.0179425
0.499448	0.0181463
0.481156	0.0183406
0.462864	0.0185731
0.444573	0.0190854
0.426281	0.0196383
0.407989	0.0199725
0.389697	0.0202638
0.371406	0.0205244
0.353114	0.0208199
0.334822	0.0210564
0.316530	0.0212667
0.298239	0.0215244
0.279947	0.0217723
0.261655	0.0220055
0.243364	0.0223033
0.225072	0.022616
0.206780	0.0230468
0.188488	0.0236501
0.170197	0.0241524
0.151905	0.0245177
0.133613	0.0248855
0.115322	0.0253522
0.097030	0.025801
0.078738	0.0262929
0.060446	0.0269116
0.042155	0.027698
0.023863	0.0285412
0.005571	0.029357
-0.012721	0.907663
-0.031012	0.90977
-0.049304	0.911781
-0.067596	0.914112
-0.085887	0.916041
-0.104179	0.917827
-0.122471	0.920647
-0.140763	0.925351
-0.159054	0.929524
-0.177346	0.933155
-0.195638	0.936717
-0.213929	0.940076
-0.232221	0.943295
-0.250513	0.946713
-0.268805	0.9502
-0.287096	0.953414
-0.305388	0.956498
-0.323680	0.959112
-0.341971	0.961689
-0.360263	0.963918
-0.378555	0.965746
-0.396847	0.967349
-0.415138	0.968824
-0.433430	0.970014
-0.451722	0.971078
-0.470014	0.97209
-0.488305	0.97306
-0.506597	0.97405
-0.524889	0.975062
-0.543180	0.976079
-0.561472	0.977087
-0.579764	0.978113
-0.598056	0.979141
-0.616347	0.980327
-0.634639	0.98129
-0.652931	0.982436
-0.671222	0.983569
-0.689514	0.984757
-0.707806	0.98599
-0.726098	0.987011
-0.744389	0.988007
-0.762681	0.989037
-0.780973	0.989994
-0.799264	0.991021
-0.817556	0.99211
-0.835848	0.993194
-0.854140	0.99406
-0.872431	0.994851
-0.890723	0.995751
-0.909015	0.996524
-0.927307	0.997091
-0.945598	0.997595
-0.963890	0.997979
-0.982182	0.9982
-1.000473	0.998484
-1.018765	0.998673
-1.037057	0.998777
-1.055349	0.998892
-1.073640	0.998995
-1.091932	0.999084
-1.110224	0.999189
-1.128515	0.999267
-1.146807	0.999357
-1.165099	0.99944
-1.183391	0.999533
-1.201682	0.999607
-1.219974	0.99969
-1.238266	0.999748
-1.256558	0.999792
-1.274849	0.999835
-1.293141	0.999869
-1.311433	0.999889
-1.329724	0.999905
-1.348016	0.999921
-1.366308	0.999939
-1.384600	0.99995
-1.402891	0.999958
-1.421183	0.999962
-1.439475	0.999969
-1.457766	0.999975
-1.476058	0.999977
-1.494350	0.999984
-1.512642	0.999987
-1.530933	0.999987
-1.549225	0.999989
-1.567517	0.999992
-1.585808	0.999996
-1.604100	0.999997
-1.622392	0.999998
-1.640684	0.999999
-1.658975	0.999999
-1.732142	1
-1.750434	1
-1.768726	1
&
21.662969	1.50339e-17
21.644677	1.55047e-17
21.626385	1.59903e-17
21.608093	1.64911e-17
21.589802	1.70075e-17
21.571510	1.75402e-17
21.553218	1.80895e-17
21.534926	1.8656e-17
21.516635	1.92402e-17
21.498343	1.98428e-17
21.480051	2.04642e-17
21.461760	2.11051e-17
21.443468	2.17661e-17
21.425176	2.24477e-17
21.406884	2.31507e-17
21.388593	2.38757e-17
21.370301	2.46234e-17
21.352009	2.53946e-17
21.333718	2.61898e-17
21.315426	2.701e-17
21.297134	2.78559e-17
21.278842	2.87282e-17
21.260551	2.96279e-17
21.242259	3.05558e-17
21.223967	3.15127e-17
21.205676	3.24995e-17
21.187384	3.35173e-17
21.169092	3.45669e-17
21.150800	3.56495e-17
21.132509	3.67659e-17
21.114217	3.79172e-17
21.095925	3.91047e-17
21.077633	4.03293e-17
21.059342	4.15922e-17
21.041050	4.28948e-17
21.022758	4.42381e-17
21.004467	4.56234e-17
20.986175	4.70522e-17
20.967883	4.85256e-17
20.949591	5.00453e-17
20.931300	5.16125e-17
20.913008	5.32288e-17
20.894716	5.48957e-17
20.876425	5.66148e-17
20.858133	5.83877e-17
20.839841	6.02162e-17
20.821549	6.21019e-17
20.803258	6.40466e-17
20.784966	6.60523e-17
20.766674	6.81207e-17
20.748382	7.0254e-17
20.730091	7.2454e-17
20.711799	7.47229e-17
20.693507	7.70629e-17
20.675216	7.94761e-17
20.656924	8.19649e-17
20.638632	8.45317e-17
20.620340	8.71788e-17
20.602049	8.99088e-17
20.583757	9.27243e-17
20.565465	9.5628e-17
20.547174	9.86225e-17
20.528882	1.01711e-16
20.510590	1.04896e-16
20.492298	1.08181e-16
20.474007	1.11568e-16
20.455715	1.15062e-16
20.437423	1.18665e-16
20.419132	1.22381e-16
20.400840	1.26214e-16
20.382548	1.30166e-16
20.364256	1.34242e-16
20.345965	1.38446e-16
20.327673	1.42781e-16
20.309381	1.47252e-16
20.291089	1.51863e-16
20.272798	1.56619e-16
20.254506	1.61523e-16
20.236214	1.66581e-16
20.217923	1.71797e-16
20.199631	1.77177e-16
20.181339	1.82725e-16
20.163047	1.88447e-16
20.144756	1.94348e-16
20.126464	2.00434e-16
20.108172	2.0671e-16
20.089881	2.13183e-16
20.071589	2.19858e-16
20.053297	2.26743e-16
20.035005	2.33843e-16
20.016714	2.41165e-16
19.998422	2.48717e-16
19.980130	2.56505e-16
19.961838	2.64537e-16
19.943547	2.72821e-16
19.925255	2.81364e-16
19.906963	2.90174e-16
19.888672	2.9926e-16
19.870380	3.08631e-16
19.852088	3.18295e-16
19.833796	3.28262e-16
19.815505	3.38541e-16
19.797213	3.49142e-16
19.778921	3.60074e-16
19.760630	3.71349e-16
19.742338	3.82977e-16
19.724046	3.94969e-16
19.705754	4.07337e-16
19.687463	4.20091e-16
19.669171	4.33245e-16
19.650879	4.46811e-16
19.632588	4.60802e-16
19.614296	4.75231e-16
19.596004	4.90112e-16
19.577712	5.05458e-16
19.559421	5.21285e-16
19.541129	5.37608e-16
19.522837	5.54441e-16
19.504545	5.71802e-16
19.486254	5.89706e-16
19.467962	6.08171e-16
19.449670	6.27214e-16
19.431379	6.46853e-16
19.413087	6.67107e-16
19.394795	6.87995e-16
19.376503	7.09538e-16
19.358212	7.31754e-16
19.339920	7.54667e-16
19.321628	7.78296e-16
19.303337	8.02666e-16
19.285045	8.27799e-16
19.266753	8.53718e-16
19.248461	8.80449e-16
19.230170	9.08017e-16
19.211878	9.36448e-16
19.193586	9.65769e-16
19.175295	9.96008e-16
19.157003	1.02719e-15
19.138711	1.05936e-15
19.120419	1.09253e-15
19.102128	1.12673e-15
19.083836	1.16201e-15
19.065544	1.1984e-15
19.047252	1.23592e-15
19.028961	1.27462e-15
19.010669	1.31453e-15
18.992377	1.35568e-15
18.974086	1.39813e-15
18.955794	1.44191e-15
18.937502	1.48705e-15
18.919210	1.53361e-15
18.900919	1.58163e-15
18.882627	1.63115e-15
18.864335	1.68222e-15
18.846044	1.73489e-15
18.827752	1.78921e-15
18.809460	1.84523e-15
18.791168	1.90301e-15
18.772877	1.96259e-15
18.754585	2.02404e-15
18.736293	2.08741e-15
18.718001	2.15277e-15
18.699710	2.22017e-15
18.681418	2.28968e-15
18.663126	2.36137e-15
18.644835	2.4353e-15
18.626543	2.51155e-15
18.608251	2.59018e-15
18.589959	2.67128e-15
18.571668	2.75492e-15
18.553376	2.84117e-15
18.535084	2.93012e-15
18.516793	3.02186e-15
18.498501	3.11647e-15
18.480209	3.21405e-15
18.461917	3.31467e-15
18.443626	3.41845e-15
18.425334	3.52548e-15
18.407042	3.63586e-15
18.388751	3.74969e-15
18.370459	3.86709e-15
18.352167	3.98816e-15
18.333875	4.11302e-15
18.315584	4.24179e-15
18.297292	4.3746e-15
18.279000	4.51156e-15
18.260708	4.65281e-15
18.242417	4.79848e-15
18.224125	4.94871e-15
18.205833	5.10364e-15
18.187542	5.26342e-15
18.169250	5.42821e-15
18.150958	5.59815e-15
18.132666	5.77342e-15
18.114375	5.95417e-15
18.096083	6.14058e-15
18.077791	6.33283e-15
18.059500	6.53109e-15
18.041208	6.73556e-15
18.022916	6.94643e-15
18.004624	7.16391e-15
17.986333	7.38819e-15
17.968041	7.61949e-15
17.949749	7.85803e-15
17.931458	8.10404e-15
17.913166	8.35776e-15
17.894874	8.61941e-15
17.876582	8.88926e-15
17.858291	9.16755e-15
17.839999	9.45455e-15
17.821707	9.75054e-15
17.803415	1.00558e-14
17.785124	1.03706e-14
17.766832	1.06953e-14
17.748540	1.10301e-14
17.730249	1.13754e-14
17.711957	1.17315e-14
17.693665	1.20988e-14
17.675373	1.24776e-14
17.657082	1.28682e-14
17.638790	1.3271e-14
17.620498	1.36865e-14
17.602207	1.4115e-14
17.583915	1.45568e-14
17.565623	1.50126e-14
17.547331	1.54825e-14
17.529040	1.59672e-14
17.510748	1.64671e-14
17.492456	1.69826e-14
17.474164	1.75142e-14
17.455873	1.80625e-14
17.437581	1.8628e-14
17.419289	1.92111e-14
17.400998	1.98125e-14
17.382706	2.04327e-14
17.364414	2.10724e-14
17.346122	2.1732e-14
17.327831	2.24124e-14
17.309539	2.3114e-14
17.291247	2.38375e-14
17.272956	2.45838e-14
17.254664	2.53533e-14
17.236372	2.6147e-14
17.218080	2.69655e-14
17.199789	2.78097e-14
17.181497	2.86802e-14
17.163205	2.9578e-14
17.144914	3.05039e-14
17.126622	3.14588e-14
17.108330	3.24436e-14
17.090038	3.34592e-14
17.071747	3.45066e-14
17.053455	3.55868e-14
17.035163	3.67008e-14
17.016871	3.78496e-14
16.998580	3.90345e-14
16.980288	4.02564e-14
16.961996	4.15165e-14
16.943705	4.28161e-14
16.925413	4.41564e-14
16.907121	4.55386e-14
16.888829	4.69641e-14
16.870538	4.84342e-14
16.852246	4.99503e-14
16.833954	5.15139e-14
16.815663	5.31264e-14
16.797371	5.47894e-14
16.779079	5.65045e-14
16.760787	5.82732e-14
16.742496	6.00973e-14
16.724204	6.19785e-14
16.705912	6.39185e-14
16.687620	6.59193e-14
16.669329	6.79827e-14
16.651037	7.01107e-14
16.632745	7.23053e-14
16.614454	7.45686e-14
16.596162	7.69027e-14
16.577870	7.93099e-14
16.559578	8.17924e-14
16.541287	8.43526e-14
16.522995	8.6993e-14
16.504703	8.9716e-14
16.486412	9.25242e-14
16.468120	9.54203e-14
16.449828	9.84071e-14
16.431536	1.01487e-13
16.413245	1.04664e-13
16.394953	1.0794e-13
16.376661	1.11319e-13
16.358370	1.14803e-13
16.340078	1.18396e-13
16.321786	1.22102e-13
16.303494	1.25924e-13
16.285203	1.29866e-13
16.266911	1.3393e-13
16.248619	1.38122e-13
16.230327	1.42446e-13
16.212036	1.46904e-13
16.193744	1.51502e-13
16.175452	1.56244e-13
16.157161	1.61135e-13
16.138869	1.66178e-13
16.120577	1.71379e-13
16.102285	1.76743e-13
16.083994	1.82275e-13
16.065702	1.87981e-13
16.047410	1.93864e-13
16.029119	1.99932e-13
16.010827	2.0619e-13
15.992535	2.12643e-13
15.974243	2.19299e-13
15.955952	2.26162e-13
15.937660	2.33241e-13
15.919368	2.40541e-13
15.901077	2.4807e-13
15.882785	2.55834e-13
15.864493	2.63841e-13
15.846201	2.72099e-13
15.827910	2.80615e-13
15.809618	2.89398e-13
15.791326	2.98455e-13
15.773034	3.07797e-13
15.754743	3.1743e-13
15.736451	3.27365e-13
15.718159	3.3761e-13
15.699868	3.48177e-13
15.681576	3.59074e-13
15.663284	3.70312e-13
15.644992	3.81902e-13
15.626701	3.93854e-13
15.608409	4.06181e-13
15.590117	4.18893e-13
15.571826	4.32003e-13
15.553534	4.45523e-13
15.535242	4.59467e-13
15.516950	4.73847e-13
15.498659	4.88676e-13
15.480367	5.0397e-13
15.462075	5.19743e-13
15.443783	5.36009e-13
15.425492	5.52784e-13
15.407200	5.70084e-13
15.388908	5.87925e-13
15.370617	6.06325e-13
15.352325	6.253e-13
15.334033	6.44869e-13
15.315741	6.65051e-13
15.297450	6.85864e-13
15.279158	7.07329e-13
15.260866	7.29465e-13
15.242575	7.52293e-13
15.224283	7.75837e-13
15.205991	8.00116e-13
15.187699	8.25156e-13
15.169408	8.50979e-13
15.151116	8.7761e-13
15.132824	9.05075e-13
15.114533	9.33399e-13
15.096241	9.62609e-13
15.077949	9.92733e-13
15.059657	1.0238e-12
15.041366	1.05584e-12
15.023074	1.08888e-12
15.004782	1.12296e-12
14.986490	1.1581e-12
14.968199	1.19434e-12
14.949907	1.23171e-12
14.931615	1.27026e-12
14.913324	1.31001e-12
14.895032	1.351e-12
14.876740	1.39328e-12
14.858448	1.43688e-12
14.840157	1.48185e-12
14.821865	1.52822e-12
14.803573	1.57604e-12
14.785282	1.62536e-12
14.766990	1.67622e-12
14.748698	1.72867e-12
14.730406	1.78277e-12
14.712115	1.83856e-12
14.693823	1.89609e-12
14.675531	1.95542e-12
14.657239	2.01661e-12
14.638948	2.07971e-12
14.620656	2.14479e-12
14.602364	2.21191e-12
14.584073	2.28112e-12
14.565781	2.3525e-12
14.547489	2.42611e-12
14.529197	2.50203e-12
14.510906	2.58032e-12
14.492614	2.66106e-12
14.474322	2.74433e-12
14.456031	2.8302e-12
14.437739	2.91876e-12
14.419447	3.01009e-12
14.401155	3.10428e-12
14.382864	3.20141e-12
14.364572	3.30158e-12
14.346280	3.40489e-12
14.327989	3.51143e-12
14.309697	3.6213e-12
14.291405	3.73461e-12
14.273113	3.85147e-12
14.254822	3.97198e-12
14.236530	4.09626e-12
14.218238	4.22443e-12
14.199946	4.35661e-12
14.181655	4.49292e-12
14.163363	4.6335e-12
14.145071	4.77848e-12
14.126780	4.92799e-12
14.108488	5.08219e-12
14.090196	5.2412e-12
14.071904	5.40519e-12
14.053613	5.57431e-12
14.035321	5.74872e-12
14.017029	5.92859e-12
13.998738	6.11408e-12
13.980446	6.30538e-12
13.962154	6.50266e-12
13.943862	6.70611e-12
13.925571	6.91593e-12
13.907279	7.13231e-12
13.888987	7.35546e-12
13.870696	7.58559e-12
13.852404	7.82292e-12
13.834112	8.06768e-12
13.815820	8.32009e-12
13.797529	8.5804e-12
13.779237	8.84885e-12
13.760945	9.1257e-12
13.742653	9.41121e-12
13.724362	9.70565e-12
13.706070	1.00093e-11
13.687778	1.03225e-11
13.669487	1.06454e-11
13.651195	1.09784e-11
13.632903	1.13219e-11
13.614611	1.16761e-11
13.596320	1.20414e-11
13.578028	1.24181e-11
13.559736	1.28066e-11
13.541445	1.32073e-11
13.523153	1.36205e-11
13.504861	1.40466e-11
13.486569	1.4486e-11
13.468278	1.49392e-11
13.449986	1.54066e-11
13.431694	1.58886e-11
13.413402	1.63856e-11
13.395111	1.68982e-11
13.376819	1.74269e-11
13.358527	1.7972e-11
13.340236	1.85343e-11
13.321944	1.91141e-11
13.303652	1.9712e-11
13.285360	2.03287e-11
13.267069	2.09646e-11
13.248777	2.16205e-11
13.230485	2.22968e-11
13.212194	2.29943e-11
13.193902	2.37136e-11
13.175610	2.44554e-11
13.157318	2.52205e-11
13.139027	2.60094e-11
13.120735	2.6823e-11
13.102443	2.76621e-11
13.084152	2.85274e-11
13.065860	2.94198e-11
13.047568	3.03401e-11
13.029276	3.12892e-11
13.010985	3.22679e-11
12.992693	3.32773e-11
12.974401	3.43182e-11
12.956109	3.53917e-11
12.937818	3.64988e-11
12.919526	3.76405e-11
12.901234	3.88179e-11
12.882943	4.00321e-11
12.864651	4.12843e-11
12.846359	4.25757e-11
12.828067	4.39074e-11
12.809776	4.52808e-11
12.791484	4.66972e-11
12.773192	4.81578e-11
12.754901	4.96642e-11
12.736609	5.12176e-11
12.718317	5.28196e-11
12.700025	5.44717e-11
12.681734	5.61755e-11
12.663442	5.79326e-11
12.645150	5.97446e-11
12.626858	6.16133e-11
12.608567	6.35405e-11
12.590275	6.55278e-11
12.571983	6.75774e-11
12.553692	6.9691e-11
12.535400	7.18708e-11
12.517108	7.41187e-11
12.498816	7.64369e-11
12.480525	7.88276e-11
12.462233	8.1293e-11
12.443941	8.38356e-11
12.425650	8.64576e-11
12.407358	8.91617e-11
12.389066	9.19503e-11
12.370774	9.48261e-11
12.352483	9.77919e-11
12.334191	1.0085e-10
12.315899	1.04004e-10
12.297608	1.07257e-10
12.279316	1.10612e-10
12.261024	1.14071e-10
12.242732	1.17639e-10
12.224441	1.21318e-10
12.206149	1.25112e-10
12.187857	1.29025e-10
12.169565	1.3306e-10
12.151274	1.37221e-10
12.132982	1.41512e-10
12.114690	1.45938e-10
12.096399	1.50502e-10
12.078107	1.55209e-10
12.059815	1.60062e-10
12.041523	1.65068e-10
12.023232	1.7023e-10
12.004940	1.75554e-10
11.986648	1.81044e-10
11.968357	1.86705e-10
11.950065	1.92544e-10
11.931773	1.98565e-10
11.913481	2.04774e-10
11.895190	2.11178e-10
11.876898	2.17782e-10
11.858606	2.24592e-10
11.840315	2.31615e-10
11.822023	2.38858e-10
11.803731	2.46327e-10
11.785439	2.5403e-10
11.767148	2.61973e-10
11.748856	2.70165e-10
11.730564	2.78613e-10
11.712272	2.87325e-10
11.693981	2.9631e-10
11.675689	3.05575e-10
11.657397	3.1513e-10
11.639106	3.24984e-10
11.620814	3.35146e-10
11.602522	3.45625e-10
11.584230	3.56433e-10
11.565939	3.67577e-10
11.547647	3.79071e-10
11.529355	3.90923e-10
11.511064	4.03147e-10
11.492772	4.15752e-10
11.474480	4.28751e-10
11.456188	4.42157e-10
11.437897	4.55982e-10
11.419605	4.70239e-10
11.401313	4.84942e-10
11.383021	5.00104e-10
11.364730	5.1574e-10
11.346438	5.31865e-10
11.328146	5.48494e-10
11.309855	5.65643e-10
11.291563	5.83328e-10
11.273271	6.01565e-10
11.254979	6.20373e-10
11.236688	6.39769e-10
11.218396	6.59771e-10
11.200104	6.80398e-10
11.181813	7.0167e-10
11.163521	7.23607e-10
11.145229	7.46229e-10
11.126937	7.69559e-10
11.108646	7.93617e-10
11.090354	8.18428e-10
11.072062	8.44014e-10
11.053771	8.704e-10
11.035479	8.97611e-10
11.017187	9.25672e-10
10.998895	9.5461e-10
10.980604	9.84453e-10
10.962312	1.01523e-09
10.944020	1.04697e-09
10.925728	1.07969e-09
10.907437	1.11345e-09
10.889145	1.14825e-09
10.870853	1.18415e-09
10.852562	1.22116e-09
10.834270	1.25934e-09
10.815978	1.2987e-09
10.797686	1.3393e-09
10.779395	1.38117e-09
10.761103	1.42434e-09
10.742811	1.46886e-09
10.724520	1.51478e-09
10.706228	1.56213e-09
10.687936	1.61095e-09
10.669644	1.66131e-09
10.651353	1.71324e-09
10.633061	1.76679e-09
10.614769	1.82201e-09
10.596478	1.87896e-09
10.578186	1.93769e-09
10.559894	1.99826e-09
10.541602	2.06072e-09
10.523311	2.12513e-09
10.505019	2.19155e-09
10.486727	2.26004e-09
10.468435	2.33068e-09
10.450144	2.40353e-09
10.431852	2.47865e-09
10.413560	2.55612e-09
10.395269	2.63601e-09
10.376977	2.71839e-09
10.358685	2.80335e-09
10.340393	2.89096e-09
10.322102	2.98132e-09
10.303810	3.07449e-09
10.285518	3.17058e-09
10.267227	3.26966e-09
10.248935	3.37185e-09
10.230643	3.47722e-09
10.212351	3.58589e-09
10.194060	3.69796e-09
10.175768	3.81352e-09
10.157476	3.93269e-09
10.139184	4.05559e-09
10.120893	4.18233e-09
10.102601	4.31303e-09
10.084309	4.44781e-09
10.066018	4.5868e-09
10.047726	4.73013e-09
10.029434	4.87794e-09
10.011142	5.03037e-09
9.992851	5.18756e-09
9.974559	5.34966e-09
9.956267	5.51683e-09
9.937976	5.68921e-09
9.919684	5.86699e-09
9.901392	6.05031e-09
9.883100	6.23936e-09
9.864809	6.43432e-09
9.846517	6.63536e-09
9.828225	6.84269e-09
9.809934	7.05649e-09
9.791642	7.27697e-09
9.773350	7.50434e-09
9.755058	7.73881e-09
9.736767	7.9806e-09
9.718475	8.22995e-09
9.700183	8.48708e-09
9.681891	8.75224e-09
9.663600	9.02569e-09
9.645308	9.30767e-09
9.627016	9.59847e-09
9.608725	9.89834e-09
9.590433	1.02076e-08
9.572141	1.05265e-08
9.553849	1.08553e-08
9.535558	1.11945e-08
9.517266	1.15442e-08
9.498974	1.19048e-08
9.480683	1.22767e-08
9.462391	1.26603e-08
9.444099	1.30558e-08
9.425807	1.34636e-08
9.407516	1.38842e-08
9.389224	1.43179e-08
9.370932	1.47652e-08
9.352640	1.52264e-08
9.334349	1.5702e-08
9.316057	1.61925e-08
9.297765	1.66983e-08
9.279474	1.72199e-08
9.261182	1.77578e-08
9.242890	1.83124e-08
9.224598	1.88844e-08
9.206307	1.94743e-08
9.188015	2.00825e-08
9.169723	2.07098e-08
9.151432	2.13566e-08
9.133140	2.20237e-08
9.114848	2.27115e-08
9.096556	2.34209e-08
9.078265	2.41524e-08
9.059973	2.49067e-08
9.041681	2.56846e-08
9.023390	2.64867e-08
9.005098	2.73139e-08
8.986806	2.8167e-08
8.968514	2.90466e-08
8.950223	2.99537e-08
8.931931	3.08892e-08
8.913639	3.18538e-08
8.895347	3.28485e-08
8.877056	3.38743e-08
8.858764	3.49322e-08
8.840472	3.6023e-08
8.822181	3.71479e-08
8.803889	3.83079e-08
8.785597	3.95041e-08
8.767305	4.07376e-08
8.749014	4.20097e-08
8.730722	4.33214e-08
8.712430	4.46741e-08
8.694139	4.6069e-08
8.675847	4.75075e-08
8.657555	4.89908e-08
8.639263	5.05205e-08
8.620972	5.20978e-08
8.602680	5.37244e-08
8.584388	5.54018e-08
8.566097	5.71315e-08
8.547805	5.89152e-08
8.529513	6.07545e-08
8.511221	6.26513e-08
8.492930	6.46072e-08
8.474638	6.66242e-08
8.456346	6.87041e-08
8.438054	7.08489e-08
8.419763	7.30607e-08
8.401471	7.53414e-08
8.383179	7.76933e-08
8.364888	8.01186e-08
8.346596	8.26196e-08
8.328304	8.51986e-08
8.310012	8.78581e-08
8.291721	9.06005e-08
8.273429	9.34285e-08
8.255137	9.63447e-08
8.236846	9.93519e-08
8.218554	1.02453e-07
8.200262	1.05651e-07
8.181970	1.08948e-07
8.163679	1.12349e-07
8.145387	1.15855e-07
8.127095	1.19471e-07
8.108803	1.232e-07
8.090512	1.27045e-07
8.072220	1.31009e-07
8.053928	1.35098e-07
8.035637	1.39314e-07
8.017345	1.43662e-07
7.999053	1.48145e-07
7.980761	1.52768e-07
7.962470	1.57535e-07
7.944178	1.62451e-07
7.925886	1.6752e-07
7.907595	1.72747e-07
7.889303	1.78138e-07
7.871011	1.83696e-07
7.852719	1.89428e-07
7.834428	1.95338e-07
7.816136	2.01433e-07
7.797844	2.07718e-07
7.779553	2.14198e-07
7.761261	2.20881e-07
7.742969	2.27772e-07
7.724677	2.34878e-07
7.706386	2.42206e-07
7.688094	2.49762e-07
7.669802	2.57554e-07
7.651510	2.65589e-07
7.633219	2.73874e-07
7.614927	2.82417e-07
7.596635	2.91227e-07
7.578344	3.00311e-07
7.560052	3.09679e-07
7.541760	3.19338e-07
7.523468	3.29299e-07
7.505177	3.3957e-07
7.486885	3.50161e-07
7.468593	3.61083e-07
7.450302	3.72344e-07
7.432010	3.83957e-07
7.413718	3.95932e-07
7.395426	4.0828e-07
7.377135	4.21013e-07
7.358843	4.34142e-07
7.340551	4.47681e-07
7.322259	4.61641e-07
7.303968	4.76037e-07
7.285676	4.90881e-07
7.267384	5.06188e-07
7.249093	5.21972e-07
7.230801	5.38247e-07
7.212509	5.5503e-07
7.194217	5.72335e-07
7.175926	5.9018e-07
7.157634	6.0858e-07
7.139342	6.27554e-07
7.121051	6.47119e-07
7.102759	6.67293e-07
7.084467	6.88096e-07
7.066175	7.09547e-07
7.047884	7.31666e-07
7.029592	7.54474e-07
7.011300	7.77992e-07
6.993009	8.02243e-07
6.974717	8.27249e-07
6.956425	8.53034e-07
6.938133	8.79622e-07
6.919842	9.07037e-07
6.901550	9.35307e-07
6.883258	9.64457e-07
6.864966	9.94514e-07
6.846675	1.02551e-06
6.828383	1.05747e-06
6.810091	1.09042e-06
6.791800	1.1244e-06
6.773508	1.15944e-06
6.755216	1.19556e-06
6.736924	1.23282e-06
6.718633	1.27123e-06
6.700341	1.31084e-06
6.682049	1.35168e-06
6.663758	1.39379e-06
6.645466	1.43721e-06
6.627174	1.48199e-06
6.608882	1.52816e-06
6.590591	1.57576e-06
6.572299	1.62485e-06
6.554007	1.67546e-06
6.535716	1.72765e-06
6.517424	1.78146e-06
6.499132	1.83695e-06
6.480840	1.89416e-06
6.462549	1.95316e-06
6.444257	2.01399e-06
6.425965	2.07671e-06
6.407673	2.14138e-06
6.389382	2.20806e-06
6.371090	2.27682e-06
6.352798	2.34772e-06
6.334507	2.42082e-06
6.316215	2.49619e-06
6.297923	2.57391e-06
6.279631	2.65405e-06
6.261340	2.73668e-06
6.243048	2.82187e-06
6.224756	2.90972e-06
6.206465	3.0003e-06
6.188173	3.09369e-06
6.169881	3.18999e-06
6.151589	3.28928e-06
6.133298	3.39166e-06
6.115006	3.49722e-06
6.096714	3.60606e-06
6.078422	3.71828e-06
6.060131	3.83399e-06
6.041839	3.9533e-06
6.023547	4.07631e-06
6.005256	4.20315e-06
5.986964	4.33393e-06
5.968672	4.46877e-06
5.950380	4.6078e-06
5.932089	4.75115e-06
5.913797	4.89895e-06
5.895505	5.05134e-06
5.877214	5.20847e-06
5.858922	5.37047e-06
5.840630	5.53751e-06
5.822338	5.70974e-06
5.804047	5.88731e-06
5.785755	6.0704e-06
5.767463	6.25917e-06
5.749172	6.4538e-06
5.730880	6.65447e-06
5.712588	6.86137e-06
5.694296	7.0747e-06
5.676005	7.29464e-06
5.657713	7.52141e-06
5.639421	7.75522e-06
5.621129	7.99628e-06
5.602838	8.24483e-06
5.584546	8.50108e-06
5.566254	8.76528e-06
5.547963	9.03768e-06
5.529671	9.31853e-06
5.511379	9.60809e-06
5.493087	9.90663e-06
5.474796	1.02144e-05
5.456504	1.05318e-05
5.438212	1.08589e-05
5.419921	1.11963e-05
5.401629	1.1544e-05
5.383337	1.19026e-05
5.365045	1.22723e-05
5.346754	1.26534e-05
5.328462	1.30463e-05
5.310170	1.34514e-05
5.291879	1.38691e-05
5.273587	1.42997e-05
5.255295	1.47436e-05
5.237003	1.52013e-05
5.218712	1.56732e-05
5.200420	1.61597e-05
5.182128	1.66612e-05
5.163836	1.71783e-05
5.145545	1.77113e-05
5.127253	1.82609e-05
5.108961	1.88274e-05
5.090670	1.94115e-05
5.072378	2.00137e-05
5.054086	2.06345e-05
5.035794	2.12745e-05
5.017503	2.19343e-05
4.999211	2.26145e-05
4.980919	2.33157e-05
4.962628	2.40387e-05
4.944336	2.47839e-05
4.926044	2.55522e-05
4.907752	2.63442e-05
4.889461	2.71607e-05
4.871169	2.80024e-05
4.852877	2.88702e-05
4.834585	2.97647e-05
4.816294	3.06868e-05
4.798002	3.16374e-05
4.779710	3.26174e-05
4.761419	3.36276e-05
4.743127	3.46689e-05
4.724835	3.57424e-05
4.706543	3.6849e-05
4.688252	3.79897e-05
4.669960	3.91656e-05
4.651668	4.03778e-05
4.633377	4.16273e-05
4.615085	4.29153e-05
4.596793	4.4243e-05
4.578501	4.56116e-05
4.560210	4.70223e-05
4.541918	4.84765e-05
4.523626	4.99754e-05
4.505335	5.15205e-05
4.487043	5.31131e-05
4.468751	5.47547e-05
4.450459	5.64467e-05
4.432168	5.81908e-05
4.413876	5.99884e-05
4.395584	6.18414e-05
4.377292	6.37512e-05
4.359001	6.57196e-05
4.340709	6.77485e-05
4.322417	6.98397e-05
4.304126	7.1995e-05
4.285834	7.42164e-05
4.267542	7.65059e-05
4.249250	7.88655e-05
4.230959	8.12975e-05
4.212667	8.38039e-05
4.194375	8.63871e-05
4.176084	8.90493e-05
4.157792	9.17929e-05
4.139500	9.46204e-05
4.121208	9.75343e-05
4.102917	0.000100537
4.084625	0.000103632
4.066333	0.000106821
4.048041	0.000110107
4.029750	0.000113494
4.011458	0.000116983
3.993166	0.000120579
3.974875	0.000124285
3.956583	0.000128103
3.938291	0.000132037
3.919999	0.00013609
3.901708	0.000140267
3.883416	0.00014457
3.865124	0.000149004
3.846833	0.000153572
3.828541	0.000158278
3.810249	0.000163126
3.791957	0.000168121
3.773666	0.000173267
3.755374	0.000178567
3.737082	0.000184028
3.718791	0.000189652
3.700499	0.000195445
3.682207	0.000201412
3.663915	0.000207558
3.645624	0.000213887
3.627332	0.000220406
3.609040	0.000227119
3.590748	0.000234032
3.572457	0.00024115
3.554165	0.000248478
3.535873	0.000256024
3.517582	0.000263792
3.499290	0.000271789
3.480998	0.000280021
3.462706	0.000288493
3.444415	0.000297212
3.426123	0.000306185
3.407831	0.000315416
3.389540	0.000324914
3.371248	0.000334683
3.352956	0.000344731
3.334664	0.000355062
3.316373	0.000365683
3.298081	0.000376599
3.279789	0.000387815
3.261498	0.000399336
3.243206	0.000411164
3.224914	0.000423302
3.206622	0.00043575
3.188331	0.000448505
3.170039	0.000461562
3.151747	0.000474906
3.133455	0.000488513
3.115164	0.000502333
3.096872	0.000516253
&
```
