## Supplementary material for "All-at-once RNA folding with 3D motif prediction framed by evolutionary information": RF02546_LSU_trypano_mito.cacofold.cov

```
#
# Method Target_E-val [cov_min,cov_max] [FP | TP True Found | Sen PPV F] 
# GTp    0.05           [-5.25,10.73]    [0 | 4 57 4 | 7.02 100.00 13.11] 
#
# in_CaCoFold in_given  left_pos      right_pos  score            E-value       pvalue       substitutions    power
#------------------------------------------------------------------------------------------------------------------------
*	~	       284	       287	10.72819	0.000133674	8.3043e-10	2		0.00
*	 	       287	       382	9.18190	0.00248743	1.54528e-08	2		0.00
*	~	       315	       382	7.60752	0.048376	3.00528e-07	2		0.00
*	~	       336	       382	7.60752	0.048376	3.00528e-07	2		0.00
```
