## Supplementary material for "All-at-once RNA folding with 3D motif prediction framed by evolutionary information": RF02546_LSU_trypano_mito.cacofold.power

```
# Power analysis of CaCoFold structure
#
# Powertype = SINGLE SUBSTITUTIONS
# covary left_pos right_pos substitutions power
#----------------------------------------------------------------
1		290		1		0.00
2		289		0		0.00
* 284		287		2		0.00
285		286		1		0.00
286		383		1		0.00
* 287		382		2		0.00
288		381		1		0.00
291		457		0		0.00
292		456		0		0.00
293		455		0		0.00
294		454		0		0.00
295		453		2		0.00
296		452		0		0.00
297		451		2		0.00
298		450		2		0.00
299		449		1		0.00
300		448		0		0.00
301		447		0		0.00
302		446		0		0.00
303		445		1		0.00
304		444		0		0.00
305		443		0		0.00
308		442		1		0.00
309		441		1		0.00
310		440		1		0.00
311		439		1		0.00
312		438		0		0.00
313		437		1		0.00
314		383		0		0.00
314		436		0		0.00
* 315		382		2		0.00
316		333		2		0.00
317		332		1		0.00
318		331		0		0.00
319		330		1		0.00
320		329		1		0.00
* 336		382		2		0.00
385		401		0		0.00
386		400		0		0.00
387		399		0		0.00
388		398		0		0.00
389		397		0		0.00
472		492		0		0.00
473		491		0		0.00
474		490		0		0.00
475		489		0		0.00
476		488		0		0.00
503		530		0		0.00
504		529		0		0.00
505		528		0		0.00
506		527		1		0.00
507		526		0		0.00
508		525		1		0.00
509		524		2		0.00
510		523		3		0.02
511		522		1		0.00
512		521		1		0.00
#
# BPAIRS 57
# avg substitutions per BP 0.7
# BPAIRS expected to covary 0.0 +/- 0.1
# BPAIRS observed to covary 4
#
```
