## Supplementary material for "All-at-once RNA folding with 3D motif prediction framed by evolutionary information": RF02546_LSU_trypano_mito.cov

```
#
# Method Target_E-val [cov_min,cov_max] [FP | TP True Found | Sen PPV F] 
# GTp    0.05           [-5.25,10.73]    [4 | 0 58 4 | 0.00 0.00 0.00] 
#
# #tests = 58 (base pairs) 160970 (others)
# in_given  left_pos       right_pos        score      E-value          pvalue      substitutions      power
#----------------------------------------------------------------------------------------------------------------
~	       284	       287	10.72819	0.000133674	8.3043e-10	2		0.00
 	       287	       382	9.18190	0.00248743	1.54528e-08	2		0.00
~	       315	       382	7.60752	0.048376	3.00528e-07	2		0.00
~	       336	       382	7.60752	0.048376	3.00528e-07	2		0.00
```
