## Supplementary material for "All-at-once RNA folding with 3D motif prediction framed by evolutionary information": RF02546_LSU_trypano_mito.power

```
# Power analysis of given structure
#
# Powertype = SINGLE SUBSTITUTIONS
# covary left_pos right_pos substitutions power
#----------------------------------------------------------------
242		255		0		0.00
243		254		0		0.00
244		253		0		0.00
245		252		0		0.00
257		489		0		0.00
258		488		0		0.00
259		487		0		0.00
261		485		0		0.00
262		484		0		0.00
263		483		0		0.00
264		482		0		0.00
265		481		0		0.00
266		480		0		0.00
267		479		0		0.00
268		478		0		0.00
270		476		0		0.00
271		475		0		0.00
274		290		0		0.00
275		289		0		0.00
276		288		3		0.02
277		287		1		0.00
292		314		0		0.00
293		313		1		0.00
294		312		0		0.00
295		311		2		0.00
296		310		1		0.00
316		333		2		0.00
317		332		1		0.00
318		331		0		0.00
319		330		1		0.00
320		329		1		0.00
321		328		0		0.00
339		370		0		0.00
340		369		0		0.00
342		368		1		0.00
343		367		2		0.00
344		366		1		0.00
383		405		0		0.00
384		404		0		0.00
385		403		0		0.00
386		402		0		0.00
387		401		0		0.00
388		400		0		0.00
408		467		0		0.00
409		466		0		0.00
410		465		0		0.00
412		463		0		0.00
413		462		0		0.00
414		461		0		0.00
415		459		0		0.00
418		456		0		0.00
419		455		0		0.00
420		454		0		0.00
421		453		2		0.00
422		452		0		0.00
434		443		0		0.00
435		442		0		0.00
436		441		0		0.00
#
# BPAIRS 58
# avg substitutions per BP 0.3
# BPAIRS expected to covary 0.0 +/- 0.1
# BPAIRS observed to covary 0
#
```
