## Supplementary material for "All-at-once RNA folding with 3D motif prediction framed by evolutionary information": RF02546_LSU_trypano_mito.surv

```
2.760096	0.0172414
1.681778	0.0344828
0.603460	0.0517241
0.333881	0.0689655
0.004395	0.0862069
-0.025559	0.827586
-0.055512	0.965517
-0.175325	1
&
10.727668	6.21234e-06
9.170097	1.24247e-05
7.582574	2.48494e-05
6.474302	3.7274e-05
5.395985	4.96987e-05
5.366031	5.5911e-05
5.306125	6.83357e-05
5.276171	8.07604e-05
5.246218	8.69727e-05
5.216265	9.31851e-05
5.186312	9.93974e-05
5.156358	0.000118034
4.946685	0.000130459
4.557293	0.000136671
4.497386	0.000192582
4.467433	0.000223644
4.437480	0.000254706
4.407526	0.000285768
4.377573	0.00037274
4.347620	0.000714419
4.317667	0.000745481
4.287713	0.000838666
4.257760	0.000919426
4.227807	0.000993974
4.197853	0.00102504
4.167900	0.00103746
4.137947	0.00104367
4.048087	0.00104989
4.018134	0.0010561
3.988180	0.00106231
3.898321	0.00106852
3.868367	0.00107473
3.838414	0.00108095
3.808461	0.00108716
3.748554	0.00113065
3.718601	0.00113686
3.688648	0.00114928
3.658694	0.00116171
3.628741	0.00118656
3.568835	0.00119277
3.508928	0.00120519
3.449021	0.00121141
3.419068	0.00123004
3.389115	0.00124247
3.359162	0.00124868
3.329208	0.00134808
3.299255	0.00142884
3.269302	0.00150339
3.239349	0.0015096
3.209395	0.0015593
3.179442	0.00168976
3.149489	0.00172703
3.119535	0.00180158
3.089582	0.00188234
3.059629	0.00188855
3.029676	0.00191961
2.999722	0.00209977
2.969769	0.00223023
2.939816	0.00231099
2.909862	0.00232963
2.879909	0.00234826
2.849956	0.00243524
2.820003	0.00264024
2.790049	0.00278934
2.760096	0.00298192
2.730143	0.00307511
2.700190	0.00319935
2.670236	0.00344164
2.640283	0.00354103
2.610330	0.00375225
2.550423	0.0041809
2.520470	0.00472759
2.490517	0.00474001
2.460563	0.00474623
2.430610	0.00534882
2.400657	0.0057402
2.370704	0.00580854
2.340750	0.00584581
2.310797	0.00590172
2.280844	0.00597627
2.250890	0.00608809
2.220937	0.00613779
2.190984	0.00618128
2.161031	0.00623097
2.131077	0.00623719
2.101124	0.00630552
2.071171	0.00631795
2.041217	0.00637386
2.011264	0.00642356
1.981311	0.00650432
1.951358	0.00652295
1.921404	0.00658508
1.891451	0.00660371
1.861498	0.00662235
1.831545	0.00669069
1.801591	0.00672796
1.771638	0.00677145
1.741685	0.006846
1.711731	0.00693297
1.681778	0.0070013
1.651825	0.00723116
1.621872	0.00730571
1.591918	0.00739268
1.561965	0.00751072
1.532012	0.00761011
1.502058	0.00774057
1.472105	0.00778406
1.442152	0.00787103
1.412199	0.00794558
1.382245	0.0080077
1.352292	0.00821271
1.322339	0.0082562
1.292386	0.00838666
1.262432	0.00844878
1.232479	0.0085606
1.202526	0.00860409
1.172572	0.00869727
1.142619	0.00874076
1.112666	0.00877182
1.082713	0.00884637
1.052759	0.00892713
1.022806	0.00910107
0.992853	0.00918805
0.962899	0.00980928
0.932946	0.00990868
0.902993	0.010064
0.873040	0.0101944
0.843086	0.0104492
0.813133	0.0106604
0.783180	0.0113251
0.753227	0.0122569
0.723273	0.0161894
0.693320	0.0174318
0.663367	0.0197739
0.633413	0.0204945
0.603460	0.0207492
0.573507	0.0210971
0.543554	0.0214761
0.513600	0.02206
0.483647	0.0224265
0.453694	0.023141
0.423740	0.0241225
0.393787	0.0253339
0.363834	0.0271355
0.333881	0.0293781
0.303927	0.0321116
0.273974	0.0394483
0.244021	0.0414052
0.214068	0.0438218
0.184114	0.049531
0.154161	0.0513885
0.124208	0.0576567
0.094254	0.0583835
0.064301	0.0596571
0.034348	0.0658073
0.004395	0.0764615
-0.025559	0.73149
-0.055512	0.883127
-0.085465	0.926309
-0.115419	0.939728
-0.145372	0.952302
-0.175325	0.962894
-0.205278	0.967093
-0.235232	0.970498
-0.265185	0.972616
-0.295138	0.974579
-0.325091	0.976219
-0.355045	0.977741
-0.384998	0.979133
-0.414951	0.980357
-0.444905	0.981413
-0.474858	0.982369
-0.504811	0.983314
-0.534764	0.984196
-0.564718	0.985041
-0.594671	0.985687
-0.624624	0.986246
-0.654577	0.986824
-0.684531	0.987594
-0.714484	0.988333
-0.744437	0.988998
-0.774391	0.989495
-0.804344	0.990073
-0.834297	0.990377
-0.864250	0.990588
-0.894204	0.990905
-0.924157	0.991234
-0.954110	0.991582
-0.984064	0.991856
-1.014017	0.992085
-1.043970	0.992334
-1.073923	0.992638
-1.103877	0.992906
-1.133830	0.993216
-1.163783	0.993384
-1.193736	0.993639
-1.223690	0.994036
-1.253643	0.994334
-1.283596	0.994608
-1.313550	0.995111
-1.343503	0.99526
-1.373456	0.995502
-1.403409	0.995689
-1.433363	0.995943
-1.463316	0.996124
-1.493269	0.996304
-1.523223	0.996502
-1.553176	0.996689
-1.583129	0.996763
-1.613082	0.99695
-1.643036	0.997018
-1.672989	0.997074
-1.702942	0.997236
-1.732895	0.997459
-1.762849	0.997677
-1.792802	0.997869
-1.822755	0.998043
-1.852709	0.998149
-1.882662	0.998403
-1.912615	0.998497
-1.942568	0.998553
-1.972522	0.998702
-2.002475	0.998826
-2.032428	0.998919
-2.062382	0.998981
-2.092335	0.99913
-2.122288	0.999211
-2.152241	0.999261
-2.182195	0.999304
-2.212148	0.999348
-2.242101	0.99941
-2.272054	0.999435
-2.302008	0.999497
-2.331961	0.999522
-2.361914	0.999534
-2.421821	0.999578
-2.451774	0.999596
-2.511681	0.999609
-2.571587	0.999621
-2.811213	0.999646
-2.901073	0.999658
-2.990933	0.999665
-3.050840	0.999677
-3.080793	0.999689
-3.260513	0.999702
-3.500139	0.999727
-3.649905	0.999733
-3.679859	0.999758
-3.769718	0.999783
-3.859578	0.999795
-3.949438	0.999845
-4.039298	0.999857
-4.159111	0.999876
-4.219017	0.999888
-4.248971	0.999913
-4.368784	0.999919
-4.518550	0.999944
-4.638363	0.999969
-4.907943	0.999975
-5.057709	0.999988
-5.267382	1
&
11.199544	3.10505e-07
11.176967	6.2101e-07
11.087107	1.24202e-06
10.907388	1.86303e-06
10.847481	2.48404e-06
10.817528	3.10505e-06
9.230004	3.41556e-06
9.020331	4.03657e-06
8.451219	4.34707e-06
7.912060	4.65758e-06
7.552620	4.96808e-06
6.743882	5.58909e-06
6.624069	5.8996e-06
6.384443	6.2101e-06
6.324536	6.52061e-06
6.294583	6.83111e-06
6.264630	7.45212e-06
6.204723	7.76263e-06
6.174770	8.07313e-06
6.144816	8.69414e-06
5.725471	9.00465e-06
5.695517	9.31515e-06
5.665564	9.62566e-06
5.635611	1.05572e-05
5.605657	1.11782e-05
5.575704	1.14887e-05
5.545751	1.21097e-05
5.515798	1.30412e-05
5.455891	1.36622e-05
5.425938	1.39727e-05
5.366031	1.49042e-05
5.336078	1.58358e-05
5.306125	1.80093e-05
5.276171	1.83198e-05
5.246218	2.01828e-05
5.216265	2.04933e-05
5.186312	2.45299e-05
5.156358	2.57719e-05
5.126405	2.60824e-05
5.096452	2.70139e-05
5.066498	2.98085e-05
5.036545	3.44661e-05
5.006592	3.88131e-05
4.976639	4.06762e-05
4.946685	4.71968e-05
4.916732	5.06123e-05
4.886779	5.40279e-05
4.856826	5.74434e-05
4.826872	5.86854e-05
4.796919	5.9617e-05
4.766966	6.0238e-05
4.737012	6.17905e-05
4.707059	6.3343e-05
4.677106	6.61376e-05
4.647153	6.73796e-05
4.617199	6.98636e-05
4.587246	7.01741e-05
4.557293	7.07951e-05
4.527339	7.45212e-05
4.497386	7.66947e-05
4.467433	7.88683e-05
4.437480	8.53889e-05
4.407526	8.63204e-05
4.377573	8.78729e-05
4.347620	9.25305e-05
4.317667	9.5325e-05
4.287713	9.71881e-05
4.257760	0.000100914
4.227807	0.00010464
4.197853	0.000111782
4.167900	0.000122649
4.137947	0.000128549
4.107994	0.00013538
4.078040	0.000150905
4.048087	0.000158668
4.018134	0.000175435
3.988180	0.000193134
3.958227	0.000219527
3.928274	0.000239399
3.898321	0.00025834
3.868367	0.000279455
3.838414	0.000292496
3.808461	0.000302742
3.778508	0.000321683
3.748554	0.000333482
3.718601	0.000345282
3.688648	0.000364843
3.658694	0.000376332
3.628741	0.000400551
3.598788	0.000423218
3.568835	0.000432533
3.538881	0.000460789
3.508928	0.000486872
3.478975	0.000515749
3.449021	0.000553009
3.419068	0.00057816
3.389115	0.000623805
3.359162	0.000657029
3.329208	0.000729376
3.299255	0.000793651
3.269302	0.00083029
3.239349	0.000861962
3.209395	0.000897359
3.179442	0.000964739
3.149489	0.00108521
3.119535	0.00120631
3.089582	0.00128083
3.059629	0.00139199
3.029676	0.00150595
2.999722	0.00160127
2.969769	0.00175497
2.939816	0.00196053
2.909862	0.00217975
2.879909	0.00236077
2.849956	0.00252968
2.820003	0.00275014
2.790049	0.00308394
2.760096	0.00340997
2.730143	0.00372296
2.700190	0.00391143
2.670236	0.00410519
2.640283	0.00429242
2.610330	0.00453399
2.580376	0.00488021
2.550423	0.005205
2.520470	0.00550836
2.490517	0.00571671
2.460563	0.00592071
2.430610	0.00613154
2.400657	0.00634424
2.370704	0.0065855
2.340750	0.00674386
2.310797	0.00687862
2.280844	0.00706709
2.250890	0.00720465
2.220937	0.00729469
2.190984	0.00738598
2.161031	0.0074664
2.131077	0.00752788
2.101124	0.00757477
2.071171	0.00762849
2.041217	0.00766854
2.011264	0.00771605
1.981311	0.00775642
1.951358	0.00780113
1.921404	0.00785081
1.891451	0.00788031
1.861498	0.00792347
1.831545	0.00796538
1.801591	0.00801538
1.771638	0.0080781
1.741685	0.00812374
1.711731	0.00818056
1.681778	0.00824422
1.651825	0.00830632
1.621872	0.00836469
1.591918	0.00843704
1.561965	0.00852678
1.532012	0.00863359
1.502058	0.0087758
1.472105	0.0089323
1.442152	0.0091009
1.412199	0.00926547
1.382245	0.00945115
1.352292	0.00965981
1.322339	0.00983338
1.292386	0.0100408
1.262432	0.0102746
1.232479	0.0105137
1.202526	0.0107494
1.172572	0.0109686
1.142619	0.0113021
1.112666	0.0115331
1.082713	0.0117312
1.052759	0.0119998
1.022806	0.0122553
0.992853	0.0124317
0.962899	0.0126562
0.932946	0.0128686
0.902993	0.0130574
0.873040	0.0132393
0.843086	0.0136107
0.813133	0.0140053
0.783180	0.0159587
0.753227	0.018897
0.723273	0.020194
0.693320	0.0208352
0.663367	0.0211963
0.633413	0.0215947
0.603460	0.0220288
0.573507	0.0225358
0.543554	0.023105
0.513600	0.0235409
0.483647	0.0240533
0.453694	0.0246364
0.423740	0.0253189
0.393787	0.0261029
0.363834	0.0272505
0.333881	0.0297265
0.303927	0.0310151
0.273974	0.0331511
0.244021	0.0350883
0.214068	0.0406634
0.184114	0.0455213
0.154161	0.0469623
0.124208	0.0483879
0.094254	0.0502397
0.064301	0.0532737
0.034348	0.0600129
0.004395	0.0710085
-0.025559	0.762065
-0.055512	0.876603
-0.085465	0.910528
-0.115419	0.930849
-0.145372	0.944574
-0.175325	0.95202
-0.205278	0.956836
-0.235232	0.960153
-0.265185	0.963394
-0.295138	0.966437
-0.325091	0.96936
-0.355045	0.972195
-0.384998	0.974767
-0.414951	0.97681
-0.444905	0.978246
-0.474858	0.979592
-0.504811	0.980865
-0.534764	0.982331
-0.564718	0.983945
-0.594671	0.985372
-0.624624	0.986556
-0.654577	0.987628
-0.684531	0.988516
-0.714484	0.989265
-0.744437	0.989888
-0.774391	0.990659
-0.804344	0.991315
-0.834297	0.991948
-0.864250	0.992458
-0.894204	0.992866
-0.924157	0.993259
-0.954110	0.993567
-0.984064	0.993853
-1.014017	0.994096
-1.043970	0.99435
-1.073923	0.994568
-1.103877	0.994775
-1.133830	0.995003
-1.163783	0.995214
-1.193736	0.995457
-1.223690	0.995672
-1.253643	0.995856
-1.283596	0.996034
-1.313550	0.996243
-1.343503	0.996486
-1.373456	0.996688
-1.403409	0.996896
-1.433363	0.99708
-1.463316	0.997229
-1.493269	0.997379
-1.523223	0.997524
-1.553176	0.997662
-1.583129	0.99777
-1.613082	0.997882
-1.643036	0.99798
-1.672989	0.998078
-1.702942	0.998152
-1.732895	0.998232
-1.762849	0.998298
-1.792802	0.998361
-1.822755	0.998422
-1.852709	0.998474
-1.882662	0.99853
-1.912615	0.998577
-1.942568	0.998629
-1.972522	0.998693
-2.002475	0.998763
-2.032428	0.998846
-2.062382	0.998918
-2.092335	0.999003
-2.122288	0.999082
-2.152241	0.999135
-2.182195	0.999197
-2.212148	0.999283
-2.242101	0.999355
-2.272054	0.999406
-2.302008	0.99945
-2.331961	0.999499
-2.361914	0.999536
-2.391868	0.999566
-2.421821	0.9996
-2.451774	0.999624
-2.481727	0.999663
-2.511681	0.999685
-2.541634	0.999713
-2.571587	0.999738
-2.601541	0.999751
-2.631494	0.999774
-2.661447	0.99979
-2.691400	0.999805
-2.721354	0.999814
-2.751307	0.999826
-2.781260	0.999842
-2.811213	0.999855
-2.841167	0.999861
-2.871120	0.999868
-2.901073	0.999872
-2.931027	0.999877
-2.960980	0.999882
-2.990933	0.999889
-3.020886	0.999893
-3.050840	0.999894
-3.080793	0.999898
-3.110746	0.9999
-3.140700	0.999904
-3.170653	0.999906
-3.200606	0.999908
-3.230559	0.999911
-3.260513	0.999912
-3.290466	0.999914
-3.320419	0.999918
-3.350372	0.999921
-3.380326	0.999923
-3.410279	0.999926
-3.440232	0.999928
-3.470186	0.99993
-3.500139	0.999932
-3.530092	0.999934
-3.560045	0.999936
-3.589999	0.999939
-3.619952	0.99994
-3.649905	0.999944
-3.679859	0.999947
-3.709812	0.999949
-3.739765	0.999951
-3.769718	0.999953
-3.829625	0.999954
-3.859578	0.999957
-3.889531	0.999958
-3.919485	0.999961
-3.949438	0.999963
-3.979391	0.999965
-4.009345	0.999966
-4.039298	0.999967
-4.069251	0.999969
-4.099204	0.999969
-4.129158	0.999971
-4.159111	0.999972
-4.189064	0.999972
-4.219017	0.999975
-4.248971	0.999975
-4.278924	0.999976
-4.308877	0.999977
-4.338831	0.99998
-4.398737	0.999981
-4.428690	0.999983
-4.458644	0.999983
-4.488597	0.999984
-4.518550	0.999985
-4.548504	0.999986
-4.578457	0.999986
-4.608410	0.999987
-4.638363	0.999988
-4.668317	0.999989
-4.728223	0.99999
-4.818083	0.99999
-4.848036	0.99999
-4.877990	0.999991
-4.937896	0.999992
-4.967849	0.999993
-4.997803	0.999994
-5.027756	0.999994
-5.057709	0.999995
-5.087663	0.999995
-5.117616	0.999996
-5.177522	0.999996
-5.207476	0.999997
-5.237429	0.999998
-5.327289	0.999998
-5.357242	0.999998
-5.387195	0.999999
-5.477055	0.999999
-5.596868	0.999999
-5.626822	1
-5.776588	1
&
32.623514	8.99294e-28
32.593560	9.51867e-28
32.563607	1.00751e-27
32.533654	1.06641e-27
32.503700	1.12875e-27
32.473747	1.19474e-27
32.443794	1.26458e-27
32.413841	1.33851e-27
32.383887	1.41676e-27
32.353934	1.49958e-27
32.323981	1.58724e-27
32.294027	1.68003e-27
32.264074	1.77824e-27
32.234121	1.88219e-27
32.204168	1.99222e-27
32.174214	2.10868e-27
32.144261	2.23194e-27
32.114308	2.36242e-27
32.084355	2.50052e-27
32.054401	2.64669e-27
32.024448	2.8014e-27
31.994495	2.96516e-27
31.964541	3.13849e-27
31.934588	3.32195e-27
31.904635	3.51614e-27
31.874682	3.72168e-27
31.844728	3.93923e-27
31.814775	4.1695e-27
31.784822	4.41322e-27
31.754868	4.67119e-27
31.724915	4.94424e-27
31.694962	5.23326e-27
31.665009	5.53916e-27
31.635055	5.86294e-27
31.605102	6.20565e-27
31.575149	6.56839e-27
31.545196	6.95233e-27
31.515242	7.35872e-27
31.485289	7.78885e-27
31.455336	8.24413e-27
31.425382	8.72601e-27
31.395429	9.23607e-27
31.365476	9.77593e-27
31.335523	1.03473e-26
31.305569	1.09522e-26
31.275616	1.15923e-26
31.245663	1.22699e-26
31.215709	1.29871e-26
31.185756	1.37462e-26
31.155803	1.45497e-26
31.125850	1.54001e-26
31.095896	1.63002e-26
31.065943	1.7253e-26
31.035990	1.82614e-26
31.006037	1.93287e-26
30.976083	2.04585e-26
30.946130	2.16543e-26
30.916177	2.29199e-26
30.886223	2.42595e-26
30.856270	2.56775e-26
30.826317	2.71783e-26
30.796364	2.87668e-26
30.766410	3.04481e-26
30.736457	3.22277e-26
30.706504	3.41113e-26
30.676551	3.6105e-26
30.646597	3.82152e-26
30.616644	4.04488e-26
30.586691	4.28128e-26
30.556737	4.5315e-26
30.526784	4.79635e-26
30.496831	5.07668e-26
30.466878	5.37338e-26
30.436924	5.68743e-26
30.406971	6.01983e-26
30.377018	6.37165e-26
30.347064	6.74404e-26
30.317111	7.13819e-26
30.287158	7.55537e-26
30.257205	7.99693e-26
30.227251	8.4643e-26
30.197298	8.95898e-26
30.167345	9.48257e-26
30.137392	1.00368e-25
30.107438	1.06233e-25
30.077485	1.12442e-25
30.047532	1.19013e-25
30.017578	1.25968e-25
29.987625	1.3333e-25
29.957672	1.41122e-25
29.927719	1.49369e-25
29.897765	1.58099e-25
29.867812	1.67338e-25
29.837859	1.77117e-25
29.807905	1.87468e-25
29.777952	1.98424e-25
29.747999	2.10019e-25
29.718046	2.22293e-25
29.688092	2.35283e-25
29.658139	2.49033e-25
29.628186	2.63586e-25
29.598233	2.7899e-25
29.568279	2.95293e-25
29.538326	3.1255e-25
29.508373	3.30814e-25
29.478419	3.50146e-25
29.448466	3.70608e-25
29.418513	3.92265e-25
29.388560	4.15187e-25
29.358606	4.3945e-25
29.328653	4.65129e-25
29.298700	4.9231e-25
29.268746	5.21078e-25
29.238793	5.51527e-25
29.208840	5.83756e-25
29.178887	6.17868e-25
29.148933	6.53972e-25
29.118980	6.92187e-25
29.089027	7.32634e-25
29.059074	7.75445e-25
29.029120	8.20757e-25
28.999167	8.68717e-25
28.969214	9.19478e-25
28.939260	9.73206e-25
28.909307	1.03007e-24
28.879354	1.09026e-24
28.849401	1.15397e-24
28.819447	1.2214e-24
28.789494	1.29277e-24
28.759541	1.3683e-24
28.729587	1.44826e-24
28.699634	1.53288e-24
28.669681	1.62245e-24
28.639728	1.71725e-24
28.609774	1.81758e-24
28.579821	1.92378e-24
28.549868	2.03619e-24
28.519915	2.15516e-24
28.489961	2.28109e-24
28.460008	2.41437e-24
28.430055	2.55544e-24
28.400101	2.70475e-24
28.370148	2.86278e-24
28.340195	3.03004e-24
28.310242	3.20708e-24
28.280288	3.39446e-24
28.250335	3.59279e-24
28.220382	3.80271e-24
28.190428	4.02488e-24
28.160475	4.26004e-24
28.130522	4.50894e-24
28.100569	4.77237e-24
28.070615	5.0512e-24
28.040662	5.34632e-24
28.010709	5.65868e-24
27.980756	5.98928e-24
27.950802	6.3392e-24
27.920849	6.70956e-24
27.890896	7.10156e-24
27.860942	7.51645e-24
27.830989	7.95559e-24
27.801036	8.42037e-24
27.771083	8.91231e-24
27.741129	9.43299e-24
27.711176	9.98409e-24
27.681223	1.05674e-23
27.651270	1.11847e-23
27.621316	1.18382e-23
27.591363	1.25298e-23
27.561410	1.32617e-23
27.531456	1.40365e-23
27.501503	1.48565e-23
27.471550	1.57244e-23
27.441597	1.6643e-23
27.411643	1.76153e-23
27.381690	1.86444e-23
27.351737	1.97336e-23
27.321783	2.08864e-23
27.291830	2.21065e-23
27.261877	2.33979e-23
27.231924	2.47647e-23
27.201970	2.62114e-23
27.172017	2.77426e-23
27.142064	2.93632e-23
27.112111	3.10785e-23
27.082157	3.2894e-23
27.052204	3.48155e-23
27.022251	3.68493e-23
26.992297	3.90019e-23
26.962344	4.12801e-23
26.932391	4.36915e-23
26.902438	4.62437e-23
26.872484	4.8945e-23
26.842531	5.1804e-23
26.812578	5.48301e-23
26.782624	5.80328e-23
26.752671	6.14227e-23
26.722718	6.50105e-23
26.692765	6.88079e-23
26.662811	7.28271e-23
26.632858	7.70811e-23
26.602905	8.15834e-23
26.572952	8.63488e-23
26.542998	9.13925e-23
26.513045	9.67307e-23
26.483092	1.02381e-22
26.453138	1.08361e-22
26.423185	1.1469e-22
26.393232	1.21389e-22
26.363279	1.28479e-22
26.333325	1.35983e-22
26.303372	1.43926e-22
26.273419	1.52332e-22
26.243465	1.6123e-22
26.213512	1.70647e-22
26.183559	1.80613e-22
26.153606	1.91162e-22
26.123652	2.02328e-22
26.093699	2.14145e-22
26.063746	2.26652e-22
26.033793	2.39889e-22
26.003839	2.539e-22
25.973886	2.68729e-22
25.943933	2.84424e-22
25.913979	3.01035e-22
25.884026	3.18617e-22
25.854073	3.37225e-22
25.824120	3.5692e-22
25.794166	3.77765e-22
25.764213	3.99828e-22
25.734260	4.23178e-22
25.704306	4.47893e-22
25.674353	4.7405e-22
25.644400	5.01735e-22
25.614447	5.31037e-22
25.584493	5.62049e-22
25.554540	5.94873e-22
25.524587	6.29613e-22
25.494634	6.66382e-22
25.464680	7.05298e-22
25.434727	7.46486e-22
25.404774	7.9008e-22
25.374820	8.36219e-22
25.344867	8.85052e-22
25.314914	9.36736e-22
25.284961	9.91439e-22
25.255007	1.04934e-21
25.225054	1.11061e-21
25.195101	1.17547e-21
25.165147	1.24411e-21
25.135194	1.31676e-21
25.105241	1.39365e-21
25.075288	1.47503e-21
25.045334	1.56117e-21
25.015381	1.65233e-21
24.985428	1.74881e-21
24.955475	1.85093e-21
24.925521	1.95901e-21
24.895568	2.0734e-21
24.865615	2.19447e-21
24.835661	2.32261e-21
24.805708	2.45823e-21
24.775755	2.60177e-21
24.745802	2.75369e-21
24.715848	2.91448e-21
24.685895	3.08465e-21
24.655942	3.26477e-21
24.625988	3.45539e-21
24.596035	3.65715e-21
24.566082	3.87068e-21
24.536129	4.09668e-21
24.506175	4.33588e-21
24.476222	4.58904e-21
24.446269	4.85698e-21
24.416316	5.14056e-21
24.386362	5.4407e-21
24.356409	5.75836e-21
24.326456	6.09456e-21
24.296502	6.45039e-21
24.266549	6.82699e-21
24.236596	7.22558e-21
24.206643	7.64744e-21
24.176689	8.09392e-21
24.146736	8.56647e-21
24.116783	9.06661e-21
24.086830	9.59594e-21
24.056876	1.01562e-20
24.026923	1.07491e-20
23.996970	1.13766e-20
23.967016	1.20408e-20
23.937063	1.27438e-20
23.907110	1.34877e-20
23.877157	1.42752e-20
23.847203	1.51085e-20
23.817250	1.59905e-20
23.787297	1.69241e-20
23.757343	1.7912e-20
23.727390	1.89577e-20
23.697437	2.00644e-20
23.667484	2.12357e-20
23.637530	2.24754e-20
23.607577	2.37874e-20
23.577624	2.5176e-20
23.547671	2.66456e-20
23.517717	2.82011e-20
23.487764	2.98473e-20
23.457811	3.15896e-20
23.427857	3.34336e-20
23.397904	3.53852e-20
23.367951	3.74508e-20
23.337998	3.96369e-20
23.308044	4.19505e-20
23.278091	4.43993e-20
23.248138	4.69909e-20
23.218184	4.97338e-20
23.188231	5.26368e-20
23.158278	5.57092e-20
23.128325	5.89609e-20
23.098371	6.24024e-20
23.068418	6.60447e-20
23.038465	6.98996e-20
23.008512	7.39795e-20
22.978558	7.82975e-20
22.948605	8.28675e-20
22.918652	8.77041e-20
22.888698	9.28231e-20
22.858745	9.82408e-20
22.828792	1.03975e-19
22.798839	1.10043e-19
22.768885	1.16466e-19
22.738932	1.23263e-19
22.708979	1.30457e-19
22.679025	1.38071e-19
22.649072	1.46129e-19
22.619119	1.54658e-19
22.589166	1.63684e-19
22.559212	1.73236e-19
22.529259	1.83347e-19
22.499306	1.94047e-19
22.469353	2.05371e-19
22.439399	2.17357e-19
22.409446	2.30041e-19
22.379493	2.43466e-19
22.349539	2.57674e-19
22.319586	2.72712e-19
22.289633	2.88626e-19
22.259680	3.0547e-19
22.229726	3.23296e-19
22.199773	3.42162e-19
22.169820	3.62129e-19
22.139866	3.83261e-19
22.109913	4.05626e-19
22.079960	4.29296e-19
22.050007	4.54347e-19
22.020053	4.80859e-19
21.990100	5.08918e-19
21.960147	5.38615e-19
21.930194	5.70044e-19
21.900240	6.03306e-19
21.870287	6.3851e-19
21.840334	6.75767e-19
21.810380	7.15198e-19
21.780427	7.56929e-19
21.750474	8.01095e-19
21.720521	8.47837e-19
21.690567	8.97306e-19
21.660614	9.49662e-19
21.630661	1.00507e-18
21.600707	1.06371e-18
21.570754	1.12578e-18
21.540801	1.19146e-18
21.510848	1.26098e-18
21.480894	1.33455e-18
21.450941	1.41241e-18
21.420988	1.49481e-18
21.391035	1.58202e-18
21.361081	1.67432e-18
21.331128	1.77201e-18
21.301175	1.87539e-18
21.271221	1.9848e-18
21.241268	2.10059e-18
21.211315	2.22314e-18
21.181362	2.35284e-18
21.151408	2.4901e-18
21.121455	2.63537e-18
21.091502	2.78911e-18
21.061549	2.95182e-18
21.031595	3.12401e-18
21.001642	3.30626e-18
20.971689	3.49913e-18
20.941735	3.70325e-18
20.911782	3.91928e-18
20.881829	4.1479e-18
20.851876	4.38987e-18
20.821922	4.64594e-18
20.791969	4.91695e-18
20.762016	5.20376e-18
20.732062	5.5073e-18
20.702109	5.82855e-18
20.672156	6.16853e-18
20.642203	6.52834e-18
20.612249	6.90913e-18
20.582296	7.31213e-18
20.552343	7.73863e-18
20.522390	8.19e-18
20.492436	8.6677e-18
20.462483	9.17326e-18
20.432530	9.70829e-18
20.402576	1.02745e-17
20.372623	1.08738e-17
20.342670	1.1508e-17
20.312717	1.21792e-17
20.282763	1.28895e-17
20.252810	1.36412e-17
20.222857	1.44368e-17
20.192903	1.52788e-17
20.162950	1.61699e-17
20.132997	1.71129e-17
20.103044	1.81109e-17
20.073090	1.91671e-17
20.043137	2.02849e-17
20.013184	2.14679e-17
19.983231	2.27198e-17
19.953277	2.40448e-17
19.923324	2.5447e-17
19.893371	2.69309e-17
19.863417	2.85014e-17
19.833464	3.01634e-17
19.803511	3.19223e-17
19.773558	3.37838e-17
19.743604	3.57538e-17
19.713651	3.78387e-17
19.683698	4.00451e-17
19.653744	4.23802e-17
19.623791	4.48514e-17
19.593838	4.74666e-17
19.563885	5.02343e-17
19.533931	5.31634e-17
19.503978	5.62632e-17
19.474025	5.95437e-17
19.444072	6.30155e-17
19.414118	6.66896e-17
19.384165	7.0578e-17
19.354212	7.4693e-17
19.324258	7.90478e-17
19.294305	8.36566e-17
19.264352	8.85339e-17
19.234399	9.36956e-17
19.204445	9.91582e-17
19.174492	1.04939e-16
19.144539	1.11057e-16
19.114585	1.17532e-16
19.084632	1.24383e-16
19.054679	1.31635e-16
19.024726	1.39309e-16
18.994772	1.4743e-16
18.964819	1.56024e-16
18.934866	1.6512e-16
18.904913	1.74745e-16
18.874959	1.84932e-16
18.845006	1.95712e-16
18.815053	2.07121e-16
18.785099	2.19194e-16
18.755146	2.31971e-16
18.725193	2.45493e-16
18.695240	2.59803e-16
18.665286	2.74946e-16
18.635333	2.90972e-16
18.605380	3.07932e-16
18.575426	3.25881e-16
18.545473	3.44875e-16
18.515520	3.64976e-16
18.485567	3.86249e-16
18.455613	4.08761e-16
18.425660	4.32585e-16
18.395707	4.57797e-16
18.365754	4.84478e-16
18.335800	5.12714e-16
18.305847	5.42595e-16
18.275894	5.74218e-16
18.245940	6.07683e-16
18.215987	6.43097e-16
18.186034	6.80575e-16
18.156081	7.20237e-16
18.126127	7.62209e-16
18.096174	8.06627e-16
18.066221	8.53633e-16
18.036268	9.03378e-16
18.006314	9.5602e-16
17.976361	1.01173e-15
17.946408	1.07068e-15
17.916454	1.13307e-15
17.886501	1.1991e-15
17.856548	1.26897e-15
17.826595	1.34291e-15
17.796641	1.42116e-15
17.766688	1.50396e-15
17.736735	1.59159e-15
17.706781	1.68433e-15
17.676828	1.78247e-15
17.646875	1.88632e-15
17.616922	1.99622e-15
17.586968	2.11253e-15
17.557015	2.2356e-15
17.527062	2.36585e-15
17.497109	2.50368e-15
17.467155	2.64955e-15
17.437202	2.8039e-15
17.407249	2.96725e-15
17.377295	3.14011e-15
17.347342	3.32304e-15
17.317389	3.51663e-15
17.287436	3.72148e-15
17.257482	3.93827e-15
17.227529	4.16768e-15
17.197576	4.41046e-15
17.167622	4.66737e-15
17.137669	4.93924e-15
17.107716	5.22695e-15
17.077763	5.53141e-15
17.047809	5.8536e-15
17.017856	6.19455e-15
16.987903	6.55535e-15
16.957950	6.93716e-15
16.927996	7.34121e-15
16.898043	7.76878e-15
16.868090	8.22125e-15
16.838136	8.70007e-15
16.808183	9.20676e-15
16.778230	9.74296e-15
16.748277	1.03104e-14
16.718323	1.09108e-14
16.688370	1.15462e-14
16.658417	1.22186e-14
16.628463	1.29302e-14
16.598510	1.36832e-14
16.568557	1.448e-14
16.538604	1.53232e-14
16.508650	1.62154e-14
16.478697	1.71597e-14
16.448744	1.81589e-14
16.418791	1.92162e-14
16.388837	2.03351e-14
16.358884	2.15192e-14
16.328931	2.27721e-14
16.298977	2.4098e-14
16.269024	2.55011e-14
16.239071	2.69858e-14
16.209118	2.8557e-14
16.179164	3.02196e-14
16.149211	3.1979e-14
16.119258	3.38407e-14
16.089304	3.58108e-14
16.059351	3.78956e-14
16.029398	4.01018e-14
15.999445	4.24363e-14
15.969491	4.49066e-14
15.939538	4.75208e-14
15.909585	5.0287e-14
15.879632	5.32142e-14
15.849678	5.63118e-14
15.819725	5.95896e-14
15.789772	6.30582e-14
15.759818	6.67286e-14
15.729865	7.06125e-14
15.699912	7.47225e-14
15.669959	7.90716e-14
15.640005	8.36737e-14
15.610052	8.85436e-14
15.580099	9.36969e-14
15.550145	9.91499e-14
15.520192	1.0492e-13
15.490239	1.11026e-13
15.460286	1.17488e-13
15.430332	1.24325e-13
15.400379	1.3156e-13
15.370426	1.39215e-13
15.340473	1.47316e-13
15.310519	1.55889e-13
15.280566	1.6496e-13
15.250613	1.74558e-13
15.220659	1.84715e-13
15.190706	1.95463e-13
15.160753	2.06836e-13
15.130800	2.18871e-13
15.100846	2.31605e-13
15.070893	2.4508e-13
15.040940	2.59339e-13
15.010987	2.74427e-13
14.981033	2.90392e-13
14.951080	3.07286e-13
14.921127	3.25162e-13
14.891173	3.44078e-13
14.861220	3.64094e-13
14.831267	3.85274e-13
14.801314	4.07686e-13
14.771360	4.314e-13
14.741407	4.56494e-13
14.711454	4.83047e-13
14.681500	5.11143e-13
14.651547	5.40873e-13
14.621594	5.72332e-13
14.591641	6.0562e-13
14.561687	6.40843e-13
14.531734	6.78114e-13
14.501781	7.17551e-13
14.471828	7.59281e-13
14.441874	8.03438e-13
14.411921	8.5016e-13
14.381968	8.99599e-13
14.352014	9.51912e-13
14.322061	1.00727e-12
14.292108	1.06584e-12
14.262155	1.12781e-12
14.232201	1.19339e-12
14.202248	1.26278e-12
14.172295	1.3362e-12
14.142341	1.41389e-12
14.112388	1.49609e-12
14.082435	1.58308e-12
14.052482	1.67511e-12
14.022528	1.7725e-12
13.992575	1.87554e-12
13.962622	1.98457e-12
13.932669	2.09994e-12
13.902715	2.22201e-12
13.872762	2.35118e-12
13.842809	2.48784e-12
13.812855	2.63245e-12
13.782902	2.78546e-12
13.752949	2.94737e-12
13.722996	3.11867e-12
13.693042	3.29993e-12
13.663089	3.49172e-12
13.633136	3.69465e-12
13.603182	3.90937e-12
13.573229	4.13656e-12
13.543276	4.37695e-12
13.513323	4.6313e-12
13.483369	4.90042e-12
13.453416	5.18517e-12
13.423463	5.48647e-12
13.393510	5.80526e-12
13.363556	6.14257e-12
13.333603	6.49946e-12
13.303650	6.87708e-12
13.273696	7.27663e-12
13.243743	7.69939e-12
13.213790	8.14669e-12
13.183837	8.61996e-12
13.153883	9.12071e-12
13.123930	9.65054e-12
13.093977	1.02111e-11
13.064023	1.08043e-11
13.034070	1.14318e-11
13.004117	1.20958e-11
12.974164	1.27984e-11
12.944210	1.35417e-11
12.914257	1.43282e-11
12.884304	1.51604e-11
12.854351	1.60408e-11
12.824397	1.69724e-11
12.794444	1.7958e-11
12.764491	1.90008e-11
12.734537	2.01041e-11
12.704584	2.12715e-11
12.674631	2.25066e-11
12.644678	2.38134e-11
12.614724	2.51961e-11
12.584771	2.66589e-11
12.554818	2.82067e-11
12.524864	2.98442e-11
12.494911	3.15768e-11
12.464958	3.34099e-11
12.435005	3.53493e-11
12.405051	3.74013e-11
12.375098	3.95723e-11
12.345145	4.18692e-11
12.315192	4.42994e-11
12.285238	4.68705e-11
12.255285	4.95908e-11
12.225332	5.24689e-11
12.195378	5.55139e-11
12.165425	5.87355e-11
12.135472	6.21439e-11
12.105519	6.575e-11
12.075565	6.95652e-11
12.045612	7.36016e-11
12.015659	7.78721e-11
11.985705	8.23903e-11
11.955752	8.71704e-11
11.925799	9.22276e-11
11.895846	9.7578e-11
11.865892	1.03239e-10
11.835939	1.09227e-10
11.805986	1.15563e-10
11.776033	1.22267e-10
11.746079	1.29358e-10
11.716126	1.36861e-10
11.686173	1.44799e-10
11.656219	1.53197e-10
11.626266	1.62081e-10
11.596313	1.7148e-10
11.566360	1.81424e-10
11.536406	1.91945e-10
11.506453	2.03074e-10
11.476500	2.14849e-10
11.446547	2.27306e-10
11.416593	2.40484e-10
11.386640	2.54426e-10
11.356687	2.69176e-10
11.326733	2.8478e-10
11.296780	3.01288e-10
11.266827	3.18752e-10
11.236874	3.37228e-10
11.206920	3.56774e-10
11.176967	3.77452e-10
11.147014	3.99327e-10
11.117060	4.22469e-10
11.087107	4.46951e-10
11.057154	4.7285e-10
11.027201	5.00249e-10
10.997247	5.29235e-10
10.967294	5.59898e-10
10.937341	5.92337e-10
10.907388	6.26653e-10
10.877434	6.62956e-10
10.847481	7.0136e-10
10.817528	7.41987e-10
10.787574	7.84965e-10
10.757621	8.3043e-10
10.727668	8.78527e-10
10.697715	9.29406e-10
10.667761	9.83229e-10
10.637808	1.04017e-09
10.607855	1.1004e-09
10.577901	1.16411e-09
10.547948	1.23152e-09
10.517995	1.30282e-09
10.488042	1.37824e-09
10.458088	1.45803e-09
10.428135	1.54243e-09
10.398182	1.63172e-09
10.368229	1.72616e-09
10.338275	1.82607e-09
10.308322	1.93175e-09
10.278369	2.04355e-09
10.248415	2.16181e-09
10.218462	2.2869e-09
10.188509	2.41923e-09
10.158556	2.5592e-09
10.128602	2.70727e-09
10.098649	2.86389e-09
10.068696	3.02956e-09
10.038742	3.20481e-09
10.008789	3.39018e-09
9.978836	3.58627e-09
9.948883	3.79368e-09
9.918929	4.01307e-09
9.888976	4.24514e-09
9.859023	4.49062e-09
9.829070	4.75027e-09
9.799116	5.02492e-09
9.769163	5.31543e-09
9.739210	5.62271e-09
9.709256	5.94774e-09
9.679303	6.29153e-09
9.649350	6.65517e-09
9.619397	7.03981e-09
9.589443	7.44665e-09
9.559490	7.87696e-09
9.529537	8.33212e-09
9.499583	8.81354e-09
9.469630	9.32274e-09
9.439677	9.86133e-09
9.409724	1.0431e-08
9.379770	1.10335e-08
9.349817	1.16708e-08
9.319864	1.23448e-08
9.289911	1.30577e-08
9.259957	1.38118e-08
9.230004	1.46093e-08
9.200051	1.54528e-08
9.170097	1.63449e-08
9.140144	1.72885e-08
9.110191	1.82864e-08
9.080238	1.93419e-08
9.050284	2.04582e-08
9.020331	2.16389e-08
8.990378	2.28875e-08
8.960424	2.42082e-08
8.930471	2.56049e-08
8.900518	2.7082e-08
8.870565	2.86443e-08
8.840611	3.02965e-08
8.810658	3.20439e-08
8.780705	3.38919e-08
8.750752	3.58463e-08
8.720798	3.79132e-08
8.690845	4.00991e-08
8.660892	4.24108e-08
8.630938	4.48556e-08
8.600985	4.74411e-08
8.571032	5.01753e-08
8.541079	5.30669e-08
8.511125	5.61247e-08
8.481172	5.93585e-08
8.451219	6.27783e-08
8.421266	6.63947e-08
8.391312	7.0219e-08
8.361359	7.42633e-08
8.331406	7.854e-08
8.301452	8.30625e-08
8.271499	8.7845e-08
8.241546	9.29023e-08
8.211593	9.82501e-08
8.181639	1.03905e-07
8.151686	1.09885e-07
8.121733	1.16208e-07
8.091779	1.22895e-07
8.061826	1.29965e-07
8.031873	1.37442e-07
8.001920	1.45347e-07
7.971966	1.53706e-07
7.942013	1.62545e-07
7.912060	1.71891e-07
7.882107	1.81774e-07
7.852153	1.92223e-07
7.822200	2.03271e-07
7.792247	2.14953e-07
7.762293	2.27304e-07
7.732340	2.40364e-07
7.702387	2.54172e-07
7.672434	2.68772e-07
7.642480	2.84208e-07
7.612527	3.00528e-07
7.582574	3.17783e-07
7.552620	3.36026e-07
7.522667	3.55313e-07
7.492714	3.75705e-07
7.462761	3.97264e-07
7.432807	4.20057e-07
7.402854	4.44153e-07
7.372901	4.69628e-07
7.342948	4.9656e-07
7.312994	5.25032e-07
7.283041	5.55132e-07
7.253088	5.86952e-07
7.223134	6.2059e-07
7.193181	6.56151e-07
7.163228	6.93742e-07
7.133275	7.33481e-07
7.103321	7.75488e-07
7.073368	8.19894e-07
7.043415	8.66833e-07
7.013461	9.16451e-07
6.983508	9.689e-07
6.953555	1.02434e-06
6.923602	1.08294e-06
6.893648	1.14488e-06
6.863695	1.21035e-06
6.833742	1.27955e-06
6.803789	1.3527e-06
6.773835	1.43e-06
6.743882	1.51171e-06
6.713929	1.59807e-06
6.683975	1.68934e-06
6.654022	1.78581e-06
6.624069	1.88776e-06
6.594116	1.9955e-06
6.564162	2.10937e-06
6.534209	2.22971e-06
6.504256	2.35688e-06
6.474302	2.49128e-06
6.444349	2.6333e-06
6.414396	2.78337e-06
6.384443	2.94197e-06
6.354489	3.10955e-06
6.324536	3.28663e-06
6.294583	3.47375e-06
6.264630	3.67146e-06
6.234676	3.88037e-06
6.204723	4.1011e-06
6.174770	4.33432e-06
6.144816	4.58072e-06
6.114863	4.84106e-06
6.084910	5.1161e-06
6.054957	5.40668e-06
6.025003	5.71367e-06
5.995050	6.03797e-06
5.965097	6.38057e-06
5.935143	6.74248e-06
5.905190	7.12478e-06
5.875237	7.52862e-06
5.845284	7.95518e-06
5.815330	8.40575e-06
5.785377	8.88165e-06
5.755424	9.3843e-06
5.725471	9.91518e-06
5.695517	1.04759e-05
5.665564	1.1068e-05
5.635611	1.16933e-05
5.605657	1.23537e-05
5.575704	1.30511e-05
5.545751	1.37874e-05
5.515798	1.4565e-05
5.485844	1.5386e-05
5.455891	1.62529e-05
5.425938	1.71681e-05
5.395985	1.81343e-05
5.366031	1.91544e-05
5.336078	2.02312e-05
5.306125	2.1368e-05
5.276171	2.25679e-05
5.246218	2.38344e-05
5.216265	2.51712e-05
5.186312	2.65821e-05
5.156358	2.8071e-05
5.126405	2.96423e-05
5.096452	3.13004e-05
5.066498	3.30499e-05
5.036545	3.48959e-05
5.006592	3.68435e-05
4.976639	3.88981e-05
4.946685	4.10656e-05
4.916732	4.33519e-05
4.886779	4.57634e-05
4.856826	4.83067e-05
4.826872	5.09889e-05
4.796919	5.38172e-05
4.766966	5.67994e-05
4.737012	5.99435e-05
4.707059	6.32581e-05
4.677106	6.67519e-05
4.647153	7.04345e-05
4.617199	7.43154e-05
4.587246	7.84049e-05
4.557293	8.27137e-05
4.527339	8.7253e-05
4.497386	9.20344e-05
4.467433	9.70702e-05
4.437480	0.000102373
4.407526	0.000107956
4.377573	0.000113833
4.347620	0.000120019
4.317667	0.000126528
4.287713	0.000133376
4.257760	0.00014058
4.227807	0.000148154
4.197853	0.000156117
4.167900	0.000164487
4.137947	0.00017328
4.107994	0.000182517
4.078040	0.000192215
4.048087	0.000202394
4.018134	0.000213073
3.988180	0.000224271
3.958227	0.000236007
3.928274	0.000248299
3.898321	0.000261166
3.868367	0.000274625
3.838414	0.00028869
3.808461	0.000303373
3.778508	0.000318685
3.748554	0.00033463
3.718601	0.000351206
3.688648	0.000368405
3.658694	0.000386205
3.628741	0.000404565
3.598788	0.000423422
3.568835	0.000442671
3.538881	0.000462138
3.508928	0.000481517
3.478975	0.000500183
&
```
