## Supplementary material for "All-at-once RNA folding with 3D motif prediction framed by evolutionary information": RF02547_mtPerm-5S.cacofold.helixcov

```
# RMs = 4 L = 106

# RM_HELIX NESTED 2-6 11-15, nbp = 5 nbp_cov = 0
# pvals: 0.947991,0.864332,0.886533,0.864332,0.864332
# aggregated NONE
NESTED  :<<<<<____>>>>>:::::::::::::::::::::::::::::::::::::::::::::::::::::::::::::::::::::::::::::::::::::::::::
        ::::::::::::::::::::::::::::::::::::::::::::::::::::::::::::::::::::::::::::::::::::::::::::::::::::::::::

# RM_HELIX NESTED 37-39 51-53, nbp = 3 nbp_cov = 0
# pvals: 0.864332,0.864332,0.864332
# aggregated NONE
NESTED  ::::::::::::::::::::::::::::::::::::<<<___________>>>:::::::::::::::::::::::::::::::::::::::::::::::::::::
        ::::::::::::::::::::::::::::::::::::::::::::::::::::::::::::::::::::::::::::::::::::::::::::::::::::::::::

# RM_HELIX NESTED 17-24 62-69, nbp = 8 nbp_cov = 0
# pvals: 0.864332,0.941323,0.864332,0.864332,0.864332,0.864332,0.00545283,0.0119066
# aggregated NONE
NESTED  ::::::::::::::::<<<<<<<<_____________________________________>>>>>>>>:::::::::::::::::::::::::::::::::::::
        ::::::::::::::::::::::::::::::::::::::::::::::::::::::::::::::::::::::::::::::::::::::::::::::::::::::::::

# RM_HELIX NESTED 70-72 101-103, nbp = 3 nbp_cov = 0
# pvals: 0.864332,0.864332,0.864332
# aggregated NONE
NESTED  :::::::::::::::::::::::::::::::::::::::::::::::::::::::::::::::::::::<<<____________________________>>>:::
        ::::::::::::::::::::::::::::::::::::::::::::::::::::::::::::::::::::::::::::::::::::::::::::::::::::::::::
```
