## Supplementary material for "All-at-once RNA folding with 3D motif prediction framed by evolutionary information": RF02547_mtPerm-5S.cacofold.power

```
# Power analysis of CaCoFold structure 
#
# Powertype = SINGLE SUBSTITUTIONS
# covary  left_pos      right_pos    substitutions      power
#----------------------------------------------------------------
          2		15		4		0.07
          3		14		1		0.00
          4		13		2		0.00
          5		12		0		0.00
          6		11		0		0.00
          17		69		1		0.00
          18		68		5		0.11
          19		67		1		0.00
          20		66		1		0.00
          21		65		0		0.00
          22		64		0		0.00
          23		63		2		0.00
          24		62		2		0.00
          37		53		0		0.00
          38		52		0		0.00
          39		51		0		0.00
          70		103		0		0.00
          71		102		0		0.00
          72		101		0		0.00
#
# BPAIRS 19
# avg substitutions per BP  1.0
# BPAIRS expected to covary 0.2 +/- 0.4
# BPAIRS observed to covary 0
#
```
