## Supplementary material for "All-at-once RNA folding with 3D motif prediction framed by evolutionary information": RF02547_mtPerm-5S.helixcov

```
# RMs = 6 L = 106

# RM_HELIX NESTED 2-7 10-15, nbp = 6 nbp_cov = 0
# pvals: 0.947991,0.864332,0.886533,0.864332,0.864332,0.864332
# aggregated NONE
NESTED  :<<<<<<__>>>>>>:::::::::::::::::::::::::::::::::::::::::::::::::::::::::::::::::::::::::::::::::::::::::::
        ::::::::::::::::::::::::::::::::::::::::::::::::::::::::::::::::::::::::::::::::::::::::::::::::::::::::::

# RM_HELIX NESTED 33-35 49-51, nbp = 3 nbp_cov = 0
# pvals: 0.864332,0.864332,0.864332
# aggregated NONE
NESTED  ::::::::::::::::::::::::::::::::<<<_____________>>>:::::::::::::::::::::::::::::::::::::::::::::::::::::::
        ::::::::::::::::::::::::::::::::::::::::::::::::::::::::::::::::::::::::::::::::::::::::::::::::::::::::::

# RM_HELIX NESTED 30-31 55-56, nbp = 2 nbp_cov = 0
# pvals: 0.864332,0.864332
# aggregated NONE
NESTED  :::::::::::::::::::::::::::::<<_______________________>>::::::::::::::::::::::::::::::::::::::::::::::::::
        ::::::::::::::::::::::::::::::::::::::::::::::::::::::::::::::::::::::::::::::::::::::::::::::::::::::::::

# RM_HELIX NESTED 18-25 61-68, nbp = 8 nbp_cov = 0
# pvals: 0.941323,0.864332,0.864332,0.864332,0.864332,0.00545283,0.0119066,0.869891
# aggregated NONE
NESTED  :::::::::::::::::<<<<<<<<___________________________________>>>>>>>>::::::::::::::::::::::::::::::::::::::
        ::::::::::::::::::::::::::::::::::::::::::::::::::::::::::::::::::::::::::::::::::::::::::::::::::::::::::

# RM_HELIX NESTED 80-83 90-93, nbp = 4 nbp_cov = 0
# pvals: 0.864332,0.864332,0.864332,0.0237736
# aggregated NONE
NESTED  :::::::::::::::::::::::::::::::::::::::::::::::::::::::::::::::::::::::::::::::<<<<______>>>>:::::::::::::
        ::::::::::::::::::::::::::::::::::::::::::::::::::::::::::::::::::::::::::::::::::::::::::::::::::::::::::

# RM_HELIX NESTED 69-73 100-104, nbp = 5 nbp_cov = 0
# pvals: 0.864332,0.864332,0.864332,0.864332,0.864332
# aggregated NONE
NESTED  ::::::::::::::::::::::::::::::::::::::::::::::::::::::::::::::::::::<<<<<__________________________>>>>>::
        ::::::::::::::::::::::::::::::::::::::::::::::::::::::::::::::::::::::::::::::::::::::::::::::::::::::::::
```
