## Supplementary material for "All-at-once RNA folding with 3D motif prediction framed by evolutionary information": RF02547_mtPerm-5S.power

```
# Power analysis of given structure 
#
# Powertype = SINGLE SUBSTITUTIONS
# covary  left_pos      right_pos    substitutions      power
#----------------------------------------------------------------
          2		15		4		0.07
          3		14		1		0.00
          4		13		2		0.00
          5		12		0		0.00
          6		11		0		0.00
          7		10		2		0.00
          18		68		5		0.11
          19		67		1		0.00
          20		66		1		0.00
          21		65		0		0.00
          22		64		0		0.00
          23		63		2		0.00
          24		62		2		0.00
          25		61		2		0.00
          30		56		0		0.00
          31		55		0		0.00
          33		51		0		0.00
          34		50		0		0.00
          35		49		0		0.00
          69		104		1		0.00
          70		103		0		0.00
          71		102		0		0.00
          72		101		0		0.00
          73		100		0		0.00
          80		93		0		0.00
          81		92		0		0.00
          82		91		0		0.00
          83		90		5		0.11
#
# BPAIRS 28
# avg substitutions per BP  1.0
# BPAIRS expected to covary 0.3 +/- 0.5
# BPAIRS observed to covary 0
#
```
