## Supplementary material for "All-at-once RNA folding with 3D motif prediction framed by evolutionary information": RF02547_mtPerm-5S.surv

```
1.731888	0.0357143
0.996017	0.0714286
0.323220	0.107143
-0.013178	0.857143
-0.034203	0.892857
-0.076252	0.928571
-0.202402	0.964286
-0.223427	1
&
5.053820	0.000180603
4.191800	0.000361206
3.834377	0.00054181
3.476954	0.000722413
2.383659	0.000903016
2.089311	0.00108362
1.984187	0.00126422
1.879062	0.00144483
1.837012	0.00162543
1.815987	0.00216724
1.752913	0.00234784
1.731888	0.00343146
1.605739	0.00361206
1.521639	0.00397327
1.500614	0.00469568
1.458564	0.00487629
1.374465	0.00505689
1.269340	0.00523749
1.248315	0.0054181
1.164216	0.00595991
1.143191	0.00614051
1.122166	0.00632111
1.101141	0.00668232
0.996017	0.00722413
0.869867	0.00740473
0.848843	0.00758534
0.764743	0.00776594
0.743718	0.00812714
0.722693	0.00830775
0.701668	0.00884956
0.659619	0.00903016
0.638594	0.00957197
0.596544	0.00975257
0.575519	0.0101138
0.554494	0.010475
0.533469	0.0110168
0.512444	0.0117392
0.491420	0.0126422
0.470395	0.0128228
0.407320	0.0130034
0.386295	0.0139064
0.365270	0.0142677
0.323220	0.0146289
0.302196	0.0153513
0.281171	0.0176991
0.260146	0.0186021
0.239121	0.0189633
0.218096	0.0193245
0.197071	0.0205888
0.155021	0.0214918
0.133996	0.0216724
0.112972	0.0223948
0.091947	0.0232978
0.070922	0.0247426
0.049897	0.0256457
0.028872	0.0279935
0.007847	0.0308831
-0.013178	0.925411
-0.034203	0.928481
-0.055228	0.93426
-0.076252	0.938053
-0.097277	0.942026
-0.118302	0.946541
-0.139327	0.951237
-0.160352	0.957197
-0.181377	0.961351
-0.202402	0.967853
-0.223427	0.972368
-0.244452	0.974535
-0.265476	0.977244
-0.286501	0.979592
-0.307526	0.982301
-0.328551	0.985191
-0.349576	0.986455
-0.370601	0.9879
-0.391626	0.988983
-0.412651	0.989525
-0.433676	0.989706
-0.454700	0.990789
-0.475725	0.99115
-0.496750	0.991512
-0.517775	0.992053
-0.538800	0.992595
-0.559825	0.992776
-0.580850	0.993318
-0.601875	0.993498
-0.622900	0.994221
-0.643924	0.994943
-0.685974	0.995485
-0.706999	0.996207
-0.728024	0.996569
-0.749049	0.99693
-0.770074	0.997291
-0.791099	0.997472
-0.833148	0.997652
-0.896223	0.997833
-0.917248	0.998013
-0.980323	0.998194
-1.022372	0.998375
-1.106472	0.998555
-1.127497	0.998736
-1.190572	0.998916
-1.211596	0.999097
-1.316721	0.999278
-1.421845	0.999639
-1.632094	0.999819
-1.905418	1
&
7.955255	8.98473e-07
7.513732	1.79695e-06
7.282459	2.69542e-06
7.156309	3.59389e-06
7.135284	6.28931e-06
7.114259	7.18778e-06
7.093235	8.08625e-06
7.051185	8.98473e-06
7.030160	9.8832e-06
7.009135	1.07817e-05
6.988110	1.34771e-05
6.946060	1.5274e-05
6.925035	1.7071e-05
6.904011	1.79695e-05
6.882986	1.88679e-05
6.840936	2.06649e-05
6.819911	2.15633e-05
6.798886	2.24618e-05
6.777861	2.42588e-05
6.735811	2.69542e-05
6.714787	2.78527e-05
6.693762	3.32435e-05
6.672737	3.50404e-05
6.651712	3.68374e-05
6.630687	3.95328e-05
6.609662	4.31267e-05
6.588637	4.58221e-05
6.567612	4.67206e-05
6.546587	4.85175e-05
6.525563	5.03145e-05
6.504538	5.21114e-05
6.483513	5.39084e-05
6.462488	5.48068e-05
6.441463	5.66038e-05
6.399413	5.92992e-05
6.378388	6.01977e-05
6.357363	6.55885e-05
6.336339	6.91824e-05
6.315314	7.09793e-05
6.294289	7.27763e-05
6.273264	7.45732e-05
6.252239	7.72686e-05
6.231214	7.90656e-05
6.210189	8.26595e-05
6.189164	8.62534e-05
6.168139	9.25427e-05
6.147115	9.52381e-05
6.126090	9.7035e-05
6.105065	9.97305e-05
6.084040	0.000103324
6.063015	0.000108715
6.041990	0.000110512
6.020965	0.000113208
5.999940	0.0001177
5.978915	0.000123091
5.957891	0.000125786
5.936866	0.000127583
5.915841	0.000128482
5.873791	0.000132974
5.852766	0.000133872
5.831741	0.000135669
5.810716	0.000138365
5.789691	0.000140162
5.768667	0.000142857
5.747642	0.000145553
5.726617	0.000146451
5.705592	0.000151842
5.684567	0.000155436
5.663542	0.000156334
5.642517	0.00015903
5.621492	0.000161725
5.579443	0.000162624
5.558418	0.00016442
5.537393	0.000165319
5.516368	0.000168913
5.495343	0.000173405
5.474318	0.000176999
5.453293	0.000178796
5.432268	0.000181491
5.411243	0.000183288
5.390219	0.000187781
5.369194	0.000189578
5.348169	0.000190476
5.327144	0.000192273
5.306119	0.000195867
5.285094	0.000199461
5.264069	0.000200359
5.243044	0.000201258
5.222019	0.000203055
5.200995	0.00020575
5.179970	0.000209344
5.158945	0.000210243
5.137920	0.00021204
5.116895	0.000218329
5.095870	0.000219227
5.074845	0.000221923
5.053820	0.000224618
5.032795	0.000228212
5.011771	0.000229111
4.990746	0.000230907
4.969721	0.000232704
4.948696	0.0002354
4.927671	0.000238994
4.906646	0.000242588
4.885621	0.000245283
4.864596	0.000247978
4.822547	0.000250674
4.801522	0.000251572
4.780497	0.000256065
4.759472	0.000256963
4.717422	0.00025876
4.696397	0.000260557
4.675372	0.000264151
4.654347	0.000265948
4.633323	0.000266846
4.612298	0.000267745
4.591273	0.000269542
4.570248	0.000271339
4.549223	0.000274034
4.528198	0.00027673
4.507173	0.000277628
4.486148	0.00028212
4.465123	0.000283917
4.423074	0.000284816
4.402049	0.00028841
4.381024	0.000291105
4.359999	0.000293801
4.338974	0.000299191
4.317949	0.000301887
4.296924	0.000306379
4.275899	0.000309973
4.254875	0.000315364
4.233850	0.000320755
4.212825	0.000334232
4.191800	0.000342318
4.170775	0.0003531
4.149750	0.00036478
4.128725	0.000374663
4.107700	0.000381851
4.086675	0.000389039
4.065651	0.000397125
4.044626	0.000405211
4.023601	0.000424079
4.002576	0.000432165
3.981551	0.000451932
3.960526	0.0004708
3.939501	0.000487871
3.918476	0.000507637
3.897451	0.000520216
3.876427	0.000527403
3.855402	0.000539084
3.834377	0.000556155
3.813352	0.000572327
3.792327	0.000583109
3.771302	0.00060018
3.750277	0.000620845
3.729252	0.000634322
3.708227	0.000643306
3.687203	0.000651393
3.666178	0.000671159
3.645153	0.00068823
3.624128	0.000718778
3.603103	0.000737646
3.582078	0.000757412
3.561053	0.000785265
3.540028	0.000806828
3.519003	0.000830189
3.497979	0.000863432
3.476954	0.000898473
3.455929	0.000931716
3.434904	0.000975741
3.413879	0.00100719
3.392854	0.00103684
3.371829	0.00106559
3.350804	0.00109524
3.329779	0.0011168
3.308755	0.00113836
3.287730	0.00117071
3.266705	0.00118688
3.245680	0.00120126
3.224655	0.00122013
3.203630	0.0012381
3.182605	0.00126056
3.161580	0.00127763
3.140555	0.00128482
3.119531	0.00129919
3.098506	0.00131177
3.077481	0.00132345
3.056456	0.00133064
3.035431	0.00134232
3.014406	0.00135849
2.993381	0.00137197
2.972356	0.00138275
2.951331	0.00139623
2.930307	0.0014124
2.909282	0.00142767
2.888257	0.00144115
2.867232	0.00146002
2.846207	0.00146721
2.825182	0.0014735
2.804157	0.00148697
2.783132	0.00150045
2.762107	0.00151572
2.741083	0.00153369
2.720058	0.00155526
2.699033	0.00157323
2.678008	0.00159479
2.656983	0.00161096
2.635958	0.00162084
2.614933	0.00164241
2.593908	0.00166397
2.572883	0.00167655
2.551859	0.00169093
2.530834	0.00170979
2.509809	0.00172866
2.488784	0.00174843
2.467759	0.00177089
2.446734	0.00178527
2.425709	0.00180323
2.404684	0.00181941
2.383659	0.00184097
2.362635	0.00185894
2.341610	0.00187781
2.320585	0.00189937
2.299560	0.00191824
2.278535	0.00193711
2.257510	0.00195777
2.236485	0.00198473
2.215460	0.00201168
2.194435	0.00203774
2.173411	0.0020584
2.152386	0.00207547
2.131361	0.00208805
2.110336	0.00210512
2.089311	0.0021168
2.068286	0.00213477
2.047261	0.00215004
2.026236	0.00217161
2.005211	0.00220485
1.984187	0.00223899
1.963162	0.00228661
1.942137	0.002354
1.921112	0.00248607
1.900087	0.00271968
1.879062	0.00292183
1.858037	0.00327224
1.837012	0.00367475
1.815987	0.0041186
1.794963	0.00445283
1.773938	0.00478886
1.752913	0.00515094
1.731888	0.00545283
1.710863	0.00571608
1.689838	0.00598652
1.668813	0.00630638
1.647788	0.00657412
1.626763	0.00678257
1.605739	0.0069982
1.584714	0.00718778
1.563689	0.00736927
1.542664	0.00757682
1.521639	0.0078257
1.500614	0.00813747
1.479589	0.00834681
1.458564	0.00852022
1.437539	0.00869901
1.416515	0.00886523
1.395490	0.00903774
1.374465	0.00917251
1.353440	0.00931716
1.332415	0.00945553
1.311390	0.00961096
1.290365	0.00977987
1.269340	0.00997844
1.248315	0.0101312
1.227291	0.0102552
1.206266	0.0103953
1.185241	0.0105283
1.164216	0.0106721
1.143191	0.0107942
1.122166	0.0109434
1.101141	0.0110737
1.080116	0.0112129
1.059091	0.0113765
1.038067	0.0115148
1.017042	0.0117035
0.996017	0.0119066
0.974992	0.0120961
0.953967	0.0123261
0.932942	0.0125517
0.911917	0.0127781
0.890892	0.0129847
0.869867	0.0132013
0.848843	0.0133747
0.827818	0.0135741
0.806793	0.0137844
0.785768	0.0140171
0.764743	0.014301
0.743718	0.0145454
0.722693	0.0148643
0.701668	0.0151905
0.680644	0.0155184
0.659619	0.0158518
0.638594	0.0162066
0.617569	0.0165822
0.596544	0.0169587
0.575519	0.0173612
0.554494	0.0177628
0.533469	0.0182471
0.512444	0.0187826
0.491420	0.0193639
0.470395	0.0200153
0.449370	0.0205615
0.428345	0.0211006
0.407320	0.0215813
0.386295	0.0220997
0.365270	0.0225948
0.344245	0.0231465
0.323220	0.0237736
0.302196	0.024487
0.281171	0.0253235
0.260146	0.0262776
0.239121	0.0273468
0.218096	0.0285472
0.197071	0.0299281
0.176046	0.0313666
0.155021	0.0327673
0.133996	0.0340054
0.112972	0.0353226
0.091947	0.0366936
0.070922	0.0381788
0.049897	0.0397862
0.028872	0.0415157
0.007847	0.0434924
-0.013178	0.864332
-0.034203	0.869891
-0.055228	0.877357
-0.076252	0.886533
-0.097277	0.896501
-0.118302	0.906619
-0.139327	0.916528
-0.160352	0.925626
-0.181377	0.933822
-0.202402	0.941323
-0.223427	0.947991
-0.244452	0.953994
-0.265476	0.959031
-0.286501	0.963445
-0.307526	0.967317
-0.328551	0.970781
-0.349576	0.973956
-0.370601	0.976656
-0.391626	0.979016
-0.412651	0.98108
-0.433676	0.982896
-0.454700	0.984651
-0.475725	0.986147
-0.496750	0.987585
-0.517775	0.98886
-0.538800	0.989988
-0.559825	0.991007
-0.580850	0.991916
-0.601875	0.992778
-0.622900	0.993528
-0.643924	0.994237
-0.664949	0.994854
-0.685974	0.995413
-0.706999	0.995889
-0.728024	0.996372
-0.749049	0.99681
-0.770074	0.997158
-0.791099	0.997465
-0.812124	0.997735
-0.833148	0.998018
-0.854173	0.998231
-0.875198	0.99842
-0.896223	0.998592
-0.917248	0.998765
-0.938273	0.998909
-0.959298	0.999037
-0.980323	0.999155
-1.001348	0.999242
-1.022372	0.999347
-1.043397	0.999421
-1.064422	0.999484
-1.085447	0.999548
-1.106472	0.999597
-1.127497	0.999634
-1.148522	0.999664
-1.169547	0.999699
-1.190572	0.999736
-1.211596	0.999769
-1.232621	0.999794
-1.253646	0.999816
-1.274671	0.999834
-1.295696	0.999858
-1.316721	0.999879
-1.337746	0.999895
-1.358771	0.999906
-1.379796	0.999919
-1.400820	0.999928
-1.421845	0.999934
-1.442870	0.999945
-1.463895	0.999953
-1.484920	0.999961
-1.505945	0.999965
-1.526970	0.999968
-1.547995	0.999969
-1.569020	0.999977
-1.590044	0.999979
-1.611069	0.999985
-1.632094	0.999987
-1.653119	0.99999
-1.674144	0.999992
-1.695169	0.999994
-1.737219	0.999996
-1.758244	0.999996
-1.779268	0.999997
-1.821318	0.999998
-1.905418	0.999999
-2.010542	1
&
26.099734	4.52265e-17
26.078709	4.66593e-17
26.057684	4.81376e-17
26.036659	4.96626e-17
26.015634	5.12359e-17
25.994610	5.28589e-17
25.973585	5.45334e-17
25.952560	5.62608e-17
25.931535	5.80428e-17
25.910510	5.98813e-17
25.889485	6.17779e-17
25.868460	6.37346e-17
25.847435	6.57531e-17
25.826410	6.78356e-17
25.805386	6.99839e-17
25.784361	7.22001e-17
25.763336	7.44865e-17
25.742311	7.68452e-17
25.721286	7.92785e-17
25.700261	8.17888e-17
25.679236	8.43784e-17
25.658211	8.705e-17
25.637186	8.98061e-17
25.616162	9.26493e-17
25.595137	9.55825e-17
25.574112	9.86084e-17
25.553087	1.0173e-16
25.532062	1.0495e-16
25.511037	1.08273e-16
25.490012	1.117e-16
25.468987	1.15235e-16
25.447962	1.18883e-16
25.426938	1.22645e-16
25.405913	1.26527e-16
25.384888	1.30531e-16
25.363863	1.34662e-16
25.342838	1.38924e-16
25.321813	1.4332e-16
25.300788	1.47855e-16
25.279763	1.52534e-16
25.258738	1.5736e-16
25.237714	1.62339e-16
25.216689	1.67476e-16
25.195664	1.72774e-16
25.174639	1.78241e-16
25.153614	1.83879e-16
25.132589	1.89697e-16
25.111564	1.95697e-16
25.090539	2.01888e-16
25.069514	2.08274e-16
25.048490	2.14862e-16
25.027465	2.21658e-16
25.006440	2.28669e-16
24.985415	2.35901e-16
24.964390	2.43362e-16
24.943365	2.51058e-16
24.922340	2.58998e-16
24.901315	2.67188e-16
24.880290	2.75637e-16
24.859266	2.84353e-16
24.838241	2.93344e-16
24.817216	3.02619e-16
24.796191	3.12187e-16
24.775166	3.22058e-16
24.754141	3.3224e-16
24.733116	3.42743e-16
24.712091	3.53578e-16
24.691066	3.64756e-16
24.670042	3.76286e-16
24.649017	3.8818e-16
24.627992	4.0045e-16
24.606967	4.13107e-16
24.585942	4.26164e-16
24.564917	4.39633e-16
24.543892	4.53527e-16
24.522867	4.67859e-16
24.501842	4.82645e-16
24.480818	4.97896e-16
24.459793	5.13629e-16
24.438768	5.29859e-16
24.417743	5.46601e-16
24.396718	5.63871e-16
24.375693	5.81687e-16
24.354668	6.00064e-16
24.333643	6.19021e-16
24.312618	6.38577e-16
24.291594	6.5875e-16
24.270569	6.79559e-16
24.249544	7.01024e-16
24.228519	7.23167e-16
24.207494	7.46008e-16
24.186469	7.6957e-16
24.165444	7.93875e-16
24.144419	8.18947e-16
24.123394	8.4481e-16
24.102370	8.71488e-16
24.081345	8.99008e-16
24.060320	9.27396e-16
24.039295	9.56679e-16
24.018270	9.86885e-16
23.997245	1.01804e-15
23.976220	1.05019e-15
23.955195	1.08334e-15
23.934170	1.11754e-15
23.913146	1.15282e-15
23.892121	1.18921e-15
23.871096	1.22675e-15
23.850071	1.26547e-15
23.829046	1.30541e-15
23.808021	1.34662e-15
23.786996	1.38912e-15
23.765971	1.43296e-15
23.744946	1.47818e-15
23.723922	1.52482e-15
23.702897	1.57294e-15
23.681872	1.62257e-15
23.660847	1.67377e-15
23.639822	1.72658e-15
23.618797	1.78106e-15
23.597772	1.83725e-15
23.576747	1.89521e-15
23.555722	1.955e-15
23.534698	2.01667e-15
23.513673	2.08029e-15
23.492648	2.14591e-15
23.471623	2.21359e-15
23.450598	2.28341e-15
23.429573	2.35543e-15
23.408548	2.42971e-15
23.387523	2.50634e-15
23.366498	2.58538e-15
23.345474	2.6669e-15
23.324449	2.751e-15
23.303424	2.83774e-15
23.282399	2.92722e-15
23.261374	3.01951e-15
23.240349	3.11471e-15
23.219324	3.2129e-15
23.198299	3.31419e-15
23.177274	3.41866e-15
23.156250	3.52643e-15
23.135225	3.63758e-15
23.114200	3.75224e-15
23.093175	3.87051e-15
23.072150	3.99249e-15
23.051125	4.11832e-15
23.030100	4.2481e-15
23.009075	4.38197e-15
22.988050	4.52006e-15
22.967026	4.66249e-15
22.946001	4.8094e-15
22.924976	4.96093e-15
22.903951	5.11723e-15
22.882926	5.27845e-15
22.861901	5.44474e-15
22.840876	5.61626e-15
22.819851	5.79318e-15
22.798826	5.97566e-15
22.777802	6.16388e-15
22.756777	6.35802e-15
22.735752	6.55827e-15
22.714727	6.76481e-15
22.693702	6.97785e-15
22.672677	7.1976e-15
22.651652	7.42425e-15
22.630627	7.65802e-15
22.609602	7.89915e-15
22.588578	8.14786e-15
22.567553	8.40439e-15
22.546528	8.66898e-15
22.525503	8.94189e-15
22.504478	9.22338e-15
22.483453	9.51372e-15
22.462428	9.81318e-15
22.441403	1.01221e-14
22.420378	1.04406e-14
22.399354	1.07692e-14
22.378329	1.11082e-14
22.357304	1.14577e-14
22.336279	1.18183e-14
22.315254	1.21902e-14
22.294229	1.25738e-14
22.273204	1.29694e-14
22.252179	1.33774e-14
22.231155	1.37983e-14
22.210130	1.42324e-14
22.189105	1.46801e-14
22.168080	1.51419e-14
22.147055	1.56182e-14
22.126030	1.61094e-14
22.105005	1.66161e-14
22.083980	1.71387e-14
22.062955	1.76777e-14
22.041931	1.82337e-14
22.020906	1.8807e-14
21.999881	1.93984e-14
21.978856	2.00084e-14
21.957831	2.06375e-14
21.936806	2.12863e-14
21.915781	2.19556e-14
21.894756	2.26458e-14
21.873731	2.33577e-14
21.852707	2.40919e-14
21.831682	2.48492e-14
21.810657	2.56302e-14
21.789632	2.64358e-14
21.768607	2.72666e-14
21.747582	2.81235e-14
21.726557	2.90073e-14
21.705532	2.99188e-14
21.684507	3.08589e-14
21.663483	3.18285e-14
21.642458	3.28286e-14
21.621433	3.386e-14
21.600408	3.49237e-14
21.579383	3.60208e-14
21.558358	3.71523e-14
21.537333	3.83193e-14
21.516308	3.95229e-14
21.495283	4.07643e-14
21.474259	4.20445e-14
21.453234	4.33649e-14
21.432209	4.47267e-14
21.411184	4.61312e-14
21.390159	4.75797e-14
21.369134	4.90737e-14
21.348109	5.06144e-14
21.327084	5.22035e-14
21.306059	5.38424e-14
21.285035	5.55326e-14
21.264010	5.72758e-14
21.242985	5.90736e-14
21.221960	6.09277e-14
21.200935	6.284e-14
21.179910	6.48122e-14
21.158885	6.68461e-14
21.137860	6.89438e-14
21.116835	7.11072e-14
21.095811	7.33383e-14
21.074786	7.56394e-14
21.053761	7.80125e-14
21.032736	8.04599e-14
21.011711	8.2984e-14
20.990686	8.55871e-14
20.969661	8.82717e-14
20.948636	9.10404e-14
20.927611	9.38958e-14
20.906587	9.68406e-14
20.885562	9.98776e-14
20.864537	1.0301e-13
20.843512	1.0624e-13
20.822487	1.09571e-13
20.801462	1.13006e-13
20.780437	1.16549e-13
20.759412	1.20203e-13
20.738387	1.23971e-13
20.717363	1.27858e-13
20.696338	1.31865e-13
20.675313	1.35998e-13
20.654288	1.40261e-13
20.633263	1.44657e-13
20.612238	1.4919e-13
20.591213	1.53865e-13
20.570188	1.58686e-13
20.549163	1.63658e-13
20.528139	1.68786e-13
20.507114	1.74074e-13
20.486089	1.79527e-13
20.465064	1.85151e-13
20.444039	1.90951e-13
20.423014	1.96932e-13
20.401989	2.031e-13
20.380964	2.09461e-13
20.359939	2.1602e-13
20.338915	2.22785e-13
20.317890	2.29761e-13
20.296865	2.36955e-13
20.275840	2.44374e-13
20.254815	2.52025e-13
20.233790	2.59915e-13
20.212765	2.68051e-13
20.191740	2.76442e-13
20.170715	2.85095e-13
20.149691	2.94018e-13
20.128666	3.03219e-13
20.107641	3.12709e-13
20.086616	3.22494e-13
20.065591	3.32586e-13
20.044566	3.42992e-13
20.023541	3.53723e-13
20.002516	3.6479e-13
19.981491	3.76202e-13
19.960467	3.8797e-13
19.939442	4.00105e-13
19.918417	4.1262e-13
19.897392	4.25525e-13
19.876367	4.38833e-13
19.855342	4.52556e-13
19.834317	4.66708e-13
19.813292	4.81301e-13
19.792267	4.9635e-13
19.771243	5.11868e-13
19.750218	5.2787e-13
19.729193	5.44372e-13
19.708168	5.61388e-13
19.687143	5.78935e-13
19.666118	5.9703e-13
19.645093	6.15688e-13
19.624068	6.34929e-13
19.603043	6.5477e-13
19.582019	6.7523e-13
19.560994	6.96327e-13
19.539969	7.18082e-13
19.518944	7.40516e-13
19.497919	7.63649e-13
19.476894	7.87503e-13
19.455869	8.121e-13
19.434844	8.37464e-13
19.413819	8.63619e-13
19.392795	8.90589e-13
19.371770	9.18399e-13
19.350745	9.47076e-13
19.329720	9.76646e-13
19.308695	1.00714e-12
19.287670	1.03858e-12
19.266645	1.071e-12
19.245620	1.10443e-12
19.224595	1.1389e-12
19.203571	1.17445e-12
19.182546	1.2111e-12
19.161521	1.24889e-12
19.140496	1.28786e-12
19.119471	1.32805e-12
19.098446	1.36948e-12
19.077421	1.41221e-12
19.056396	1.45626e-12
19.035371	1.50169e-12
19.014347	1.54853e-12
18.993322	1.59683e-12
18.972297	1.64663e-12
18.951272	1.69798e-12
18.930247	1.75092e-12
18.909222	1.80552e-12
18.888197	1.86181e-12
18.867172	1.91986e-12
18.846147	1.9797e-12
18.825123	2.04142e-12
18.804098	2.10505e-12
18.783073	2.17066e-12
18.762048	2.2383e-12
18.741023	2.30806e-12
18.719998	2.37998e-12
18.698973	2.45413e-12
18.677948	2.5306e-12
18.656923	2.60944e-12
18.635899	2.69072e-12
18.614874	2.77454e-12
18.593849	2.86096e-12
18.572824	2.95006e-12
18.551799	3.04194e-12
18.530774	3.13667e-12
18.509749	3.23434e-12
18.488724	3.33504e-12
18.467699	3.43887e-12
18.446675	3.54593e-12
18.425650	3.65631e-12
18.404625	3.77012e-12
18.383600	3.88747e-12
18.362575	4.00845e-12
18.341550	4.1332e-12
18.320525	4.26181e-12
18.299500	4.39442e-12
18.278475	4.53114e-12
18.257451	4.67211e-12
18.236426	4.81745e-12
18.215401	4.9673e-12
18.194376	5.1218e-12
18.173351	5.28109e-12
18.152326	5.44533e-12
18.131301	5.61466e-12
18.110276	5.78924e-12
18.089251	5.96923e-12
18.068227	6.15481e-12
18.047202	6.34614e-12
18.026177	6.54341e-12
18.005152	6.74679e-12
17.984127	6.95647e-12
17.963102	7.17266e-12
17.942077	7.39554e-12
17.921052	7.62533e-12
17.900027	7.86225e-12
17.879003	8.10651e-12
17.857978	8.35833e-12
17.836953	8.61795e-12
17.815928	8.88562e-12
17.794903	9.16158e-12
17.773878	9.44609e-12
17.752853	9.73941e-12
17.731828	1.00418e-11
17.710803	1.03536e-11
17.689779	1.0675e-11
17.668754	1.10064e-11
17.647729	1.1348e-11
17.626704	1.17002e-11
17.605679	1.20633e-11
17.584654	1.24376e-11
17.563629	1.28236e-11
17.542604	1.32214e-11
17.521579	1.36316e-11
17.500555	1.40545e-11
17.479530	1.44904e-11
17.458505	1.49398e-11
17.437480	1.54032e-11
17.416455	1.58808e-11
17.395430	1.63733e-11
17.374405	1.68809e-11
17.353380	1.74043e-11
17.332355	1.79438e-11
17.311331	1.85e-11
17.290306	1.90734e-11
17.269281	1.96645e-11
17.248256	2.02739e-11
17.227231	2.09021e-11
17.206206	2.15497e-11
17.185181	2.22173e-11
17.164156	2.29056e-11
17.143131	2.36151e-11
17.122107	2.43465e-11
17.101082	2.51005e-11
17.080057	2.58778e-11
17.059032	2.6679e-11
17.038007	2.7505e-11
17.016982	2.83566e-11
16.995957	2.92343e-11
16.974932	3.01392e-11
16.953907	3.1072e-11
16.932883	3.20336e-11
16.911858	3.30249e-11
16.890833	3.40467e-11
16.869808	3.51e-11
16.848783	3.61859e-11
16.827758	3.73052e-11
16.806733	3.8459e-11
16.785708	3.96485e-11
16.764683	4.08745e-11
16.743659	4.21384e-11
16.722634	4.34413e-11
16.701609	4.47842e-11
16.680584	4.61686e-11
16.659559	4.75956e-11
16.638534	4.90666e-11
16.617509	5.0583e-11
16.596484	5.2146e-11
16.575459	5.37571e-11
16.554435	5.54179e-11
16.533410	5.71298e-11
16.512385	5.88944e-11
16.491360	6.07134e-11
16.470335	6.25883e-11
16.449310	6.4521e-11
16.428285	6.65131e-11
16.407260	6.85666e-11
16.386235	7.06832e-11
16.365211	7.28649e-11
16.344186	7.51138e-11
16.323161	7.74318e-11
16.302136	7.98211e-11
16.281111	8.22839e-11
16.260086	8.48224e-11
16.239061	8.7439e-11
16.218036	9.0136e-11
16.197011	9.29159e-11
16.175987	9.57813e-11
16.154962	9.87346e-11
16.133937	1.01779e-10
16.112912	1.04916e-10
16.091887	1.08151e-10
16.070862	1.11484e-10
16.049837	1.1492e-10
16.028812	1.18461e-10
16.007787	1.22111e-10
15.986763	1.25873e-10
15.965738	1.29751e-10
15.944713	1.33747e-10
15.923688	1.37866e-10
15.902663	1.42112e-10
15.881638	1.46488e-10
15.860613	1.50998e-10
15.839588	1.55647e-10
15.818563	1.60438e-10
15.797539	1.65376e-10
15.776514	1.70465e-10
15.755489	1.75711e-10
15.734464	1.81117e-10
15.713439	1.86689e-10
15.692414	1.92432e-10
15.671389	1.9835e-10
15.650364	2.04451e-10
15.629339	2.10738e-10
15.608315	2.17217e-10
15.587290	2.23895e-10
15.566265	2.30778e-10
15.545240	2.37871e-10
15.524215	2.45182e-10
15.503190	2.52716e-10
15.482165	2.60481e-10
15.461140	2.68483e-10
15.440115	2.76731e-10
15.419091	2.8523e-10
15.398066	2.9399e-10
15.377041	3.03018e-10
15.356016	3.12322e-10
15.334991	3.2191e-10
15.313966	3.31792e-10
15.292941	3.41975e-10
15.271916	3.5247e-10
15.250891	3.63286e-10
15.229867	3.74432e-10
15.208842	3.85919e-10
15.187817	3.97757e-10
15.166792	4.09956e-10
15.145767	4.22528e-10
15.124742	4.35484e-10
15.103717	4.48836e-10
15.082692	4.62595e-10
15.061667	4.76774e-10
15.040643	4.91386e-10
15.019618	5.06443e-10
14.998593	5.2196e-10
14.977568	5.37951e-10
14.956543	5.54429e-10
14.935518	5.7141e-10
14.914493	5.88909e-10
14.893468	6.06941e-10
14.872443	6.25523e-10
14.851419	6.44672e-10
14.830394	6.64404e-10
14.809369	6.84737e-10
14.788344	7.0569e-10
14.767319	7.27281e-10
14.746294	7.49529e-10
14.725269	7.72455e-10
14.704244	7.9608e-10
14.683219	8.20423e-10
14.662195	8.45507e-10
14.641170	8.71355e-10
14.620145	8.9799e-10
14.599120	9.25435e-10
14.578095	9.53714e-10
14.557070	9.82854e-10
14.536045	1.01288e-09
14.515020	1.04382e-09
14.493995	1.0757e-09
14.472971	1.10855e-09
14.451946	1.14239e-09
14.430921	1.17727e-09
14.409896	1.2132e-09
14.388871	1.25023e-09
14.367846	1.28838e-09
14.346821	1.32769e-09
14.325796	1.3682e-09
14.304771	1.40993e-09
14.283747	1.45293e-09
14.262722	1.49723e-09
14.241697	1.54288e-09
14.220672	1.58991e-09
14.199647	1.63837e-09
14.178622	1.6883e-09
14.157597	1.73975e-09
14.136572	1.79275e-09
14.115547	1.84736e-09
14.094523	1.90362e-09
14.073498	1.96159e-09
14.052473	2.02132e-09
14.031448	2.08285e-09
14.010423	2.14625e-09
13.989398	2.21157e-09
13.968373	2.27886e-09
13.947348	2.3482e-09
13.926323	2.41963e-09
13.905299	2.49322e-09
13.884274	2.56904e-09
13.863249	2.64715e-09
13.842224	2.72762e-09
13.821199	2.81053e-09
13.800174	2.89594e-09
13.779149	2.98393e-09
13.758124	3.07459e-09
13.737099	3.16798e-09
13.716075	3.26419e-09
13.695050	3.36331e-09
13.674025	3.46542e-09
13.653000	3.57062e-09
13.631975	3.67899e-09
13.610950	3.79063e-09
13.589925	3.90564e-09
13.568900	4.02411e-09
13.547875	4.14617e-09
13.526851	4.2719e-09
13.505826	4.40142e-09
13.484801	4.53485e-09
13.463776	4.6723e-09
13.442751	4.81389e-09
13.421726	4.95974e-09
13.400701	5.10999e-09
13.379676	5.26476e-09
13.358651	5.42419e-09
13.337627	5.58842e-09
13.316602	5.7576e-09
13.295577	5.93186e-09
13.274552	6.11137e-09
13.253527	6.29627e-09
13.232502	6.48674e-09
13.211477	6.68293e-09
13.190452	6.88501e-09
13.169427	7.09317e-09
13.148403	7.30759e-09
13.127378	7.52844e-09
13.106353	7.75593e-09
13.085328	7.99025e-09
13.064303	8.2316e-09
13.043278	8.48019e-09
13.022253	8.73624e-09
13.001228	8.99998e-09
12.980203	9.27162e-09
12.959179	9.55141e-09
12.938154	9.83959e-09
12.917129	1.01364e-08
12.896104	1.04421e-08
12.875079	1.0757e-08
12.854054	1.10813e-08
12.833029	1.14153e-08
12.812004	1.17593e-08
12.790979	1.21136e-08
12.769955	1.24785e-08
12.748930	1.28543e-08
12.727905	1.32414e-08
12.706880	1.364e-08
12.685855	1.40506e-08
12.664830	1.44734e-08
12.643805	1.49088e-08
12.622780	1.53573e-08
12.601755	1.58192e-08
12.580731	1.62948e-08
12.559706	1.67847e-08
12.538681	1.72891e-08
12.517656	1.78086e-08
12.496631	1.83437e-08
12.475606	1.88946e-08
12.454581	1.9462e-08
12.433556	2.00463e-08
12.412531	2.0648e-08
12.391507	2.12677e-08
12.370482	2.19058e-08
12.349457	2.25629e-08
12.328432	2.32395e-08
12.307407	2.39363e-08
12.286382	2.46539e-08
12.265357	2.53927e-08
12.244332	2.61536e-08
12.223307	2.6937e-08
12.202283	2.77438e-08
12.181258	2.85745e-08
12.160233	2.94298e-08
12.139208	3.03106e-08
12.118183	3.12176e-08
12.097158	3.21514e-08
12.076133	3.3113e-08
12.055108	3.41031e-08
12.034083	3.51225e-08
12.013059	3.61722e-08
11.992034	3.72529e-08
11.971009	3.83657e-08
11.949984	3.95115e-08
11.928959	4.06911e-08
11.907934	4.19057e-08
11.886909	4.31563e-08
11.865884	4.44438e-08
11.844859	4.57695e-08
11.823835	4.71343e-08
11.802810	4.85394e-08
11.781785	4.99861e-08
11.760760	5.14755e-08
11.739735	5.30089e-08
11.718710	5.45876e-08
11.697685	5.62128e-08
11.676660	5.78861e-08
11.655635	5.96086e-08
11.634611	6.1382e-08
11.613586	6.32076e-08
11.592561	6.5087e-08
11.571536	6.70218e-08
11.550511	6.90135e-08
11.529486	7.10639e-08
11.508461	7.31746e-08
11.487436	7.53475e-08
11.466411	7.75842e-08
11.445387	7.98866e-08
11.424362	8.22568e-08
11.403337	8.46965e-08
11.382312	8.7208e-08
11.361287	8.97931e-08
11.340262	9.24541e-08
11.319237	9.51932e-08
11.298212	9.80126e-08
11.277187	1.00915e-07
11.256163	1.03902e-07
11.235138	1.06976e-07
11.214113	1.10141e-07
11.193088	1.13399e-07
11.172063	1.16751e-07
11.151038	1.20202e-07
11.130013	1.23754e-07
11.108988	1.27409e-07
11.087963	1.31171e-07
11.066939	1.35044e-07
11.045914	1.39029e-07
11.024889	1.4313e-07
11.003864	1.47352e-07
10.982839	1.51696e-07
10.961814	1.56167e-07
10.940789	1.60769e-07
10.919764	1.65504e-07
10.898739	1.70377e-07
10.877715	1.75392e-07
10.856690	1.80553e-07
10.835665	1.85865e-07
10.814640	1.9133e-07
10.793615	1.96955e-07
10.772590	2.02743e-07
10.751565	2.08698e-07
10.730540	2.14827e-07
10.709515	2.21134e-07
10.688491	2.27623e-07
10.667466	2.34301e-07
10.646441	2.41172e-07
10.625416	2.48242e-07
10.604391	2.55517e-07
10.583366	2.63002e-07
10.562341	2.70704e-07
10.541316	2.78629e-07
10.520291	2.86782e-07
10.499267	2.95171e-07
10.478242	3.03803e-07
10.457217	3.12683e-07
10.436192	3.2182e-07
10.415167	3.3122e-07
10.394142	3.40891e-07
10.373117	3.5084e-07
10.352092	3.61076e-07
10.331067	3.71606e-07
10.310043	3.8244e-07
10.289018	3.93585e-07
10.267993	4.0505e-07
10.246968	4.16845e-07
10.225943	4.28978e-07
10.204918	4.41459e-07
10.183893	4.54298e-07
10.162868	4.67505e-07
10.141843	4.81091e-07
10.120819	4.95065e-07
10.099794	5.0944e-07
10.078769	5.24226e-07
10.057744	5.39434e-07
10.036719	5.55077e-07
10.015694	5.71167e-07
9.994669	5.87716e-07
9.973644	6.04738e-07
9.952619	6.22244e-07
9.931595	6.40249e-07
9.910570	6.58768e-07
9.889545	6.77813e-07
9.868520	6.974e-07
9.847495	7.17544e-07
9.826470	7.38261e-07
9.805445	7.59565e-07
9.784420	7.81475e-07
9.763395	8.04006e-07
9.742371	8.27175e-07
9.721346	8.51002e-07
9.700321	8.75502e-07
9.679296	9.00696e-07
9.658271	9.26603e-07
9.637246	9.53241e-07
9.616221	9.80632e-07
9.595196	1.0088e-06
9.574171	1.03776e-06
9.553147	1.06753e-06
9.532122	1.09814e-06
9.511097	1.12962e-06
9.490072	1.16198e-06
9.469047	1.19525e-06
9.448022	1.22946e-06
9.426997	1.26462e-06
9.405972	1.30078e-06
9.384947	1.33794e-06
9.363923	1.37615e-06
9.342898	1.41543e-06
9.321873	1.45581e-06
9.300848	1.49731e-06
9.279823	1.53998e-06
9.258798	1.58383e-06
9.237773	1.62891e-06
9.216748	1.67525e-06
9.195723	1.72288e-06
9.174699	1.77183e-06
9.153674	1.82215e-06
9.132649	1.87386e-06
9.111624	1.92701e-06
9.090599	1.98163e-06
9.069574	2.03777e-06
9.048549	2.09547e-06
9.027524	2.15476e-06
9.006499	2.21569e-06
8.985475	2.27831e-06
8.964450	2.34265e-06
8.943425	2.40877e-06
8.922400	2.47671e-06
8.901375	2.54652e-06
8.880350	2.61826e-06
8.859325	2.69197e-06
8.838300	2.7677e-06
8.817275	2.84551e-06
8.796251	2.92545e-06
8.775226	3.00759e-06
8.754201	3.09197e-06
8.733176	3.17866e-06
8.712151	3.26772e-06
8.691126	3.35921e-06
8.670101	3.45319e-06
8.649076	3.54973e-06
8.628051	3.64891e-06
8.607027	3.75077e-06
8.586002	3.85541e-06
8.564977	3.96288e-06
8.543952	4.07327e-06
8.522927	4.18664e-06
8.501902	4.30308e-06
8.480877	4.42267e-06
8.459852	4.54548e-06
8.438827	4.67161e-06
8.417803	4.80113e-06
8.396778	4.93414e-06
8.375753	5.07072e-06
8.354728	5.21097e-06
8.333703	5.35497e-06
8.312678	5.50283e-06
8.291653	5.65465e-06
8.270628	5.81053e-06
8.249603	5.97056e-06
8.228579	6.13486e-06
8.207554	6.30353e-06
8.186529	6.47668e-06
8.165504	6.65443e-06
8.144479	6.8369e-06
8.123454	7.02419e-06
8.102429	7.21644e-06
8.081404	7.41377e-06
8.060379	7.61631e-06
8.039355	7.82417e-06
8.018330	8.03751e-06
7.997305	8.25645e-06
7.976280	8.48113e-06
7.955255	8.7117e-06
7.934230	8.9483e-06
7.913205	9.19108e-06
7.892180	9.44019e-06
7.871155	9.69578e-06
7.850131	9.95802e-06
7.829106	1.02271e-05
7.808081	1.05031e-05
7.787056	1.07863e-05
7.766031	1.10767e-05
7.745006	1.13747e-05
7.723981	1.16803e-05
7.702956	1.19938e-05
7.681931	1.23154e-05
7.660907	1.26452e-05
7.639882	1.29834e-05
7.618857	1.33302e-05
7.597832	1.36859e-05
7.576807	1.40507e-05
7.555782	1.44247e-05
7.534757	1.48081e-05
7.513732	1.52013e-05
7.492707	1.56044e-05
7.471683	1.60176e-05
7.450658	1.64413e-05
7.429633	1.68755e-05
7.408608	1.73207e-05
7.387583	1.77769e-05
7.366558	1.82446e-05
7.345533	1.87239e-05
7.324508	1.9215e-05
7.303483	1.97184e-05
7.282459	2.02341e-05
7.261434	2.07626e-05
7.240409	2.13041e-05
7.219384	2.18589e-05
7.198359	2.24272e-05
7.177334	2.30094e-05
7.156309	2.36059e-05
7.135284	2.42168e-05
7.114259	2.48424e-05
7.093235	2.54833e-05
7.072210	2.61395e-05
7.051185	2.68116e-05
7.030160	2.74997e-05
7.009135	2.82043e-05
6.988110	2.89257e-05
6.967085	2.96642e-05
6.946060	3.04202e-05
6.925035	3.1194e-05
6.904011	3.19861e-05
6.882986	3.27968e-05
6.861961	3.36264e-05
6.840936	3.44754e-05
6.819911	3.5344e-05
6.798886	3.62328e-05
6.777861	3.71421e-05
6.756836	3.80723e-05
6.735811	3.90238e-05
6.714787	3.9997e-05
6.693762	4.09924e-05
6.672737	4.20102e-05
6.651712	4.30511e-05
6.630687	4.41152e-05
6.609662	4.52032e-05
6.588637	4.63155e-05
6.567612	4.74523e-05
6.546587	4.86143e-05
6.525563	4.98018e-05
6.504538	5.10152e-05
6.483513	5.22551e-05
6.462488	5.35218e-05
6.441463	5.48158e-05
6.420438	5.61376e-05
6.399413	5.74875e-05
6.378388	5.8866e-05
6.357363	6.02736e-05
6.336339	6.17107e-05
6.315314	6.31778e-05
6.294289	6.46753e-05
6.273264	6.62035e-05
6.252239	6.77631e-05
6.231214	6.93543e-05
6.210189	7.09777e-05
6.189164	7.26336e-05
6.168139	7.43224e-05
6.147115	7.60446e-05
6.126090	7.78006e-05
6.105065	7.95907e-05
6.084040	8.14153e-05
6.063015	8.32749e-05
6.041990	8.51697e-05
6.020965	8.71001e-05
5.999940	8.90665e-05
5.978915	9.10692e-05
5.957891	9.31084e-05
5.936866	9.51845e-05
5.915841	9.72977e-05
5.894816	9.94483e-05
5.873791	0.000101637
5.852766	0.000103863
5.831741	0.000106127
5.810716	0.000108429
5.789691	0.000110769
5.768667	0.000113148
5.747642	0.000115565
5.726617	0.000118021
5.705592	0.000120515
5.684567	0.000123047
5.663542	0.000125618
5.642517	0.000128227
5.621492	0.000130874
5.600467	0.000133558
5.579443	0.000136281
5.558418	0.00013904
5.537393	0.000141836
5.516368	0.000144668
5.495343	0.000147536
5.474318	0.000150439
5.453293	0.000153377
5.432268	0.000156349
5.411243	0.000159353
5.390219	0.00016239
5.369194	0.000165457
5.348169	0.000168555
5.327144	0.000171682
5.306119	0.000174836
5.285094	0.000178016
5.264069	0.000181221
5.243044	0.000184449
5.222019	0.000187699
5.200995	0.000190968
5.179970	0.000194254
5.158945	0.000197556
5.137920	0.000200871
5.116895	0.000204197
5.095870	0.000207531
5.074845	0.00021087
5.053820	0.000214212
5.032795	0.000217553
5.011771	0.00022089
4.990746	0.00022422
4.969721	0.000227539
4.948696	0.000230843
4.927671	0.000234128
4.906646	0.00023739
4.885621	0.000240623
4.864596	0.000243824
4.843571	0.000246988
4.822547	0.000250108
4.801522	0.00025318
4.780497	0.000256197
4.759472	0.000259154
4.738447	0.000262043
4.717422	0.00026486
4.696397	0.000267596
4.675372	0.000270244
4.654347	0.000272796
4.633323	0.000275246
4.612298	0.000277584
4.591273	0.000279802
4.570248	0.000281892
4.549223	0.000283845
4.528198	0.000285651
4.507173	0.0002873
4.486148	0.000288785
4.465123	0.000290094
4.444099	0.000291219
4.423074	0.00029215
4.402049	0.000292879
4.381024	0.000293399
4.359999	0.000293705
&
```
