## Supplementary material for "All-at-once RNA folding with 3D motif prediction framed by evolutionary information": RF02548_Oskar_OES.cacofold.helixcov

```
# RMs = 2 L = 68

# RM_HELIX NESTED 20-27 34-41, nbp = 8 nbp_cov = 0
# pvals: 0.546425,0.527178,0.527178,0.527178,0.527178,0.527178,0.527178,0.527178
# aggregated NONE
NESTED  :::::::::::::::::::<<<<<<<<______>>>>>>>>::::::::::::::::::::::::::
        :::::::::::::::::::::::::::::::::::::::::::::::::::::::::::::::::::

# RM_HELIX NESTED 5-19 51-67, nbp = 15 nbp_cov = 0
# pvals: 0.897422,0.527178,0.677623,0.156816,0.973297,0.818175,0.527178,0.527178,0.527178,0.527178,0.527178,0.64149,0.527178,0.887621,0.527178
# aggregated NONE
NESTED  ::::<<<<<<<<<<<<<<<______________________________>>>>>-->>>>>>>>>>:
        :::::::::::::::::::::::::::::::::::::::::::::::::::::::::::::::::::
```
