## Supplementary material for "All-at-once RNA folding with 3D motif prediction framed by evolutionary information": RF02548_Oskar_OES.helixcov

```
# RMs = 3 L = 68

# RM_HELIX NESTED 20-25 36-41, nbp = 6 nbp_cov = 0
# pvals: 0.546425,0.527178,0.527178,0.527178,0.527178,0.527178
# aggregated NONE
NESTED  :::::::::::::::::::<<<<<<__________>>>>>>::::::::::::::::::::::::::
        :::::::::::::::::::::::::::::::::::::::::::::::::::::::::::::::::::

# RM_HELIX NESTED 7-19 51-65, nbp = 12 nbp_cov = 0
# pvals: 0.677623,0.156816,0.973297,0.527178,0.527178,0.527178,0.527178,0.527178,0.64149,0.527178,0.887621,0.527178
# aggregated NONE
NESTED  ::::::<<<-<<<<<<<<<______________________________>>>>>-->>>>->>>:::
        :::::::::::::::::::::::::::::::::::::::::::::::::::::::::::::::::::

# RM_HELIX NESTED 1-3 66-68, nbp = 3 nbp_cov = 0
# pvals: 0.527178,0.922175,0.527178
# aggregated NONE
NESTED  <<<_____________________________________________________________>>>
        :::::::::::::::::::::::::::::::::::::::::::::::::::::::::::::::::::
```
