## Supplementary material for "All-at-once RNA folding with 3D motif prediction framed by evolutionary information": RF02548_Oskar_OES.surv

```
0.184557	0.047619
-0.009065	0.714286
-0.047790	0.761905
-0.280137	0.809524
-0.396311	0.857143
-1.441874	0.904762
-1.751670	0.952381
-2.526161	1
&
7.788995	0.000456621
7.774570	0.000913242
7.542222	0.00136986
6.883905	0.00182648
6.651558	0.00228311
6.574109	0.00273973
6.535384	0.00319635
6.419210	0.00410959
6.225588	0.00547945
6.186863	0.00639269
6.070689	0.00684932
6.031965	0.00730594
5.877067	0.00776256
5.799617	0.0086758
5.683444	0.00913242
5.644719	0.0114155
5.605995	0.0118721
5.528546	0.0123288
5.489821	0.013242
5.180025	0.0141553
5.141300	0.0146119
5.102576	0.0150685
5.025126	0.0159817
4.908953	0.0164384
4.715330	0.0173516
4.676605	0.0178082
4.637881	0.0182648
4.599156	0.0187215
4.560432	0.0191781
4.482983	0.0196347
4.444258	0.0200913
4.289360	0.0210046
4.211911	0.0219178
4.173186	0.0223744
4.134462	0.0228311
4.095737	0.0232877
4.018288	0.0242009
3.940839	0.0251142
3.863390	0.0255708
3.824665	0.026484
3.708492	0.0269406
3.476144	0.0278539
3.398695	0.0283105
3.359971	0.0292237
3.321246	0.0315068
3.205072	0.0319635
3.166348	0.0324201
3.127623	0.0328767
3.088899	0.0333333
3.050174	0.0351598
3.011450	0.0360731
2.934001	0.0369863
2.779102	0.0374429
2.740378	0.0383562
2.701653	0.0388128
2.662929	0.0392694
2.585480	0.0401826
2.508031	0.0406393
2.430581	0.0410959
2.391857	0.0420091
2.353132	0.0424658
2.314408	0.0429224
2.275683	0.0438356
2.236959	0.0442922
2.198234	0.0456621
2.159510	0.0465753
2.120785	0.047032
2.082060	0.0484018
2.043336	0.0493151
1.965887	0.0515982
1.888438	0.0520548
1.849713	0.0525114
1.810989	0.052968
1.772264	0.0543379
1.733539	0.0547945
1.694815	0.0561644
1.656090	0.056621
1.617366	0.0584475
1.539917	0.0589041
1.501192	0.0593607
1.462468	0.0598174
1.423743	0.060274
1.346294	0.0621005
1.307569	0.0625571
1.268845	0.0643836
1.230120	0.0666667
1.191396	0.0684932
1.152671	0.0689498
1.113947	0.0712329
1.075222	0.0730594
1.036498	0.0757991
0.997773	0.0780822
0.959048	0.0803653
0.920324	0.0821918
0.881599	0.0849315
0.842875	0.0863014
0.804150	0.086758
0.765426	0.0881279
0.726701	0.0890411
0.687977	0.0894977
0.649252	0.0908676
0.610527	0.0926941
0.571803	0.0940639
0.533078	0.096347
0.416905	0.0981735
0.378180	0.100457
0.339456	0.10274
0.300731	0.105023
0.262006	0.107763
0.223282	0.109589
0.184557	0.112785
0.145833	0.115982
0.107108	0.121005
0.068384	0.123288
0.029659	0.123744
-0.009065	0.773516
-0.047790	0.775799
-0.086515	0.778082
-0.125239	0.786301
-0.163964	0.792237
-0.202688	0.8
-0.241413	0.805479
-0.280137	0.809589
-0.318862	0.812785
-0.357586	0.818721
-0.396311	0.831507
-0.435035	0.836073
-0.473760	0.838813
-0.512485	0.843836
-0.551209	0.848858
-0.589934	0.853425
-0.628658	0.858447
-0.667383	0.860731
-0.706107	0.863927
-0.744832	0.869863
-0.783556	0.874886
-0.822281	0.878539
-0.861006	0.881279
-0.899730	0.885388
-0.938455	0.887671
-0.977179	0.891324
-1.015904	0.895434
-1.054628	0.899087
-1.093353	0.903653
-1.132077	0.905479
-1.170802	0.908676
-1.209527	0.910959
-1.248251	0.915982
-1.286976	0.917352
-1.325700	0.921005
-1.364425	0.924658
-1.403149	0.92968
-1.441874	0.93105
-1.480598	0.934703
-1.519323	0.938356
-1.558048	0.939726
-1.596772	0.945205
-1.635497	0.948402
-1.674221	0.952511
-1.712946	0.956164
-1.751670	0.957991
-1.790395	0.958904
-1.829119	0.961644
-1.867844	0.963014
-1.906568	0.965297
-1.945293	0.96621
-1.984018	0.967123
-2.022742	0.968493
-2.061467	0.969406
-2.100191	0.972146
-2.138916	0.974429
-2.177640	0.974886
-2.216365	0.976256
-2.255089	0.977626
-2.293814	0.978539
-2.332539	0.979452
-2.371263	0.979909
-2.409988	0.981735
-2.448712	0.984018
-2.526161	0.986301
-2.564886	0.986758
-2.603610	0.987671
-2.642335	0.988584
-2.681060	0.989041
-2.719784	0.989498
-2.758509	0.989954
-2.797233	0.990411
-2.835958	0.991781
-2.874682	0.992694
-2.952131	0.993607
-2.990856	0.994064
-3.068305	0.995434
-3.184479	0.99589
-3.261928	0.996347
-3.300652	0.996804
-3.533000	0.99726
-3.842796	0.997717
-3.920245	0.998174
-4.423664	0.99863
-4.462389	0.999543
-4.810910	1
&
16.836115	2.26142e-06
15.868001	4.52284e-06
15.519480	6.78426e-06
15.016061	9.04568e-06
14.628816	1.13071e-05
14.590091	1.58299e-05
14.357744	1.80914e-05
14.125396	2.03528e-05
13.738151	2.26142e-05
13.660702	2.48756e-05
13.312181	3.16599e-05
13.157283	3.61827e-05
12.963660	3.84441e-05
12.770037	4.07056e-05
12.615139	4.2967e-05
12.576414	4.74898e-05
12.460241	5.20127e-05
12.421516	5.42741e-05
12.382791	5.65355e-05
12.305342	6.10583e-05
12.266618	6.55812e-05
12.189169	6.78426e-05
12.150444	7.23654e-05
12.111720	7.68883e-05
12.072995	8.14111e-05
12.034270	8.5934e-05
11.995546	9.04568e-05
11.956821	9.27182e-05
11.918097	9.95025e-05
11.879372	0.000101764
11.840648	0.000106287
11.801923	0.000119855
11.763199	0.000135685
11.724474	0.000140208
11.685750	0.000149254
11.647025	0.000156038
11.608300	0.000160561
11.569576	0.000171868
11.530851	0.000176391
11.492127	0.000187698
11.453402	0.000201266
11.414678	0.000208051
11.375953	0.000223881
11.337229	0.000239711
11.298504	0.000248756
11.259779	0.000260063
11.221055	0.000275893
11.182330	0.000280416
11.143606	0.000293985
11.104881	0.000309815
11.066157	0.000323383
11.027432	0.000332429
10.988708	0.000341474
10.949983	0.00036635
10.911258	0.000379919
10.872534	0.000393487
10.833809	0.000411578
10.795085	0.000422886
10.756360	0.00042967
10.717636	0.000443238
10.678911	0.000456807
10.640187	0.000472637
10.601462	0.000490728
10.562737	0.000499774
10.524013	0.000511081
10.485288	0.000535957
10.446564	0.000540479
10.407839	0.000560832
10.369115	0.000581185
10.330390	0.000608322
10.291666	0.000630936
10.252941	0.000651289
10.214217	0.000676165
10.175492	0.000712347
10.136767	0.000739484
10.098043	0.000757576
10.059318	0.000789236
10.020594	0.00081185
9.981869	0.00082768
9.943145	0.000836725
9.904420	0.000861601
9.865696	0.000879692
9.826971	0.000909091
9.788246	0.000938489
9.749522	0.000954319
9.710797	0.000985979
9.672073	0.00102668
9.633348	0.00106965
9.594624	0.00109
9.555899	0.00111262
9.517175	0.00114654
9.478450	0.00118498
9.439725	0.0012076
9.401001	0.00123926
9.362276	0.00125735
9.323552	0.00128901
9.284827	0.00132519
9.246103	0.00135233
9.207378	0.0013772
9.168654	0.00141565
9.129929	0.00146088
9.091204	0.00149932
9.052480	0.00152872
9.013755	0.0015649
8.975031	0.0015943
8.936306	0.00163501
8.897582	0.00165762
8.858857	0.00167797
8.820133	0.00173903
8.781408	0.00177748
8.742683	0.00180687
8.703959	0.00183627
8.665234	0.00187698
8.626510	0.00191542
8.587785	0.0019403
8.549061	0.00196291
8.510336	0.00200362
8.471612	0.00203528
8.432887	0.00208277
8.394163	0.00211443
8.355438	0.00215287
8.316713	0.00220036
8.277989	0.00224333
8.239264	0.00227047
8.200540	0.00232022
8.161815	0.00238806
8.123091	0.00243781
8.084366	0.00249435
8.045642	0.00252601
8.006917	0.00257576
7.968192	0.00263229
7.929468	0.00270014
7.890743	0.00276572
7.852019	0.00282225
7.813294	0.00292854
7.774570	0.00303256
7.735845	0.00313433
7.697121	0.00332203
7.658396	0.00347128
7.619671	0.00364315
7.580947	0.00380823
7.542222	0.00397784
7.503498	0.00424695
7.464773	0.00450927
7.426049	0.00478969
7.387324	0.0051289
7.348600	0.00548168
7.309875	0.00581185
7.271150	0.00612393
7.232426	0.00653098
7.193701	0.00694708
7.154977	0.00730891
7.116252	0.00779285
7.077528	0.00808005
7.038803	0.00848711
7.000079	0.00877883
6.961354	0.00917006
6.922630	0.00952058
6.883905	0.0098417
6.845180	0.0102171
6.806456	0.0105156
6.767731	0.0109408
6.729007	0.0112845
6.690282	0.0117142
6.651558	0.0121438
6.612833	0.0125984
6.574109	0.013166
6.535384	0.0136364
6.496659	0.0140751
6.457935	0.0145387
6.419210	0.014905
6.380486	0.0152352
6.341761	0.0157259
6.303037	0.0161194
6.264312	0.0165061
6.225588	0.0169109
6.186863	0.0173858
6.148138	0.0177861
6.109414	0.018313
6.070689	0.0187246
6.031965	0.0192311
5.993240	0.0196201
5.954516	0.0200543
5.915791	0.020545
5.877067	0.0210651
5.838342	0.0216101
5.799617	0.0221438
5.760893	0.0227499
5.722168	0.0233921
5.683444	0.0239145
5.644719	0.0245319
5.605995	0.025095
5.567270	0.0256694
5.528546	0.0262166
5.489821	0.0267933
5.451097	0.0273564
5.412372	0.0279512
5.373647	0.0286002
5.334923	0.029161
5.296198	0.0297015
5.257474	0.0302329
5.218749	0.0307734
5.180025	0.0312822
5.141300	0.0318159
5.102576	0.0323089
5.063851	0.0327431
5.025126	0.0332813
4.986402	0.0338263
4.947677	0.0343125
4.908953	0.0347761
4.870228	0.0352759
4.831504	0.0358277
4.792779	0.0362913
4.754055	0.03673
4.715330	0.0372501
4.676605	0.0377024
4.637881	0.0381841
4.599156	0.0386884
4.560432	0.0391701
4.521707	0.0396156
4.482983	0.0400837
4.444258	0.0404071
4.405534	0.0409204
4.366809	0.0414247
4.328084	0.0419313
4.289360	0.0423722
4.250635	0.0427906
4.211911	0.0432587
4.173186	0.0436793
4.134462	0.044152
4.095737	0.0446947
4.057013	0.0452352
4.018288	0.0457666
3.979564	0.0462687
3.940839	0.0467345
3.902114	0.0472705
3.863390	0.0477635
3.824665	0.0482881
3.785941	0.0487834
3.747216	0.0493419
3.708492	0.0498666
3.669767	0.0504885
3.631043	0.0510516
3.592318	0.0515807
3.553593	0.0522275
3.514869	0.0528675
3.476144	0.0535391
3.437420	0.0541814
3.398695	0.054749
3.359971	0.0554184
3.321246	0.0562008
3.282522	0.0569041
3.243797	0.0576549
3.205072	0.0584125
3.166348	0.0591316
3.127623	0.0598485
3.088899	0.0605676
3.050174	0.0613659
3.011450	0.0620918
2.972725	0.0629104
2.934001	0.0637427
2.895276	0.0645816
2.856551	0.0655699
2.817827	0.0663433
2.779102	0.0672546
2.740378	0.0681502
2.701653	0.0690412
2.662929	0.0700769
2.624204	0.0709905
2.585480	0.0719132
2.546755	0.0727883
2.508031	0.0737562
2.469306	0.0747897
2.430581	0.0756716
2.391857	0.0765016
2.353132	0.0773926
2.314408	0.0782542
2.275683	0.0791904
2.236959	0.0802895
2.198234	0.0812935
2.159510	0.0824016
2.120785	0.0835844
2.082060	0.0849367
2.043336	0.0862777
2.004611	0.0874423
1.965887	0.0886431
1.927162	0.0897987
1.888438	0.0911443
1.849713	0.0924559
1.810989	0.0938128
1.772264	0.0951741
1.733539	0.0967006
1.694815	0.0980868
1.656090	0.099455
1.617366	0.100846
1.578641	0.102237
1.539917	0.103548
1.501192	0.104855
1.462468	0.106135
1.423743	0.1073
1.385018	0.108847
1.346294	0.110436
1.307569	0.112044
1.268845	0.113517
1.230120	0.114862
1.191396	0.116246
1.152671	0.117567
1.113947	0.118887
1.075222	0.120228
1.036498	0.121578
0.997773	0.123105
0.959048	0.124475
0.920324	0.125991
0.881599	0.12737
0.842875	0.128883
0.804150	0.130448
0.765426	0.131936
0.726701	0.133451
0.687977	0.134971
0.649252	0.136443
0.610527	0.137953
0.571803	0.139471
0.533078	0.141052
0.494354	0.142752
0.455629	0.144344
0.416905	0.145988
0.378180	0.147639
0.339456	0.149299
0.300731	0.150975
0.262006	0.152811
0.223282	0.154711
0.184557	0.156816
0.145833	0.158872
0.107108	0.161063
0.068384	0.163709
0.029659	0.166664
-0.009065	0.527178
-0.047790	0.546425
-0.086515	0.567847
-0.125239	0.586583
-0.163964	0.602368
-0.202688	0.616239
-0.241413	0.628833
-0.280137	0.64149
-0.318862	0.654057
-0.357586	0.666187
-0.396311	0.677623
-0.435035	0.688501
-0.473760	0.699071
-0.512485	0.709168
-0.551209	0.719179
-0.589934	0.72858
-0.628658	0.737741
-0.667383	0.746859
-0.706107	0.755581
-0.744832	0.764303
-0.783556	0.77213
-0.822281	0.780407
-0.861006	0.788313
-0.899730	0.796076
-0.938455	0.803489
-0.977179	0.811054
-1.015904	0.818175
-1.054628	0.82524
-1.093353	0.832185
-1.132077	0.839132
-1.170802	0.845753
-1.209527	0.852225
-1.248251	0.858611
-1.286976	0.864747
-1.325700	0.871054
-1.364425	0.876934
-1.403149	0.882388
-1.441874	0.887621
-1.480598	0.89242
-1.519323	0.897422
-1.558048	0.902015
-1.596772	0.906312
-1.635497	0.910547
-1.674221	0.914643
-1.712946	0.918496
-1.751670	0.922175
-1.790395	0.925832
-1.829119	0.929475
-1.867844	0.932924
-1.906568	0.936232
-1.945293	0.939573
-1.984018	0.942526
-2.022742	0.945665
-2.061467	0.948408
-2.100191	0.951043
-2.138916	0.95372
-2.177640	0.956092
-2.216365	0.958331
-2.255089	0.960502
-2.293814	0.962614
-2.332539	0.964622
-2.371263	0.966612
-2.409988	0.968354
-2.448712	0.970084
-2.487437	0.971735
-2.526161	0.973297
-2.564886	0.974916
-2.603610	0.976316
-2.642335	0.977687
-2.681060	0.979025
-2.719784	0.980246
-2.758509	0.981499
-2.797233	0.982632
-2.835958	0.983768
-2.874682	0.984794
-2.913407	0.985814
-2.952131	0.986673
-2.990856	0.987524
-3.029581	0.988279
-3.068305	0.988998
-3.107030	0.989701
-3.145754	0.990473
-3.184479	0.991081
-3.223203	0.99164
-3.261928	0.992223
-3.300652	0.992736
-3.339377	0.99318
-3.378101	0.993535
-3.416826	0.99389
-3.455551	0.994224
-3.494275	0.994586
-3.533000	0.99488
-3.571724	0.995215
-3.610449	0.995486
-3.649173	0.995735
-3.687898	0.996
-3.726622	0.996221
-3.765347	0.996441
-3.804072	0.996651
-3.842796	0.996893
-3.881521	0.997083
-3.920245	0.997268
-3.958970	0.997479
-3.997694	0.997601
-4.036419	0.997759
-4.075143	0.997917
-4.113868	0.998042
-4.152593	0.998173
-4.191317	0.99827
-4.230042	0.998392
-4.268766	0.998489
-4.307491	0.998573
-4.346215	0.998682
-4.384940	0.998772
-4.423664	0.998865
-4.462389	0.998915
-4.501114	0.998991
-4.539838	0.99905
-4.578563	0.999111
-4.617287	0.999181
-4.656012	0.999231
-4.694736	0.999285
-4.733461	0.999342
-4.772185	0.999412
-4.810910	0.999466
-4.849634	0.999509
-4.888359	0.999559
-4.927084	0.9996
-4.965808	0.999625
-5.004533	0.999654
-5.043257	0.999692
-5.081982	0.999724
-5.120706	0.999754
-5.159431	0.999774
-5.198155	0.999799
-5.236880	0.999815
-5.275605	0.999837
-5.314329	0.999855
-5.353054	0.999869
-5.391778	0.999878
-5.430503	0.999887
-5.469227	0.999898
-5.546676	0.999907
-5.624126	0.999914
-5.662850	0.999916
-5.701575	0.999921
-5.740299	0.999928
-5.779024	0.99993
-5.817748	0.999934
-5.856473	0.999939
-5.972647	0.999948
-6.011371	0.999955
-6.050096	0.999957
-6.127545	0.999962
-6.166269	0.999966
-6.204994	0.999968
-6.243718	0.999975
-6.321167	0.999977
-6.359892	0.99998
-6.398617	0.999982
-6.437341	0.999989
-6.553515	0.999991
-6.630964	0.999993
-6.747138	0.999995
-6.863311	0.999998
-7.173108	1
&
44.020751	1.31803e-23
43.982026	1.3906e-23
43.943302	1.46716e-23
43.904577	1.54794e-23
43.865853	1.63316e-23
43.827128	1.72308e-23
43.788404	1.81794e-23
43.749679	1.91803e-23
43.710955	2.02362e-23
43.672230	2.13503e-23
43.633505	2.25257e-23
43.594781	2.37658e-23
43.556056	2.50741e-23
43.517332	2.64545e-23
43.478607	2.79108e-23
43.439883	2.94473e-23
43.401158	3.10684e-23
43.362434	3.27786e-23
43.323709	3.4583e-23
43.284984	3.64868e-23
43.246260	3.84952e-23
43.207535	4.06143e-23
43.168811	4.28499e-23
43.130086	4.52086e-23
43.091362	4.76971e-23
43.052637	5.03225e-23
43.013913	5.30925e-23
42.975188	5.60148e-23
42.936464	5.9098e-23
42.897739	6.23509e-23
42.859014	6.57827e-23
42.820290	6.94034e-23
42.781565	7.32234e-23
42.742841	7.72535e-23
42.704116	8.15055e-23
42.665392	8.59914e-23
42.626667	9.07241e-23
42.587943	9.57173e-23
42.549218	1.00985e-22
42.510493	1.06543e-22
42.471769	1.12407e-22
42.433044	1.18593e-22
42.394320	1.2512e-22
42.355595	1.32005e-22
42.316871	1.3927e-22
42.278146	1.46934e-22
42.239422	1.5502e-22
42.200697	1.63551e-22
42.161972	1.72551e-22
42.123248	1.82047e-22
42.084523	1.92064e-22
42.045799	2.02633e-22
42.007074	2.13784e-22
41.968350	2.25548e-22
41.929625	2.37959e-22
41.890901	2.51053e-22
41.852176	2.64867e-22
41.813451	2.79441e-22
41.774727	2.94817e-22
41.736002	3.11039e-22
41.697278	3.28153e-22
41.658553	3.46209e-22
41.619829	3.65258e-22
41.581104	3.85354e-22
41.542380	4.06556e-22
41.503655	4.28925e-22
41.464931	4.52524e-22
41.426206	4.77421e-22
41.387481	5.03687e-22
41.348757	5.31399e-22
41.310032	5.60634e-22
41.271308	5.91478e-22
41.232583	6.24018e-22
41.193859	6.58347e-22
41.155134	6.94565e-22
41.116410	7.32775e-22
41.077685	7.73087e-22
41.038960	8.15616e-22
41.000236	8.60483e-22
40.961511	9.07819e-22
40.922787	9.57757e-22
40.884062	1.01044e-21
40.845338	1.06603e-21
40.806613	1.12466e-21
40.767889	1.18653e-21
40.729164	1.2518e-21
40.690439	1.32065e-21
40.651715	1.39329e-21
40.612990	1.46993e-21
40.574266	1.55078e-21
40.535541	1.63608e-21
40.496817	1.72607e-21
40.458092	1.821e-21
40.419368	1.92116e-21
40.380643	2.02682e-21
40.341918	2.13829e-21
40.303194	2.2559e-21
40.264469	2.37997e-21
40.225745	2.51086e-21
40.187020	2.64895e-21
40.148296	2.79463e-21
40.109571	2.94832e-21
40.070847	3.11046e-21
40.032122	3.28151e-21
39.993398	3.46197e-21
39.954673	3.65236e-21
39.915948	3.8532e-21
39.877224	4.0651e-21
39.838499	4.28863e-21
39.799775	4.52446e-21
39.761050	4.77326e-21
39.722326	5.03573e-21
39.683601	5.31263e-21
39.644877	5.60475e-21
39.606152	5.91293e-21
39.567427	6.23806e-21
39.528703	6.58105e-21
39.489978	6.9429e-21
39.451254	7.32464e-21
39.412529	7.72736e-21
39.373805	8.15222e-21
39.335080	8.60044e-21
39.296356	9.07328e-21
39.257631	9.57213e-21
39.218906	1.00984e-20
39.180182	1.06536e-20
39.141457	1.12393e-20
39.102733	1.18572e-20
39.064008	1.2509e-20
39.025284	1.31967e-20
38.986559	1.39222e-20
38.947835	1.46875e-20
38.909110	1.54949e-20
38.870385	1.63467e-20
38.831661	1.72453e-20
38.792936	1.81932e-20
38.754212	1.91933e-20
38.715487	2.02483e-20
38.676763	2.13613e-20
38.638038	2.25355e-20
38.599314	2.37742e-20
38.560589	2.50809e-20
38.521865	2.64595e-20
38.483140	2.79138e-20
38.444415	2.9448e-20
38.405691	3.10665e-20
38.366966	3.2774e-20
38.328242	3.45753e-20
38.289517	3.64755e-20
38.250793	3.84802e-20
38.212068	4.0595e-20
38.173344	4.28259e-20
38.134619	4.51795e-20
38.095894	4.76624e-20
38.057170	5.02817e-20
38.018445	5.30448e-20
37.979721	5.59598e-20
37.940996	5.90349e-20
37.902272	6.2279e-20
37.863547	6.57013e-20
37.824823	6.93116e-20
37.786098	7.31202e-20
37.747373	7.7138e-20
37.708649	8.13765e-20
37.669924	8.58479e-20
37.631200	9.05648e-20
37.592475	9.55409e-20
37.553751	1.0079e-19
37.515026	1.06328e-19
37.476302	1.1217e-19
37.437577	1.18333e-19
37.398852	1.24834e-19
37.360128	1.31692e-19
37.321403	1.38927e-19
37.282679	1.4656e-19
37.243954	1.54611e-19
37.205230	1.63105e-19
37.166505	1.72065e-19
37.127781	1.81518e-19
37.089056	1.91489e-19
37.050332	2.02008e-19
37.011607	2.13105e-19
36.972882	2.24811e-19
36.934158	2.3716e-19
36.895433	2.50187e-19
36.856709	2.6393e-19
36.817984	2.78427e-19
36.779260	2.9372e-19
36.740535	3.09852e-19
36.701811	3.26871e-19
36.663086	3.44824e-19
36.624361	3.63763e-19
36.585637	3.83742e-19
36.546912	4.04817e-19
36.508188	4.2705e-19
36.469463	4.50503e-19
36.430739	4.75244e-19
36.392014	5.01343e-19
36.353290	5.28876e-19
36.314565	5.57919e-19
36.275840	5.88557e-19
36.237116	6.20877e-19
36.198391	6.54971e-19
36.159667	6.90937e-19
36.120942	7.28877e-19
36.082218	7.689e-19
36.043493	8.1112e-19
36.004769	8.55657e-19
35.966044	9.02639e-19
35.927319	9.522e-19
35.888595	1.00448e-18
35.849870	1.05963e-18
35.811146	1.11781e-18
35.772421	1.17918e-18
35.733697	1.24392e-18
35.694972	1.31221e-18
35.656248	1.38425e-18
35.617523	1.46024e-18
35.578799	1.54041e-18
35.540074	1.62497e-18
35.501349	1.71417e-18
35.462625	1.80827e-18
35.423900	1.90754e-18
35.385176	2.01225e-18
35.346451	2.1227e-18
35.307727	2.23922e-18
35.269002	2.36213e-18
35.230278	2.49178e-18
35.191553	2.62855e-18
35.152828	2.77283e-18
35.114104	2.92501e-18
35.075379	3.08555e-18
35.036655	3.2549e-18
34.997930	3.43354e-18
34.959206	3.62198e-18
34.920481	3.82075e-18
34.881757	4.03043e-18
34.843032	4.25162e-18
34.804307	4.48494e-18
34.765583	4.73105e-18
34.726858	4.99067e-18
34.688134	5.26453e-18
34.649409	5.55342e-18
34.610685	5.85814e-18
34.571960	6.17959e-18
34.533236	6.51866e-18
34.494511	6.87634e-18
34.455786	7.25363e-18
34.417062	7.65161e-18
34.378337	8.07143e-18
34.339613	8.51426e-18
34.300888	8.98139e-18
34.262164	9.47413e-18
34.223439	9.9939e-18
34.184715	1.05422e-17
34.145990	1.11205e-17
34.107266	1.17306e-17
34.068541	1.23741e-17
34.029816	1.30529e-17
33.991092	1.37689e-17
33.952367	1.45241e-17
33.913643	1.53208e-17
33.874918	1.61612e-17
33.836194	1.70477e-17
33.797469	1.79827e-17
33.758745	1.8969e-17
33.720020	2.00094e-17
33.681295	2.11069e-17
33.642571	2.22645e-17
33.603846	2.34855e-17
33.565122	2.47735e-17
33.526397	2.61322e-17
33.487673	2.75653e-17
33.448948	2.90769e-17
33.410224	3.06714e-17
33.371499	3.23534e-17
33.332774	3.41275e-17
33.294050	3.59988e-17
33.255325	3.79728e-17
33.216601	4.00549e-17
33.177876	4.22511e-17
33.139152	4.45677e-17
33.100427	4.70113e-17
33.061703	4.95888e-17
33.022978	5.23076e-17
32.984253	5.51754e-17
32.945529	5.82003e-17
32.906804	6.13909e-17
32.868080	6.47565e-17
32.829355	6.83064e-17
32.790631	7.20509e-17
32.751906	7.60006e-17
32.713182	8.01666e-17
32.674457	8.4561e-17
32.635733	8.91961e-17
32.597008	9.40852e-17
32.558283	9.92421e-17
32.519559	1.04682e-16
32.480834	1.10419e-16
32.442110	1.16471e-16
32.403385	1.22854e-16
32.364661	1.29587e-16
32.325936	1.36689e-16
32.287212	1.4418e-16
32.248487	1.52081e-16
32.209762	1.60415e-16
32.171038	1.69206e-16
32.132313	1.78478e-16
32.093589	1.88258e-16
32.054864	1.98573e-16
32.016140	2.09454e-16
31.977415	2.2093e-16
31.938691	2.33035e-16
31.899966	2.45803e-16
31.861241	2.5927e-16
31.822517	2.73474e-16
31.783792	2.88457e-16
31.745068	3.0426e-16
31.706343	3.20928e-16
31.667619	3.38509e-16
31.628894	3.57052e-16
31.590170	3.76611e-16
31.551445	3.9724e-16
31.512720	4.19e-16
31.473996	4.4195e-16
31.435271	4.66157e-16
31.396547	4.91689e-16
31.357822	5.18619e-16
31.319098	5.47024e-16
31.280373	5.76983e-16
31.241649	6.08582e-16
31.202924	6.4191e-16
31.164200	6.77064e-16
31.125475	7.14141e-16
31.086750	7.53247e-16
31.048026	7.94494e-16
31.009301	8.37999e-16
30.970577	8.83885e-16
30.931852	9.32281e-16
30.893128	9.83327e-16
30.854403	1.03717e-15
30.815679	1.09395e-15
30.776954	1.15384e-15
30.738229	1.21701e-15
30.699505	1.28364e-15
30.660780	1.35391e-15
30.622056	1.42803e-15
30.583331	1.5062e-15
30.544607	1.58865e-15
30.505882	1.67561e-15
30.467158	1.76733e-15
30.428433	1.86406e-15
30.389708	1.96609e-15
30.350984	2.0737e-15
30.312259	2.18719e-15
30.273535	2.30689e-15
30.234810	2.43314e-15
30.196086	2.5663e-15
30.157361	2.70674e-15
30.118637	2.85486e-15
30.079912	3.01108e-15
30.041187	3.17585e-15
30.002463	3.34962e-15
29.963738	3.5329e-15
29.925014	3.72621e-15
29.886289	3.93008e-15
29.847565	4.1451e-15
29.808840	4.37188e-15
29.770116	4.61106e-15
29.731391	4.86331e-15
29.692667	5.12936e-15
29.653942	5.40996e-15
29.615217	5.70589e-15
29.576493	6.01801e-15
29.537768	6.34718e-15
29.499044	6.69435e-15
29.460319	7.0605e-15
29.421595	7.44667e-15
29.382870	7.85394e-15
29.344146	8.28347e-15
29.305421	8.73648e-15
29.266696	9.21425e-15
29.227972	9.71813e-15
29.189247	1.02495e-14
29.150523	1.081e-14
29.111798	1.14011e-14
29.073074	1.20245e-14
29.034349	1.26819e-14
28.995625	1.33753e-14
28.956900	1.41066e-14
28.918175	1.48778e-14
28.879451	1.56912e-14
28.840726	1.6549e-14
28.802002	1.74536e-14
28.763277	1.84077e-14
28.724553	1.94139e-14
28.685828	2.04751e-14
28.647104	2.15942e-14
28.608379	2.27745e-14
28.569654	2.40192e-14
28.530930	2.53319e-14
28.492205	2.67164e-14
28.453481	2.81764e-14
28.414756	2.97161e-14
28.376032	3.134e-14
28.337307	3.30525e-14
28.298583	3.48586e-14
28.259858	3.67632e-14
28.221134	3.87719e-14
28.182409	4.08902e-14
28.143684	4.31242e-14
28.104960	4.54802e-14
28.066235	4.79648e-14
28.027511	5.0585e-14
27.988786	5.33483e-14
27.950062	5.62624e-14
27.911337	5.93355e-14
27.872613	6.25765e-14
27.833888	6.59943e-14
27.795163	6.95987e-14
27.756439	7.33997e-14
27.717714	7.74083e-14
27.678990	8.16355e-14
27.640265	8.60935e-14
27.601541	9.07947e-14
27.562816	9.57525e-14
27.524092	1.00981e-13
27.485367	1.06494e-13
27.446642	1.12309e-13
27.407918	1.1844e-13
27.369193	1.24906e-13
27.330469	1.31725e-13
27.291744	1.38916e-13
27.253020	1.46499e-13
27.214295	1.54496e-13
27.175571	1.62929e-13
27.136846	1.71821e-13
27.098121	1.81199e-13
27.059397	1.91088e-13
27.020672	2.01517e-13
26.981948	2.12514e-13
26.943223	2.24111e-13
26.904499	2.3634e-13
26.865774	2.49236e-13
26.827050	2.62835e-13
26.788325	2.77176e-13
26.749600	2.92298e-13
26.710876	3.08245e-13
26.672151	3.25061e-13
26.633427	3.42794e-13
26.594702	3.61493e-13
26.555978	3.81212e-13
26.517253	4.02005e-13
26.478529	4.23932e-13
26.439804	4.47053e-13
26.401080	4.71434e-13
26.362355	4.97144e-13
26.323630	5.24255e-13
26.284906	5.52843e-13
26.246181	5.82989e-13
26.207457	6.14777e-13
26.168732	6.48297e-13
26.130008	6.83643e-13
26.091283	7.20914e-13
26.052559	7.60216e-13
26.013834	8.01658e-13
25.975109	8.45358e-13
25.936385	8.91438e-13
25.897660	9.40027e-13
25.858936	9.91262e-13
25.820211	1.04529e-12
25.781487	1.10225e-12
25.742762	1.16232e-12
25.704038	1.22566e-12
25.665313	1.29245e-12
25.626588	1.36287e-12
25.587864	1.43713e-12
25.549139	1.51543e-12
25.510415	1.59799e-12
25.471690	1.68505e-12
25.432966	1.77684e-12
25.394241	1.87363e-12
25.355517	1.97569e-12
25.316792	2.0833e-12
25.278067	2.19677e-12
25.239343	2.31641e-12
25.200618	2.44256e-12
25.161894	2.57557e-12
25.123169	2.71582e-12
25.084445	2.8637e-12
25.045720	3.01962e-12
25.006996	3.18403e-12
24.968271	3.35737e-12
24.929547	3.54015e-12
24.890822	3.73286e-12
24.852097	3.93606e-12
24.813373	4.1503e-12
24.774648	4.3762e-12
24.735924	4.61437e-12
24.697199	4.8655e-12
24.658475	5.13028e-12
24.619750	5.40945e-12
24.581026	5.7038e-12
24.542301	6.01414e-12
24.503576	6.34136e-12
24.464852	6.68636e-12
24.426127	7.05011e-12
24.387403	7.43362e-12
24.348678	7.83798e-12
24.309954	8.26431e-12
24.271229	8.7138e-12
24.232505	9.18771e-12
24.193780	9.68737e-12
24.155055	1.02142e-11
24.116331	1.07696e-11
24.077606	1.13552e-11
24.038882	1.19725e-11
24.000157	1.26235e-11
23.961433	1.33097e-11
23.922708	1.40333e-11
23.883984	1.47961e-11
23.845259	1.56003e-11
23.806534	1.64482e-11
23.767810	1.73421e-11
23.729085	1.82845e-11
23.690361	1.92781e-11
23.651636	2.03257e-11
23.612912	2.14301e-11
23.574187	2.25944e-11
23.535463	2.38219e-11
23.496738	2.5116e-11
23.458014	2.64803e-11
23.419289	2.79186e-11
23.380564	2.94349e-11
23.341840	3.10335e-11
23.303115	3.27189e-11
23.264391	3.44956e-11
23.225666	3.63687e-11
23.186942	3.83433e-11
23.148217	4.04251e-11
23.109493	4.26197e-11
23.070768	4.49333e-11
23.032043	4.73723e-11
22.993319	4.99435e-11
22.954594	5.26541e-11
22.915870	5.55116e-11
22.877145	5.8524e-11
22.838421	6.16997e-11
22.799696	6.50474e-11
22.760972	6.85765e-11
22.722247	7.22968e-11
22.683522	7.62187e-11
22.644798	8.0353e-11
22.606073	8.47112e-11
22.567349	8.93055e-11
22.528624	9.41486e-11
22.489900	9.9254e-11
22.451175	1.04636e-10
22.412451	1.10309e-10
22.373726	1.16289e-10
22.335001	1.22593e-10
22.296277	1.29239e-10
22.257552	1.36244e-10
22.218828	1.43628e-10
22.180103	1.51412e-10
22.141379	1.59617e-10
22.102654	1.68265e-10
22.063930	1.77382e-10
22.025205	1.86992e-10
21.986481	1.97122e-10
21.947756	2.078e-10
21.909031	2.19055e-10
21.870307	2.30919e-10
21.831582	2.43424e-10
21.792858	2.56605e-10
21.754133	2.70499e-10
21.715409	2.85144e-10
21.676684	3.00581e-10
21.637960	3.16852e-10
21.599235	3.34002e-10
21.560510	3.52079e-10
21.521786	3.71133e-10
21.483061	3.91216e-10
21.444337	4.12384e-10
21.405612	4.34695e-10
21.366888	4.58212e-10
21.328163	4.82998e-10
21.289439	5.09123e-10
21.250714	5.36658e-10
21.211989	5.6568e-10
21.173265	5.96268e-10
21.134540	6.28508e-10
21.095816	6.62487e-10
21.057091	6.983e-10
21.018367	7.36046e-10
20.979642	7.75828e-10
20.940918	8.17756e-10
20.902193	8.61946e-10
20.863468	9.08519e-10
20.824744	9.57604e-10
20.786019	1.00934e-09
20.747295	1.06386e-09
20.708570	1.12132e-09
20.669846	1.18187e-09
20.631121	1.24569e-09
20.592397	1.31295e-09
20.553672	1.38384e-09
20.514948	1.45854e-09
20.476223	1.53727e-09
20.437498	1.62024e-09
20.398774	1.70768e-09
20.360049	1.79983e-09
20.321325	1.89694e-09
20.282600	1.99927e-09
20.243876	2.10712e-09
20.205151	2.22077e-09
20.166427	2.34054e-09
20.127702	2.46675e-09
20.088977	2.59975e-09
20.050253	2.73991e-09
20.011528	2.88761e-09
19.972804	3.04325e-09
19.934079	3.20726e-09
19.895355	3.38009e-09
19.856630	3.56222e-09
19.817906	3.75413e-09
19.779181	3.95635e-09
19.740456	4.16945e-09
19.701732	4.39399e-09
19.663007	4.6306e-09
19.624283	4.87992e-09
19.585558	5.14263e-09
19.546834	5.41944e-09
19.508109	5.71112e-09
19.469385	6.01846e-09
19.430660	6.3423e-09
19.391935	6.68351e-09
19.353211	7.04304e-09
19.314486	7.42185e-09
19.275762	7.82099e-09
19.237037	8.24153e-09
19.198313	8.68463e-09
19.159588	9.15149e-09
19.120864	9.64337e-09
19.082139	1.01616e-08
19.043415	1.07076e-08
19.004690	1.12829e-08
18.965965	1.1889e-08
18.927241	1.25276e-08
18.888516	1.32004e-08
18.849792	1.39092e-08
18.811067	1.46559e-08
18.772343	1.54426e-08
18.733618	1.62715e-08
18.694894	1.71446e-08
18.656169	1.80645e-08
18.617444	1.90336e-08
18.578720	2.00545e-08
18.539995	2.11301e-08
18.501271	2.22631e-08
18.462546	2.34566e-08
18.423822	2.4714e-08
18.385097	2.60386e-08
18.346373	2.74339e-08
18.307648	2.89037e-08
18.268923	3.0452e-08
18.230199	3.2083e-08
18.191474	3.3801e-08
18.152750	3.56107e-08
18.114025	3.7517e-08
18.075301	3.9525e-08
18.036576	4.164e-08
17.997852	4.38679e-08
17.959127	4.62145e-08
17.920402	4.86862e-08
17.881678	5.12896e-08
17.842953	5.40317e-08
17.804229	5.69198e-08
17.765504	5.99618e-08
17.726780	6.31657e-08
17.688055	6.65401e-08
17.649331	7.00941e-08
17.610606	7.38372e-08
17.571882	7.77794e-08
17.533157	8.19312e-08
17.494432	8.63038e-08
17.455708	9.09087e-08
17.416983	9.57583e-08
17.378259	1.00866e-07
17.339534	1.06244e-07
17.300810	1.11908e-07
17.262085	1.17873e-07
17.223361	1.24154e-07
17.184636	1.30769e-07
17.145911	1.37734e-07
17.107187	1.45069e-07
17.068462	1.52792e-07
17.029738	1.60925e-07
16.991013	1.69489e-07
16.952289	1.78506e-07
16.913564	1.88001e-07
16.874840	1.97998e-07
16.836115	2.08525e-07
16.797390	2.19608e-07
16.758666	2.31278e-07
16.719941	2.43564e-07
16.681217	2.565e-07
16.642492	2.70119e-07
16.603768	2.84458e-07
16.565043	2.99553e-07
16.526319	3.15446e-07
16.487594	3.32177e-07
16.448869	3.4979e-07
16.410145	3.68333e-07
16.371420	3.87853e-07
16.332696	4.08401e-07
16.293971	4.30032e-07
16.255247	4.52801e-07
16.216522	4.7677e-07
16.177798	5.01999e-07
16.139073	5.28555e-07
16.100349	5.56508e-07
16.061624	5.85929e-07
16.022899	6.16897e-07
15.984175	6.4949e-07
15.945450	6.83794e-07
15.906726	7.19899e-07
15.868001	7.57897e-07
15.829277	7.97887e-07
15.790552	8.39973e-07
15.751828	8.84263e-07
15.713103	9.30872e-07
15.674378	9.79921e-07
15.635654	1.03153e-06
15.596929	1.08585e-06
15.558205	1.143e-06
15.519480	1.20314e-06
15.480756	1.26641e-06
15.442031	1.33299e-06
15.403307	1.40304e-06
15.364582	1.47674e-06
15.325857	1.55429e-06
15.287133	1.63587e-06
15.248408	1.7217e-06
15.209684	1.81199e-06
15.170959	1.90698e-06
15.132235	2.0069e-06
15.093510	2.11201e-06
15.054786	2.22258e-06
15.016061	2.33888e-06
14.977336	2.46122e-06
14.938612	2.58989e-06
14.899887	2.72522e-06
14.861163	2.86756e-06
14.822438	3.01725e-06
14.783714	3.17468e-06
14.744989	3.34024e-06
14.706265	3.51435e-06
14.667540	3.69743e-06
14.628816	3.88994e-06
14.590091	4.09238e-06
14.551366	4.30522e-06
14.512642	4.52901e-06
14.473917	4.7643e-06
14.435193	5.01167e-06
14.396468	5.27173e-06
14.357744	5.54511e-06
14.319019	5.8325e-06
14.280295	6.13459e-06
14.241570	6.45212e-06
14.202845	6.78587e-06
14.164121	7.13666e-06
14.125396	7.50533e-06
14.086672	7.89278e-06
14.047947	8.29994e-06
14.009223	8.7278e-06
13.970498	9.17739e-06
13.931774	9.64978e-06
13.893049	1.01461e-05
13.854324	1.06676e-05
13.815600	1.12154e-05
13.776875	1.17909e-05
13.738151	1.23954e-05
13.699426	1.30304e-05
13.660702	1.36974e-05
13.621977	1.43978e-05
13.583253	1.51335e-05
13.544528	1.5906e-05
13.505803	1.67171e-05
13.467079	1.75689e-05
13.428354	1.84631e-05
13.389630	1.94019e-05
13.350905	2.03874e-05
13.312181	2.1422e-05
13.273456	2.25078e-05
13.234732	2.36474e-05
13.196007	2.48434e-05
13.157283	2.60984e-05
13.118558	2.74152e-05
13.079833	2.87968e-05
13.041109	3.02461e-05
13.002384	3.17665e-05
12.963660	3.33612e-05
12.924935	3.50337e-05
12.886211	3.67876e-05
12.847486	3.86266e-05
12.808762	4.05548e-05
12.770037	4.25761e-05
12.731312	4.46949e-05
12.692588	4.69155e-05
12.653863	4.92427e-05
12.615139	5.16811e-05
12.576414	5.42357e-05
12.537690	5.69118e-05
12.498965	5.97146e-05
12.460241	6.26498e-05
12.421516	6.57232e-05
12.382791	6.89406e-05
12.344067	7.23083e-05
12.305342	7.58328e-05
12.266618	7.95206e-05
12.227893	8.33785e-05
12.189169	8.74136e-05
12.150444	9.16332e-05
12.111720	9.60447e-05
12.072995	0.000100656
12.034270	0.000105474
11.995546	0.000110509
11.956821	0.000115767
11.918097	0.000121257
11.879372	0.000126988
11.840648	0.000132968
11.801923	0.000139207
11.763199	0.000145714
11.724474	0.000152496
11.685750	0.000159564
11.647025	0.000166925
11.608300	0.00017459
11.569576	0.000182566
11.530851	0.000190863
11.492127	0.000199488
11.453402	0.000208448
11.414678	0.000217752
11.375953	0.000227406
11.337229	0.000237414
11.298504	0.000247783
11.259779	0.000258515
11.221055	0.000269613
11.182330	0.000281075
11.143606	0.0002929
11.104881	0.000305084
11.066157	0.000317617
11.027432	0.000330487
10.988708	0.000343678
10.949983	0.000357168
10.911258	0.000370925
10.872534	0.000384913
10.833809	0.000399081
10.795085	0.000413365
10.756360	0.000427685
10.717636	0.000441933
10.678911	0.000455971
10.640187	0.00046961
10.601462	0.000482586
10.562737	0.000494497
10.524013	0.00050465
&
```
