## Supplementary material for "All-at-once RNA folding with 3D motif prediction framed by evolutionary information": RF02550_RnaG.cacofold.power

```
# Power analysis of CaCoFold structure 
#
# Powertype = SINGLE SUBSTITUTIONS
# covary  left_pos      right_pos    substitutions      power
#----------------------------------------------------------------
          2		87		0		0.00
          3		86		0		0.00
          4		85		0		0.00
          5		84		0		0.00
          6		83		0		0.00
          7		82		0		0.00
          17		66		0		0.00
     *    18		65		2		0.00
          100		118		0		0.00
          101		117		0		0.00
          102		116		0		0.00
          103		115		0		0.00
          104		114		0		0.00
          105		113		0		0.00
#
# BPAIRS 14
# avg substitutions per BP  0.1
# BPAIRS expected to covary 0.0 +/- 0.0
# BPAIRS observed to covary 1
#
```
