## Supplementary material for "All-at-once RNA folding with 3D motif prediction framed by evolutionary information": RF02550_RnaG.power

```
# Power analysis of given structure 
#
# Powertype = SINGLE SUBSTITUTIONS
# covary  left_pos      right_pos    substitutions      power
#----------------------------------------------------------------
          4		115		0		0.00
          5		114		0		0.00
          6		113		0		0.00
          7		112		0		0.00
          8		111		0		0.00
          9		110		0		0.00
          14		48		0		0.00
          15		47		0		0.00
          16		46		0		0.00
          17		45		0		0.00
          24		42		0		0.00
          25		41		0		0.00
          26		40		0		0.00
          27		39		0		0.00
          28		38		0		0.00
          29		37		0		0.00
          54		69		0		0.00
          55		68		0		0.00
          56		67		0		0.00
          57		66		0		0.00
          58		65		1		0.00
          77		100		0		0.00
          78		99		0		0.00
          79		98		0		0.00
          80		96		0		0.00
          81		95		0		0.00
          82		94		0		0.00
          83		93		0		0.00
#
# BPAIRS 28
# avg substitutions per BP  0.0
# BPAIRS expected to covary 0.0 +/- 0.0
# BPAIRS observed to covary 0
#
```
