## Supplementary material for "All-at-once RNA folding with 3D motif prediction framed by evolutionary information": RF02550_RnaG.surv

```
0.000000	0.0357143
-0.000271	1
&
0.114602	0.000140607
-0.000271	1
&
0.114873	7.0028e-07
0.114602	0.000140056
-0.000271	1
&
```
