## Supplementary material for "All-at-once RNA folding with 3D motif prediction framed by evolutionary information": RF02551_DapZ.cacofold.cov

```
#
# Method Target_E-val [cov_min,cov_max] [FP | TP True Found | Sen PPV F] 
# GTp    0.05           [-1.15,7.43]    [0 | 1 21 1 | 4.76 100.00 9.09] 
#
# in_CaCoFold in_given  left_pos      right_pos  score            E-value       pvalue       substitutions    power
#------------------------------------------------------------------------------------------------------------------------
*	~	        39	        78	7.42568	0.0144379	4.83681e-06	4		0.07
```
