## Supplementary material for "All-at-once RNA folding with 3D motif prediction framed by evolutionary information": RF02551_DapZ.cacofold.helixcov

```
# RMs = 3 L = 81

# RM_HELIX NESTED 1-9 16-24, nbp = 9 nbp_cov = 0
# pvals: 0.890631,0.832779,0.902231,0.832779,0.832779,0.832779,0.832779,0.832779,0.832779
# aggregated NONE
NESTED  <<<<<<<<<______>>>>>>>>>::::::::::::::::::::::::::::::::::::::::::::::::::::::
        ::::::::::::::::::::::::::::::::::::::::::::::::::::::::::::::::::::::::::::::

# RM_HELIX NESTED 49-58 65-74, nbp = 10 nbp_cov = 0
# pvals: 0.832779,0.832779,0.832779,0.832779,0.832779,0.832779,0.832779,0.832779,0.832779,0.832779
# aggregated NONE
NESTED  ::::::::::::::::::::::::::::::::::::::::::::::<<<<<<<<<<_____>>>>>>>>>>:::::::
        ::::::::::::::::::::::::::::::::::::::::::::::::::::::::::::::::::::::::::::::

# RM_HELIX NESTED 39-40 77-78, nbp = 2 nbp_cov = 1
# pvals: 4.83681e-06,0.832779
# aggregated NONE
NESTED  ::::::::::::::::::::::::::::::::::::<<___________________________________>>:::
        ::::::::::::::::::::::::::::::::::::<_____________________________________>:::
```
