## Supplementary material for "All-at-once RNA folding with 3D motif prediction framed by evolutionary information": RF02551_DapZ.cov

```
#
# Method Target_E-val [cov_min,cov_max] [FP | TP True Found | Sen PPV F] 
# GTp    0.05           [-1.15,7.43]    [1 | 0 18 1 | 0.00 0.00 0.00] 
#
# #tests = 18 (base pairs) 2985 (others)
# in_given  left_pos       right_pos        score      E-value          pvalue      substitutions      power
#----------------------------------------------------------------------------------------------------------------
~	        39	        78	7.42568	0.0144379	4.83681e-06	4		0.07
```
