## Supplementary material for "All-at-once RNA folding with 3D motif prediction framed by evolutionary information": RF02551_DapZ.helixcov

```
# RMs = 2 L = 81

# RM_HELIX NESTED 25-32 41-48, nbp = 8 nbp_cov = 0
# pvals: 0.0537945,0.0431818,0.832779,0.876653,0.832779,0.832779,0.832779,0.934807
# aggregated NONE
NESTED  ::::::::::::::::::::::::<<<<<<<<______>>>>>>>>::::::::::::::::::::::::::::::::
        ::::::::::::::::::::::::::::::::::::::::::::::::::::::::::::::::::::::::::::::

# RM_HELIX NESTED 50-59 64-73, nbp = 10 nbp_cov = 0
# pvals: 0.832779,0.832779,0.832779,0.832779,0.832779,0.832779,0.832779,0.832779,0.832779,0.832779
# aggregated NONE
NESTED  :::::::::::::::::::::::::::::::::::::::::::::::<<<<<<<<<<___>>>>>>>>>>::::::::
        ::::::::::::::::::::::::::::::::::::::::::::::::::::::::::::::::::::::::::::::
```
