## Supplementary material for "All-at-once RNA folding with 3D motif prediction framed by evolutionary information": RF02551_DapZ.surv

```
0.143647	0.0555556
0.003251	0.111111
-0.014299	0.888889
-0.119596	0.944444
-0.312641	1
&
7.409166	0.000335008
6.268445	0.000670017
4.004551	0.00100503
3.706208	0.00134003
3.530713	0.00167504
2.846280	0.00201005
2.495289	0.00234506
2.302243	0.00268007
2.039000	0.00301508
1.845955	0.00335008
1.810856	0.0040201
1.793306	0.00435511
1.688009	0.00469012
1.652910	0.00502513
1.635360	0.00569514
1.565162	0.00636516
1.512513	0.00670017
1.494964	0.00703518
1.477414	0.00770519
1.442315	0.0080402
1.354567	0.00871022
1.337017	0.00904523
1.179071	0.00938023
1.143972	0.00971524
1.126423	0.0100503
1.091324	0.0103853
1.056224	0.0107203
1.038675	0.0110553
1.003576	0.0113903
0.968477	0.0117253
0.933378	0.0120603
0.880729	0.0123953
0.863179	0.0130653
0.792981	0.0140704
0.740332	0.0144054
0.722783	0.0150754
0.705233	0.0157454
0.635035	0.0160804
0.617485	0.0167504
0.582386	0.0170854
0.564837	0.0174204
0.441990	0.0180905
0.406891	0.0184255
0.389341	0.0190955
0.371792	0.0201005
0.354242	0.0214405
0.336692	0.0217755
0.301593	0.0221106
0.284044	0.0227806
0.266494	0.0234506
0.248945	0.0244556
0.231395	0.0268007
0.213845	0.0284757
0.196296	0.0291457
0.178746	0.0301508
0.161197	0.0318258
0.143647	0.0328308
0.126098	0.0345059
0.108548	0.0378559
0.090999	0.038861
0.073449	0.040201
0.055899	0.041876
0.038350	0.0435511
0.020800	0.0452261
0.003251	0.0472362
-0.014299	0.887772
-0.031848	0.894807
-0.049398	0.902513
-0.066948	0.909883
-0.084497	0.915578
-0.102047	0.922278
-0.119596	0.927303
-0.137146	0.932998
-0.154695	0.939028
-0.172245	0.944389
-0.189794	0.949749
-0.207344	0.955109
-0.224894	0.958794
-0.259993	0.960469
-0.277542	0.962814
-0.295092	0.963819
-0.312641	0.965494
-0.330191	0.967169
-0.347741	0.967839
-0.365290	0.968174
-0.382840	0.969849
-0.400389	0.971859
-0.417939	0.973869
-0.435488	0.975879
-0.453038	0.976884
-0.470587	0.978894
-0.488137	0.979899
-0.505687	0.980905
-0.523236	0.981575
-0.540786	0.982245
-0.558335	0.98258
-0.593434	0.98325
-0.610984	0.984925
-0.628534	0.98593
-0.663633	0.986265
-0.681182	0.986935
-0.698732	0.98727
-0.716281	0.98861
-0.733831	0.989615
-0.786480	0.990285
-0.804029	0.990955
-0.839128	0.992295
-0.891777	0.99263
-0.909327	0.992965
-0.944426	0.99464
-0.961975	0.995645
-0.979525	0.996985
-0.997074	0.998325
-1.049723	0.998995
-1.137471	0.999665
-1.155020	1
&
7.479364	1.665e-06
7.409166	3.33e-06
7.338968	4.995e-06
7.321418	6.66001e-06
7.303869	8.32501e-06
7.023076	9.99001e-06
6.935328	1.1655e-05
6.917778	1.332e-05
6.900229	1.4985e-05
6.847580	1.665e-05
6.830031	1.8315e-05
6.794931	1.998e-05
6.777382	2.1645e-05
6.759832	2.331e-05
6.742283	2.664e-05
6.689634	2.8305e-05
6.672085	2.997e-05
6.654535	3.33e-05
6.636985	3.4965e-05
6.619436	3.663e-05
6.584337	3.8295e-05
6.566787	4.329e-05
6.549238	5.16151e-05
6.531688	5.32801e-05
6.514138	5.82751e-05
6.496589	6.32701e-05
6.479039	6.82651e-05
6.461490	7.65901e-05
6.443940	8.32501e-05
6.426391	8.65801e-05
6.408841	9.32401e-05
6.391292	9.65701e-05
6.373742	0.00010323
6.356192	0.00011322
6.338643	0.000124875
6.321093	0.000128205
6.285994	0.0001332
6.268445	0.00013986
6.250895	0.000148185
6.233345	0.00014985
6.215796	0.000158175
6.198246	0.000164835
6.180697	0.00017316
6.163147	0.00017982
6.145598	0.000184815
6.128048	0.000194805
6.110499	0.000208125
6.092949	0.00021312
6.075399	0.000221445
6.057850	0.000231435
6.040300	0.00023643
6.022751	0.000241425
6.005201	0.000251415
5.987652	0.00025641
5.970102	0.00025974
5.952552	0.000268065
5.935003	0.000278055
5.917453	0.00028971
5.899904	0.000298035
5.882354	0.000308025
5.864805	0.000321345
5.847255	0.000331335
5.829706	0.000341325
5.812156	0.000347985
5.794606	0.000364635
5.777057	0.00037296
5.759507	0.000374625
5.741958	0.000387945
5.724408	0.000401265
5.706859	0.000411255
5.689309	0.000431235
5.671759	0.00043956
5.654210	0.00045288
5.636660	0.00047286
5.619111	0.000484515
5.601561	0.00049284
5.584012	0.000506161
5.566462	0.000521146
5.548913	0.000532801
5.531363	0.000544456
5.513813	0.000556111
5.496264	0.000567766
5.478714	0.000584416
5.461165	0.000611056
5.443615	0.000622711
5.426066	0.000634366
5.408516	0.000644356
5.390966	0.000656011
5.373417	0.000667666
5.355867	0.000675991
5.338318	0.000692641
5.320768	0.000719281
5.303219	0.000745921
5.285669	0.000757576
5.268120	0.000774226
5.250570	0.000787546
5.233020	0.000800866
5.215471	0.000814186
5.197921	0.000829171
5.180372	0.000830836
5.162822	0.000840826
5.145273	0.000850816
5.127723	0.000864136
5.110173	0.000874126
5.092624	0.000894106
5.075074	0.000902431
5.057525	0.000915751
5.039975	0.000919081
5.022426	0.000929071
5.004876	0.000934066
4.987327	0.000945721
4.969777	0.000955711
4.952227	0.000957376
4.934678	0.000970696
4.917128	0.000980686
4.899579	0.000989011
4.882029	0.001004
4.864480	0.00101232
4.846930	0.00101399
4.829380	0.00102398
4.811831	0.00103064
4.794281	0.00104063
4.776732	0.00104895
4.759182	0.00106061
4.741633	0.00106893
4.724083	0.00107892
4.706534	0.00108891
4.688984	0.00110057
4.671434	0.00110723
4.653885	0.00111389
4.636335	0.00111555
4.618786	0.00112388
4.601236	0.00112887
4.583687	0.00114053
4.566137	0.00115718
4.548587	0.00116384
4.495939	0.0011655
4.478389	0.00117216
4.460840	0.00117549
4.443290	0.00118049
4.425740	0.00118881
4.390641	0.00119214
4.355542	0.00119714
4.337993	0.00120713
4.320443	0.00121212
4.302894	0.00122378
4.267794	0.0012321
4.250245	0.00123377
4.232695	0.00123543
4.215146	0.00124209
4.197596	0.00125708
4.180047	0.0012654
4.162497	0.0012704
4.144947	0.00127872
4.127398	0.00128705
4.109848	0.00129704
4.092299	0.0012987
4.074749	0.0013037
4.057200	0.00131202
4.039650	0.00132035
4.022101	0.00133034
4.004551	0.00133866
3.987001	0.00134865
3.969452	0.0013653
3.951902	0.00137363
3.934353	0.0013986
3.916803	0.00140193
3.899254	0.00142358
3.881704	0.00144023
3.864154	0.00145521
3.846605	0.00147852
3.829055	0.00149517
3.811506	0.00151182
3.793956	0.00154512
3.776407	0.00156177
3.758857	0.0016034
3.741308	0.00165335
3.723758	0.00168498
3.706208	0.00171662
3.688659	0.00177489
3.671109	0.00180486
3.653560	0.00185148
3.636010	0.00191142
3.618461	0.00195971
3.600911	0.002003
3.583361	0.00204795
3.565812	0.00209457
3.548262	0.00215618
3.530713	0.00224109
3.513163	0.00230436
3.495614	0.0024026
3.478064	0.00247086
3.460515	0.00256244
3.442965	0.00265568
3.425415	0.00279221
3.407866	0.00289044
3.390316	0.00298535
3.372767	0.00312854
3.355217	0.0032967
3.337668	0.00346653
3.320118	0.0036297
3.302568	0.00379121
3.285019	0.0039677
3.267469	0.00416916
3.249920	0.00436397
3.232370	0.00453713
3.214821	0.00475191
3.197271	0.00491841
3.179722	0.00508658
3.162172	0.00526474
3.144622	0.00540127
3.127073	0.0055378
3.109523	0.00566434
3.091974	0.00578588
3.074424	0.00587746
3.056875	0.00598402
3.039325	0.00611056
3.021775	0.00622045
3.004226	0.00635032
2.986676	0.00647852
2.969127	0.00658009
2.951577	0.00667832
2.934028	0.00677156
2.916478	0.00685148
2.898929	0.0069364
2.881379	0.00702964
2.863829	0.0071312
2.846280	0.0072028
2.828730	0.0073027
2.811181	0.00737096
2.793631	0.00745088
2.776082	0.0075025
2.758532	0.00761072
2.740982	0.00763736
2.723433	0.00770396
2.705883	0.00774059
2.688334	0.00778222
2.670784	0.00783716
2.653235	0.00791708
2.635685	0.00797536
2.618136	0.00804196
2.600586	0.00807193
2.583036	0.00812354
2.565487	0.0081635
2.547937	0.00822677
2.530388	0.00825341
2.512838	0.00832334
2.495289	0.00833833
2.477739	0.00837496
2.460189	0.0084016
2.442640	0.00842824
2.425090	0.00844322
2.407541	0.00848318
2.389991	0.00850816
2.372442	0.00852647
2.354892	0.00855811
2.337343	0.00858808
2.319793	0.00862138
2.302243	0.00865135
2.284694	0.00867299
2.267144	0.00869797
2.249595	0.00872128
2.232045	0.00874292
2.214496	0.00876124
2.196946	0.0087962
2.179396	0.00884282
2.161847	0.00886946
2.144297	0.00890609
2.126748	0.00894106
2.109198	0.00896104
2.091649	0.00898102
2.074099	0.00903763
2.056550	0.00909424
2.039000	0.00921578
2.021450	0.00934565
2.003901	0.00952381
1.986351	0.00972527
1.968802	0.00988012
1.951252	0.01
1.933703	0.0100833
1.916153	0.0101948
1.898603	0.0102764
1.881054	0.0103297
1.863504	0.010383
1.845955	0.0104246
1.828405	0.0104862
1.810856	0.0107076
1.793306	0.0108575
1.775757	0.0109241
1.758207	0.011049
1.740657	0.0111372
1.723108	0.0112654
1.705558	0.0114219
1.688009	0.0115501
1.670459	0.011705
1.652910	0.0118598
1.635360	0.0120263
1.617810	0.0121778
1.600261	0.0123693
1.582711	0.0125674
1.565162	0.0127955
1.547612	0.0129404
1.530063	0.0131069
1.512513	0.0132717
1.494964	0.0134049
1.477414	0.0135448
1.459864	0.0136697
1.442315	0.0137579
1.424765	0.0138445
1.407216	0.0139494
1.389666	0.0140676
1.372117	0.0141242
1.354567	0.0142141
1.337017	0.014359
1.319468	0.0144689
1.301918	0.0145671
1.284369	0.0147003
1.266819	0.0148352
1.249270	0.01498
1.231720	0.0151532
1.214171	0.0153164
1.196621	0.0154679
1.179071	0.015626
1.161522	0.0158159
1.143972	0.0160073
1.126423	0.0161755
1.108873	0.0164236
1.091324	0.0166617
1.073774	0.0168781
1.056224	0.0170846
1.038675	0.0172994
1.021125	0.0175258
1.003576	0.0177839
0.986026	0.0180669
0.968477	0.0183683
0.950927	0.0186597
0.933378	0.0189327
0.915828	0.019319
0.898278	0.0196986
0.880729	0.0201049
0.863179	0.0204579
0.845630	0.0207792
0.828080	0.0211772
0.810531	0.0214935
0.792981	0.0218298
0.775431	0.0222161
0.757882	0.022634
0.740332	0.022997
0.722783	0.0233666
0.705233	0.0238362
0.687684	0.0242757
0.670134	0.0247636
0.652585	0.0252181
0.635035	0.0257193
0.617485	0.0262288
0.599936	0.0267383
0.582386	0.0272694
0.564837	0.0278272
0.547287	0.0283084
0.529738	0.0288778
0.512188	0.029369
0.494638	0.0298551
0.477089	0.0303646
0.459539	0.0308858
0.441990	0.0314103
0.424440	0.0319331
0.406891	0.0324659
0.389341	0.0330053
0.371792	0.0336397
0.354242	0.0343157
0.336692	0.0350649
0.319143	0.0356693
0.301593	0.0362837
0.284044	0.0368931
0.266494	0.037624
0.248945	0.0384815
0.231395	0.0392607
0.213845	0.0400366
0.196296	0.0407992
0.178746	0.0415668
0.161197	0.0423493
0.143647	0.0431818
0.126098	0.0440693
0.108548	0.0450117
0.090999	0.0460956
0.073449	0.0471162
0.055899	0.0484133
0.038350	0.049647
0.020800	0.0515934
0.003251	0.0537945
-0.014299	0.832779
-0.031848	0.838628
-0.049398	0.845441
-0.066948	0.853273
-0.084497	0.861334
-0.102047	0.869049
-0.119596	0.876653
-0.137146	0.884038
-0.154695	0.890631
-0.172245	0.896738
-0.189794	0.902231
-0.207344	0.907667
-0.224894	0.912722
-0.242443	0.91796
-0.259993	0.922419
-0.277542	0.926715
-0.295092	0.930902
-0.312641	0.934807
-0.330191	0.938501
-0.347741	0.941658
-0.365290	0.944557
-0.382840	0.947308
-0.400389	0.949822
-0.417939	0.952458
-0.435488	0.954734
-0.453038	0.957006
-0.470587	0.959048
-0.488137	0.961057
-0.505687	0.96305
-0.523236	0.964977
-0.540786	0.966916
-0.558335	0.968771
-0.575885	0.970518
-0.593434	0.972246
-0.610984	0.973961
-0.628534	0.975629
-0.646083	0.977224
-0.663633	0.978628
-0.681182	0.980018
-0.698732	0.981207
-0.716281	0.982549
-0.733831	0.983771
-0.751380	0.984908
-0.768930	0.985917
-0.786480	0.986881
-0.804029	0.987756
-0.821579	0.988493
-0.839128	0.989267
-0.856678	0.990025
-0.874227	0.990771
-0.891777	0.991542
-0.909327	0.992118
-0.926876	0.992741
-0.944426	0.993268
-0.961975	0.993693
-0.979525	0.994172
-0.997074	0.994567
-1.014624	0.994968
-1.032173	0.995336
-1.049723	0.995618
-1.067273	0.995912
-1.084822	0.996234
-1.102372	0.99652
-1.119921	0.996757
-1.137471	0.996985
-1.155020	0.997176
-1.172570	0.997391
-1.190120	0.997584
-1.207669	0.997759
-1.225219	0.99792
-1.242768	0.998077
-1.260318	0.998205
-1.277867	0.998328
-1.295417	0.99846
-1.312966	0.998616
-1.330516	0.998756
-1.348066	0.998844
-1.365615	0.999014
-1.383165	0.999134
-1.400714	0.999194
-1.418264	0.999329
-1.435813	0.999381
-1.453363	0.999419
-1.470913	0.999476
-1.488462	0.999559
-1.506012	0.9996
-1.523561	0.999635
-1.541111	0.99969
-1.558660	0.99973
-1.576210	0.999765
-1.593759	0.999777
-1.611309	0.999812
-1.628859	0.999824
-1.646408	0.99983
-1.663958	0.999843
-1.681507	0.999867
-1.699057	0.999883
-1.716606	0.999895
-1.734156	0.999917
-1.751706	0.999923
-1.786805	0.999942
-1.804354	0.999947
-1.821904	0.99996
-1.857003	0.999972
-1.874552	0.999978
-1.909652	0.99998
-1.927201	0.999982
-1.962300	0.99999
-1.997399	0.999993
-2.050048	0.999998
-2.137796	1
&
25.116675	1.2161e-29
25.099125	1.2844e-29
25.081576	1.35654e-29
25.064026	1.43274e-29
25.046477	1.51321e-29
25.028927	1.59819e-29
25.011377	1.68796e-29
24.993828	1.78276e-29
24.976278	1.88289e-29
24.958729	1.98863e-29
24.941179	2.10032e-29
24.923630	2.21828e-29
24.906080	2.34286e-29
24.888531	2.47444e-29
24.870981	2.61341e-29
24.853431	2.76018e-29
24.835882	2.91519e-29
24.818332	3.0789e-29
24.800783	3.25181e-29
24.783233	3.43443e-29
24.765684	3.6273e-29
24.748134	3.831e-29
24.730584	4.04614e-29
24.713035	4.27335e-29
24.695485	4.51333e-29
24.677936	4.76677e-29
24.660386	5.03445e-29
24.642837	5.31716e-29
24.625287	5.61574e-29
24.607738	5.93109e-29
24.590188	6.26413e-29
24.572638	6.61588e-29
24.555089	6.98738e-29
24.537539	7.37973e-29
24.519990	7.79411e-29
24.502440	8.23175e-29
24.484891	8.69397e-29
24.467341	9.18213e-29
24.449791	9.6977e-29
24.432242	1.02422e-28
24.414692	1.08173e-28
24.397143	1.14247e-28
24.379593	1.20661e-28
24.362044	1.27436e-28
24.344494	1.34591e-28
24.326945	1.42148e-28
24.309395	1.50129e-28
24.291845	1.58558e-28
24.274296	1.6746e-28
24.256746	1.76861e-28
24.239197	1.86791e-28
24.221647	1.97278e-28
24.204098	2.08354e-28
24.186548	2.20051e-28
24.168998	2.32405e-28
24.151449	2.45452e-28
24.133899	2.59232e-28
24.116350	2.73785e-28
24.098800	2.89155e-28
24.081251	3.05388e-28
24.063701	3.22532e-28
24.046152	3.40638e-28
24.028602	3.5976e-28
24.011052	3.79956e-28
23.993503	4.01285e-28
23.975953	4.23811e-28
23.958404	4.47602e-28
23.940854	4.72728e-28
23.923305	4.99264e-28
23.905755	5.27289e-28
23.888205	5.56888e-28
23.870656	5.88147e-28
23.853106	6.21161e-28
23.835557	6.56027e-28
23.818007	6.9285e-28
23.800458	7.3174e-28
23.782908	7.72813e-28
23.765359	8.1619e-28
23.747809	8.62002e-28
23.730259	9.10384e-28
23.712710	9.61482e-28
23.695160	1.01545e-27
23.677611	1.07244e-27
23.660061	1.13263e-27
23.642512	1.1962e-27
23.624962	1.26334e-27
23.607412	1.33424e-27
23.589863	1.40912e-27
23.572313	1.48821e-27
23.554764	1.57173e-27
23.537214	1.65994e-27
23.519665	1.7531e-27
23.502115	1.85148e-27
23.484566	1.95539e-27
23.467016	2.06513e-27
23.449466	2.18102e-27
23.431917	2.30342e-27
23.414367	2.43268e-27
23.396818	2.5692e-27
23.379268	2.71337e-27
23.361719	2.86564e-27
23.344169	3.02645e-27
23.326619	3.19628e-27
23.309070	3.37564e-27
23.291520	3.56506e-27
23.273971	3.76511e-27
23.256421	3.97638e-27
23.238872	4.19951e-27
23.221322	4.43515e-27
23.203773	4.68401e-27
23.186223	4.94684e-27
23.168673	5.22441e-27
23.151124	5.51755e-27
23.133574	5.82713e-27
23.116025	6.15409e-27
23.098475	6.49938e-27
23.080926	6.86405e-27
23.063376	7.24917e-27
23.045826	7.65589e-27
23.028277	8.08543e-27
23.010727	8.53907e-27
22.993178	9.01815e-27
22.975628	9.52411e-27
22.958079	1.00584e-26
22.940529	1.06227e-26
22.922980	1.12187e-26
22.905430	1.18481e-26
22.887880	1.25128e-26
22.870331	1.32148e-26
22.852781	1.39561e-26
22.835232	1.4739e-26
22.817682	1.55659e-26
22.800133	1.64391e-26
22.782583	1.73613e-26
22.765033	1.83352e-26
22.747484	1.93638e-26
22.729934	2.045e-26
22.712385	2.15971e-26
22.694835	2.28086e-26
22.677286	2.40881e-26
22.659736	2.54392e-26
22.642187	2.68662e-26
22.624637	2.83732e-26
22.607087	2.99647e-26
22.589538	3.16454e-26
22.571988	3.34204e-26
22.554439	3.5295e-26
22.536889	3.72747e-26
22.519340	3.93653e-26
22.501790	4.15733e-26
22.484240	4.3905e-26
22.466691	4.63675e-26
22.449141	4.89681e-26
22.431592	5.17145e-26
22.414042	5.46149e-26
22.396493	5.76779e-26
22.378943	6.09127e-26
22.361394	6.43289e-26
22.343844	6.79366e-26
22.326294	7.17466e-26
22.308745	7.57702e-26
22.291195	8.00195e-26
22.273646	8.4507e-26
22.256096	8.9246e-26
22.238547	9.42508e-26
22.220997	9.95362e-26
22.203447	1.05118e-25
22.185898	1.11013e-25
22.168348	1.17238e-25
22.150799	1.23812e-25
22.133249	1.30755e-25
22.115700	1.38087e-25
22.098150	1.4583e-25
22.080601	1.54007e-25
22.063051	1.62642e-25
22.045501	1.71762e-25
22.027952	1.81393e-25
22.010402	1.91564e-25
21.992853	2.02304e-25
21.975303	2.13647e-25
21.957754	2.25626e-25
21.940204	2.38277e-25
21.922654	2.51636e-25
21.905105	2.65745e-25
21.887555	2.80644e-25
21.870006	2.96378e-25
21.852456	3.12994e-25
21.834907	3.30542e-25
21.817357	3.49073e-25
21.799808	3.68643e-25
21.782258	3.8931e-25
21.764708	4.11135e-25
21.747159	4.34183e-25
21.729609	4.58524e-25
21.712060	4.84228e-25
21.694510	5.11373e-25
21.676961	5.40039e-25
21.659411	5.70312e-25
21.641861	6.02282e-25
21.624312	6.36043e-25
21.606762	6.71697e-25
21.589213	7.09348e-25
21.571663	7.4911e-25
21.554114	7.911e-25
21.536564	8.35443e-25
21.519015	8.82271e-25
21.501465	9.31723e-25
21.483915	9.83946e-25
21.466366	1.0391e-24
21.448816	1.09734e-24
21.431267	1.15884e-24
21.413717	1.22379e-24
21.396168	1.29238e-24
21.378618	1.36481e-24
21.361068	1.4413e-24
21.343519	1.52208e-24
21.325969	1.60738e-24
21.308420	1.69747e-24
21.290870	1.7926e-24
21.273321	1.89306e-24
21.255771	1.99915e-24
21.238222	2.11118e-24
21.220672	2.22949e-24
21.203122	2.35443e-24
21.185573	2.48636e-24
21.168023	2.62569e-24
21.150474	2.77283e-24
21.132924	2.92821e-24
21.115375	3.09229e-24
21.097825	3.26557e-24
21.080275	3.44855e-24
21.062726	3.64178e-24
21.045176	3.84584e-24
21.027627	4.06133e-24
21.010077	4.28889e-24
20.992528	4.5292e-24
20.974978	4.78297e-24
20.957429	5.05095e-24
20.939879	5.33394e-24
20.922329	5.63279e-24
20.904780	5.94838e-24
20.887230	6.28164e-24
20.869681	6.63357e-24
20.852131	7.00521e-24
20.834582	7.39766e-24
20.817032	7.8121e-24
20.799482	8.24975e-24
20.781933	8.71191e-24
20.764383	9.19996e-24
20.746834	9.71534e-24
20.729284	1.02596e-23
20.711735	1.08343e-23
20.694185	1.14412e-23
20.676636	1.20821e-23
20.659086	1.27589e-23
20.641536	1.34736e-23
20.623987	1.42283e-23
20.606437	1.50253e-23
20.588888	1.58669e-23
20.571338	1.67556e-23
20.553789	1.76941e-23
20.536239	1.86852e-23
20.518689	1.97318e-23
20.501140	2.08369e-23
20.483590	2.2004e-23
20.466041	2.32363e-23
20.448491	2.45377e-23
20.430942	2.5912e-23
20.413392	2.73632e-23
20.395843	2.88956e-23
20.378293	3.05139e-23
20.360743	3.22227e-23
20.343194	3.40273e-23
20.325644	3.59328e-23
20.308095	3.79451e-23
20.290545	4.007e-23
20.272996	4.23138e-23
20.255446	4.46833e-23
20.237896	4.71855e-23
20.220347	4.98277e-23
20.202797	5.26178e-23
20.185248	5.55641e-23
20.167698	5.86753e-23
20.150149	6.19607e-23
20.132599	6.543e-23
20.115050	6.90935e-23
20.097500	7.29621e-23
20.079950	7.70472e-23
20.062401	8.1361e-23
20.044851	8.59162e-23
20.027302	9.07264e-23
20.009752	9.58059e-23
19.992203	1.0117e-22
19.974653	1.06834e-22
19.957103	1.12814e-22
19.939554	1.1913e-22
19.922004	1.25799e-22
19.904455	1.32842e-22
19.886905	1.40278e-22
19.869356	1.48131e-22
19.851806	1.56423e-22
19.834257	1.65179e-22
19.816707	1.74426e-22
19.799157	1.84189e-22
19.781608	1.94499e-22
19.764058	2.05386e-22
19.746509	2.16882e-22
19.728959	2.29022e-22
19.711410	2.41841e-22
19.693860	2.55377e-22
19.676310	2.6967e-22
19.658761	2.84763e-22
19.641211	3.00701e-22
19.623662	3.1753e-22
19.606112	3.35301e-22
19.588563	3.54067e-22
19.571013	3.73882e-22
19.553464	3.94806e-22
19.535914	4.169e-22
19.518364	4.40231e-22
19.500815	4.64867e-22
19.483265	4.90881e-22
19.465716	5.1835e-22
19.448166	5.47356e-22
19.430617	5.77985e-22
19.413067	6.10327e-22
19.395517	6.44478e-22
19.377968	6.8054e-22
19.360418	7.18618e-22
19.342869	7.58827e-22
19.325319	8.01285e-22
19.307770	8.46118e-22
19.290220	8.93458e-22
19.272671	9.43446e-22
19.255121	9.96231e-22
19.237571	1.05197e-21
19.220022	1.11082e-21
19.202472	1.17297e-21
19.184923	1.23859e-21
19.167373	1.30788e-21
19.149824	1.38104e-21
19.132274	1.4583e-21
19.114724	1.53988e-21
19.097175	1.62602e-21
19.079625	1.71698e-21
19.062076	1.81302e-21
19.044526	1.91444e-21
19.026977	2.02153e-21
19.009427	2.1346e-21
18.991878	2.254e-21
18.974328	2.38007e-21
18.956778	2.51319e-21
18.939229	2.65376e-21
18.921679	2.80218e-21
18.904130	2.95891e-21
18.886580	3.12439e-21
18.869031	3.29913e-21
18.851481	3.48364e-21
18.833931	3.67846e-21
18.816382	3.88418e-21
18.798832	4.10139e-21
18.781283	4.33075e-21
18.763733	4.57294e-21
18.746184	4.82866e-21
18.728634	5.09867e-21
18.711084	5.38378e-21
18.693535	5.68483e-21
18.675985	6.0027e-21
18.658436	6.33834e-21
18.640886	6.69275e-21
18.623337	7.06696e-21
18.605787	7.46209e-21
18.588238	7.8793e-21
18.570688	8.31984e-21
18.553138	8.78499e-21
18.535589	9.27614e-21
18.518039	9.79474e-21
18.500490	1.03423e-20
18.482940	1.09205e-20
18.465391	1.1531e-20
18.447841	1.21756e-20
18.430291	1.28563e-20
18.412742	1.3575e-20
18.395192	1.43338e-20
18.377643	1.5135e-20
18.360093	1.5981e-20
18.342544	1.68743e-20
18.324994	1.78175e-20
18.307445	1.88134e-20
18.289895	1.9865e-20
18.272345	2.09753e-20
18.254796	2.21476e-20
18.237246	2.33854e-20
18.219697	2.46924e-20
18.202147	2.60724e-20
18.184598	2.75295e-20
18.167048	2.9068e-20
18.149498	3.06925e-20
18.131949	3.24077e-20
18.114399	3.42187e-20
18.096850	3.61309e-20
18.079300	3.81499e-20
18.061751	4.02817e-20
18.044201	4.25326e-20
18.026652	4.49092e-20
18.009102	4.74185e-20
17.991552	5.0068e-20
17.974003	5.28655e-20
17.956453	5.58192e-20
17.938904	5.89379e-20
17.921354	6.22307e-20
17.903805	6.57075e-20
17.886255	6.93785e-20
17.868705	7.32544e-20
17.851156	7.73468e-20
17.833606	8.16677e-20
17.816057	8.623e-20
17.798507	9.1047e-20
17.780958	9.61329e-20
17.763408	1.01503e-19
17.745859	1.07173e-19
17.728309	1.13159e-19
17.710759	1.1948e-19
17.693210	1.26153e-19
17.675660	1.33199e-19
17.658111	1.40639e-19
17.640561	1.48494e-19
17.623012	1.56787e-19
17.605462	1.65544e-19
17.587912	1.74789e-19
17.570363	1.84551e-19
17.552813	1.94857e-19
17.535264	2.05739e-19
17.517714	2.17228e-19
17.500165	2.29358e-19
17.482615	2.42166e-19
17.465066	2.55688e-19
17.447516	2.69965e-19
17.429966	2.85039e-19
17.412417	3.00955e-19
17.394867	3.17758e-19
17.377318	3.355e-19
17.359768	3.54231e-19
17.342219	3.74009e-19
17.324669	3.94889e-19
17.307119	4.16935e-19
17.289570	4.40212e-19
17.272020	4.64787e-19
17.254471	4.90733e-19
17.236921	5.18128e-19
17.219372	5.47051e-19
17.201822	5.77587e-19
17.184273	6.09828e-19
17.166723	6.43868e-19
17.149173	6.79806e-19
17.131624	7.1775e-19
17.114074	7.57811e-19
17.096525	8.00107e-19
17.078975	8.44762e-19
17.061426	8.91908e-19
17.043876	9.41685e-19
17.026326	9.94238e-19
17.008777	1.04972e-18
16.991227	1.1083e-18
16.973678	1.17015e-18
16.956128	1.23545e-18
16.938579	1.30439e-18
16.921029	1.37717e-18
16.903480	1.45402e-18
16.885930	1.53515e-18
16.868380	1.6208e-18
16.850831	1.71123e-18
16.833281	1.80671e-18
16.815732	1.90751e-18
16.798182	2.01393e-18
16.780633	2.12628e-18
16.763083	2.2449e-18
16.745533	2.37014e-18
16.727984	2.50236e-18
16.710434	2.64195e-18
16.692885	2.78932e-18
16.675335	2.94491e-18
16.657786	3.10917e-18
16.640236	3.2826e-18
16.622687	3.46569e-18
16.605137	3.65899e-18
16.587587	3.86306e-18
16.570038	4.07852e-18
16.552488	4.30598e-18
16.534939	4.54612e-18
16.517389	4.79965e-18
16.499840	5.06731e-18
16.482290	5.34988e-18
16.464740	5.64821e-18
16.447191	5.96317e-18
16.429641	6.29568e-18
16.412092	6.64672e-18
16.394542	7.01733e-18
16.376993	7.40859e-18
16.359443	7.82165e-18
16.341894	8.25774e-18
16.324344	8.71812e-18
16.306794	9.20416e-18
16.289245	9.71728e-18
16.271695	1.0259e-17
16.254146	1.08309e-17
16.236596	1.14347e-17
16.219047	1.20721e-17
16.201497	1.2745e-17
16.183947	1.34554e-17
16.166398	1.42053e-17
16.148848	1.49971e-17
16.131299	1.5833e-17
16.113749	1.67154e-17
16.096200	1.7647e-17
16.078650	1.86305e-17
16.061101	1.96687e-17
16.043551	2.07648e-17
16.026001	2.19219e-17
16.008452	2.31435e-17
15.990902	2.44332e-17
15.973353	2.57946e-17
15.955803	2.72319e-17
15.938254	2.87492e-17
15.920704	3.0351e-17
15.903154	3.2042e-17
15.885605	3.38271e-17
15.868055	3.57117e-17
15.850506	3.77012e-17
15.832956	3.98014e-17
15.815407	4.20186e-17
15.797857	4.43593e-17
15.780308	4.68303e-17
15.762758	4.94388e-17
15.745208	5.21925e-17
15.727659	5.50996e-17
15.710109	5.81684e-17
15.692560	6.14081e-17
15.675010	6.48281e-17
15.657461	6.84385e-17
15.639911	7.22499e-17
15.622361	7.62734e-17
15.604812	8.05208e-17
15.587262	8.50046e-17
15.569713	8.97379e-17
15.552163	9.47346e-17
15.534614	1.00009e-16
15.517064	1.05578e-16
15.499515	1.11456e-16
15.481965	1.17661e-16
15.464415	1.24212e-16
15.446866	1.31127e-16
15.429316	1.38426e-16
15.411767	1.46132e-16
15.394217	1.54267e-16
15.376668	1.62854e-16
15.359118	1.71919e-16
15.341568	1.81488e-16
15.324019	1.91589e-16
15.306469	2.02253e-16
15.288920	2.13509e-16
15.271370	2.25391e-16
15.253821	2.37935e-16
15.236271	2.51176e-16
15.218722	2.65153e-16
15.201172	2.79908e-16
15.183622	2.95483e-16
15.166073	3.11924e-16
15.148523	3.2928e-16
15.130974	3.47601e-16
15.113424	3.6694e-16
15.095875	3.87355e-16
15.078325	4.08904e-16
15.060775	4.31652e-16
15.043226	4.55664e-16
15.025676	4.81012e-16
15.008127	5.07768e-16
14.990577	5.36012e-16
14.973028	5.65826e-16
14.955478	5.97297e-16
14.937929	6.30517e-16
14.920379	6.65583e-16
14.902829	7.02599e-16
14.885280	7.41671e-16
14.867730	7.82916e-16
14.850181	8.26452e-16
14.832631	8.72407e-16
14.815082	9.20916e-16
14.797532	9.72121e-16
14.779982	1.02617e-15
14.762433	1.08322e-15
14.744883	1.14345e-15
14.727334	1.20701e-15
14.709784	1.27411e-15
14.692235	1.34494e-15
14.674685	1.4197e-15
14.657136	1.49862e-15
14.639586	1.58192e-15
14.622036	1.66984e-15
14.604487	1.76265e-15
14.586937	1.86061e-15
14.569388	1.96402e-15
14.551838	2.07316e-15
14.534289	2.18837e-15
14.516739	2.30998e-15
14.499189	2.43834e-15
14.481640	2.57382e-15
14.464090	2.71683e-15
14.446541	2.86778e-15
14.428991	3.0271e-15
14.411442	3.19528e-15
14.393892	3.37279e-15
14.376343	3.56015e-15
14.358793	3.75791e-15
14.341243	3.96666e-15
14.323694	4.18698e-15
14.306144	4.41954e-15
14.288595	4.665e-15
14.271045	4.92409e-15
14.253496	5.19755e-15
14.235946	5.48619e-15
14.218396	5.79085e-15
14.200847	6.11241e-15
14.183297	6.45181e-15
14.165748	6.81005e-15
14.148198	7.18816e-15
14.130649	7.58724e-15
14.113099	8.00847e-15
14.095550	8.45306e-15
14.078000	8.92232e-15
14.060450	9.4176e-15
14.042901	9.94036e-15
14.025351	1.04921e-14
14.007802	1.10745e-14
13.990252	1.16891e-14
13.972703	1.23378e-14
13.955153	1.30225e-14
13.937603	1.37452e-14
13.920054	1.4508e-14
13.902504	1.5313e-14
13.884955	1.61627e-14
13.867405	1.70594e-14
13.849856	1.80059e-14
13.832306	1.90049e-14
13.814757	2.00592e-14
13.797207	2.1172e-14
13.779657	2.23464e-14
13.762108	2.3586e-14
13.744558	2.48942e-14
13.727009	2.6275e-14
13.709459	2.77322e-14
13.691910	2.92702e-14
13.674360	3.08934e-14
13.656810	3.26066e-14
13.639261	3.44147e-14
13.621711	3.6323e-14
13.604162	3.83369e-14
13.586612	4.04625e-14
13.569063	4.27057e-14
13.551513	4.50733e-14
13.533964	4.7572e-14
13.516414	5.0209e-14
13.498864	5.29921e-14
13.481315	5.59293e-14
13.463765	5.90292e-14
13.446216	6.23008e-14
13.428666	6.57535e-14
13.411117	6.93973e-14
13.393567	7.32429e-14
13.376017	7.73014e-14
13.358468	8.15845e-14
13.340918	8.61048e-14
13.323369	9.08753e-14
13.305819	9.59098e-14
13.288270	1.01223e-13
13.270720	1.0683e-13
13.253171	1.12748e-13
13.235621	1.18993e-13
13.218071	1.25583e-13
13.200522	1.32538e-13
13.182972	1.39878e-13
13.165423	1.47624e-13
13.147873	1.55799e-13
13.130324	1.64426e-13
13.112774	1.7353e-13
13.095224	1.83137e-13
13.077675	1.93276e-13
13.060125	2.03976e-13
13.042576	2.15267e-13
13.025026	2.27183e-13
13.007477	2.39758e-13
12.989927	2.53028e-13
12.972378	2.67032e-13
12.954828	2.8181e-13
12.937278	2.97405e-13
12.919729	3.13862e-13
12.902179	3.31228e-13
12.884630	3.49555e-13
12.867080	3.68894e-13
12.849531	3.89302e-13
12.831981	4.10838e-13
12.814431	4.33565e-13
12.796882	4.57546e-13
12.779332	4.82853e-13
12.761783	5.09558e-13
12.744233	5.37739e-13
12.726684	5.67476e-13
12.709134	5.98855e-13
12.691585	6.31968e-13
12.674035	6.6691e-13
12.656485	7.03782e-13
12.638936	7.42689e-13
12.621386	7.83746e-13
12.603837	8.27069e-13
12.586287	8.72784e-13
12.568738	9.21023e-13
12.551188	9.71925e-13
12.533638	1.02564e-12
12.516089	1.08231e-12
12.498539	1.14212e-12
12.480990	1.20522e-12
12.463440	1.27181e-12
12.445891	1.34207e-12
12.428341	1.41621e-12
12.410792	1.49444e-12
12.393242	1.57699e-12
12.375692	1.66409e-12
12.358143	1.756e-12
12.340593	1.85297e-12
12.323044	1.95529e-12
12.305494	2.06326e-12
12.287945	2.17718e-12
12.270395	2.29738e-12
12.252845	2.42421e-12
12.235296	2.55803e-12
12.217746	2.69923e-12
12.200197	2.84822e-12
12.182647	3.00541e-12
12.165098	3.17127e-12
12.147548	3.34628e-12
12.129999	3.53092e-12
12.112449	3.72574e-12
12.094899	3.9313e-12
12.077350	4.14818e-12
12.059800	4.37701e-12
12.042251	4.61845e-12
12.024701	4.87319e-12
12.007152	5.14195e-12
11.989602	5.42552e-12
11.972052	5.72471e-12
11.954503	6.04037e-12
11.936953	6.37342e-12
11.919404	6.72479e-12
11.901854	7.09552e-12
11.884305	7.48665e-12
11.866755	7.89931e-12
11.849206	8.33469e-12
11.831656	8.79402e-12
11.814106	9.27863e-12
11.796557	9.78991e-12
11.779007	1.03293e-11
11.761458	1.08984e-11
11.743908	1.14988e-11
11.726359	1.21322e-11
11.708809	1.28005e-11
11.691259	1.35055e-11
11.673710	1.42493e-11
11.656160	1.50339e-11
11.638611	1.58618e-11
11.621061	1.67351e-11
11.603512	1.76564e-11
11.585962	1.86284e-11
11.568412	1.96538e-11
11.550863	2.07356e-11
11.533313	2.18768e-11
11.515764	2.30807e-11
11.498214	2.43508e-11
11.480665	2.56906e-11
11.463115	2.71041e-11
11.445566	2.85951e-11
11.428016	3.01681e-11
11.410466	3.18274e-11
11.392917	3.35779e-11
11.375367	3.54245e-11
11.357818	3.73724e-11
11.340268	3.94273e-11
11.322719	4.1595e-11
11.305169	4.38816e-11
11.287619	4.62937e-11
11.270070	4.88382e-11
11.252520	5.15223e-11
11.234971	5.43537e-11
11.217421	5.73403e-11
11.199872	6.04908e-11
11.182322	6.38141e-11
11.164773	6.73196e-11
11.147223	7.10173e-11
11.129673	7.49178e-11
11.112124	7.90321e-11
11.094574	8.33719e-11
11.077025	8.79496e-11
11.059475	9.27781e-11
11.041926	9.78712e-11
11.024376	1.03243e-10
11.006826	1.0891e-10
10.989277	1.14887e-10
10.971727	1.21191e-10
10.954178	1.27841e-10
10.936628	1.34854e-10
10.919079	1.42252e-10
10.901529	1.50055e-10
10.883980	1.58285e-10
10.866430	1.66965e-10
10.848880	1.7612e-10
10.831331	1.85777e-10
10.813781	1.95961e-10
10.796232	2.06703e-10
10.778682	2.18033e-10
10.761133	2.29982e-10
10.743583	2.42585e-10
10.726033	2.55876e-10
10.708484	2.69895e-10
10.690934	2.8468e-10
10.673385	3.00273e-10
10.655835	3.16718e-10
10.638286	3.34062e-10
10.620736	3.52354e-10
10.603187	3.71645e-10
10.585637	3.91989e-10
10.568087	4.13445e-10
10.550538	4.36073e-10
10.532988	4.59936e-10
10.515439	4.85102e-10
10.497889	5.11642e-10
10.480340	5.39631e-10
10.462790	5.69147e-10
10.445240	6.00273e-10
10.427691	6.33098e-10
10.410141	6.67713e-10
10.392592	7.04217e-10
10.375042	7.42711e-10
10.357493	7.83304e-10
10.339943	8.2611e-10
10.322394	8.7125e-10
10.304844	9.1885e-10
10.287294	9.69044e-10
10.269745	1.02197e-09
10.252195	1.07779e-09
10.234646	1.13664e-09
10.217096	1.1987e-09
10.199547	1.26413e-09
10.181997	1.33313e-09
10.164447	1.40589e-09
10.146898	1.48261e-09
10.129348	1.5635e-09
10.111799	1.64879e-09
10.094249	1.73872e-09
10.076700	1.83355e-09
10.059150	1.93353e-09
10.041601	2.03895e-09
10.024051	2.1501e-09
10.006501	2.26729e-09
9.988952	2.39085e-09
9.971402	2.52112e-09
9.953853	2.65848e-09
9.936303	2.80329e-09
9.918754	2.95597e-09
9.901204	3.11694e-09
9.883654	3.28665e-09
9.866105	3.46557e-09
9.848555	3.6542e-09
9.831006	3.85306e-09
9.813456	4.06272e-09
9.795907	4.28375e-09
9.778357	4.51676e-09
9.760808	4.76241e-09
9.743258	5.02138e-09
9.725708	5.29438e-09
9.708159	5.58217e-09
9.690609	5.88556e-09
9.673060	6.20539e-09
9.655510	6.54253e-09
9.637961	6.89793e-09
9.620411	7.27257e-09
9.602861	7.66749e-09
9.585312	8.08378e-09
9.567762	8.52259e-09
9.550213	8.98514e-09
9.532663	9.4727e-09
9.515114	9.98662e-09
9.497564	1.05283e-08
9.480015	1.10993e-08
9.462465	1.17011e-08
9.444915	1.23355e-08
9.427366	1.30041e-08
9.409816	1.37088e-08
9.392267	1.44516e-08
9.374717	1.52344e-08
9.357168	1.60595e-08
9.339618	1.69291e-08
9.322068	1.78456e-08
9.304519	1.88115e-08
9.286969	1.98295e-08
9.269420	2.09024e-08
9.251870	2.2033e-08
9.234321	2.32246e-08
9.216771	2.44803e-08
9.199222	2.58037e-08
9.181672	2.71983e-08
9.164122	2.86679e-08
9.146573	3.02166e-08
9.129023	3.18487e-08
9.111474	3.35684e-08
9.093924	3.53806e-08
9.076375	3.72903e-08
9.058825	3.93025e-08
9.041275	4.14228e-08
9.023726	4.36569e-08
9.006176	4.6011e-08
8.988627	4.84914e-08
8.971077	5.11049e-08
8.953528	5.38586e-08
8.935978	5.676e-08
8.918429	5.98169e-08
8.900879	6.30376e-08
8.883329	6.64308e-08
8.865780	7.00058e-08
8.848230	7.37721e-08
8.830681	7.77401e-08
8.813131	8.19203e-08
8.795582	8.63242e-08
8.778032	9.09635e-08
8.760482	9.58509e-08
8.742933	1.00999e-07
8.725383	1.06423e-07
8.707834	1.12136e-07
8.690284	1.18154e-07
8.672735	1.24493e-07
8.655185	1.31171e-07
8.637636	1.38204e-07
8.620086	1.45613e-07
8.602536	1.53416e-07
8.584987	1.61635e-07
8.567437	1.70291e-07
8.549888	1.79408e-07
8.532338	1.89011e-07
8.514789	1.99124e-07
8.497239	2.09774e-07
8.479689	2.20991e-07
8.462140	2.32804e-07
8.444590	2.45243e-07
8.427041	2.58344e-07
8.409491	2.72139e-07
8.391942	2.86666e-07
8.374392	3.01962e-07
8.356843	3.1807e-07
8.339293	3.3503e-07
8.321743	3.52889e-07
8.304194	3.71693e-07
8.286644	3.91491e-07
8.269095	4.12336e-07
8.251545	4.34282e-07
8.233996	4.57388e-07
8.216446	4.81714e-07
8.198896	5.07323e-07
8.181347	5.34283e-07
8.163797	5.62664e-07
8.146248	5.9254e-07
8.128698	6.2399e-07
8.111149	6.57095e-07
8.093599	6.91942e-07
8.076050	7.28621e-07
8.058500	7.67228e-07
8.040950	8.07862e-07
8.023401	8.50629e-07
8.005851	8.9564e-07
7.988302	9.4301e-07
7.970752	9.92863e-07
7.953203	1.04533e-06
7.935653	1.10054e-06
7.918103	1.15863e-06
7.900554	1.21977e-06
7.883004	1.28409e-06
7.865455	1.35178e-06
7.847905	1.423e-06
7.830356	1.49793e-06
7.812806	1.57676e-06
7.795257	1.6597e-06
7.777707	1.74695e-06
7.760157	1.83875e-06
7.742608	1.9353e-06
7.725058	2.03688e-06
7.707509	2.14372e-06
7.689959	2.2561e-06
7.672410	2.3743e-06
7.654860	2.49862e-06
7.637310	2.62937e-06
7.619761	2.76687e-06
7.602211	2.91148e-06
7.584662	3.06354e-06
7.567112	3.22345e-06
7.549563	3.39158e-06
7.532013	3.56837e-06
7.514464	3.75425e-06
7.496914	3.94967e-06
7.479364	4.15512e-06
7.461815	4.37111e-06
7.444265	4.59815e-06
7.426716	4.83681e-06
7.409166	5.08767e-06
7.391617	5.35133e-06
7.374067	5.62844e-06
7.356517	5.91967e-06
7.338968	6.22572e-06
7.321418	6.54732e-06
7.303869	6.88526e-06
7.286319	7.24033e-06
7.268770	7.61339e-06
7.251220	8.00533e-06
7.233671	8.41706e-06
7.216121	8.84958e-06
7.198571	9.30389e-06
7.181022	9.78107e-06
7.163472	1.02822e-05
7.145923	1.08085e-05
7.128373	1.13612e-05
7.110824	1.19416e-05
7.093274	1.25509e-05
7.075724	1.31907e-05
7.058175	1.38623e-05
7.040625	1.45673e-05
7.023076	1.53074e-05
7.005526	1.60841e-05
6.987977	1.68992e-05
6.970427	1.77546e-05
6.952878	1.86522e-05
6.935328	1.9594e-05
6.917778	2.05819e-05
6.900229	2.16184e-05
6.882679	2.27055e-05
6.865130	2.38456e-05
6.847580	2.50413e-05
6.830031	2.62951e-05
6.812481	2.76097e-05
6.794931	2.89879e-05
6.777382	3.04326e-05
6.759832	3.19468e-05
6.742283	3.35336e-05
6.724733	3.51965e-05
6.707184	3.69387e-05
6.689634	3.87638e-05
6.672085	4.06756e-05
6.654535	4.26778e-05
6.636985	4.47745e-05
6.619436	4.69697e-05
6.601886	4.92678e-05
6.584337	5.16731e-05
6.566787	5.41903e-05
6.549238	5.68242e-05
6.531688	5.95795e-05
6.514138	6.24616e-05
6.496589	6.54754e-05
6.479039	6.86266e-05
6.461490	7.19207e-05
6.443940	7.53634e-05
6.426391	7.89606e-05
6.408841	8.27184e-05
6.391292	8.66431e-05
6.373742	9.0741e-05
6.356192	9.50187e-05
6.338643	9.94829e-05
6.321093	0.00010414
6.303544	0.000108998
6.285994	0.000114063
6.268445	0.000119342
6.250895	0.000124842
6.233345	0.000130572
6.215796	0.000136537
6.198246	0.000142745
6.180697	0.000149204
6.163147	0.000155921
6.145598	0.000162902
6.128048	0.000170154
6.110499	0.000177684
6.092949	0.000185498
6.075399	0.000193602
6.057850	0.000202001
6.040300	0.0002107
6.022751	0.000219703
6.005201	0.000229013
5.987652	0.000238632
5.970102	0.000248561
5.952552	0.0002588
5.935003	0.000269347
5.917453	0.000280198
5.899904	0.000291346
5.882354	0.000302782
5.864805	0.000314496
5.847255	0.000326472
5.829706	0.000338689
5.812156	0.000351125
5.794606	0.000363748
5.777057	0.000376523
5.759507	0.000389404
5.741958	0.000402337
5.724408	0.000415255
5.706859	0.000428079
5.689309	0.000440709
5.671759	0.000453023
5.654210	0.000464869
5.636660	0.000476049
5.619111	0.000486303
5.601561	0.000495263
5.584012	0.000502343
&
```
