## Supplementary material for "All-at-once RNA folding with 3D motif prediction framed by evolutionary information": RF02552_RcsR1.cacofold.helixcov

```
# RMs = 5 L = 101

# RM_HELIX NESTED 2-7 14-19, nbp = 6 nbp_cov = 0
# pvals: 0.648657,0.648657,0.648657,0.648657,0.648657,0.648657
# aggregated NONE
NESTED  :<<<<<<______>>>>>>:::::::::::::::::::::::::::::::::::::::::::::::::::::::::::::::::::::::::::::::::
        ::::::::::::::::::::::::::::::::::::::::::::::::::::::::::::::::::::::::::::::::::::::::::::::::::::

# RM_HELIX NESTED 20-27 31-37, nbp = 7 nbp_cov = 0
# pvals: 0.648657,0.648657,0.648657,0.648657,0.648657,0.648657,0.958141
# aggregated NONE
NESTED  :::::::::::::::::::<<<<<<<___>>>>>>>::::::::::::::::::::::::::::::::::::::::::::::::::::::::::::::::
        ::::::::::::::::::::::::::::::::::::::::::::::::::::::::::::::::::::::::::::::::::::::::::::::::::::

# RM_HELIX NESTED 39-42 50-53, nbp = 4 nbp_cov = 1
# pvals: 8.62935e-08,0.648657,0.648657,0.648657
# aggregated NONE
NESTED  :::::::::::::::::::::::::::::::::::::<<<<_______>>>>::::::::::::::::::::::::::::::::::::::::::::::::
        :::::::::::::::::::::::::::::::::::::<_____________>::::::::::::::::::::::::::::::::::::::::::::::::

# RM_HELIX NESTED 70-80 86-97, nbp = 11 nbp_cov = 0
# pvals: 0.648657,0.648657,0.648657,0.648657,0.648657,0.648657,0.648657,0.648657,0.648657,0.648657,0.648657
# aggregated NONE
NESTED  ::::::::::::::::::::::::::::::::::::::::::::::::::::::::::::::::::::<<<<<<<<<<<_____>>>->>>>>>>>::::
        ::::::::::::::::::::::::::::::::::::::::::::::::::::::::::::::::::::::::::::::::::::::::::::::::::::

# RM_HL U-turn 28-30, nbp = 0 nbp_cov = 0 nhl_b_cov 0/1
# aggregated NONE
RM_HL   ::::::::::::::::::::::::::xxx::::::::::::::::::::::::::::::::::::::::::::::::::::::::::::::::::::::: U-turn
```
