## Supplementary material for "All-at-once RNA folding with 3D motif prediction framed by evolutionary information": RF02552_RcsR1.cacofold.power

```
# Power analysis of CaCoFold structure 
#
# Powertype = SINGLE SUBSTITUTIONS
# covary  left_pos      right_pos    substitutions      power
#----------------------------------------------------------------
          2		19		0		0.00
          3		18		0		0.00
          4		17		0		0.00
          5		16		1		0.00
          6		15		3		0.02
          7		14		0		0.00
          20		37		0		0.00
          22		36		0		0.00
          23		35		1		0.00
          24		34		2		0.00
          25		33		1		0.00
          26		32		2		0.00
          27		31		4		0.07
     *    39		53		6		0.16
          40		52		3		0.02
          41		51		2		0.00
          42		50		0		0.00
          70		97		2		0.00
          71		96		0		0.00
          72		95		0		0.00
          73		94		0		0.00
          74		93		0		0.00
          75		92		0		0.00
          76		91		0		0.00
          77		90		0		0.00
          78		88		0		0.00
          79		87		0		0.00
          80		86		3		0.02
#
# BPAIRS 28
# avg substitutions per BP  1.1
# BPAIRS expected to covary 0.3 +/- 0.5
# BPAIRS observed to covary 1
#
```
