## Supplementary material for "All-at-once RNA folding with 3D motif prediction framed by evolutionary information": RF02552_RcsR1.helixcov

```
# RMs = 3 L = 101

# RM_HELIX NESTED 11-27 32-45, nbp = 13 nbp_cov = 0
# pvals: 0.92704,0.648657,0.648657,0.648657,0.648657,0.648657,0.648657,0.648657,0.648657,0.648657,0.648657,0.648657,0.648657
# aggregated NONE
NESTED  ::::::::::<<<<<-<-<<<<-<<<____>>>>>>>>->>>>>::::::::::::::::::::::::::::::::::::::::::::::::::::::::
        ::::::::::::::::::::::::::::::::::::::::::::::::::::::::::::::::::::::::::::::::::::::::::::::::::::

# RM_HELIX NESTED 49-52 57-60, nbp = 4 nbp_cov = 0
# pvals: 0.648657,0.648657,0.0718788,0.995616
# aggregated NONE
NESTED  :::::::::::::::::::::::::::::::::::::::::::::::<<<<____>>>>:::::::::::::::::::::::::::::::::::::::::
        ::::::::::::::::::::::::::::::::::::::::::::::::::::::::::::::::::::::::::::::::::::::::::::::::::::

# RM_HELIX NESTED 70-80 86-97, nbp = 11 nbp_cov = 0
# pvals: 0.648657,0.648657,0.648657,0.648657,0.648657,0.648657,0.648657,0.648657,0.648657,0.648657,0.648657
# aggregated NONE
NESTED  ::::::::::::::::::::::::::::::::::::::::::::::::::::::::::::::::::::<<<<<<<<<<<_____>>>->>>>>>>>::::
        ::::::::::::::::::::::::::::::::::::::::::::::::::::::::::::::::::::::::::::::::::::::::::::::::::::
```
