## Supplementary material for "All-at-once RNA folding with 3D motif prediction framed by evolutionary information": RF02552_RcsR1.surv

```
1.120947	0.0357143
-0.004793	0.928571
-1.028193	0.964286
-2.563293	1
&
12.514800	0.000203169
8.250633	0.000406339
8.045953	0.000609508
5.692133	0.000812678
5.146320	0.00101585
5.009867	0.00121902
4.975753	0.00142219
4.941640	0.00162536
4.873413	0.00182852
4.805187	0.00203169
4.702847	0.00223486
4.668733	0.00243803
4.566393	0.0026412
4.498167	0.00284437
4.361713	0.00325071
4.157033	0.00365705
4.054693	0.00406339
3.952353	0.00426656
3.850013	0.00446973
3.781787	0.0046729
3.645333	0.00507924
3.611220	0.00548557
3.508880	0.00629825
3.474767	0.00650142
3.338313	0.00670459
3.270087	0.00690776
3.201860	0.00751727
3.065407	0.00772044
3.031293	0.00812678
2.963067	0.00832995
2.928953	0.00853312
2.894840	0.00873629
2.860727	0.00934579
2.826613	0.00975213
2.792500	0.0103616
2.758387	0.0105648
2.587820	0.010768
2.553707	0.0111743
2.485480	0.0117838
2.451367	0.0121902
2.417253	0.0123933
2.383140	0.0127997
2.349027	0.013206
2.314913	0.0134092
2.280800	0.0138155
2.212573	0.0152377
2.178460	0.0154409
2.144347	0.0160504
2.110233	0.0172694
2.076120	0.0174726
2.042007	0.0180821
1.973780	0.0182852
1.939667	0.0184884
1.905553	0.0188948
1.871440	0.0193011
1.837327	0.0197074
1.803213	0.0201138
1.769100	0.0203169
1.734987	0.0209265
1.632647	0.0217391
1.598533	0.0221455
1.564420	0.0223486
1.530307	0.0231613
1.496193	0.0243803
1.462080	0.0247867
1.427967	0.0260057
1.393853	0.0262089
1.359740	0.0270215
1.325627	0.0284437
1.291513	0.0292564
1.257400	0.0308818
1.223287	0.0316944
1.189173	0.0325071
1.155060	0.0333198
1.120947	0.0339293
1.086833	0.0343356
1.052720	0.0349451
1.018607	0.035961
0.984493	0.0369768
0.950380	0.0377895
0.916267	0.0381959
0.882153	0.0386022
0.848040	0.0388054
0.813927	0.0390085
0.779813	0.0394149
0.745700	0.0400244
0.711587	0.0414466
0.643360	0.0424624
0.609247	0.0434783
0.575133	0.0453068
0.541020	0.0463226
0.506907	0.0475416
0.472793	0.0493702
0.438680	0.0501829
0.404567	0.0505892
0.370453	0.0520114
0.336340	0.0538399
0.302227	0.0560748
0.268113	0.0570906
0.234000	0.0577001
0.199887	0.0589191
0.165773	0.0605445
0.131660	0.0627794
0.097547	0.0644047
0.063433	0.0658269
0.029320	0.0674523
-0.004793	0.894555
-0.038907	0.895368
-0.073020	0.89618
-0.107133	0.898009
-0.141247	0.899431
-0.175360	0.90065
-0.209473	0.903698
-0.243587	0.905526
-0.277700	0.909793
-0.311813	0.91345
-0.345927	0.916497
-0.380040	0.920358
-0.414153	0.922999
-0.448267	0.926046
-0.482380	0.926453
-0.516493	0.9295
-0.550607	0.931735
-0.584720	0.933767
-0.618833	0.934986
-0.652947	0.937627
-0.687060	0.940065
-0.721173	0.9423
-0.755287	0.944535
-0.789400	0.946363
-0.823513	0.948598
-0.857627	0.950833
-0.891740	0.952662
-0.925853	0.95449
-0.959967	0.956725
-0.994080	0.959163
-1.028193	0.96221
-1.062307	0.965258
-1.096420	0.967087
-1.130533	0.968712
-1.164647	0.970134
-1.198760	0.97115
-1.232873	0.973385
-1.266987	0.977245
-1.301100	0.97887
-1.335213	0.979683
-1.369327	0.980496
-1.403440	0.981715
-1.437553	0.984559
-1.471667	0.985575
-1.505780	0.986388
-1.539893	0.986794
-1.574007	0.988013
-1.608120	0.989029
-1.676347	0.990248
-1.710460	0.990857
-1.744573	0.991873
-1.778687	0.992686
-1.812800	0.993702
-1.846913	0.994311
-1.881027	0.994514
-1.949253	0.994921
-1.983367	0.995124
-2.017480	0.995733
-2.051593	0.99614
-2.119820	0.996546
-2.153933	0.996749
-2.188047	0.997359
-2.222160	0.997562
-2.290387	0.997968
-2.324500	0.998171
-2.358613	0.998375
-2.495067	0.998578
-2.529180	0.998984
-2.631520	0.999187
-2.699747	0.99939
-2.733860	0.999594
-3.109107	0.999797
-3.893713	1
&
11.184380	1.0101e-05
10.126867	2.0202e-05
10.092753	3.0303e-05
9.649280	4.0404e-05
9.478713	5.05051e-05
9.274033	6.06061e-05
9.239920	7.07071e-05
9.171693	8.08081e-05
9.137580	9.09091e-05
9.103467	0.000111111
8.967013	0.000121212
8.932900	0.000131313
8.898787	0.000141414
8.864673	0.000191919
8.796447	0.000212121
8.762333	0.000222222
8.728220	0.000232323
8.659993	0.000262626
8.557653	0.000292929
8.523540	0.00030303
8.489427	0.000313131
8.455313	0.000323232
8.421200	0.000363636
8.387087	0.00040404
8.352973	0.000434343
8.284747	0.000444444
8.216520	0.000494949
8.182407	0.000525253
8.148293	0.000535354
8.114180	0.000555556
8.080067	0.000626263
8.045953	0.000656566
8.011840	0.000676768
7.977727	0.00069697
7.943613	0.000737374
7.875387	0.000757576
7.773047	0.000777778
7.738933	0.000808081
7.704820	0.000818182
7.670707	0.000838384
7.636593	0.000888889
7.602480	0.000929293
7.568367	0.000939394
7.534253	0.0010202
7.466027	0.00106061
7.431913	0.00109091
7.363687	0.00113131
7.329573	0.00118182
7.295460	0.00121212
7.261347	0.00132323
7.227233	0.00142424
7.193120	0.00143434
7.159007	0.00149495
7.124893	0.00151515
7.090780	0.00159596
7.056667	0.00163636
7.022553	0.00170707
6.988440	0.00177778
6.954327	0.00183838
6.920213	0.00188889
6.886100	0.00194949
6.851987	0.0020101
6.817873	0.00206061
6.783760	0.00213131
6.749647	0.00217172
6.715533	0.00228283
6.681420	0.00230303
6.647307	0.00238384
6.613193	0.00262626
6.579080	0.00263636
6.544967	0.00269697
6.510853	0.00285859
6.476740	0.00291919
6.442627	0.00307071
6.408513	0.00327273
6.374400	0.00333333
6.340287	0.00343434
6.306173	0.00360606
6.272060	0.00368687
6.237947	0.00374747
6.203833	0.0039798
6.169720	0.00409091
6.135607	0.00411111
6.101493	0.00422222
6.067380	0.00430303
6.033267	0.00451515
5.999153	0.00464646
5.965040	0.00479798
5.930927	0.00492929
5.896813	0.00524242
5.862700	0.00545455
5.828587	0.00577778
5.794473	0.0060101
5.760360	0.00646465
5.726247	0.00664646
5.692133	0.0070303
5.658020	0.00738384
5.623907	0.00749495
5.589793	0.00765657
5.555680	0.00789899
5.521567	0.00819192
5.487453	0.00854545
5.453340	0.00914141
5.419227	0.00930303
5.385113	0.00986869
5.351000	0.0106162
5.316887	0.0108687
5.282773	0.0112929
5.248660	0.0118384
5.214547	0.0121717
5.180433	0.0125354
5.146320	0.0127677
5.112207	0.0130808
5.078093	0.0134242
5.043980	0.0136465
5.009867	0.0139192
4.975753	0.0143838
4.941640	0.0147374
4.907527	0.0151414
4.873413	0.0152929
4.839300	0.0154949
4.805187	0.0157677
4.771073	0.0161717
4.736960	0.0165354
4.702847	0.0169091
4.668733	0.0172121
4.634620	0.0174444
4.600507	0.0177172
4.566393	0.0178889
4.532280	0.0182626
4.498167	0.0184848
4.464053	0.0187273
4.429940	0.0190303
4.395827	0.0193232
4.361713	0.0195657
4.327600	0.0199192
4.293487	0.0203838
4.259373	0.0207273
4.225260	0.0208687
4.191147	0.0211515
4.157033	0.0213838
4.122920	0.0217172
4.088807	0.0220707
4.054693	0.0223333
4.020580	0.0226768
3.986467	0.0229091
3.952353	0.0231414
3.918240	0.0233535
3.884127	0.0236364
3.850013	0.0238384
3.815900	0.0241414
3.781787	0.0243535
3.747673	0.0245859
3.713560	0.0247071
3.679447	0.0249495
3.645333	0.0251313
3.611220	0.0253838
3.577107	0.0255859
3.542993	0.0258687
3.508880	0.0260909
3.474767	0.0264545
3.440653	0.0269293
3.406540	0.0271919
3.372427	0.0274141
3.338313	0.0278384
3.304200	0.0281717
3.270087	0.0284646
3.235973	0.028798
3.201860	0.0290404
3.167747	0.0292626
3.133633	0.0294949
3.099520	0.0297576
3.065407	0.0300202
3.031293	0.0302727
2.997180	0.030596
2.963067	0.0309596
2.928953	0.0313636
2.894840	0.0319394
2.860727	0.0322727
2.826613	0.0327071
2.792500	0.0331818
2.758387	0.0337677
2.724273	0.0340909
2.690160	0.0345455
2.656047	0.0350505
2.621933	0.0357172
2.587820	0.0362525
2.553707	0.0370101
2.519593	0.0377475
2.485480	0.0384949
2.451367	0.0392323
2.417253	0.0397071
2.383140	0.0400909
2.349027	0.0407778
2.314913	0.0414848
2.280800	0.041798
2.246687	0.0423838
2.212573	0.0429091
2.178460	0.0435354
2.144347	0.0443737
2.110233	0.0450808
2.076120	0.045596
2.042007	0.0461818
2.007893	0.0471616
1.973780	0.0479697
1.939667	0.0486162
1.905553	0.0493636
1.871440	0.0499697
1.837327	0.0506364
1.803213	0.0515152
1.769100	0.0524848
1.734987	0.0534848
1.700873	0.0542929
1.666760	0.0553737
1.632647	0.0563232
1.598533	0.0575253
1.564420	0.0584444
1.530307	0.0593636
1.496193	0.0603838
1.462080	0.0614444
1.427967	0.0622929
1.393853	0.0631212
1.359740	0.0641212
1.325627	0.0655253
1.291513	0.0667273
1.257400	0.0679091
1.223287	0.0689091
1.189173	0.0699495
1.155060	0.0707071
1.120947	0.0718788
1.086833	0.0732525
1.052720	0.0743535
1.018607	0.0754141
0.984493	0.0764949
0.950380	0.0777172
0.916267	0.0790202
0.882153	0.0802222
0.848040	0.0814545
0.813927	0.0827374
0.779813	0.0840303
0.745700	0.0853333
0.711587	0.0865859
0.677473	0.0881818
0.643360	0.0894949
0.609247	0.0907475
0.575133	0.0920202
0.541020	0.0933838
0.506907	0.0950909
0.472793	0.0965758
0.438680	0.0983131
0.404567	0.0996869
0.370453	0.101273
0.336340	0.103071
0.302227	0.10503
0.268113	0.106677
0.234000	0.108111
0.199887	0.109889
0.165773	0.112091
0.131660	0.114
0.097547	0.116414
0.063433	0.119152
0.029320	0.121525
-0.004793	0.648657
-0.038907	0.65597
-0.073020	0.669798
-0.107133	0.681535
-0.141247	0.691596
-0.175360	0.700687
-0.209473	0.71
-0.243587	0.717919
-0.277700	0.72698
-0.311813	0.737283
-0.345927	0.748404
-0.380040	0.759919
-0.414153	0.771434
-0.448267	0.783384
-0.482380	0.79498
-0.516493	0.80698
-0.550607	0.818525
-0.584720	0.828222
-0.618833	0.839081
-0.652947	0.849465
-0.687060	0.858737
-0.721173	0.867172
-0.755287	0.875222
-0.789400	0.882495
-0.823513	0.890152
-0.857627	0.896596
-0.891740	0.90304
-0.925853	0.908869
-0.959967	0.914657
-0.994080	0.921586
-1.028193	0.92704
-1.062307	0.931747
-1.096420	0.935495
-1.130533	0.939939
-1.164647	0.942808
-1.198760	0.946768
-1.232873	0.949828
-1.266987	0.952747
-1.301100	0.955182
-1.335213	0.958141
-1.369327	0.960949
-1.403440	0.963333
-1.437553	0.965323
-1.471667	0.967323
-1.505780	0.969556
-1.539893	0.971576
-1.574007	0.973455
-1.608120	0.975081
-1.642233	0.976687
-1.676347	0.977859
-1.710460	0.97898
-1.744573	0.980313
-1.778687	0.981545
-1.812800	0.982485
-1.846913	0.983545
-1.881027	0.984232
-1.915140	0.984919
-1.949253	0.985929
-1.983367	0.986556
-2.017480	0.987333
-2.051593	0.988182
-2.085707	0.98897
-2.119820	0.989717
-2.153933	0.990374
-2.188047	0.99102
-2.222160	0.991505
-2.256273	0.992121
-2.290387	0.992525
-2.324500	0.99299
-2.358613	0.993434
-2.392727	0.993788
-2.426840	0.994273
-2.460953	0.994495
-2.495067	0.994838
-2.529180	0.995242
-2.563293	0.995616
-2.597407	0.995889
-2.631520	0.996141
-2.665633	0.996424
-2.699747	0.996687
-2.733860	0.99697
-2.767973	0.997242
-2.802087	0.997495
-2.836200	0.997768
-2.870313	0.997909
-2.904427	0.998091
-2.938540	0.998212
-2.972653	0.998384
-3.006767	0.998515
-3.040880	0.998657
-3.074993	0.998828
-3.109107	0.998889
-3.143220	0.998929
-3.177333	0.99902
-3.211447	0.999101
-3.245560	0.999192
-3.279673	0.999253
-3.313787	0.999434
-3.347900	0.999495
-3.382013	0.999556
-3.416127	0.999616
-3.450240	0.999657
-3.484353	0.999687
-3.518467	0.999717
-3.552580	0.999747
-3.586693	0.999758
-3.620807	0.999778
-3.654920	0.999788
-3.689033	0.999798
-3.723147	0.999828
-3.757260	0.999848
-3.791373	0.999859
-3.893713	0.999869
-3.927827	0.999909
-3.996053	0.999929
-4.030167	0.999939
-4.098393	0.999949
-4.132507	0.99997
-4.371300	0.99998
-4.575980	0.99999
-4.678320	1
&
35.336620	2.39617e-29
35.302506	2.58232e-29
35.268393	2.78292e-29
35.234280	2.9991e-29
35.200166	3.23208e-29
35.166053	3.48315e-29
35.131940	3.75373e-29
35.097826	4.04532e-29
35.063713	4.35955e-29
35.029600	4.6982e-29
34.995486	5.06315e-29
34.961373	5.45644e-29
34.927260	5.88028e-29
34.893146	6.33704e-29
34.859033	6.82927e-29
34.824920	7.35973e-29
34.790806	7.9314e-29
34.756693	8.54746e-29
34.722580	9.21137e-29
34.688466	9.92684e-29
34.654353	1.06979e-28
34.620240	1.15288e-28
34.586126	1.24242e-28
34.552013	1.33892e-28
34.517900	1.44292e-28
34.483786	1.55499e-28
34.449673	1.67576e-28
34.415560	1.80591e-28
34.381446	1.94617e-28
34.347333	2.09732e-28
34.313220	2.26021e-28
34.279106	2.43575e-28
34.244993	2.62492e-28
34.210880	2.82878e-28
34.176766	3.04847e-28
34.142653	3.28522e-28
34.108540	3.54035e-28
34.074426	3.8153e-28
34.040313	4.1116e-28
34.006200	4.4309e-28
33.972086	4.775e-28
33.937973	5.14582e-28
33.903860	5.54543e-28
33.869746	5.97607e-28
33.835633	6.44015e-28
33.801520	6.94026e-28
33.767406	7.4792e-28
33.733293	8.05999e-28
33.699180	8.68588e-28
33.665066	9.36036e-28
33.630953	1.00872e-27
33.596840	1.08705e-27
33.562726	1.17146e-27
33.528613	1.26242e-27
33.494500	1.36045e-27
33.460386	1.46609e-27
33.426273	1.57992e-27
33.392160	1.7026e-27
33.358046	1.8348e-27
33.323933	1.97727e-27
33.289820	2.13079e-27
33.255706	2.29623e-27
33.221593	2.47452e-27
33.187480	2.66665e-27
33.153366	2.87369e-27
33.119253	3.09681e-27
33.085140	3.33725e-27
33.051026	3.59636e-27
33.016913	3.87557e-27
32.982800	4.17647e-27
32.948686	4.50072e-27
32.914573	4.85014e-27
32.880460	5.22669e-27
32.846346	5.63246e-27
32.812233	6.06974e-27
32.778120	6.54096e-27
32.744006	7.04875e-27
32.709893	7.59597e-27
32.675780	8.18566e-27
32.641666	8.82112e-27
32.607553	9.5059e-27
32.573440	1.02438e-26
32.539326	1.10391e-26
32.505213	1.1896e-26
32.471100	1.28195e-26
32.436986	1.38146e-26
32.402873	1.4887e-26
32.368760	1.60426e-26
32.334646	1.72879e-26
32.300533	1.86298e-26
32.266420	2.00759e-26
32.232306	2.16342e-26
32.198193	2.33135e-26
32.164080	2.51231e-26
32.129966	2.70731e-26
32.095853	2.91745e-26
32.061740	3.1439e-26
32.027626	3.38792e-26
31.993513	3.65088e-26
31.959400	3.93425e-26
31.925286	4.2396e-26
31.891173	4.56866e-26
31.857060	4.92324e-26
31.822946	5.30535e-26
31.788833	5.71711e-26
31.754720	6.16082e-26
31.720606	6.63896e-26
31.686493	7.15421e-26
31.652380	7.70943e-26
31.618266	8.30774e-26
31.584153	8.95248e-26
31.550040	9.64725e-26
31.515926	1.03959e-25
31.481813	1.12027e-25
31.447700	1.20721e-25
31.413586	1.30089e-25
31.379473	1.40184e-25
31.345360	1.51063e-25
31.311246	1.62785e-25
31.277133	1.75417e-25
31.243020	1.89029e-25
31.208906	2.03697e-25
31.174793	2.19504e-25
31.140680	2.36536e-25
31.106566	2.54891e-25
31.072453	2.74669e-25
31.038340	2.95981e-25
31.004226	3.18947e-25
30.970113	3.43695e-25
30.936000	3.70362e-25
30.901886	3.99099e-25
30.867773	4.30065e-25
30.833660	4.63433e-25
30.799546	4.99389e-25
30.765433	5.38135e-25
30.731320	5.79887e-25
30.697206	6.24878e-25
30.663093	6.73358e-25
30.628980	7.25599e-25
30.594866	7.81893e-25
30.560753	8.42553e-25
30.526640	9.07919e-25
30.492526	9.78355e-25
30.458413	1.05425e-24
30.424300	1.13604e-24
30.390186	1.22417e-24
30.356073	1.31914e-24
30.321960	1.42147e-24
30.287846	1.53174e-24
30.253733	1.65056e-24
30.219620	1.7786e-24
30.185506	1.91657e-24
30.151393	2.06524e-24
30.117280	2.22544e-24
30.083166	2.39806e-24
30.049053	2.58407e-24
30.014940	2.78451e-24
29.980826	3.00049e-24
29.946713	3.23323e-24
29.912600	3.48401e-24
29.878486	3.75424e-24
29.844373	4.04543e-24
29.810260	4.3592e-24
29.776146	4.6973e-24
29.742033	5.06161e-24
29.707920	5.45418e-24
29.673806	5.8772e-24
29.639693	6.33301e-24
29.605580	6.82417e-24
29.571466	7.35341e-24
29.537353	7.9237e-24
29.503240	8.5382e-24
29.469126	9.20035e-24
29.435013	9.91384e-24
29.400900	1.06827e-23
29.366786	1.15111e-23
29.332673	1.24037e-23
29.298560	1.33656e-23
29.264446	1.4402e-23
29.230333	1.55188e-23
29.196220	1.67222e-23
29.162106	1.80189e-23
29.127993	1.94161e-23
29.093880	2.09217e-23
29.059766	2.25439e-23
29.025653	2.42919e-23
28.991540	2.61755e-23
28.957426	2.8205e-23
28.923313	3.03919e-23
28.889200	3.27483e-23
28.855086	3.52874e-23
28.820973	3.80234e-23
28.786860	4.09713e-23
28.752746	4.41479e-23
28.718633	4.75706e-23
28.684520	5.12587e-23
28.650406	5.52326e-23
28.616293	5.95146e-23
28.582180	6.41284e-23
28.548066	6.90999e-23
28.513953	7.44567e-23
28.479840	8.02287e-23
28.445726	8.64481e-23
28.411613	9.31495e-23
28.377500	1.0037e-22
28.343386	1.08151e-22
28.309273	1.16534e-22
28.275160	1.25567e-22
28.241046	1.35301e-22
28.206933	1.45788e-22
28.172820	1.57089e-22
28.138706	1.69265e-22
28.104593	1.82384e-22
28.070480	1.96521e-22
28.036366	2.11752e-22
28.002253	2.28165e-22
27.968140	2.45848e-22
27.934026	2.64903e-22
27.899913	2.85433e-22
27.865800	3.07555e-22
27.831686	3.31391e-22
27.797573	3.57073e-22
27.763460	3.84746e-22
27.729346	4.14563e-22
27.695233	4.4669e-22
27.661120	4.81306e-22
27.627006	5.18604e-22
27.592893	5.58792e-22
27.558780	6.02093e-22
27.524666	6.4875e-22
27.490553	6.9902e-22
27.456440	7.53186e-22
27.422326	8.11548e-22
27.388213	8.74431e-22
27.354100	9.42185e-22
27.319986	1.01519e-21
27.285873	1.09385e-21
27.251760	1.1786e-21
27.217646	1.26992e-21
27.183533	1.36831e-21
27.149420	1.47432e-21
27.115306	1.58854e-21
27.081193	1.71161e-21
27.047080	1.84422e-21
27.012966	1.98709e-21
26.978853	2.14104e-21
26.944740	2.3069e-21
26.910626	2.48561e-21
26.876513	2.67816e-21
26.842400	2.88563e-21
26.808286	3.10916e-21
26.774173	3.35001e-21
26.740060	3.60951e-21
26.705946	3.8891e-21
26.671833	4.19035e-21
26.637720	4.51492e-21
26.603606	4.86463e-21
26.569493	5.24143e-21
26.535380	5.6474e-21
26.501266	6.0848e-21
26.467153	6.55608e-21
26.433040	7.06385e-21
26.398926	7.61093e-21
26.364813	8.20038e-21
26.330700	8.83547e-21
26.296586	9.51973e-21
26.262473	1.0257e-20
26.228360	1.10513e-20
26.194246	1.19071e-20
26.160133	1.28292e-20
26.126020	1.38227e-20
26.091906	1.4893e-20
26.057793	1.60463e-20
26.023680	1.72888e-20
25.989566	1.86275e-20
25.955453	2.00699e-20
25.921340	2.16239e-20
25.887226	2.32982e-20
25.853113	2.51021e-20
25.819000	2.70456e-20
25.784886	2.91396e-20
25.750773	3.13957e-20
25.716660	3.38264e-20
25.682546	3.64452e-20
25.648433	3.92667e-20
25.614320	4.23066e-20
25.580206	4.55818e-20
25.546093	4.91105e-20
25.511980	5.29122e-20
25.477866	5.70082e-20
25.443753	6.14212e-20
25.409640	6.61757e-20
25.375526	7.12981e-20
25.341413	7.6817e-20
25.307300	8.27629e-20
25.273186	8.91689e-20
25.239073	9.60706e-20
25.204960	1.03506e-19
25.170846	1.11518e-19
25.136733	1.20149e-19
25.102620	1.29447e-19
25.068506	1.39466e-19
25.034393	1.50259e-19
25.000280	1.61888e-19
24.966166	1.74416e-19
24.932053	1.87913e-19
24.897940	2.02455e-19
24.863826	2.18122e-19
24.829713	2.35001e-19
24.795600	2.53185e-19
24.761486	2.72776e-19
24.727373	2.93883e-19
24.693260	3.16622e-19
24.659146	3.41121e-19
24.625033	3.67514e-19
24.590920	3.95949e-19
24.556806	4.26583e-19
24.522693	4.59587e-19
24.488580	4.95143e-19
24.454466	5.33449e-19
24.420353	5.74718e-19
24.386240	6.19179e-19
24.352126	6.67078e-19
24.318013	7.18682e-19
24.283900	7.74276e-19
24.249786	8.3417e-19
24.215673	8.98695e-19
24.181560	9.6821e-19
24.147446	1.0431e-18
24.113333	1.12378e-18
24.079220	1.2107e-18
24.045106	1.30434e-18
24.010993	1.40522e-18
23.976880	1.5139e-18
23.942766	1.63098e-18
23.908653	1.75712e-18
23.874540	1.89301e-18
23.840426	2.0394e-18
23.806313	2.19711e-18
23.772200	2.36701e-18
23.738086	2.55005e-18
23.703973	2.74723e-18
23.669860	2.95966e-18
23.635746	3.18851e-18
23.601633	3.43505e-18
23.567520	3.70064e-18
23.533406	3.98676e-18
23.499293	4.295e-18
23.465180	4.62706e-18
23.431066	4.98478e-18
23.396953	5.37015e-18
23.362840	5.78531e-18
23.328726	6.23254e-18
23.294613	6.71434e-18
23.260500	7.23338e-18
23.226386	7.79252e-18
23.192273	8.39486e-18
23.158160	9.04375e-18
23.124046	9.74278e-18
23.089933	1.04958e-17
23.055820	1.1307e-17
23.021706	1.21809e-17
22.987593	1.31224e-17
22.953480	1.41365e-17
22.919366	1.5229e-17
22.885253	1.64059e-17
22.851140	1.76737e-17
22.817026	1.90395e-17
22.782913	2.05108e-17
22.748800	2.20957e-17
22.714686	2.3803e-17
22.680573	2.56422e-17
22.646460	2.76235e-17
22.612346	2.97578e-17
22.578233	3.20569e-17
22.544120	3.45336e-17
22.510006	3.72016e-17
22.475893	4.00756e-17
22.441780	4.31716e-17
22.407666	4.65067e-17
22.373553	5.00993e-17
22.339440	5.39693e-17
22.305326	5.81381e-17
22.271213	6.26288e-17
22.237100	6.74663e-17
22.202986	7.26773e-17
22.168873	7.82906e-17
22.134760	8.43372e-17
22.100646	9.08507e-17
22.066533	9.7867e-17
22.032420	1.05425e-16
21.998306	1.13566e-16
21.964193	1.22336e-16
21.930080	1.31783e-16
21.895966	1.41959e-16
21.861853	1.52921e-16
21.827740	1.64728e-16
21.793626	1.77447e-16
21.759513	1.91147e-16
21.725400	2.05905e-16
21.691286	2.21802e-16
21.657173	2.38925e-16
21.623060	2.5737e-16
21.588946	2.77238e-16
21.554833	2.98639e-16
21.520720	3.21691e-16
21.486606	3.46522e-16
21.452493	3.73269e-16
21.418380	4.0208e-16
21.384266	4.33113e-16
21.350153	4.66541e-16
21.316040	5.02547e-16
21.281926	5.4133e-16
21.247813	5.83106e-16
21.213700	6.28104e-16
21.179586	6.76573e-16
21.145473	7.2878e-16
21.111360	7.85014e-16
21.077246	8.45585e-16
21.043133	9.10827e-16
21.009020	9.81101e-16
20.974906	1.05679e-15
20.940793	1.13832e-15
20.906680	1.22614e-15
20.872566	1.32073e-15
20.838453	1.42261e-15
20.804340	1.53235e-15
20.770226	1.65055e-15
20.736113	1.77786e-15
20.702000	1.91498e-15
20.667886	2.06268e-15
20.633773	2.22176e-15
20.599660	2.39311e-15
20.565546	2.57766e-15
20.531433	2.77644e-15
20.497320	2.99054e-15
20.463206	3.22114e-15
20.429093	3.46951e-15
20.394980	3.73702e-15
20.360866	4.02515e-15
20.326753	4.33549e-15
20.292640	4.66974e-15
20.258526	5.02974e-15
20.224413	5.41748e-15
20.190300	5.8351e-15
20.156186	6.28489e-15
20.122073	6.76933e-15
20.087960	7.2911e-15
20.053846	7.85305e-15
20.019733	8.4583e-15
19.985620	9.11017e-15
19.951506	9.81225e-15
19.917393	1.05684e-14
19.883280	1.13828e-14
19.849166	1.22599e-14
19.815053	1.32046e-14
19.780940	1.4222e-14
19.746826	1.53177e-14
19.712713	1.64979e-14
19.678600	1.77689e-14
19.644486	1.91377e-14
19.610373	2.0612e-14
19.576260	2.21997e-14
19.542146	2.39097e-14
19.508033	2.57513e-14
19.473920	2.77347e-14
19.439806	2.98708e-14
19.405693	3.21712e-14
19.371580	3.46487e-14
19.337466	3.73169e-14
19.303353	4.01905e-14
19.269240	4.32851e-14
19.235126	4.66179e-14
19.201013	5.02072e-14
19.166900	5.40726e-14
19.132786	5.82354e-14
19.098673	6.27186e-14
19.064560	6.75465e-14
19.030446	7.2746e-14
18.996333	7.83453e-14
18.962220	8.43754e-14
18.928106	9.08693e-14
18.893993	9.78626e-14
18.859880	1.05394e-13
18.825766	1.13504e-13
18.791653	1.22238e-13
18.757540	1.31644e-13
18.723426	1.41773e-13
18.689313	1.52681e-13
18.655200	1.64427e-13
18.621086	1.77076e-13
18.586973	1.90698e-13
18.552860	2.05367e-13
18.518746	2.21164e-13
18.484633	2.38174e-13
18.450520	2.56492e-13
18.416406	2.76218e-13
18.382293	2.9746e-13
18.348180	3.20334e-13
18.314066	3.44966e-13
18.279953	3.7149e-13
18.245840	4.00053e-13
18.211726	4.30809e-13
18.177613	4.63929e-13
18.143500	4.99592e-13
18.109386	5.37995e-13
18.075273	5.79348e-13
18.041160	6.23877e-13
18.007046	6.71826e-13
17.972933	7.23456e-13
17.938820	7.79052e-13
17.904706	8.38916e-13
17.870593	9.03377e-13
17.836480	9.72787e-13
17.802366	1.04752e-12
17.768253	1.128e-12
17.734140	1.21465e-12
17.700026	1.30796e-12
17.665913	1.40842e-12
17.631800	1.5166e-12
17.597686	1.63307e-12
17.563573	1.75849e-12
17.529460	1.89353e-12
17.495346	2.03892e-12
17.461233	2.19548e-12
17.427120	2.36404e-12
17.393006	2.54553e-12
17.358893	2.74094e-12
17.324780	2.95134e-12
17.290666	3.17788e-12
17.256553	3.42179e-12
17.222440	3.6844e-12
17.188326	3.96715e-12
17.154213	4.27158e-12
17.120100	4.59934e-12
17.085986	4.95223e-12
17.051873	5.33217e-12
17.017760	5.74123e-12
16.983646	6.18164e-12
16.949533	6.6558e-12
16.915420	7.1663e-12
16.881306	7.71591e-12
16.847193	8.30763e-12
16.813080	8.94468e-12
16.778966	9.63053e-12
16.744853	1.03689e-11
16.710740	1.11639e-11
16.676626	1.20197e-11
16.642513	1.2941e-11
16.608400	1.3933e-11
16.574286	1.50008e-11
16.540173	1.61504e-11
16.506060	1.7388e-11
16.471946	1.87204e-11
16.437833	2.01547e-11
16.403720	2.16988e-11
16.369606	2.33611e-11
16.335493	2.51505e-11
16.301380	2.70769e-11
16.267266	2.91507e-11
16.233153	3.13831e-11
16.199040	3.37862e-11
16.164926	3.63732e-11
16.130813	3.9158e-11
16.096700	4.21557e-11
16.062586	4.53827e-11
16.028473	4.88564e-11
15.994360	5.25956e-11
15.960246	5.66206e-11
15.926133	6.09533e-11
15.892020	6.56172e-11
15.857906	7.06374e-11
15.823793	7.60412e-11
15.789680	8.18579e-11
15.755566	8.81189e-11
15.721453	9.48582e-11
15.687340	1.02112e-10
15.653226	1.0992e-10
15.619113	1.18324e-10
15.585000	1.2737e-10
15.550886	1.37107e-10
15.516773	1.47586e-10
15.482660	1.58866e-10
15.448546	1.71007e-10
15.414433	1.84073e-10
15.380320	1.98137e-10
15.346206	2.13274e-10
15.312093	2.29566e-10
15.277980	2.471e-10
15.243866	2.65972e-10
15.209753	2.86282e-10
15.175640	3.08141e-10
15.141526	3.31667e-10
15.107413	3.56986e-10
15.073300	3.84234e-10
15.039186	4.1356e-10
15.005073	4.4512e-10
14.970960	4.79084e-10
14.936846	5.15636e-10
14.902733	5.54972e-10
14.868620	5.97303e-10
14.834507	6.42859e-10
14.800393	6.91882e-10
14.766280	7.44638e-10
14.732167	8.0141e-10
14.698053	8.62502e-10
14.663940	9.28243e-10
14.629827	9.98986e-10
14.595713	1.07511e-09
14.561600	1.15703e-09
14.527487	1.24517e-09
14.493373	1.34002e-09
14.459260	1.44208e-09
14.425147	1.55189e-09
14.391033	1.67006e-09
14.356920	1.7972e-09
14.322807	1.934e-09
14.288693	2.0812e-09
14.254580	2.23958e-09
14.220467	2.40998e-09
14.186353	2.59333e-09
14.152240	2.79059e-09
14.118127	3.00283e-09
14.084013	3.23117e-09
14.049900	3.47685e-09
14.015787	3.74116e-09
13.981673	4.02552e-09
13.947560	4.33144e-09
13.913447	4.66057e-09
13.879333	5.01464e-09
13.845220	5.39556e-09
13.811107	5.80534e-09
13.776993	6.24617e-09
13.742880	6.7204e-09
13.708767	7.23054e-09
13.674653	7.77932e-09
13.640540	8.36964e-09
13.606427	9.00465e-09
13.572313	9.68772e-09
13.538200	1.04225e-08
13.504087	1.12128e-08
13.469973	1.20629e-08
13.435860	1.29773e-08
13.401747	1.39608e-08
13.367633	1.50187e-08
13.333520	1.61565e-08
13.299407	1.73802e-08
13.265293	1.86964e-08
13.231180	2.0112e-08
13.197067	2.16345e-08
13.162953	2.32718e-08
13.128840	2.50327e-08
13.094727	2.69265e-08
13.060613	2.89631e-08
13.026500	3.11532e-08
12.992387	3.35085e-08
12.958273	3.60413e-08
12.924160	3.87649e-08
12.890047	4.16936e-08
12.855933	4.48429e-08
12.821820	4.82293e-08
12.787707	5.18705e-08
12.753593	5.57857e-08
12.719480	5.99954e-08
12.685367	6.45216e-08
12.651253	6.93882e-08
12.617140	7.46204e-08
12.583027	8.02457e-08
12.548913	8.62935e-08
12.514800	9.27954e-08
12.480687	9.97853e-08
12.446573	1.073e-07
12.412460	1.15378e-07
12.378347	1.24061e-07
12.344233	1.33396e-07
12.310120	1.4343e-07
12.276007	1.54216e-07
12.241893	1.65809e-07
12.207780	1.7827e-07
12.173667	1.91663e-07
12.139553	2.06058e-07
12.105440	2.21529e-07
12.071327	2.38157e-07
12.037213	2.56026e-07
12.003100	2.7523e-07
11.968987	2.95868e-07
11.934873	3.18045e-07
11.900760	3.41876e-07
11.866647	3.67484e-07
11.832533	3.95e-07
11.798420	4.24565e-07
11.764307	4.56332e-07
11.730193	4.90462e-07
11.696080	5.2713e-07
11.661967	5.66524e-07
11.627853	6.08846e-07
11.593740	6.5431e-07
11.559627	7.03149e-07
11.525513	7.5561e-07
11.491400	8.11962e-07
11.457287	8.72489e-07
11.423173	9.37499e-07
11.389060	1.00732e-06
11.354947	1.08231e-06
11.320833	1.16284e-06
11.286720	1.24932e-06
11.252607	1.34219e-06
11.218493	1.44191e-06
11.184380	1.54898e-06
11.150267	1.66394e-06
11.116153	1.78737e-06
11.082040	1.91988e-06
11.047927	2.06214e-06
11.013813	2.21485e-06
10.979700	2.37877e-06
10.945587	2.55472e-06
10.911473	2.74357e-06
10.877360	2.94625e-06
10.843247	3.16376e-06
10.809133	3.39718e-06
10.775020	3.64765e-06
10.740907	3.91641e-06
10.706793	4.20477e-06
10.672680	4.51413e-06
10.638567	4.84602e-06
10.604453	5.20203e-06
10.570340	5.5839e-06
10.536227	5.99349e-06
10.502113	6.43275e-06
10.468000	6.90382e-06
10.433887	7.40895e-06
10.399773	7.95056e-06
10.365660	8.53124e-06
10.331547	9.15375e-06
10.297433	9.82105e-06
10.263320	1.05363e-05
10.229207	1.13028e-05
10.195093	1.21243e-05
10.160980	1.30045e-05
10.126867	1.39476e-05
10.092753	1.4958e-05
10.058640	1.60402e-05
10.024527	1.71994e-05
9.990413	1.84408e-05
9.956300	1.977e-05
9.922187	2.11932e-05
9.888073	2.27167e-05
9.853960	2.43474e-05
9.819847	2.60926e-05
9.785733	2.79601e-05
9.751620	2.9958e-05
9.717507	3.20952e-05
9.683393	3.43809e-05
9.649280	3.68251e-05
9.615167	3.94383e-05
9.581053	4.22315e-05
9.546940	4.52166e-05
9.512827	4.84061e-05
9.478713	5.18131e-05
9.444600	5.54517e-05
9.410487	5.93367e-05
9.376373	6.34836e-05
9.342260	6.79088e-05
9.308147	7.26296e-05
9.274033	7.76642e-05
9.239920	8.30317e-05
9.205807	8.87521e-05
9.171693	9.48463e-05
9.137580	0.000101336
9.103467	0.000108244
9.069353	0.000115595
9.035240	0.000123411
9.001127	0.000131719
8.967013	0.000140545
8.932900	0.000149915
8.898787	0.000159855
8.864673	0.000170394
8.830560	0.000181556
8.796447	0.000193371
8.762333	0.000205862
8.728220	0.000219055
8.694107	0.000232972
8.659993	0.000247633
8.625880	0.000263053
8.591767	0.000279244
8.557653	0.000296208
8.523540	0.000313941
8.489427	0.000332425
8.455313	0.000351627
8.421200	0.000371492
8.387087	0.000391936
8.352973	0.000412837
8.318860	0.000434014
8.284747	0.000455203
8.250633	0.000476005
8.216520	0.00049578
8.182407	0.000513359
&
```
