## Supplementary material for "All-at-once RNA folding with 3D motif prediction framed by evolutionary information": RF02553_YrlA.cacofold.cov

```
#
# Method Target_E-val [cov_min,cov_max] [FP | TP True Found | Sen PPV F] 
# GTp    0.05           [-1.43,7.18]    [0 | 2 147 2 | 1.36 100.00 2.68] 
#
# in_CaCoFold in_given  left_pos      right_pos  score            E-value       pvalue       substitutions    power
#------------------------------------------------------------------------------------------------------------------------
*	*	        19	       101	6.46515	0.00386912	0.000113798	4		0.07
*	*	        56	        69	7.17584	0.00076489	2.24968e-05	4		0.07
```
