## Supplementary material for "All-at-once RNA folding with 3D motif prediction framed by evolutionary information": RF02553_YrlA.cacofold.helixcov

```
# RMs = 8 L = 125

# RM_HELIX NESTED 38-42 50-54, nbp = 5 nbp_cov = 0
# pvals: 0.5039,0.5039,0.0926525,0.689905,0.5039
# aggregated NONE
NESTED  ::::::::::::::::::::::::::::::::<<<<<_______>>>>>:::::::::::::::::::::::::::::::::::::::::::::::::::::::::::::::::::::
        ::::::::::::::::::::::::::::::::::::::::::::::::::::::::::::::::::::::::::::::::::::::::::::::::::::::::::::::::::::::

# RM_HELIX NESTED 55-59 66-70, nbp = 5 nbp_cov = 1
# pvals: 0.5039,2.24968e-05,0.169339,0.192866,0.997163
# aggregated NONE
NESTED  :::::::::::::::::::::::::::::::::::::::::::::::::<<<<<_____>>>>>::::::::::::::::::::::::::::::::::::::::::::::::::::::
        ::::::::::::::::::::::::::::::::::::::::::::::::::<___________>:::::::::::::::::::::::::::::::::::::::::::::::::::::::

# RM_HELIX NESTED 73-76 86-89, nbp = 4 nbp_cov = 0
# pvals: 0.5039,0.5039,0.5039,0.5039
# aggregated NONE
NESTED  ::::::::::::::::::::::::::::::::::::::::::::::::::::::::::::::::::<<<<_________>>>>:::::::::::::::::::::::::::::::::::
        ::::::::::::::::::::::::::::::::::::::::::::::::::::::::::::::::::::::::::::::::::::::::::::::::::::::::::::::::::::::

# RM_HELIX NESTED 23-30 93-95, nbp = 3 nbp_cov = 0
# pvals: 0.192866,0.0308438,0.5039
# aggregated NONE
NESTED  ::::::::::::::::::::::<<<____________________________________________________________>>>::::::::::::::::::::::::::::::
        ::::::::::::::::::::::::::::::::::::::::::::::::::::::::::::::::::::::::::::::::::::::::::::::::::::::::::::::::::::::

# RM_HELIX NESTED 13-20 100-107, nbp = 8 nbp_cov = 1
# pvals: 0.970374,0.5039,0.0849913,0.5039,0.0333355,0.792148,0.000113798,0.5039
# aggregated NONE
NESTED  ::::::::::::<<<<<<<<________________________________________________________________________>>>>>>>>::::::::::::::::::
        ::::::::::::::::::<__________________________________________________________________________>::::::::::::::::::::::::

# RM_HELIX NESTED 3-7 113-117, nbp = 5 nbp_cov = 0
# pvals: 0.0974142,0.561566,0.5039,0.708065,0.5039
# aggregated NONE
NESTED  ::<<<<<__________________________________________________________________________________________________>>>>>::::::::
        ::::::::::::::::::::::::::::::::::::::::::::::::::::::::::::::::::::::::::::::::::::::::::::::::::::::::::::::::::::::

# RM_IL Hook-turn.rot 21-22 96-99, nbp = 0 nbp_cov = 0 nhl_b_cov 1/2
# aggregated NONE
RM_IL   ::::::::::::::::::::XX::::::::::::::::::::::::::::::::::::::::::::::::::::::::::::::::::xxxx:::::::::::::::::::::::::: Hook-turn.rot

# RM_BS T-loop 32-36, nbp = 0 nbp_cov = 0 nhl_b_cov 0/2
# aggregated NONE
RM_BS   ::::::::::::::::::::::::::xxxxx::::::::::::::::::::::::::::::::::::::::::::::::::::::::::::::::::::::::::::::::::::::: T-loop
```
