## Supplementary material for "All-at-once RNA folding with 3D motif prediction framed by evolutionary information": RF02553_YrlA.helixcov

```
# RMs = 7 L = 125

# RM_HELIX NESTED 38-43 49-54, nbp = 6 nbp_cov = 0
# pvals: 0.5039,0.5039,0.0926525,0.689905,0.5039,0.5039
# aggregated NONE
NESTED  ::::::::::::::::::::::::::::::::<<<<<<_____>>>>>>:::::::::::::::::::::::::::::::::::::::::::::::::::::::::::::::::::::
        ::::::::::::::::::::::::::::::::::::::::::::::::::::::::::::::::::::::::::::::::::::::::::::::::::::::::::::::::::::::

# RM_HELIX NESTED 55-60 65-70, nbp = 6 nbp_cov = 1
# pvals: 0.5039,2.24968e-05,0.169339,0.192866,0.997163,0.59802
# aggregated NONE
NESTED  :::::::::::::::::::::::::::::::::::::::::::::::::<<<<<<___>>>>>>::::::::::::::::::::::::::::::::::::::::::::::::::::::
        ::::::::::::::::::::::::::::::::::::::::::::::::::<___________>:::::::::::::::::::::::::::::::::::::::::::::::::::::::

# RM_HELIX NESTED 73-76 86-89, nbp = 4 nbp_cov = 0
# pvals: 0.5039,0.5039,0.5039,0.5039
# aggregated NONE
NESTED  ::::::::::::::::::::::::::::::::::::::::::::::::::::::::::::::::::<<<<_________>>>>:::::::::::::::::::::::::::::::::::
        ::::::::::::::::::::::::::::::::::::::::::::::::::::::::::::::::::::::::::::::::::::::::::::::::::::::::::::::::::::::

# RM_HELIX NESTED 23-33 90-95, nbp = 4 nbp_cov = 0
# pvals: 0.192866,0.760415,0.5039,0.776649
# aggregated NONE
NESTED  ::::::::::::::::::::::<--<<<_______________________________________________________>->>>::::::::::::::::::::::::::::::
        ::::::::::::::::::::::::::::::::::::::::::::::::::::::::::::::::::::::::::::::::::::::::::::::::::::::::::::::::::::::

# RM_HELIX NESTED 13-19 101-107, nbp = 7 nbp_cov = 1
# pvals: 0.970374,0.5039,0.0849913,0.5039,0.0333355,0.792148,0.000113798
# aggregated NONE
NESTED  ::::::::::::<<<<<<<__________________________________________________________________________>>>>>>>::::::::::::::::::
        ::::::::::::::::::<__________________________________________________________________________>::::::::::::::::::::::::

# RM_HELIX NESTED 2-7 116-121, nbp = 6 nbp_cov = 0
# pvals: 0.948592,0.0707106,0.671149,0.5039,0.671149,0.5039
# aggregated NONE
NESTED  :<<<<<<_____________________________________________________________________________________________________>>>>>>::::
        ::::::::::::::::::::::::::::::::::::::::::::::::::::::::::::::::::::::::::::::::::::::::::::::::::::::::::::::::::::::

# RM_HELIX PK 45-45 83-83, nbp = 1 nbp_cov = 0
# pvals: 0.5039
# aggregated NONE
PK      :::::::::::::::::::::::::::::::::::::::<____________________________________>:::::::::::::::::::::::::::::::::::::::::
        ::::::::::::::::::::::::::::::::::::::::::::::::::::::::::::::::::::::::::::::::::::::::::::::::::::::::::::::::::::::
```
