## Supplementary material for "All-at-once RNA folding with 3D motif prediction framed by evolutionary information": RF02553_YrlA.power

```
# Power analysis of given structure 
#
# Powertype = SINGLE SUBSTITUTIONS
# covary  left_pos      right_pos    substitutions      power
#----------------------------------------------------------------
          2		121		5		0.11
          3		120		4		0.07
          4		119		4		0.07
          5		118		0		0.00
          6		117		3		0.02
          7		116		0		0.00
          13		107		4		0.07
          14		106		1		0.00
          15		105		6		0.16
          16		104		0		0.00
          17		103		3		0.02
          18		102		2		0.00
     *    19		101		4		0.07
          23		95		1		0.00
          31		94		4		0.07
          32		93		1		0.00
          33		90		4		0.07
          38		54		1		0.00
          39		53		1		0.00
          40		52		4		0.07
          41		51		2		0.00
          42		50		0		0.00
          43		49		2		0.00
          45		83		1		0.00
          55		70		0		0.00
     *    56		69		4		0.07
          57		68		5		0.11
          58		67		3		0.02
          59		66		5		0.11
          60		65		3		0.02
          73		89		0		0.00
          74		88		0		0.00
          75		87		0		0.00
          76		86		0		0.00
#
# BPAIRS 34
# avg substitutions per BP  2.3
# BPAIRS expected to covary 1.1 +/- 1.0
# BPAIRS observed to covary 2
#
```
