## Supplementary material for "All-at-once RNA folding with 3D motif prediction framed by evolutionary information": RF02553_YrlA.surv

```
7.173086	0.0294118
6.448566	0.0588235
1.318180	0.0882353
0.593660	0.117647
0.417425	0.147059
0.339099	0.176471
0.025793	0.205882
0.006211	0.264706
-0.013371	0.705882
-0.052534	0.735294
-0.111279	0.794118
-0.130860	0.823529
-0.209187	0.852941
-0.228769	0.882353
-0.248350	0.911765
-0.581238	0.941176
-0.698728	0.970588
-1.129523	1
&
6.644382	0.000145582
6.546474	0.000291163
6.409403	0.000582326
6.233168	0.000727908
6.037352	0.00087349
5.919862	0.00101907
5.861117	0.00116465
5.802372	0.00131023
5.743627	0.00145582
5.508648	0.0016014
5.234505	0.00174698
5.077852	0.00189256
3.883373	0.00203814
3.863791	0.00218372
3.472159	0.00232931
3.374251	0.00247489
3.295924	0.00276605
3.237179	0.00305721
3.217598	0.00334838
3.139271	0.00363954
3.080526	0.0039307
3.060945	0.00407628
2.963036	0.00451303
2.904292	0.00465861
2.825965	0.00480419
2.649730	0.00494977
2.630149	0.00509536
2.610567	0.00524094
2.590986	0.00538652
2.551822	0.0055321
2.532241	0.00567768
2.512659	0.00596885
2.434333	0.00611443
2.395169	0.00626001
2.375588	0.00655117
2.356006	0.00698792
2.336424	0.00727908
2.297261	0.00771582
2.277680	0.00815257
2.258098	0.00829815
2.238516	0.00844373
2.218935	0.00858931
2.179771	0.0087349
2.160190	0.00888048
2.140608	0.00917164
2.101445	0.00975397
2.003537	0.00989955
1.964373	0.0101907
1.944792	0.0104819
1.905629	0.0106275
1.886047	0.010773
1.866465	0.0110642
1.846884	0.0115009
1.827302	0.0122289
1.807720	0.01252
1.788139	0.0129568
1.768557	0.0131023
1.748976	0.0135391
1.729394	0.0144126
1.709812	0.0151405
1.690231	0.0154316
1.670649	0.0155772
1.651067	0.016014
1.631486	0.0164507
1.611904	0.0168875
1.592323	0.0174698
1.572741	0.0180521
1.553159	0.0186344
1.533578	0.0189256
1.513996	0.0193624
1.494414	0.0197991
1.474833	0.0206726
1.416088	0.0209638
1.396506	0.0215461
1.376925	0.0228563
1.357343	0.0231475
1.337761	0.0237298
1.318180	0.0243121
1.298598	0.0253312
1.259435	0.0260591
1.239853	0.0264959
1.220272	0.0273693
1.200690	0.0276605
1.181108	0.0278061
1.161527	0.0283884
1.141945	0.028534
1.122364	0.0296986
1.102782	0.0308633
1.083200	0.0314456
1.063619	0.0317368
1.044037	0.0323191
1.024455	0.0326103
1.004874	0.0339205
0.985292	0.0346484
0.965711	0.0353763
0.946129	0.0358131
0.926547	0.0362498
0.906966	0.0369777
0.887384	0.0379968
0.867802	0.0387247
0.848221	0.0398894
0.828639	0.0409084
0.809058	0.0416363
0.789476	0.0432377
0.769894	0.0451303
0.750313	0.0457126
0.730731	0.0471684
0.711149	0.0483331
0.691568	0.0497889
0.671986	0.0505168
0.652405	0.0521182
0.632823	0.0531373
0.613241	0.0543019
0.593660	0.055321
0.574078	0.0566312
0.554496	0.0577959
0.534915	0.058815
0.515333	0.0605619
0.495752	0.0617266
0.476170	0.0637647
0.456588	0.0646382
0.437007	0.0653661
0.417425	0.0672587
0.397843	0.0687145
0.378262	0.0704615
0.358680	0.0722085
0.339099	0.0738099
0.319517	0.0759936
0.299935	0.077595
0.280354	0.0790508
0.260772	0.0812345
0.241190	0.0826903
0.221609	0.0851652
0.202027	0.0869122
0.182446	0.0904062
0.162864	0.0922987
0.143282	0.0952104
0.123701	0.0984132
0.104119	0.104819
0.084537	0.10773
0.064956	0.113554
0.045374	0.117921
0.025793	0.13641
0.006211	0.186053
-0.013371	0.673752
-0.032952	0.734896
-0.052534	0.754986
-0.072116	0.759499
-0.091697	0.767069
-0.111279	0.775659
-0.130860	0.78716
-0.150442	0.795603
-0.170024	0.80361
-0.189605	0.810162
-0.209187	0.816422
-0.228769	0.828942
-0.248350	0.840297
-0.267932	0.851798
-0.287513	0.862717
-0.307095	0.87611
-0.326677	0.886738
-0.346258	0.893871
-0.365840	0.902606
-0.385422	0.910467
-0.405003	0.916145
-0.424585	0.921968
-0.444167	0.92488
-0.463748	0.929102
-0.483330	0.932305
-0.502911	0.935216
-0.522493	0.939147
-0.542075	0.941039
-0.561656	0.944533
-0.581238	0.946572
-0.600820	0.949338
-0.620401	0.951958
-0.639983	0.955161
-0.659564	0.9588
-0.679146	0.96113
-0.698728	0.963459
-0.718309	0.965643
-0.737891	0.968118
-0.757473	0.969865
-0.777054	0.970447
-0.796636	0.971466
-0.816217	0.973067
-0.835799	0.976125
-0.855381	0.977435
-0.874962	0.979182
-0.894544	0.980055
-0.914126	0.981511
-0.933707	0.983113
-0.953289	0.985587
-0.972870	0.987189
-0.992452	0.989518
-1.012034	0.990683
-1.031615	0.991556
-1.051197	0.992575
-1.070779	0.993012
-1.090360	0.993449
-1.109942	0.993886
-1.129523	0.994613
-1.149105	0.995196
-1.168687	0.995633
-1.188268	0.99636
-1.207850	0.997088
-1.227432	0.997234
-1.247013	0.99738
-1.266595	0.998107
-1.286176	0.998835
-1.325340	0.998981
-1.344921	0.999127
-1.384085	0.999418
-1.423248	0.999563
-1.442829	1
&
8.817943	7.24323e-07
8.406728	1.44865e-06
8.210912	2.17297e-06
8.054259	2.89729e-06
7.799698	3.62161e-06
7.740953	4.34594e-06
7.623463	5.07026e-06
7.545137	5.79458e-06
7.525555	6.5189e-06
7.505974	7.24323e-06
7.466810	7.96755e-06
7.427647	8.69187e-06
7.408066	9.4162e-06
7.368902	1.08648e-05
7.349321	1.15892e-05
7.310157	1.23135e-05
7.290576	1.30378e-05
7.270994	1.37621e-05
7.251413	1.44865e-05
7.231831	1.52108e-05
7.212249	1.59351e-05
7.173086	1.73837e-05
7.153504	1.88324e-05
7.114341	2.0281e-05
7.094760	2.2454e-05
7.036015	2.4627e-05
6.977270	2.60756e-05
6.957688	2.82486e-05
6.938107	2.89729e-05
6.918525	3.11459e-05
6.898943	3.40432e-05
6.879362	3.54918e-05
6.859780	3.69405e-05
6.840198	4.20107e-05
6.820617	4.41837e-05
6.801035	4.92539e-05
6.781453	5.28756e-05
6.761872	5.43242e-05
6.742290	5.57729e-05
6.722709	6.22918e-05
6.703127	6.7362e-05
6.683545	6.88107e-05
6.663964	7.31566e-05
6.644382	7.96755e-05
6.624800	8.40214e-05
6.605219	9.05403e-05
6.585637	9.48863e-05
6.566056	0.000100681
6.546474	0.000103578
6.526892	0.000113719
6.507311	0.000118789
6.487729	0.000130378
6.468147	0.000133275
6.448566	0.00013907
6.428984	0.000147038
6.409403	0.000152108
6.389821	0.000155729
6.370239	0.0001608
6.350658	0.000167319
6.331076	0.000173113
6.311494	0.000176735
6.291913	0.000183978
6.272331	0.000191221
6.252750	0.000199189
6.233168	0.000205708
6.213586	0.000212227
6.194005	0.000218021
6.174423	0.000223091
6.154841	0.00022961
6.135260	0.000239027
6.115678	0.000252789
6.096097	0.000263653
6.076515	0.000278864
6.056933	0.000286832
6.037352	0.000292626
6.017770	0.000300594
5.998188	0.000308561
5.978607	0.000318702
5.959025	0.000325945
5.939444	0.000328843
5.919862	0.000338259
5.900280	0.000347675
5.880699	0.000354194
5.861117	0.00036868
5.841535	0.000380269
5.821954	0.00039041
5.802372	0.000406345
5.782791	0.000417934
5.763209	0.000425902
5.743627	0.00043894
5.724046	0.000449804
5.704464	0.000457772
5.684882	0.000467188
5.665301	0.000480226
5.645719	0.000493264
5.626138	0.000503404
5.606556	0.000513545
5.586974	0.000522961
5.567393	0.000537447
5.547811	0.000548312
5.528229	0.000558453
5.508648	0.000572215
5.489066	0.000586701
5.469485	0.000601912
5.449903	0.000616399
5.430321	0.000622918
5.410740	0.000633782
5.391158	0.000648993
5.371576	0.00066348
5.351995	0.000677242
5.332413	0.000693901
5.312832	0.000704042
5.293250	0.000717804
5.273668	0.00073229
5.254087	0.00074895
5.234505	0.000761263
5.214923	0.000774301
5.195342	0.000784442
5.175760	0.000801825
5.156179	0.000816312
5.136597	0.000832247
5.117015	0.000848182
5.097434	0.000864117
5.077852	0.000878604
5.058270	0.000898885
5.038689	0.000910474
5.019107	0.000928582
4.999526	0.000945966
4.979944	0.000959003
4.960362	0.000971317
4.940781	0.000988701
4.921199	0.00100536
4.901617	0.00102057
4.882036	0.00102709
4.862454	0.0010452
4.842873	0.00105534
4.823291	0.00107634
4.803709	0.00109083
4.784128	0.00110604
4.764546	0.00112487
4.744964	0.00113429
4.725383	0.00115312
4.705801	0.00116688
4.686220	0.00119079
4.666638	0.00120382
4.647056	0.00122193
4.627475	0.00123714
4.607893	0.00125742
4.588311	0.00128278
4.568730	0.00129799
4.549148	0.00131465
4.529567	0.00132623
4.509985	0.00134434
4.490403	0.00136028
4.470822	0.00137621
4.451240	0.00139867
4.431658	0.00142185
4.412077	0.0014414
4.392495	0.0014653
4.372913	0.00148414
4.353332	0.00150804
4.333750	0.00153267
4.314169	0.0015544
4.294587	0.00158554
4.275005	0.00161524
4.255424	0.00163407
4.235842	0.00166015
4.216260	0.0016855
4.196679	0.00170723
4.177097	0.0017333
4.157516	0.00175866
4.137934	0.0017927
4.118352	0.00180863
4.098771	0.00183761
4.079189	0.00186079
4.059607	0.00188831
4.040026	0.00191946
4.020444	0.0019564
4.000863	0.00199044
3.981281	0.00203028
3.961699	0.00207953
3.942118	0.00212009
3.922536	0.00218021
3.902954	0.00223743
3.883373	0.0023019
3.863791	0.0023794
3.844210	0.00247066
3.824628	0.00256338
3.805046	0.00266189
3.785465	0.00276039
3.765883	0.00286542
3.746301	0.0029632
3.726720	0.00306171
3.707138	0.0031537
3.687557	0.00325656
3.667975	0.00336448
3.648393	0.00346951
3.628812	0.00358612
3.609230	0.00368318
3.589648	0.00379835
3.570067	0.00391569
3.550485	0.00403593
3.530904	0.00416196
3.511322	0.00427857
3.491740	0.00440678
3.472159	0.00453064
3.452577	0.00465522
3.432995	0.00478922
3.413414	0.00492829
3.393832	0.00506519
3.374251	0.00520788
3.354669	0.00535202
3.335087	0.00547516
3.315506	0.0056164
3.295924	0.00576996
3.276342	0.00588947
3.256761	0.00602492
3.237179	0.00615747
3.217598	0.00629654
3.198016	0.00641822
3.178434	0.00655657
3.158853	0.00668477
3.139271	0.00682891
3.119689	0.0069803
3.100108	0.00711213
3.080526	0.00725771
3.060945	0.00738809
3.041363	0.00752499
3.021781	0.00766333
3.002200	0.00781399
2.982618	0.0079422
2.963036	0.00805664
2.943455	0.00818557
2.923873	0.00828987
2.904292	0.0084188
2.884710	0.0085586
2.865128	0.00870564
2.845547	0.00882587
2.825965	0.00894973
2.806383	0.00907432
2.786802	0.00923512
2.767220	0.00936984
2.747639	0.0095234
2.728057	0.00965667
2.708475	0.00980661
2.688894	0.00994495
2.669312	0.0100898
2.649730	0.0102332
2.630149	0.0103629
2.610567	0.0104867
2.590986	0.0106164
2.571404	0.0107164
2.551822	0.0108417
2.532241	0.0109597
2.512659	0.011085
2.493077	0.0112002
2.473496	0.0113074
2.453914	0.0114146
2.434333	0.0115218
2.414751	0.0116457
2.395169	0.0117558
2.375588	0.0118586
2.356006	0.0119607
2.336424	0.0120795
2.316843	0.0121809
2.297261	0.0122736
2.277680	0.0123939
2.258098	0.0125091
2.238516	0.0126575
2.218935	0.0128191
2.199353	0.0129733
2.179771	0.013132
2.160190	0.0132681
2.140608	0.013413
2.121027	0.013576
2.101445	0.013752
2.081863	0.0139447
2.062282	0.0141569
2.042700	0.0143423
2.023118	0.0145205
2.003537	0.014711
1.983955	0.0149616
1.964373	0.0151912
1.944792	0.0154245
1.925210	0.0157142
1.905629	0.0160264
1.886047	0.0163233
1.866465	0.0166891
1.846884	0.0170875
1.827302	0.0175221
1.807720	0.0181131
1.788139	0.0187122
1.768557	0.0193648
1.748976	0.0200369
1.729394	0.0206881
1.709812	0.0213617
1.690231	0.0220165
1.670649	0.0226394
1.651067	0.0232964
1.631486	0.0238882
1.611904	0.0244872
1.592323	0.0250811
1.572741	0.0256606
1.553159	0.0262393
1.533578	0.0267753
1.513996	0.027328
1.494414	0.0279016
1.474833	0.0284934
1.455251	0.0290758
1.435670	0.0296458
1.416088	0.0302303
1.396506	0.0308438
1.376925	0.0314668
1.357343	0.0321353
1.337761	0.0327546
1.318180	0.0333355
1.298598	0.0339628
1.279017	0.034598
1.259435	0.0352108
1.239853	0.0358619
1.220272	0.0365501
1.200690	0.0372534
1.181108	0.0380436
1.161527	0.0387571
1.141945	0.0394386
1.122364	0.0402122
1.102782	0.0409583
1.083200	0.0417029
1.063619	0.0424287
1.044037	0.0432739
1.024455	0.0445777
1.004874	0.0463545
0.985292	0.048258
0.965711	0.0495162
0.946129	0.0504534
0.926547	0.0512784
0.906966	0.0520701
0.887384	0.0528719
0.867802	0.0537122
0.848221	0.0545821
0.828639	0.0554491
0.809058	0.0565884
0.789476	0.0576988
0.769894	0.0587824
0.750313	0.0599515
0.730731	0.0612313
0.711149	0.0624996
0.691568	0.063865
0.671986	0.0652072
0.652405	0.0666261
0.632823	0.0679842
0.613241	0.0693394
0.593660	0.0707106
0.574078	0.0722106
0.554496	0.0737687
0.534915	0.0753556
0.515333	0.0768948
0.495752	0.0784623
0.476170	0.0800333
0.456588	0.0816435
0.437007	0.0832718
0.417425	0.0849913
0.397843	0.0867637
0.378262	0.0885644
0.358680	0.0904947
0.339099	0.0926525
0.319517	0.0949804
0.299935	0.0974142
0.280354	0.0998428
0.260772	0.102413
0.241190	0.105098
0.221609	0.10786
0.202027	0.110897
0.182446	0.114102
0.162864	0.117635
0.143282	0.121759
0.123701	0.126818
0.104119	0.138246
0.084537	0.146777
0.064956	0.151779
0.045374	0.161927
0.025793	0.169339
0.006211	0.192866
-0.013371	0.5039
-0.032952	0.561566
-0.052534	0.59802
-0.072116	0.62699
-0.091697	0.650926
-0.111279	0.671149
-0.130860	0.689905
-0.150442	0.708065
-0.170024	0.72615
-0.189605	0.743565
-0.209187	0.760415
-0.228769	0.776649
-0.248350	0.792148
-0.267932	0.807054
-0.287513	0.820958
-0.307095	0.834234
-0.326677	0.846699
-0.346258	0.858456
-0.365840	0.869384
-0.385422	0.879534
-0.405003	0.888754
-0.424585	0.897618
-0.444167	0.905939
-0.463748	0.913585
-0.483330	0.92058
-0.502911	0.927059
-0.522493	0.933166
-0.542075	0.938674
-0.561656	0.943782
-0.581238	0.948592
-0.600820	0.95304
-0.620401	0.957095
-0.639983	0.960829
-0.659564	0.964254
-0.679146	0.967429
-0.698728	0.970374
-0.718309	0.973025
-0.737891	0.975519
-0.757473	0.977726
-0.777054	0.979829
-0.796636	0.981788
-0.816217	0.983537
-0.835799	0.985058
-0.855381	0.986486
-0.874962	0.987789
-0.894544	0.989051
-0.914126	0.990207
-0.933707	0.991234
-0.953289	0.992142
-0.972870	0.99295
-0.992452	0.993722
-1.012034	0.994402
-1.031615	0.99501
-1.051197	0.995527
-1.070779	0.995978
-1.090360	0.996425
-1.109942	0.996805
-1.129523	0.997163
-1.149105	0.997479
-1.168687	0.997777
-1.188268	0.998041
-1.207850	0.998278
-1.227432	0.998487
-1.247013	0.99869
-1.266595	0.998857
-1.286176	0.998987
-1.305758	0.999123
-1.325340	0.999237
-1.344921	0.999342
-1.364503	0.999429
-1.384085	0.999507
-1.403666	0.999573
-1.423248	0.999629
-1.442829	0.999679
-1.462411	0.999722
-1.481993	0.999765
-1.501574	0.999799
-1.521156	0.999819
-1.540738	0.999849
-1.560319	0.999873
-1.579901	0.999883
-1.599482	0.999903
-1.619064	0.999916
-1.638646	0.999926
-1.658227	0.999939
-1.677809	0.999944
-1.697391	0.999952
-1.716972	0.999961
-1.736554	0.999968
-1.756135	0.99997
-1.775717	0.999975
-1.795299	0.999978
-1.814880	0.999982
-1.834462	0.999986
-1.854044	0.999988
-1.873625	0.99999
-1.893207	0.999991
-1.912788	0.999992
-1.932370	0.999995
-1.951952	0.999996
-2.010697	0.999997
-2.049860	0.999998
-2.069441	0.999999
-2.089023	1
&
27.812120	5.78031e-28
27.792538	6.07779e-28
27.772957	6.39058e-28
27.753375	6.71946e-28
27.733793	7.06527e-28
27.714212	7.42887e-28
27.694630	7.81117e-28
27.675048	8.21315e-28
27.655467	8.63581e-28
27.635885	9.08022e-28
27.616304	9.5475e-28
27.596722	1.00388e-27
27.577140	1.05554e-27
27.557559	1.10986e-27
27.537977	1.16697e-27
27.518395	1.22702e-27
27.498814	1.29016e-27
27.479232	1.35655e-27
27.459651	1.42635e-27
27.440069	1.49975e-27
27.420487	1.57692e-27
27.400906	1.65806e-27
27.381324	1.74338e-27
27.361742	1.83308e-27
27.342161	1.92741e-27
27.322579	2.02658e-27
27.302998	2.13085e-27
27.283416	2.24049e-27
27.263834	2.35577e-27
27.244253	2.47698e-27
27.224671	2.60443e-27
27.205089	2.73843e-27
27.185508	2.87932e-27
27.165926	3.02747e-27
27.146345	3.18323e-27
27.126763	3.347e-27
27.107181	3.51921e-27
27.087600	3.70026e-27
27.068018	3.89064e-27
27.048436	4.0908e-27
27.028855	4.30126e-27
27.009273	4.52255e-27
26.989692	4.75522e-27
26.970110	4.99985e-27
26.950528	5.25707e-27
26.930947	5.52752e-27
26.911365	5.81188e-27
26.891783	6.11087e-27
26.872202	6.42524e-27
26.852620	6.75577e-27
26.833039	7.1033e-27
26.813457	7.46871e-27
26.793875	7.85292e-27
26.774294	8.25688e-27
26.754712	8.68162e-27
26.735130	9.12821e-27
26.715549	9.59776e-27
26.695967	1.00915e-26
26.676386	1.06106e-26
26.656804	1.11564e-26
26.637222	1.17302e-26
26.617641	1.23336e-26
26.598059	1.2968e-26
26.578477	1.3635e-26
26.558896	1.43363e-26
26.539314	1.50737e-26
26.519733	1.58491e-26
26.500151	1.66643e-26
26.480569	1.75214e-26
26.460988	1.84226e-26
26.441406	1.93701e-26
26.421824	2.03663e-26
26.402243	2.14138e-26
26.382661	2.25152e-26
26.363080	2.36732e-26
26.343498	2.48907e-26
26.323916	2.61708e-26
26.304335	2.75168e-26
26.284753	2.8932e-26
26.265171	3.04199e-26
26.245590	3.19843e-26
26.226008	3.36292e-26
26.206427	3.53587e-26
26.186845	3.71771e-26
26.167263	3.9089e-26
26.147682	4.10991e-26
26.128100	4.32127e-26
26.108518	4.54349e-26
26.088937	4.77713e-26
26.069355	5.02279e-26
26.049774	5.28108e-26
26.030192	5.55265e-26
26.010610	5.83818e-26
25.991029	6.13839e-26
25.971447	6.45403e-26
25.951865	6.78591e-26
25.932284	7.13484e-26
25.912702	7.50171e-26
25.893120	7.88744e-26
25.873539	8.29301e-26
25.853957	8.71942e-26
25.834376	9.16775e-26
25.814794	9.63913e-26
25.795212	1.01347e-25
25.775631	1.06558e-25
25.756049	1.12037e-25
25.736467	1.17798e-25
25.716886	1.23854e-25
25.697304	1.30222e-25
25.677723	1.36917e-25
25.658141	1.43956e-25
25.638559	1.51358e-25
25.618978	1.59139e-25
25.599396	1.67321e-25
25.579814	1.75923e-25
25.560233	1.84967e-25
25.540651	1.94476e-25
25.521070	2.04474e-25
25.501488	2.14986e-25
25.481906	2.26038e-25
25.462325	2.37658e-25
25.442743	2.49876e-25
25.423161	2.62721e-25
25.403580	2.76227e-25
25.383998	2.90426e-25
25.364417	3.05356e-25
25.344835	3.21052e-25
25.325253	3.37556e-25
25.305672	3.54907e-25
25.286090	3.73151e-25
25.266508	3.92332e-25
25.246927	4.12498e-25
25.227345	4.33701e-25
25.207764	4.55994e-25
25.188182	4.79432e-25
25.168600	5.04075e-25
25.149019	5.29984e-25
25.129437	5.57224e-25
25.109855	5.85864e-25
25.090274	6.15976e-25
25.070692	6.47636e-25
25.051111	6.80922e-25
25.031529	7.15919e-25
25.011947	7.52714e-25
24.992366	7.91399e-25
24.972784	8.32072e-25
24.953202	8.74836e-25
24.933621	9.19796e-25
24.914039	9.67067e-25
24.894458	1.01677e-24
24.874876	1.06902e-24
24.855294	1.12396e-24
24.835713	1.18172e-24
24.816131	1.24245e-24
24.796549	1.30629e-24
24.776968	1.37342e-24
24.757386	1.444e-24
24.737805	1.5182e-24
24.718223	1.59622e-24
24.698641	1.67824e-24
24.679060	1.76448e-24
24.659478	1.85515e-24
24.639896	1.95048e-24
24.620315	2.0507e-24
24.600733	2.15607e-24
24.581152	2.26686e-24
24.561570	2.38333e-24
24.541988	2.50579e-24
24.522407	2.63454e-24
24.502825	2.76991e-24
24.483243	2.91222e-24
24.463662	3.06185e-24
24.444080	3.21917e-24
24.424499	3.38456e-24
24.404917	3.55845e-24
24.385335	3.74128e-24
24.365754	3.93349e-24
24.346172	4.13558e-24
24.326590	4.34804e-24
24.307009	4.57142e-24
24.287427	4.80627e-24
24.267846	5.05319e-24
24.248264	5.31278e-24
24.228682	5.58571e-24
24.209101	5.87266e-24
24.189519	6.17434e-24
24.169937	6.49152e-24
24.150356	6.82499e-24
24.130774	7.17559e-24
24.111193	7.54419e-24
24.091611	7.93172e-24
24.072029	8.33915e-24
24.052448	8.7675e-24
24.032866	9.21785e-24
24.013284	9.69133e-24
23.993703	1.01891e-23
23.974121	1.07125e-23
23.954540	1.12627e-23
23.934958	1.18412e-23
23.915376	1.24494e-23
23.895795	1.30888e-23
23.876213	1.37611e-23
23.856631	1.44679e-23
23.837050	1.52109e-23
23.817468	1.59921e-23
23.797887	1.68135e-23
23.778305	1.7677e-23
23.758723	1.85848e-23
23.739142	1.95393e-23
23.719560	2.05428e-23
23.699978	2.15977e-23
23.680397	2.27069e-23
23.660815	2.3873e-23
23.641234	2.50989e-23
23.621652	2.63878e-23
23.602070	2.77429e-23
23.582489	2.91676e-23
23.562907	3.06653e-23
23.543325	3.224e-23
23.523744	3.38955e-23
23.504162	3.5636e-23
23.484580	3.74659e-23
23.464999	3.93897e-23
23.445417	4.14122e-23
23.425836	4.35386e-23
23.406254	4.57741e-23
23.386672	4.81244e-23
23.367091	5.05953e-23
23.347509	5.31931e-23
23.327927	5.59242e-23
23.308346	5.87955e-23
23.288764	6.18141e-23
23.269183	6.49877e-23
23.249601	6.83242e-23
23.230019	7.1832e-23
23.210438	7.55198e-23
23.190856	7.93968e-23
23.171274	8.34729e-23
23.151693	8.77582e-23
23.132111	9.22634e-23
23.112530	9.69998e-23
23.092948	1.01979e-22
23.073366	1.07214e-22
23.053785	1.12718e-22
23.034203	1.18504e-22
23.014621	1.24587e-22
22.995040	1.30983e-22
22.975458	1.37706e-22
22.955877	1.44774e-22
22.936295	1.52206e-22
22.916713	1.60018e-22
22.897132	1.68232e-22
22.877550	1.76867e-22
22.857968	1.85945e-22
22.838387	1.95488e-22
22.818805	2.05522e-22
22.799224	2.1607e-22
22.779642	2.2716e-22
22.760060	2.38818e-22
22.740479	2.51075e-22
22.720897	2.63961e-22
22.701315	2.77508e-22
22.681734	2.91749e-22
22.662152	3.06722e-22
22.642571	3.22462e-22
22.622989	3.39011e-22
22.603407	3.56408e-22
22.583826	3.74698e-22
22.564244	3.93926e-22
22.544662	4.1414e-22
22.525081	4.35391e-22
22.505499	4.57733e-22
22.485918	4.81221e-22
22.466336	5.05914e-22
22.446754	5.31873e-22
22.427173	5.59164e-22
22.407591	5.87855e-22
22.388009	6.18017e-22
22.368428	6.49727e-22
22.348846	6.83063e-22
22.329265	7.18109e-22
22.309683	7.54953e-22
22.290101	7.93686e-22
22.270520	8.34406e-22
22.250938	8.77215e-22
22.231356	9.22219e-22
22.211775	9.69532e-22
22.192193	1.01927e-21
22.172612	1.07156e-21
22.153030	1.12653e-21
22.133448	1.18432e-21
22.113867	1.24508e-21
22.094285	1.30895e-21
22.074703	1.37609e-21
22.055122	1.44668e-21
22.035540	1.52089e-21
22.015959	1.59891e-21
21.996377	1.68092e-21
21.976795	1.76714e-21
21.957214	1.85778e-21
21.937632	1.95307e-21
21.918050	2.05325e-21
21.898469	2.15856e-21
21.878887	2.26927e-21
21.859306	2.38566e-21
21.839724	2.50802e-21
21.820142	2.63665e-21
21.800561	2.77187e-21
21.780979	2.91403e-21
21.761397	3.06348e-21
21.741816	3.22058e-21
21.722234	3.38575e-21
21.702653	3.55938e-21
21.683071	3.74191e-21
21.663489	3.9338e-21
21.643908	4.13552e-21
21.624326	4.34759e-21
21.604744	4.57053e-21
21.585163	4.80489e-21
21.565581	5.05127e-21
21.546000	5.31028e-21
21.526418	5.58257e-21
21.506836	5.86881e-21
21.487255	6.16973e-21
21.467673	6.48607e-21
21.448091	6.81862e-21
21.428510	7.16822e-21
21.408928	7.53574e-21
21.389347	7.92209e-21
21.369765	8.32825e-21
21.350183	8.75522e-21
21.330602	9.20407e-21
21.311020	9.67593e-21
21.291438	1.0172e-20
21.271857	1.06934e-20
21.252275	1.12416e-20
21.232694	1.18179e-20
21.213112	1.24237e-20
21.193530	1.30606e-20
21.173949	1.373e-20
21.154367	1.44338e-20
21.134785	1.51737e-20
21.115204	1.59515e-20
21.095622	1.67691e-20
21.076040	1.76286e-20
21.056459	1.85322e-20
21.036877	1.9482e-20
21.017296	2.04805e-20
20.997714	2.15302e-20
20.978132	2.26337e-20
20.958551	2.37936e-20
20.938969	2.50131e-20
20.919387	2.6295e-20
20.899806	2.76425e-20
20.880224	2.90591e-20
20.860643	3.05483e-20
20.841061	3.21138e-20
20.821479	3.37594e-20
20.801898	3.54894e-20
20.782316	3.73079e-20
20.762734	3.92197e-20
20.743153	4.12293e-20
20.723571	4.33419e-20
20.703990	4.55627e-20
20.684408	4.78973e-20
20.664826	5.03514e-20
20.645245	5.29312e-20
20.625663	5.56432e-20
20.606081	5.8494e-20
20.586500	6.14909e-20
20.566918	6.46412e-20
20.547337	6.79529e-20
20.527755	7.14342e-20
20.508173	7.50938e-20
20.488592	7.89407e-20
20.469010	8.29847e-20
20.449428	8.72358e-20
20.429847	9.17045e-20
20.410265	9.64021e-20
20.390684	1.0134e-19
20.371102	1.06531e-19
20.351520	1.11988e-19
20.331939	1.17724e-19
20.312357	1.23754e-19
20.292775	1.30093e-19
20.273194	1.36756e-19
20.253612	1.4376e-19
20.234031	1.51123e-19
20.214449	1.58863e-19
20.194867	1.66999e-19
20.175286	1.75552e-19
20.155704	1.84542e-19
20.136122	1.93993e-19
20.116541	2.03927e-19
20.096959	2.14371e-19
20.077378	2.25348e-19
20.057796	2.36888e-19
20.038214	2.49018e-19
20.018633	2.61769e-19
19.999051	2.75173e-19
19.979469	2.89263e-19
19.959888	3.04074e-19
19.940306	3.19643e-19
19.920725	3.36009e-19
19.901143	3.53213e-19
19.881561	3.71297e-19
19.861980	3.90307e-19
19.842398	4.10289e-19
19.822816	4.31294e-19
19.803235	4.53374e-19
19.783653	4.76584e-19
19.764072	5.00982e-19
19.744490	5.26628e-19
19.724908	5.53586e-19
19.705327	5.81924e-19
19.685745	6.11712e-19
19.666163	6.43024e-19
19.646582	6.75938e-19
19.627000	7.10536e-19
19.607419	7.46905e-19
19.587837	7.85134e-19
19.568255	8.25319e-19
19.548674	8.6756e-19
19.529092	9.11962e-19
19.509510	9.58635e-19
19.489929	1.0077e-18
19.470347	1.05927e-18
19.450766	1.11348e-18
19.431184	1.17046e-18
19.411602	1.23035e-18
19.392021	1.29331e-18
19.372439	1.3595e-18
19.352857	1.42906e-18
19.333276	1.50219e-18
19.313694	1.57905e-18
19.294113	1.65985e-18
19.274531	1.74477e-18
19.254949	1.83404e-18
19.235368	1.92788e-18
19.215786	2.02652e-18
19.196204	2.1302e-18
19.176623	2.23918e-18
19.157041	2.35373e-18
19.137460	2.47415e-18
19.117878	2.60072e-18
19.098296	2.73376e-18
19.078715	2.87361e-18
19.059133	3.0206e-18
19.039551	3.17511e-18
19.019970	3.33753e-18
19.000388	3.50824e-18
18.980807	3.68769e-18
18.961225	3.8763e-18
18.941643	4.07456e-18
18.922062	4.28296e-18
18.902480	4.50201e-18
18.882898	4.73226e-18
18.863317	4.97428e-18
18.843735	5.22867e-18
18.824154	5.49606e-18
18.804572	5.77712e-18
18.784990	6.07255e-18
18.765409	6.38308e-18
18.745827	6.70948e-18
18.726245	7.05256e-18
18.706664	7.41318e-18
18.687082	7.79223e-18
18.667500	8.19065e-18
18.647919	8.60943e-18
18.628337	9.04961e-18
18.608756	9.51229e-18
18.589174	9.99861e-18
18.569592	1.05098e-17
18.550011	1.10471e-17
18.530429	1.16118e-17
18.510847	1.22054e-17
18.491266	1.28294e-17
18.471684	1.34852e-17
18.452103	1.41745e-17
18.432521	1.4899e-17
18.412939	1.56606e-17
18.393358	1.6461e-17
18.373776	1.73024e-17
18.354194	1.81867e-17
18.334613	1.91163e-17
18.315031	2.00933e-17
18.295450	2.11202e-17
18.275868	2.21995e-17
18.256286	2.3334e-17
18.236705	2.45264e-17
18.217123	2.57798e-17
18.197541	2.70971e-17
18.177960	2.84818e-17
18.158378	2.99371e-17
18.138797	3.14668e-17
18.119215	3.30746e-17
18.099633	3.47646e-17
18.080052	3.65408e-17
18.060470	3.84077e-17
18.040888	4.03699e-17
18.021307	4.24324e-17
18.001725	4.46001e-17
17.982144	4.68786e-17
17.962562	4.92734e-17
17.942980	5.17904e-17
17.923399	5.4436e-17
17.903817	5.72166e-17
17.884235	6.01392e-17
17.864654	6.32109e-17
17.845072	6.64395e-17
17.825491	6.98329e-17
17.805909	7.33996e-17
17.786327	7.71483e-17
17.766746	8.10883e-17
17.747164	8.52295e-17
17.727582	8.9582e-17
17.708001	9.41567e-17
17.688419	9.89648e-17
17.668838	1.04018e-16
17.649256	1.0933e-16
17.629674	1.14912e-16
17.610093	1.2078e-16
17.590511	1.26947e-16
17.570929	1.33428e-16
17.551348	1.4024e-16
17.531766	1.474e-16
17.512185	1.54925e-16
17.492603	1.62835e-16
17.473021	1.71147e-16
17.453440	1.79884e-16
17.433858	1.89067e-16
17.414276	1.98717e-16
17.394695	2.08861e-16
17.375113	2.19522e-16
17.355532	2.30726e-16
17.335950	2.42502e-16
17.316368	2.54879e-16
17.296787	2.67887e-16
17.277205	2.81559e-16
17.257623	2.95928e-16
17.238042	3.1103e-16
17.218460	3.26902e-16
17.198879	3.43583e-16
17.179297	3.61116e-16
17.159715	3.79542e-16
17.140134	3.98908e-16
17.120552	4.19261e-16
17.100970	4.40653e-16
17.081389	4.63135e-16
17.061807	4.86763e-16
17.042226	5.11596e-16
17.022644	5.37695e-16
17.003062	5.65125e-16
16.983481	5.93953e-16
16.963899	6.24251e-16
16.944317	6.56093e-16
16.924736	6.89559e-16
16.905154	7.2473e-16
16.885573	7.61695e-16
16.865991	8.00543e-16
16.846409	8.41371e-16
16.826828	8.84281e-16
16.807246	9.29377e-16
16.787664	9.76772e-16
16.768083	1.02658e-15
16.748501	1.07893e-15
16.728920	1.13395e-15
16.709338	1.19177e-15
16.689756	1.25253e-15
16.670175	1.31639e-15
16.650593	1.38351e-15
16.631011	1.45404e-15
16.611430	1.52817e-15
16.591848	1.60608e-15
16.572267	1.68795e-15
16.552685	1.774e-15
16.533103	1.86443e-15
16.513522	1.95946e-15
16.493940	2.05934e-15
16.474358	2.1643e-15
16.454777	2.27461e-15
16.435195	2.39054e-15
16.415614	2.51237e-15
16.396032	2.6404e-15
16.376450	2.77496e-15
16.356869	2.91637e-15
16.337287	3.06498e-15
16.317705	3.22116e-15
16.298124	3.38529e-15
16.278542	3.55777e-15
16.258960	3.73904e-15
16.239379	3.92954e-15
16.219797	4.12974e-15
16.200216	4.34012e-15
16.180634	4.56122e-15
16.161052	4.79358e-15
16.141471	5.03776e-15
16.121889	5.29437e-15
16.102307	5.56404e-15
16.082726	5.84744e-15
16.063144	6.14526e-15
16.043563	6.45823e-15
16.023981	6.78714e-15
16.004399	7.13278e-15
15.984818	7.49602e-15
15.965236	7.87773e-15
15.945654	8.27887e-15
15.926073	8.70042e-15
15.906491	9.14342e-15
15.886910	9.60896e-15
15.867328	1.00982e-14
15.847746	1.06123e-14
15.828165	1.11526e-14
15.808583	1.17203e-14
15.789001	1.23169e-14
15.769420	1.29439e-14
15.749838	1.36028e-14
15.730257	1.42951e-14
15.710675	1.50227e-14
15.691093	1.57873e-14
15.671512	1.65908e-14
15.651930	1.74351e-14
15.632348	1.83224e-14
15.612767	1.92547e-14
15.593185	2.02345e-14
15.573604	2.12641e-14
15.554022	2.23461e-14
15.534440	2.3483e-14
15.514859	2.46778e-14
15.495277	2.59333e-14
15.475695	2.72526e-14
15.456114	2.86389e-14
15.436532	3.00958e-14
15.416951	3.16267e-14
15.397369	3.32353e-14
15.377787	3.49258e-14
15.358206	3.67021e-14
15.338624	3.85687e-14
15.319042	4.05302e-14
15.299461	4.25913e-14
15.279879	4.47572e-14
15.260298	4.70331e-14
15.240716	4.94246e-14
15.221134	5.19376e-14
15.201553	5.45783e-14
15.181971	5.73532e-14
15.162389	6.02689e-14
15.142808	6.33328e-14
15.123226	6.65523e-14
15.103645	6.99353e-14
15.084063	7.34901e-14
15.064481	7.72255e-14
15.044900	8.11505e-14
15.025318	8.52749e-14
15.005736	8.96086e-14
14.986155	9.41624e-14
14.966573	9.89474e-14
14.946992	1.03975e-13
14.927410	1.09259e-13
14.907828	1.1481e-13
14.888247	1.20643e-13
14.868665	1.26772e-13
14.849083	1.33213e-13
14.829502	1.3998e-13
14.809920	1.47091e-13
14.790339	1.54562e-13
14.770757	1.62413e-13
14.751175	1.70662e-13
14.731594	1.7933e-13
14.712012	1.88437e-13
14.692430	1.98007e-13
14.672849	2.08062e-13
14.653267	2.18627e-13
14.633686	2.29728e-13
14.614104	2.41392e-13
14.594522	2.53648e-13
14.574941	2.66525e-13
14.555359	2.80056e-13
14.535777	2.94272e-13
14.516196	3.0921e-13
14.496614	3.24905e-13
14.477033	3.41396e-13
14.457451	3.58723e-13
14.437869	3.76929e-13
14.418288	3.96057e-13
14.398706	4.16155e-13
14.379124	4.37273e-13
14.359543	4.5946e-13
14.339961	4.82772e-13
14.320380	5.07266e-13
14.300798	5.33001e-13
14.281216	5.6004e-13
14.261635	5.8845e-13
14.242053	6.18299e-13
14.222471	6.49661e-13
14.202890	6.82611e-13
14.183308	7.17231e-13
14.163727	7.53605e-13
14.144145	7.91821e-13
14.124563	8.31973e-13
14.104982	8.74159e-13
14.085400	9.18482e-13
14.065818	9.65049e-13
14.046237	1.01398e-12
14.026655	1.06538e-12
14.007073	1.11938e-12
13.987492	1.17613e-12
13.967910	1.23574e-12
13.948329	1.29837e-12
13.928747	1.36417e-12
13.909165	1.43331e-12
13.889584	1.50594e-12
13.870002	1.58225e-12
13.850420	1.66242e-12
13.830839	1.74665e-12
13.811257	1.83514e-12
13.791676	1.9281e-12
13.772094	2.02578e-12
13.752512	2.12839e-12
13.732931	2.2362e-12
13.713349	2.34946e-12
13.693767	2.46845e-12
13.674186	2.59345e-12
13.654604	2.72478e-12
13.635023	2.86276e-12
13.615441	3.00771e-12
13.595859	3.15998e-12
13.576278	3.31996e-12
13.556696	3.48803e-12
13.537114	3.6646e-12
13.517533	3.85009e-12
13.497951	4.04496e-12
13.478370	4.24968e-12
13.458788	4.46475e-12
13.439206	4.69068e-12
13.419625	4.92804e-12
13.400043	5.17739e-12
13.380461	5.43934e-12
13.360880	5.71452e-12
13.341298	6.00361e-12
13.321717	6.3073e-12
13.302135	6.62634e-12
13.282553	6.96148e-12
13.262972	7.31356e-12
13.243390	7.68342e-12
13.223808	8.07196e-12
13.204227	8.48011e-12
13.184645	8.90888e-12
13.165064	9.35929e-12
13.145482	9.83245e-12
13.125900	1.03295e-11
13.106319	1.08516e-11
13.086737	1.14001e-11
13.067155	1.19763e-11
13.047574	1.25815e-11
13.027992	1.32173e-11
13.008411	1.38852e-11
12.988829	1.45867e-11
12.969247	1.53237e-11
12.949666	1.60978e-11
12.930084	1.6911e-11
12.910502	1.77652e-11
12.890921	1.86625e-11
12.871339	1.9605e-11
12.851758	2.05951e-11
12.832176	2.16351e-11
12.812594	2.27275e-11
12.793013	2.3875e-11
12.773431	2.50803e-11
12.753849	2.63464e-11
12.734268	2.76763e-11
12.714686	2.90732e-11
12.695105	3.05406e-11
12.675523	3.20818e-11
12.655941	3.37007e-11
12.636360	3.54012e-11
12.616778	3.71874e-11
12.597196	3.90635e-11
12.577615	4.10341e-11
12.558033	4.31039e-11
12.538452	4.5278e-11
12.518870	4.75615e-11
12.499288	4.99601e-11
12.479707	5.24793e-11
12.460125	5.51254e-11
12.440543	5.79047e-11
12.420962	6.08239e-11
12.401380	6.38899e-11
12.381799	6.71103e-11
12.362217	7.04927e-11
12.342635	7.40453e-11
12.323054	7.77766e-11
12.303472	8.16955e-11
12.283890	8.58116e-11
12.264309	9.01347e-11
12.244727	9.46752e-11
12.225146	9.9444e-11
12.205564	1.04453e-10
12.185982	1.09713e-10
12.166401	1.15238e-10
12.146819	1.2104e-10
12.127237	1.27134e-10
12.107656	1.33535e-10
12.088074	1.40257e-10
12.068493	1.47316e-10
12.048911	1.5473e-10
12.029329	1.62517e-10
12.009748	1.70695e-10
11.990166	1.79284e-10
11.970584	1.88303e-10
11.951003	1.97776e-10
11.931421	2.07724e-10
11.911840	2.18172e-10
11.892258	2.29144e-10
11.872676	2.40667e-10
11.853095	2.52768e-10
11.833513	2.65476e-10
11.813931	2.78822e-10
11.794350	2.92837e-10
11.774768	3.07555e-10
11.755187	3.23011e-10
11.735605	3.39243e-10
11.716023	3.56289e-10
11.696442	3.74189e-10
11.676860	3.92986e-10
11.657278	4.12726e-10
11.637697	4.33455e-10
11.618115	4.55223e-10
11.598533	4.78081e-10
11.578952	5.02085e-10
11.559370	5.27292e-10
11.539789	5.5376e-10
11.520207	5.81555e-10
11.500625	6.10741e-10
11.481044	6.41389e-10
11.461462	6.73571e-10
11.441880	7.07365e-10
11.422299	7.42849e-10
11.402717	7.8011e-10
11.383136	8.19235e-10
11.363554	8.60317e-10
11.343972	9.03455e-10
11.324391	9.4875e-10
11.304809	9.96311e-10
11.285227	1.04625e-09
11.265646	1.09869e-09
11.246064	1.15374e-09
11.226483	1.21155e-09
11.206901	1.27225e-09
11.187319	1.33598e-09
11.167738	1.4029e-09
11.148156	1.47316e-09
11.128574	1.54693e-09
11.108993	1.62438e-09
11.089411	1.7057e-09
11.069830	1.79108e-09
11.050248	1.88073e-09
11.030666	1.97485e-09
11.011085	2.07366e-09
10.991503	2.17741e-09
10.971921	2.28633e-09
10.952340	2.40069e-09
10.932758	2.52075e-09
10.913177	2.6468e-09
10.893595	2.77913e-09
10.874013	2.91806e-09
10.854432	3.06391e-09
10.834850	3.21704e-09
10.815268	3.37779e-09
10.795687	3.54656e-09
10.776105	3.72373e-09
10.756524	3.90972e-09
10.736942	4.10498e-09
10.717360	4.30996e-09
10.697779	4.52514e-09
10.678197	4.75104e-09
10.658615	4.98818e-09
10.639034	5.23711e-09
10.619452	5.49843e-09
10.599871	5.77275e-09
10.580289	6.06071e-09
10.560707	6.36299e-09
10.541126	6.68029e-09
10.521544	7.01337e-09
10.501962	7.363e-09
10.482381	7.73e-09
10.462799	8.11523e-09
10.443218	8.5196e-09
10.423636	8.94404e-09
10.404054	9.38956e-09
10.384473	9.8572e-09
10.364891	1.0348e-08
10.345309	1.08632e-08
10.325728	1.1404e-08
10.306146	1.19716e-08
10.286565	1.25673e-08
10.266983	1.31926e-08
10.247401	1.38489e-08
10.227820	1.45377e-08
10.208238	1.52606e-08
10.188656	1.60193e-08
10.169075	1.68156e-08
10.149493	1.76514e-08
10.129912	1.85285e-08
10.110330	1.94491e-08
10.090748	2.04152e-08
10.071167	2.14291e-08
10.051585	2.24931e-08
10.032003	2.36098e-08
10.012422	2.47817e-08
9.992840	2.60116e-08
9.973259	2.73022e-08
9.953677	2.86566e-08
9.934095	3.00779e-08
9.914514	3.15694e-08
9.894932	3.31345e-08
9.875350	3.47769e-08
9.855769	3.65004e-08
9.836187	3.83089e-08
9.816606	4.02066e-08
9.797024	4.21979e-08
9.777442	4.42874e-08
9.757861	4.64799e-08
9.738279	4.87804e-08
9.718697	5.11943e-08
9.699116	5.37271e-08
9.679534	5.63846e-08
9.659953	5.91729e-08
9.640371	6.20984e-08
9.620789	6.51679e-08
9.601208	6.83884e-08
9.581626	7.17672e-08
9.562044	7.53121e-08
9.542463	7.90313e-08
9.522881	8.29332e-08
9.503300	8.70267e-08
9.483718	9.13213e-08
9.464136	9.58267e-08
9.444555	1.00553e-07
9.424973	1.05512e-07
9.405391	1.10713e-07
9.385810	1.1617e-07
9.366228	1.21894e-07
9.346647	1.27899e-07
9.327065	1.34197e-07
9.307483	1.40805e-07
9.287902	1.47735e-07
9.268320	1.55005e-07
9.248738	1.6263e-07
9.229157	1.70629e-07
9.209575	1.79018e-07
9.189993	1.87818e-07
9.170412	1.97047e-07
9.150830	2.06727e-07
9.131249	2.1688e-07
9.111667	2.27528e-07
9.092085	2.38696e-07
9.072504	2.50408e-07
9.052922	2.62692e-07
9.033340	2.75574e-07
9.013759	2.89083e-07
8.994177	3.03251e-07
8.974596	3.18108e-07
8.955014	3.33688e-07
8.935432	3.50026e-07
8.915851	3.67158e-07
8.896269	3.85122e-07
8.876687	4.0396e-07
8.857106	4.23712e-07
8.837524	4.44423e-07
8.817943	4.66139e-07
8.798361	4.88908e-07
8.778779	5.12781e-07
8.759198	5.3781e-07
8.739616	5.64052e-07
8.720034	5.91564e-07
8.700453	6.20407e-07
8.680871	6.50646e-07
8.661290	6.82346e-07
8.641708	7.15578e-07
8.622126	7.50415e-07
8.602545	7.86934e-07
8.582963	8.25215e-07
8.563381	8.65342e-07
8.543800	9.07403e-07
8.524218	9.51491e-07
8.504637	9.97701e-07
8.485055	1.04613e-06
8.465473	1.0969e-06
8.445892	1.1501e-06
8.426310	1.20586e-06
8.406728	1.2643e-06
8.387147	1.32554e-06
8.367565	1.38972e-06
8.347984	1.45698e-06
8.328402	1.52746e-06
8.308820	1.60131e-06
8.289239	1.67869e-06
8.269657	1.75978e-06
8.250075	1.84474e-06
8.230494	1.93376e-06
8.210912	2.02703e-06
8.191331	2.12474e-06
8.171749	2.22711e-06
8.152167	2.33436e-06
8.132586	2.44671e-06
8.113004	2.56441e-06
8.093422	2.6877e-06
8.073841	2.81684e-06
8.054259	2.95212e-06
8.034678	3.0938e-06
8.015096	3.24221e-06
7.995514	3.39763e-06
7.975933	3.56042e-06
7.956351	3.73089e-06
7.936769	3.90942e-06
7.917188	4.09637e-06
7.897606	4.29214e-06
7.878025	4.49714e-06
7.858443	4.71178e-06
7.838861	4.93651e-06
7.819280	5.1718e-06
7.799698	5.41814e-06
7.780116	5.67603e-06
7.760535	5.946e-06
7.740953	6.22861e-06
7.721372	6.52443e-06
7.701790	6.83407e-06
7.682208	7.15816e-06
7.662627	7.49735e-06
7.643045	7.85234e-06
7.623463	8.22383e-06
7.603882	8.61258e-06
7.584300	9.01937e-06
7.564719	9.44501e-06
7.545137	9.89036e-06
7.525555	1.03563e-05
7.505974	1.08437e-05
7.486392	1.13537e-05
7.466810	1.18871e-05
7.447229	1.2445e-05
7.427647	1.30286e-05
7.408066	1.36389e-05
7.388484	1.42772e-05
7.368902	1.49447e-05
7.349321	1.56426e-05
7.329739	1.63724e-05
7.310157	1.71354e-05
7.290576	1.79331e-05
7.270994	1.87669e-05
7.251413	1.96385e-05
7.231831	2.05496e-05
7.212249	2.15017e-05
7.192668	2.24968e-05
7.173086	2.35366e-05
7.153504	2.4623e-05
7.133923	2.57581e-05
7.114341	2.69439e-05
7.094760	2.81827e-05
7.075178	2.94765e-05
7.055596	3.08279e-05
7.036015	3.2239e-05
7.016433	3.37126e-05
6.996851	3.52512e-05
6.977270	3.68574e-05
6.957688	3.8534e-05
6.938107	4.02841e-05
6.918525	4.21105e-05
6.898943	4.40163e-05
6.879362	4.60048e-05
6.859780	4.80794e-05
6.840198	5.02434e-05
6.820617	5.25003e-05
6.801035	5.4854e-05
6.781453	5.73081e-05
6.761872	5.98665e-05
6.742290	6.25334e-05
6.722709	6.53128e-05
6.703127	6.82091e-05
6.683545	7.12265e-05
6.663964	7.43697e-05
6.644382	7.76434e-05
6.624800	8.10521e-05
6.605219	8.4601e-05
6.585637	8.82948e-05
6.566056	9.21389e-05
6.546474	9.61383e-05
6.526892	0.000100298
6.507311	0.000104625
6.487729	0.000109123
6.468147	0.000113798
6.448566	0.000118656
6.428984	0.000123702
6.409403	0.000128943
6.389821	0.000134384
6.370239	0.000140031
6.350658	0.00014589
6.331076	0.000151966
6.311494	0.000158265
6.291913	0.000164793
6.272331	0.000171554
6.252750	0.000178555
6.233168	0.0001858
6.213586	0.000193294
6.194005	0.000201041
6.174423	0.000209044
6.154841	0.000217309
6.135260	0.000225836
6.115678	0.000234629
6.096097	0.000243688
6.076515	0.000253015
6.056933	0.000262607
6.037352	0.000272464
6.017770	0.000282581
5.998188	0.000292953
5.978607	0.000303573
5.959025	0.000314432
5.939444	0.000325517
5.919862	0.000336813
5.900280	0.000348301
5.880699	0.000359958
5.861117	0.000371756
5.841535	0.000383661
5.821954	0.000395634
5.802372	0.000407623
5.782791	0.000419572
5.763209	0.000431407
5.743627	0.000443043
5.724046	0.000454371
5.704464	0.000465258
5.684882	0.000475531
5.665301	0.000484961
5.645719	0.000493224
5.626138	0.000499796
&
```
