## Supplementary material for "All-at-once RNA folding with 3D motif prediction framed by evolutionary information": RF02554_ppoRNA.cacofold.cov

```
#
# Method Target_E-val [cov_min,cov_max] [FP | TP True Found | Sen PPV F] 
# GTp    0.05           [-0.33,0.67]    [0 | 2 13 2 | 15.38 100.00 26.67] 
#
# in_CaCoFold in_given  left_pos      right_pos  score            E-value       pvalue       substitutions    power
#------------------------------------------------------------------------------------------------------------------------
*	~	        12	        66	0.66580	0.00330809	7.01311e-07	1		0.00
*	 	        66	        67	0.66580	0.00330809	7.01311e-07	1		0.00
```
