## Supplementary material for "All-at-once RNA folding with 3D motif prediction framed by evolutionary information": RF02554_ppoRNA.cacofold.power

```
# Power analysis of CaCoFold structure 
#
# Powertype = SINGLE SUBSTITUTIONS
# covary  left_pos      right_pos    substitutions      power
#----------------------------------------------------------------
          1		96		0		0.00
          2		95		0		0.00
          3		94		0		0.00
          4		93		0		0.00
          5		92		0		0.00
          6		91		0		0.00
          7		90		0		0.00
          8		89		0		0.00
          9		88		0		0.00
          10		87		0		0.00
          11		86		0		0.00
     *    12		66		1		0.00
     *    66		67		1		0.00
#
# BPAIRS 13
# avg substitutions per BP  0.2
# BPAIRS expected to covary 0.0 +/- 0.0
# BPAIRS observed to covary 2
#
```
