## Supplementary material for "All-at-once RNA folding with 3D motif prediction framed by evolutionary information": RF02554_ppoRNA.cov

```
#
# Method Target_E-val [cov_min,cov_max] [FP | TP True Found | Sen PPV F] 
# GTp    0.05           [-0.33,0.67]    [2 | 0 36 2 | 0.00 0.00 0.00] 
#
# #tests = 36 (base pairs) 4717 (others)
# in_given  left_pos       right_pos        score      E-value          pvalue      substitutions      power
#----------------------------------------------------------------------------------------------------------------
~	        12	        66	0.66580	0.00330809	7.01311e-07	1		0.00
 	        66	        67	0.66580	0.00330809	7.01311e-07	1		0.00
```
