## Supplementary material for "All-at-once RNA folding with 3D motif prediction framed by evolutionary information": RF02554_ppoRNA.surv

```
0.000421	0.0277778
-0.000199	0.972222
-0.002698	1
&
0.665803	0.000211999
0.664621	0.000423998
-0.000199	0.976256
-0.002698	0.999788
-0.335109	1
&
0.665803	7.01311e-07
0.664621	0.000412371
-0.000199	0.976701
-0.002698	0.999794
-0.335109	1
&
```
