## Supplementary material for "All-at-once RNA folding with 3D motif prediction framed by evolutionary information": RF02556_snaR-A.cacofold.helixcov

```
# RMs = 4 L = 115

# RM_HELIX NESTED 1-8 14-21, nbp = 8 nbp_cov = 0
# pvals: 0.993866,0.993866,0.993866,0.993866,0.993866,0.993866,0.993866,0.993866
# aggregated NONE
NESTED  <<<<<<<<_____>>>>>>>>::::::::::::::::::::::::::::::::::::::::::::::::::::::::::::::::::::::::::::::::::::::::::::::
        :::::::::::::::::::::::::::::::::::::::::::::::::::::::::::::::::::::::::::::::::::::::::::::::::::::::::::::::::::

# RM_HELIX NESTED 33-47 56-70, nbp = 14 nbp_cov = 0
# pvals: 0.993866,0.993866,0.993866,0.993866,0.993866,0.993866,0.993866,0.993866,0.993866,0.993866,0.993866,0.993866,0.993866,0.993866
# aggregated NONE
NESTED  ::::::::::::::::::::::::::::::::<<<<<<-<<<<<<<<________>>>>>>>>->>>>>>:::::::::::::::::::::::::::::::::::::::::::::
        :::::::::::::::::::::::::::::::::::::::::::::::::::::::::::::::::::::::::::::::::::::::::::::::::::::::::::::::::::

# RM_HELIX NESTED 22-32 80-90, nbp = 10 nbp_cov = 0
# pvals: 0.993866,0.993866,0.993866,0.993866,0.993866,0.993866,0.993866,0.993866,0.993866,0.993866
# aggregated NONE
NESTED  :::::::::::::::::::::<<<<<<<-<<<_______________________________________________>>>>>>>>->>:::::::::::::::::::::::::
        :::::::::::::::::::::::::::::::::::::::::::::::::::::::::::::::::::::::::::::::::::::::::::::::::::::::::::::::::::

# RM_HELIX NESTED 92-93 99-100, nbp = 2 nbp_cov = 0
# pvals: 0.993866,0.993866
# aggregated NONE
NESTED  :::::::::::::::::::::::::::::::::::::::::::::::::::::::::::::::::::::::::::::::::::::::::::<<_____>>:::::::::::::::
        :::::::::::::::::::::::::::::::::::::::::::::::::::::::::::::::::::::::::::::::::::::::::::::::::::::::::::::::::::
```
