## Supplementary material for "All-at-once RNA folding with 3D motif prediction framed by evolutionary information": RF02556_snaR-A.cacofold.power

```
# Power analysis of CaCoFold structure 
#
# Powertype = SINGLE SUBSTITUTIONS
# covary  left_pos      right_pos    substitutions      power
#----------------------------------------------------------------
          1		21		1		0.00
          2		20		1		0.00
          3		19		1		0.00
          4		18		0		0.00
          5		17		0		0.00
          6		16		0		0.00
          7		15		0		0.00
          8		14		0		0.00
          22		90		0		0.00
          23		89		0		0.00
          24		87		0		0.00
          25		86		0		0.00
          26		85		0		0.00
          27		84		0		0.00
          28		83		0		0.00
          30		82		0		0.00
          31		81		0		0.00
          32		80		0		0.00
          33		70		0		0.00
          34		69		0		0.00
          35		68		0		0.00
          36		67		0		0.00
          37		66		1		0.00
          38		65		0		0.00
          40		63		0		0.00
          41		62		0		0.00
          42		61		0		0.00
          43		60		0		0.00
          44		59		0		0.00
          45		58		0		0.00
          46		57		1		0.00
          47		56		0		0.00
          92		100		0		0.00
          93		99		0		0.00
#
# BPAIRS 34
# avg substitutions per BP  0.1
# BPAIRS expected to covary 0.0 +/- 0.0
# BPAIRS observed to covary 0
#
```
