## Supplementary material for "All-at-once RNA folding with 3D motif prediction framed by evolutionary information": RF02556_snaR-A.helixcov

```
# RMs = 2 L = 115

# RM_HELIX NESTED 33-47 56-70, nbp = 14 nbp_cov = 0
# pvals: 0.993866,0.993866,0.993866,0.993866,0.993866,0.993866,0.993866,0.993866,0.993866,0.993866,0.993866,0.993866,0.993866,0.993866
# aggregated NONE
NESTED  ::::::::::::::::::::::::::::::::<<<<<<-<<<<<<<<________>>>>>>>>->>>>>>:::::::::::::::::::::::::::::::::::::::::::::
        :::::::::::::::::::::::::::::::::::::::::::::::::::::::::::::::::::::::::::::::::::::::::::::::::::::::::::::::::::

# RM_HELIX NESTED 1-30 77-105, nbp = 24 nbp_cov = 0
# pvals: 0.993866,0.99592,0.993866,0.993866,0.993866,0.993866,0.993866,0.993866,0.993866,0.993866,0.993866,0.993866,0.993866,0.993866,0.993866,0.993866,0.993866,0.993866,0.993866,0.993866,0.993866,0.993866,0.993866,0.993866
# aggregated NONE
NESTED  <<-<<-<<<<-<<<<-<<<<<<-<<<<-<<______________________________________________>>->>>>->>>>>>->>>>>>>>->>->>::::::::::
        :::::::::::::::::::::::::::::::::::::::::::::::::::::::::::::::::::::::::::::::::::::::::::::::::::::::::::::::::::
```
