## Supplementary material for "All-at-once RNA folding with 3D motif prediction framed by evolutionary information": RF02556_snaR-A.power

```
# Power analysis of given structure 
#
# Powertype = SINGLE SUBSTITUTIONS
# covary  left_pos      right_pos    substitutions      power
#----------------------------------------------------------------
          1		105		1		0.00
          2		104		2		0.00
          4		102		1		0.00
          5		101		0		0.00
          7		99		0		0.00
          8		98		1		0.00
          9		97		0		0.00
          10		96		0		0.00
          12		95		0		0.00
          13		94		0		0.00
          14		93		0		0.00
          15		92		0		0.00
          17		90		0		0.00
          18		89		0		0.00
          19		88		1		0.00
          20		87		0		0.00
          21		86		0		0.00
          22		85		0		0.00
          24		83		0		0.00
          25		82		0		0.00
          26		81		0		0.00
          27		80		0		0.00
          29		78		0		0.00
          30		77		0		0.00
          33		70		0		0.00
          34		69		0		0.00
          35		68		0		0.00
          36		67		0		0.00
          37		66		1		0.00
          38		65		0		0.00
          40		63		0		0.00
          41		62		0		0.00
          42		61		0		0.00
          43		60		0		0.00
          44		59		0		0.00
          45		58		0		0.00
          46		57		1		0.00
          47		56		0		0.00
#
# BPAIRS 38
# avg substitutions per BP  0.2
# BPAIRS expected to covary 0.0 +/- 0.0
# BPAIRS observed to covary 0
#
```
