## Supplementary material for "All-at-once RNA folding with 3D motif prediction framed by evolutionary information": RF02556_snaR-A.surv

```
0.000000	0.0263158
-0.003395	0.973684
-0.041844	1
&
3.043646	0.000153445
1.621053	0.000460335
1.380750	0.000613779
1.082774	0.000767224
0.342641	0.00107411
0.217683	0.001381
0.150398	0.00153445
0.121562	0.00168789
0.102338	0.00184134
0.025441	0.00260856
0.015829	0.00322234
-0.003395	0.993555
-0.013008	0.994169
-0.022620	0.99509
-0.032232	0.995397
-0.041844	0.995704
-0.061068	0.995857
-0.070680	0.996164
-0.080292	0.996471
-0.118741	0.996624
-0.128353	0.996778
-0.147577	0.996931
-0.157189	0.997391
-0.186026	0.997698
-0.224474	0.998159
-0.262923	0.998312
-0.272535	0.998466
-0.301371	0.998619
-0.330208	0.998772
-0.512838	0.998926
-0.522450	0.999233
-0.532062	0.999386
-0.628183	0.99954
-0.647408	0.999847
-0.801201	1
&
3.311314	7.62777e-07
3.303174	3.81388e-06
3.091707	1.44928e-05
3.043646	0.000117468
2.985974	0.00011823
2.976362	0.000125858
2.947525	0.000131198
2.880240	0.000133486
2.870628	0.000134249
2.851404	0.000135011
2.736059	0.000140351
2.726447	0.000143402
1.669113	0.000147979
1.649889	0.000149504
1.621053	0.000355454
1.611441	0.000358505
1.601829	0.000364607
1.592216	0.000392067
1.582604	0.000407323
1.572992	0.00041495
1.563380	0.000415713
1.553768	0.000418764
1.544156	0.000424867
1.467259	0.000429443
1.438422	0.000430969
1.428810	0.000435545
1.419198	0.000437071
1.399974	0.000446224
1.390362	0.000446987
1.380750	0.000553776
1.371138	0.000559115
1.361526	0.000562929
1.351913	0.000567506
1.342301	0.000572082
1.332689	0.000572845
1.313465	0.000575133
1.303853	0.000575896
1.236568	0.000576659
1.226956	0.000577422
1.178895	0.000581998
1.130835	0.00058505
1.121223	0.000599542
1.082774	0.00070328
1.044326	0.000706331
1.005877	0.000713959
0.977041	0.000714722
0.928980	0.000715484
0.919368	0.000716247
0.880920	0.000718535
0.775186	0.000723875
0.611780	0.0007254
0.592556	0.000726926
0.582944	0.000729977
0.467598	0.000731503
0.429150	0.000742182
0.409926	0.00074447
0.400314	0.000745995
0.390701	0.000748284
0.371477	0.000763539
0.361865	0.000764302
0.342641	0.000976354
0.333029	0.00100229
0.323417	0.00102212
0.313804	0.00102517
0.304192	0.00104043
0.284968	0.00104195
0.275356	0.00105416
0.265744	0.0010595
0.256132	0.0010656
0.246520	0.0010717
0.236908	0.00109764
0.227295	0.00110221
0.217683	0.00131121
0.198459	0.00132799
0.188847	0.00135164
0.179235	0.00136918
0.150398	0.00148436
0.140786	0.00149733
0.131174	0.00151106
0.121562	0.00163158
0.111950	0.00166133
0.102338	0.00180778
0.092726	0.00181541
0.083114	0.00182075
0.073501	0.00182151
0.063889	0.00183143
0.054277	0.00183219
0.044665	0.00184134
0.035053	0.00184211
0.025441	0.0024897
0.015829	0.00301297
0.006217	0.00305416
-0.003395	0.993866
-0.013008	0.994416
-0.022620	0.995233
-0.032232	0.995539
-0.041844	0.99592
-0.051456	0.99596
-0.061068	0.996073
-0.070680	0.996358
-0.080292	0.996605
-0.089905	0.996638
-0.099517	0.996658
-0.109129	0.996673
-0.118741	0.996822
-0.128353	0.996959
-0.137965	0.99701
-0.147577	0.997139
-0.157189	0.997491
-0.166802	0.997523
-0.176414	0.997541
-0.186026	0.99776
-0.195638	0.997807
-0.205250	0.997833
-0.214862	0.997851
-0.224474	0.998183
-0.234086	0.998223
-0.243698	0.998236
-0.253311	0.998256
-0.262923	0.998368
-0.272535	0.998508
-0.282147	0.998522
-0.291759	0.998542
-0.301371	0.998661
-0.310983	0.998673
-0.320595	0.998686
-0.330208	0.998799
-0.339820	0.998812
-0.349432	0.998828
-0.359044	0.998833
-0.368656	0.998844
-0.378268	0.99886
-0.387880	0.99886
-0.397492	0.998867
-0.407105	0.99887
-0.416717	0.998876
-0.426329	0.998886
-0.445553	0.998908
-0.455165	0.998918
-0.464777	0.99892
-0.474389	0.998928
-0.484001	0.998936
-0.493614	0.998945
-0.503226	0.998963
-0.512838	0.999072
-0.522450	0.999278
-0.532062	0.999387
-0.541674	0.999391
-0.551286	0.999411
-0.560898	0.999423
-0.570511	0.999429
-0.589735	0.999443
-0.599347	0.999453
-0.608959	0.999464
-0.618571	0.999475
-0.628183	0.999578
-0.637795	0.999593
-0.647408	0.999799
-0.657020	0.999805
-0.666632	0.999815
-0.676244	0.999833
-0.685856	0.999856
-0.705080	0.999862
-0.714692	0.999867
-0.724304	0.999867
-0.743529	0.999868
-0.753141	0.999873
-0.801201	0.999976
-0.820426	0.999979
-0.830038	0.999981
-0.839650	0.999982
-0.849262	0.999985
-0.868486	0.999992
-0.878098	0.999996
-0.887711	0.999997
-0.945383	1
&
16.692856	1.59171e-14
16.683244	1.61639e-14
16.673632	1.64146e-14
16.664020	1.66692e-14
16.654408	1.69277e-14
16.644796	1.71902e-14
16.635184	1.74568e-14
16.625572	1.77275e-14
16.615960	1.80025e-14
16.606347	1.82817e-14
16.596735	1.85652e-14
16.587123	1.88531e-14
16.577511	1.91455e-14
16.567899	1.94424e-14
16.558287	1.97439e-14
16.548675	2.00501e-14
16.539063	2.03611e-14
16.529450	2.06768e-14
16.519838	2.09975e-14
16.510226	2.13231e-14
16.500614	2.16538e-14
16.491002	2.19896e-14
16.481390	2.23307e-14
16.471778	2.2677e-14
16.462166	2.30286e-14
16.452553	2.33858e-14
16.442941	2.37484e-14
16.433329	2.41167e-14
16.423717	2.44907e-14
16.414105	2.48705e-14
16.404493	2.52562e-14
16.394881	2.56479e-14
16.385269	2.60456e-14
16.375657	2.64495e-14
16.366044	2.68597e-14
16.356432	2.72762e-14
16.346820	2.76992e-14
16.337208	2.81288e-14
16.327596	2.8565e-14
16.317984	2.9008e-14
16.308372	2.94578e-14
16.298760	2.99146e-14
16.289147	3.03785e-14
16.279535	3.08496e-14
16.269923	3.1328e-14
16.260311	3.18138e-14
16.250699	3.23072e-14
16.241087	3.28082e-14
16.231475	3.33169e-14
16.221863	3.38336e-14
16.212250	3.43582e-14
16.202638	3.4891e-14
16.193026	3.54321e-14
16.183414	3.59815e-14
16.173802	3.65395e-14
16.164190	3.71061e-14
16.154578	3.76815e-14
16.144966	3.82659e-14
16.135354	3.88592e-14
16.125741	3.94618e-14
16.116129	4.00737e-14
16.106517	4.06952e-14
16.096905	4.13262e-14
16.087293	4.1967e-14
16.077681	4.26178e-14
16.068069	4.32787e-14
16.058457	4.39498e-14
16.048844	4.46313e-14
16.039232	4.53233e-14
16.029620	4.60261e-14
16.020008	4.67398e-14
16.010396	4.74646e-14
16.000784	4.82006e-14
15.991172	4.8948e-14
15.981560	4.9707e-14
15.971947	5.04778e-14
15.962335	5.12605e-14
15.952723	5.20554e-14
15.943111	5.28625e-14
15.933499	5.36822e-14
15.923887	5.45146e-14
15.914275	5.53599e-14
15.904663	5.62183e-14
15.895051	5.70901e-14
15.885438	5.79753e-14
15.875826	5.88742e-14
15.866214	5.97871e-14
15.856602	6.07142e-14
15.846990	6.16556e-14
15.837378	6.26116e-14
15.827766	6.35824e-14
15.818154	6.45683e-14
15.808541	6.55695e-14
15.798929	6.65862e-14
15.789317	6.76186e-14
15.779705	6.86671e-14
15.770093	6.97318e-14
15.760481	7.0813e-14
15.750869	7.1911e-14
15.741257	7.3026e-14
15.731644	7.41583e-14
15.722032	7.53081e-14
15.712420	7.64758e-14
15.702808	7.76616e-14
15.693196	7.88657e-14
15.683584	8.00885e-14
15.673972	8.13303e-14
15.664360	8.25913e-14
15.654748	8.38719e-14
15.645135	8.51723e-14
15.635523	8.64929e-14
15.625911	8.7834e-14
15.616299	8.91958e-14
15.606687	9.05788e-14
15.597075	9.19832e-14
15.587463	9.34094e-14
15.577851	9.48576e-14
15.568238	9.63284e-14
15.558626	9.78219e-14
15.549014	9.93386e-14
15.539402	1.00879e-13
15.529790	1.02443e-13
15.520178	1.04031e-13
15.510566	1.05644e-13
15.500954	1.07282e-13
15.491341	1.08945e-13
15.481729	1.10634e-13
15.472117	1.1235e-13
15.462505	1.14092e-13
15.452893	1.15861e-13
15.443281	1.17657e-13
15.433669	1.19481e-13
15.424057	1.21333e-13
15.414445	1.23215e-13
15.404832	1.25125e-13
15.395220	1.27065e-13
15.385608	1.29035e-13
15.375996	1.31035e-13
15.366384	1.33067e-13
15.356772	1.3513e-13
15.347160	1.37225e-13
15.337548	1.39352e-13
15.327935	1.41513e-13
15.318323	1.43707e-13
15.308711	1.45935e-13
15.299099	1.48197e-13
15.289487	1.50495e-13
15.279875	1.52828e-13
15.270263	1.55197e-13
15.260651	1.57603e-13
15.251039	1.60047e-13
15.241426	1.62528e-13
15.231814	1.65048e-13
15.222202	1.67606e-13
15.212590	1.70205e-13
15.202978	1.72844e-13
15.193366	1.75523e-13
15.183754	1.78244e-13
15.174142	1.81008e-13
15.164529	1.83814e-13
15.154917	1.86663e-13
15.145305	1.89557e-13
15.135693	1.92496e-13
15.126081	1.9548e-13
15.116469	1.9851e-13
15.106857	2.01588e-13
15.097245	2.04713e-13
15.087632	2.07887e-13
15.078020	2.11109e-13
15.068408	2.14382e-13
15.058796	2.17705e-13
15.049184	2.2108e-13
15.039572	2.24508e-13
15.029960	2.27988e-13
15.020348	2.31522e-13
15.010736	2.35111e-13
15.001123	2.38756e-13
14.991511	2.42457e-13
14.981899	2.46216e-13
14.972287	2.50033e-13
14.962675	2.53909e-13
14.953063	2.57845e-13
14.943451	2.61842e-13
14.933839	2.65901e-13
14.924226	2.70023e-13
14.914614	2.74209e-13
14.905002	2.7846e-13
14.895390	2.82776e-13
14.885778	2.8716e-13
14.876166	2.91611e-13
14.866554	2.96131e-13
14.856942	3.00722e-13
14.847329	3.05384e-13
14.837717	3.10117e-13
14.828105	3.14925e-13
14.818493	3.19806e-13
14.808881	3.24764e-13
14.799269	3.29798e-13
14.789657	3.3491e-13
14.780045	3.40102e-13
14.770433	3.45374e-13
14.760820	3.50727e-13
14.751208	3.56164e-13
14.741596	3.61685e-13
14.731984	3.67291e-13
14.722372	3.72985e-13
14.712760	3.78766e-13
14.703148	3.84637e-13
14.693536	3.906e-13
14.683923	3.96654e-13
14.674311	4.02803e-13
14.664699	4.09046e-13
14.655087	4.15387e-13
14.645475	4.21825e-13
14.635863	4.28364e-13
14.626251	4.35004e-13
14.616639	4.41746e-13
14.607026	4.48594e-13
14.597414	4.55547e-13
14.587802	4.62608e-13
14.578190	4.69779e-13
14.568578	4.7706e-13
14.558966	4.84455e-13
14.549354	4.91964e-13
14.539742	4.99589e-13
14.530130	5.07333e-13
14.520517	5.15196e-13
14.510905	5.23182e-13
14.501293	5.31291e-13
14.491681	5.39526e-13
14.482069	5.47889e-13
14.472457	5.56381e-13
14.462845	5.65004e-13
14.453233	5.73762e-13
14.443620	5.82655e-13
14.434008	5.91686e-13
14.424396	6.00856e-13
14.414784	6.10169e-13
14.405172	6.19627e-13
14.395560	6.2923e-13
14.385948	6.38983e-13
14.376336	6.48887e-13
14.366723	6.58944e-13
14.357111	6.69157e-13
14.347499	6.79528e-13
14.337887	6.9006e-13
14.328275	7.00755e-13
14.318663	7.11616e-13
14.309051	7.22646e-13
14.299439	7.33846e-13
14.289827	7.4522e-13
14.280214	7.56769e-13
14.270602	7.68498e-13
14.260990	7.80409e-13
14.251378	7.92504e-13
14.241766	8.04787e-13
14.232154	8.1726e-13
14.222542	8.29926e-13
14.212930	8.42789e-13
14.203317	8.55851e-13
14.193705	8.69115e-13
14.184093	8.82585e-13
14.174481	8.96263e-13
14.164869	9.10154e-13
14.155257	9.24259e-13
14.145645	9.38583e-13
14.136033	9.5313e-13
14.126420	9.67901e-13
14.116808	9.82902e-13
14.107196	9.98134e-13
14.097584	1.0136e-12
14.087972	1.02931e-12
14.078360	1.04526e-12
14.068748	1.06146e-12
14.059136	1.07791e-12
14.049524	1.09462e-12
14.039911	1.11158e-12
14.030299	1.12881e-12
14.020687	1.1463e-12
14.011075	1.16407e-12
14.001463	1.18211e-12
13.991851	1.20043e-12
13.982239	1.21903e-12
13.972627	1.23792e-12
13.963014	1.25711e-12
13.953402	1.27659e-12
13.943790	1.29637e-12
13.934178	1.31646e-12
13.924566	1.33686e-12
13.914954	1.35758e-12
13.905342	1.37862e-12
13.895730	1.39998e-12
13.886118	1.42168e-12
13.876505	1.44371e-12
13.866893	1.46608e-12
13.857281	1.4888e-12
13.847669	1.51187e-12
13.838057	1.5353e-12
13.828445	1.55909e-12
13.818833	1.58325e-12
13.809221	1.60778e-12
13.799608	1.6327e-12
13.789996	1.658e-12
13.780384	1.68369e-12
13.770772	1.70978e-12
13.761160	1.73628e-12
13.751548	1.76318e-12
13.741936	1.79051e-12
13.732324	1.81825e-12
13.722711	1.84643e-12
13.713099	1.87504e-12
13.703487	1.90409e-12
13.693875	1.9336e-12
13.684263	1.96356e-12
13.674651	1.99399e-12
13.665039	2.02489e-12
13.655427	2.05626e-12
13.645815	2.08812e-12
13.636202	2.12048e-12
13.626590	2.15334e-12
13.616978	2.18671e-12
13.607366	2.22059e-12
13.597754	2.255e-12
13.588142	2.28994e-12
13.578530	2.32542e-12
13.568918	2.36145e-12
13.559305	2.39804e-12
13.549693	2.4352e-12
13.540081	2.47293e-12
13.530469	2.51125e-12
13.520857	2.55016e-12
13.511245	2.58968e-12
13.501633	2.6298e-12
13.492021	2.67055e-12
13.482408	2.71193e-12
13.472796	2.75395e-12
13.463184	2.79662e-12
13.453572	2.83995e-12
13.443960	2.88396e-12
13.434348	2.92864e-12
13.424736	2.97402e-12
13.415124	3.0201e-12
13.405512	3.06689e-12
13.395899	3.11441e-12
13.386287	3.16266e-12
13.376675	3.21167e-12
13.367063	3.26143e-12
13.357451	3.31196e-12
13.347839	3.36327e-12
13.338227	3.41538e-12
13.328615	3.4683e-12
13.319002	3.52204e-12
13.309390	3.5766e-12
13.299778	3.63202e-12
13.290166	3.68829e-12
13.280554	3.74544e-12
13.270942	3.80346e-12
13.261330	3.86239e-12
13.251718	3.92223e-12
13.242105	3.983e-12
13.232493	4.04471e-12
13.222881	4.10737e-12
13.213269	4.17101e-12
13.203657	4.23563e-12
13.194045	4.30125e-12
13.184433	4.36789e-12
13.174821	4.43556e-12
13.165209	4.50428e-12
13.155596	4.57406e-12
13.145984	4.64493e-12
13.136372	4.71689e-12
13.126760	4.78997e-12
13.117148	4.86417e-12
13.107536	4.93953e-12
13.097924	5.01606e-12
13.088312	5.09377e-12
13.078699	5.17268e-12
13.069087	5.25282e-12
13.059475	5.33419e-12
13.049863	5.41683e-12
13.040251	5.50075e-12
13.030639	5.58596e-12
13.021027	5.6725e-12
13.011415	5.76038e-12
13.001802	5.84962e-12
12.992190	5.94024e-12
12.982578	6.03226e-12
12.972966	6.12571e-12
12.963354	6.2206e-12
12.953742	6.31697e-12
12.944130	6.41483e-12
12.934518	6.5142e-12
12.924906	6.61512e-12
12.915293	6.71759e-12
12.905681	6.82166e-12
12.896069	6.92733e-12
12.886457	7.03464e-12
12.876845	7.14361e-12
12.867233	7.25428e-12
12.857621	7.36665e-12
12.848009	7.48076e-12
12.838396	7.59665e-12
12.828784	7.71432e-12
12.819172	7.83382e-12
12.809560	7.95517e-12
12.799948	8.0784e-12
12.790336	8.20354e-12
12.780724	8.33062e-12
12.771112	8.45966e-12
12.761499	8.5907e-12
12.751887	8.72377e-12
12.742275	8.8589e-12
12.732663	8.99613e-12
12.723051	9.13548e-12
12.713439	9.27699e-12
12.703827	9.42069e-12
12.694215	9.56661e-12
12.684603	9.71479e-12
12.674990	9.86527e-12
12.665378	1.00181e-11
12.655766	1.01733e-11
12.646154	1.03308e-11
12.636542	1.04909e-11
12.626930	1.06534e-11
12.617318	1.08184e-11
12.607706	1.09859e-11
12.598093	1.11561e-11
12.588481	1.13289e-11
12.578869	1.15044e-11
12.569257	1.16826e-11
12.559645	1.18635e-11
12.550033	1.20473e-11
12.540421	1.22339e-11
12.530809	1.24233e-11
12.521197	1.26158e-11
12.511584	1.28112e-11
12.501972	1.30096e-11
12.492360	1.32111e-11
12.482748	1.34157e-11
12.473136	1.36235e-11
12.463524	1.38345e-11
12.453912	1.40488e-11
12.444300	1.42664e-11
12.434687	1.44873e-11
12.425075	1.47117e-11
12.415463	1.49396e-11
12.405851	1.51709e-11
12.396239	1.54059e-11
12.386627	1.56445e-11
12.377015	1.58868e-11
12.367403	1.61329e-11
12.357790	1.63827e-11
12.348178	1.66364e-11
12.338566	1.68941e-11
12.328954	1.71557e-11
12.319342	1.74214e-11
12.309730	1.76912e-11
12.300118	1.79652e-11
12.290506	1.82435e-11
12.280894	1.8526e-11
12.271281	1.88129e-11
12.261669	1.91043e-11
12.252057	1.94001e-11
12.242445	1.97006e-11
12.232833	2.00057e-11
12.223221	2.03155e-11
12.213609	2.06301e-11
12.203997	2.09496e-11
12.194384	2.1274e-11
12.184772	2.16035e-11
12.175160	2.19381e-11
12.165548	2.22778e-11
12.155936	2.26228e-11
12.146324	2.29731e-11
12.136712	2.33289e-11
12.127100	2.36902e-11
12.117487	2.4057e-11
12.107875	2.44296e-11
12.098263	2.48079e-11
12.088651	2.51921e-11
12.079039	2.55822e-11
12.069427	2.59783e-11
12.059815	2.63806e-11
12.050203	2.67891e-11
12.040591	2.7204e-11
12.030978	2.76252e-11
12.021366	2.8053e-11
12.011754	2.84874e-11
12.002142	2.89285e-11
11.992530	2.93765e-11
11.982918	2.98314e-11
11.973306	3.02933e-11
11.963694	3.07624e-11
11.954081	3.12388e-11
11.944469	3.17225e-11
11.934857	3.22137e-11
11.925245	3.27125e-11
11.915633	3.3219e-11
11.906021	3.37334e-11
11.896409	3.42558e-11
11.886797	3.47862e-11
11.877184	3.53248e-11
11.867572	3.58718e-11
11.857960	3.64272e-11
11.848348	3.69913e-11
11.838736	3.7564e-11
11.829124	3.81457e-11
11.819512	3.87363e-11
11.809900	3.93361e-11
11.800288	3.99452e-11
11.790675	4.05637e-11
11.781063	4.11917e-11
11.771451	4.18295e-11
11.761839	4.24772e-11
11.752227	4.31349e-11
11.742615	4.38027e-11
11.733003	4.44809e-11
11.723391	4.51696e-11
11.713778	4.5869e-11
11.704166	4.65792e-11
11.694554	4.73003e-11
11.684942	4.80327e-11
11.675330	4.87763e-11
11.665718	4.95315e-11
11.656106	5.02984e-11
11.646494	5.10771e-11
11.636881	5.18679e-11
11.627269	5.2671e-11
11.617657	5.34864e-11
11.608045	5.43145e-11
11.598433	5.51554e-11
11.588821	5.60093e-11
11.579209	5.68765e-11
11.569597	5.7757e-11
11.559985	5.86512e-11
11.550372	5.95592e-11
11.540760	6.04813e-11
11.531148	6.14176e-11
11.521536	6.23685e-11
11.511924	6.3334e-11
11.502312	6.43145e-11
11.492700	6.53102e-11
11.483088	6.63213e-11
11.473475	6.7348e-11
11.463863	6.83906e-11
11.454251	6.94494e-11
11.444639	7.05245e-11
11.435027	7.16163e-11
11.425415	7.27249e-11
11.415803	7.38508e-11
11.406191	7.4994e-11
11.396578	7.6155e-11
11.386966	7.73339e-11
11.377354	7.8531e-11
11.367742	7.97467e-11
11.358130	8.09812e-11
11.348518	8.22348e-11
11.338906	8.35078e-11
11.329294	8.48005e-11
11.319682	8.61132e-11
11.310069	8.74462e-11
11.300457	8.87998e-11
11.290845	9.01744e-11
11.281233	9.15703e-11
11.271621	9.29877e-11
11.262009	9.44271e-11
11.252397	9.58888e-11
11.242785	9.73731e-11
11.233172	9.88803e-11
11.223560	1.00411e-10
11.213948	1.01965e-10
11.204336	1.03543e-10
11.194724	1.05146e-10
11.185112	1.06774e-10
11.175500	1.08426e-10
11.165888	1.10105e-10
11.156276	1.11809e-10
11.146663	1.1354e-10
11.137051	1.15297e-10
11.127439	1.17082e-10
11.117827	1.18894e-10
11.108215	1.20734e-10
11.098603	1.22603e-10
11.088991	1.245e-10
11.079379	1.26427e-10
11.069766	1.28384e-10
11.060154	1.30371e-10
11.050542	1.32389e-10
11.040930	1.34438e-10
11.031318	1.36519e-10
11.021706	1.38632e-10
11.012094	1.40778e-10
11.002482	1.42956e-10
10.992869	1.45169e-10
10.983257	1.47416e-10
10.973645	1.49697e-10
10.964033	1.52014e-10
10.954421	1.54367e-10
10.944809	1.56756e-10
10.935197	1.59182e-10
10.925585	1.61645e-10
10.915973	1.64147e-10
10.906360	1.66688e-10
10.896748	1.69267e-10
10.887136	1.71887e-10
10.877524	1.74547e-10
10.867912	1.77248e-10
10.858300	1.79991e-10
10.848688	1.82777e-10
10.839076	1.85605e-10
10.829463	1.88478e-10
10.819851	1.91395e-10
10.810239	1.94357e-10
10.800627	1.97364e-10
10.791015	2.00419e-10
10.781403	2.0352e-10
10.771791	2.0667e-10
10.762179	2.09868e-10
10.752566	2.13116e-10
10.742954	2.16413e-10
10.733342	2.19762e-10
10.723730	2.23163e-10
10.714118	2.26617e-10
10.704506	2.30123e-10
10.694894	2.33684e-10
10.685282	2.373e-10
10.675670	2.40972e-10
10.666057	2.44701e-10
10.656445	2.48488e-10
10.646833	2.52333e-10
10.637221	2.56237e-10
10.627609	2.60202e-10
10.617997	2.64229e-10
10.608385	2.68317e-10
10.598773	2.72469e-10
10.589160	2.76685e-10
10.579548	2.80966e-10
10.569936	2.85314e-10
10.560324	2.89729e-10
10.550712	2.94212e-10
10.541100	2.98764e-10
10.531488	3.03387e-10
10.521876	3.08081e-10
10.512263	3.12848e-10
10.502651	3.17688e-10
10.493039	3.22604e-10
10.483427	3.27595e-10
10.473815	3.32664e-10
10.464203	3.37811e-10
10.454591	3.43038e-10
10.444979	3.48345e-10
10.435367	3.53735e-10
10.425754	3.59208e-10
10.416142	3.64765e-10
10.406530	3.70409e-10
10.396918	3.76139e-10
10.387306	3.81959e-10
10.377694	3.87868e-10
10.368082	3.93869e-10
10.358470	3.99963e-10
10.348857	4.06151e-10
10.339245	4.12434e-10
10.329633	4.18815e-10
10.320021	4.25294e-10
10.310409	4.31874e-10
10.300797	4.38555e-10
10.291185	4.4534e-10
10.281573	4.5223e-10
10.271960	4.59226e-10
10.262348	4.6633e-10
10.252736	4.73544e-10
10.243124	4.8087e-10
10.233512	4.88309e-10
10.223900	4.95863e-10
10.214288	5.03534e-10
10.204676	5.11323e-10
10.195064	5.19233e-10
10.185451	5.27266e-10
10.175839	5.35422e-10
10.166227	5.43705e-10
10.156615	5.52115e-10
10.147003	5.60656e-10
10.137391	5.69329e-10
10.127779	5.78136e-10
10.118167	5.87079e-10
10.108554	5.9616e-10
10.098942	6.05382e-10
10.089330	6.14746e-10
10.079718	6.24255e-10
10.070106	6.33911e-10
10.060494	6.43717e-10
10.050882	6.53674e-10
10.041270	6.63785e-10
10.031657	6.74052e-10
10.022045	6.84478e-10
10.012433	6.95065e-10
10.002821	7.05816e-10
9.993209	7.16733e-10
9.983597	7.27819e-10
9.973985	7.39077e-10
9.964373	7.50508e-10
9.954761	7.62116e-10
9.945148	7.73904e-10
9.935536	7.85874e-10
9.925924	7.98028e-10
9.916312	8.10371e-10
9.906700	8.22905e-10
9.897088	8.35632e-10
9.887476	8.48556e-10
9.877864	8.6168e-10
9.868251	8.75007e-10
9.858639	8.8854e-10
9.849027	9.02282e-10
9.839415	9.16236e-10
9.829803	9.30406e-10
9.820191	9.44796e-10
9.810579	9.59407e-10
9.800967	9.74245e-10
9.791355	9.89312e-10
9.781742	1.00461e-09
9.772130	1.02015e-09
9.762518	1.03592e-09
9.752906	1.05194e-09
9.743294	1.06821e-09
9.733682	1.08473e-09
9.724070	1.10151e-09
9.714458	1.11854e-09
9.704845	1.13584e-09
9.695233	1.1534e-09
9.685621	1.17124e-09
9.676009	1.18935e-09
9.666397	1.20774e-09
9.656785	1.22642e-09
9.647173	1.24538e-09
9.637561	1.26464e-09
9.627948	1.2842e-09
9.618336	1.30406e-09
9.608724	1.32422e-09
9.599112	1.3447e-09
9.589500	1.36549e-09
9.579888	1.3866e-09
9.570276	1.40804e-09
9.560664	1.42982e-09
9.551052	1.45193e-09
9.541439	1.47438e-09
9.531827	1.49717e-09
9.522215	1.52032e-09
9.512603	1.54383e-09
9.502991	1.5677e-09
9.493379	1.59194e-09
9.483767	1.61655e-09
9.474155	1.64155e-09
9.464542	1.66693e-09
9.454930	1.6927e-09
9.445318	1.71887e-09
9.435706	1.74545e-09
9.426094	1.77243e-09
9.416482	1.79984e-09
9.406870	1.82766e-09
9.397258	1.85592e-09
9.387645	1.88461e-09
9.378033	1.91375e-09
9.368421	1.94334e-09
9.358809	1.97338e-09
9.349197	2.00389e-09
9.339585	2.03487e-09
9.329973	2.06633e-09
9.320361	2.09827e-09
9.310749	2.13071e-09
9.301136	2.16365e-09
9.291524	2.1971e-09
9.281912	2.23107e-09
9.272300	2.26556e-09
9.262688	2.30058e-09
9.253076	2.33614e-09
9.243464	2.37226e-09
9.233852	2.40893e-09
9.224239	2.44617e-09
9.214627	2.48398e-09
9.205015	2.52238e-09
9.195403	2.56137e-09
9.185791	2.60096e-09
9.176179	2.64117e-09
9.166567	2.68199e-09
9.156955	2.72345e-09
9.147342	2.76555e-09
9.137730	2.8083e-09
9.128118	2.8517e-09
9.118506	2.89578e-09
9.108894	2.94054e-09
9.099282	2.986e-09
9.089670	3.03215e-09
9.080058	3.07902e-09
9.070446	3.12661e-09
9.060833	3.17493e-09
9.051221	3.224e-09
9.041609	3.27383e-09
9.031997	3.32443e-09
9.022385	3.37582e-09
9.012773	3.42799e-09
9.003161	3.48097e-09
8.993549	3.53477e-09
8.983936	3.5894e-09
8.974324	3.64488e-09
8.964712	3.70121e-09
8.955100	3.75841e-09
8.945488	3.8165e-09
8.935876	3.87548e-09
8.926264	3.93537e-09
8.916652	3.99619e-09
8.907039	4.05795e-09
8.897427	4.12066e-09
8.887815	4.18434e-09
8.878203	4.24901e-09
8.868591	4.31467e-09
8.858979	4.38135e-09
8.849367	4.44905e-09
8.839755	4.51781e-09
8.830143	4.58762e-09
8.820530	4.65851e-09
8.810918	4.7305e-09
8.801306	4.8036e-09
8.791694	4.87783e-09
8.782082	4.9532e-09
8.772470	5.02974e-09
8.762858	5.10746e-09
8.753246	5.18638e-09
8.743633	5.26652e-09
8.734021	5.3479e-09
8.724409	5.43053e-09
8.714797	5.51444e-09
8.705185	5.59965e-09
8.695573	5.68617e-09
8.685961	5.77403e-09
8.676349	5.86324e-09
8.666736	5.95383e-09
8.657124	6.04582e-09
8.647512	6.13923e-09
8.637900	6.23409e-09
8.628288	6.3304e-09
8.618676	6.42821e-09
8.609064	6.52753e-09
8.599452	6.62837e-09
8.589840	6.73078e-09
8.580227	6.83477e-09
8.570615	6.94036e-09
8.561003	7.04758e-09
8.551391	7.15646e-09
8.541779	7.26702e-09
8.532167	7.37929e-09
8.522555	7.49329e-09
8.512943	7.60905e-09
8.503330	7.7266e-09
8.493718	7.84596e-09
8.484106	7.96716e-09
8.474494	8.09024e-09
8.464882	8.21521e-09
8.455270	8.34212e-09
8.445658	8.47098e-09
8.436046	8.60184e-09
8.426434	8.73471e-09
8.416821	8.86964e-09
8.407209	9.00665e-09
8.397597	9.14577e-09
8.387985	9.28704e-09
8.378373	9.43049e-09
8.368761	9.57616e-09
8.359149	9.72407e-09
8.349537	9.87427e-09
8.339924	1.00268e-08
8.330312	1.01817e-08
8.320700	1.03389e-08
8.311088	1.04986e-08
8.301476	1.06608e-08
8.291864	1.08254e-08
8.282252	1.09926e-08
8.272640	1.11624e-08
8.263027	1.13348e-08
8.253415	1.15098e-08
8.243803	1.16876e-08
8.234191	1.18681e-08
8.224579	1.20514e-08
8.214967	1.22375e-08
8.205355	1.24265e-08
8.195743	1.26184e-08
8.186131	1.28133e-08
8.176518	1.30112e-08
8.166906	1.32121e-08
8.157294	1.34161e-08
8.147682	1.36233e-08
8.138070	1.38337e-08
8.128458	1.40473e-08
8.118846	1.42642e-08
8.109234	1.44845e-08
8.099621	1.47082e-08
8.090009	1.49353e-08
8.080397	1.51659e-08
8.070785	1.54001e-08
8.061173	1.56379e-08
8.051561	1.58794e-08
8.041949	1.61245e-08
8.032337	1.63735e-08
8.022724	1.66263e-08
8.013112	1.6883e-08
8.003500	1.71437e-08
7.993888	1.74084e-08
7.984276	1.76772e-08
7.974664	1.79501e-08
7.965052	1.82273e-08
7.955440	1.85087e-08
7.945828	1.87945e-08
7.936215	1.90846e-08
7.926603	1.93793e-08
7.916991	1.96785e-08
7.907379	1.99823e-08
7.897767	2.02907e-08
7.888155	2.0604e-08
7.878543	2.09221e-08
7.868931	2.12451e-08
7.859318	2.1573e-08
7.849706	2.19061e-08
7.840094	2.22442e-08
7.830482	2.25876e-08
7.820870	2.29363e-08
7.811258	2.32904e-08
7.801646	2.36499e-08
7.792034	2.4015e-08
7.782421	2.43857e-08
7.772809	2.47621e-08
7.763197	2.51443e-08
7.753585	2.55324e-08
7.743973	2.59265e-08
7.734361	2.63267e-08
7.724749	2.67331e-08
7.715137	2.71457e-08
7.705525	2.75647e-08
7.695912	2.79901e-08
7.686300	2.84221e-08
7.676688	2.88608e-08
7.667076	2.93062e-08
7.657464	2.97586e-08
7.647852	3.02178e-08
7.638240	3.06842e-08
7.628628	3.11578e-08
7.619015	3.16386e-08
7.609403	3.21269e-08
7.599791	3.26227e-08
7.590179	3.31261e-08
7.580567	3.36374e-08
7.570955	3.41565e-08
7.561343	3.46836e-08
7.551731	3.52188e-08
7.542118	3.57623e-08
7.532506	3.63141e-08
7.522894	3.68745e-08
7.513282	3.74435e-08
7.503670	3.80213e-08
7.494058	3.8608e-08
7.484446	3.92037e-08
7.474834	3.98086e-08
7.465222	4.04229e-08
7.455609	4.10466e-08
7.445997	4.16799e-08
7.436385	4.2323e-08
7.426773	4.2976e-08
7.417161	4.36391e-08
7.407549	4.43124e-08
7.397937	4.49961e-08
7.388325	4.56903e-08
7.378712	4.63952e-08
7.369100	4.7111e-08
7.359488	4.78378e-08
7.349876	4.85758e-08
7.340264	4.93252e-08
7.330652	5.00862e-08
7.321040	5.08589e-08
7.311428	5.16434e-08
7.301815	5.24401e-08
7.292203	5.32491e-08
7.282591	5.40705e-08
7.272979	5.49046e-08
7.263367	5.57515e-08
7.253755	5.66115e-08
7.244143	5.74848e-08
7.234531	5.83715e-08
7.224919	5.92719e-08
7.215306	6.01861e-08
7.205694	6.11145e-08
7.196082	6.20571e-08
7.186470	6.30143e-08
7.176858	6.39862e-08
7.167246	6.49731e-08
7.157634	6.59752e-08
7.148022	6.69927e-08
7.138409	6.8026e-08
7.128797	6.90751e-08
7.119185	7.01404e-08
7.109573	7.12221e-08
7.099961	7.23205e-08
7.090349	7.34359e-08
7.080737	7.45684e-08
7.071125	7.57183e-08
7.061513	7.6886e-08
7.051900	7.80716e-08
7.042288	7.92755e-08
7.032676	8.0498e-08
7.023064	8.17393e-08
7.013452	8.29997e-08
7.003840	8.42796e-08
6.994228	8.55791e-08
6.984616	8.68987e-08
6.975003	8.82386e-08
6.965391	8.95992e-08
6.955779	9.09807e-08
6.946167	9.23834e-08
6.936555	9.38078e-08
6.926943	9.52541e-08
6.917331	9.67228e-08
6.907719	9.8214e-08
6.898106	9.97282e-08
6.888494	1.01266e-07
6.878882	1.02827e-07
6.869270	1.04412e-07
6.859658	1.06022e-07
6.850046	1.07656e-07
6.840434	1.09316e-07
6.830822	1.11001e-07
6.821210	1.12712e-07
6.811597	1.1445e-07
6.801985	1.16214e-07
6.792373	1.18005e-07
6.782761	1.19824e-07
6.773149	1.21671e-07
6.763537	1.23547e-07
6.753925	1.25451e-07
6.744313	1.27385e-07
6.734700	1.29348e-07
6.725088	1.31342e-07
6.715476	1.33366e-07
6.705864	1.35421e-07
6.696252	1.37508e-07
6.686640	1.39628e-07
6.677028	1.4178e-07
6.667416	1.43965e-07
6.657803	1.46183e-07
6.648191	1.48436e-07
6.638579	1.50724e-07
6.628967	1.53046e-07
6.619355	1.55405e-07
6.609743	1.578e-07
6.600131	1.60231e-07
6.590519	1.627e-07
6.580907	1.65207e-07
6.571294	1.67753e-07
6.561682	1.70338e-07
6.552070	1.72962e-07
6.542458	1.75627e-07
6.532846	1.78333e-07
6.523234	1.81081e-07
6.513622	1.83871e-07
6.504010	1.86704e-07
6.494397	1.8958e-07
6.484785	1.92501e-07
6.475173	1.95467e-07
6.465561	1.98478e-07
6.455949	2.01536e-07
6.446337	2.04641e-07
6.436725	2.07793e-07
6.427113	2.10994e-07
6.417500	2.14244e-07
6.407888	2.17545e-07
6.398276	2.20896e-07
6.388664	2.24298e-07
6.379052	2.27753e-07
6.369440	2.31261e-07
6.359828	2.34823e-07
6.350216	2.3844e-07
6.340604	2.42113e-07
6.330991	2.45842e-07
6.321379	2.49628e-07
6.311767	2.53473e-07
6.302155	2.57376e-07
6.292543	2.6134e-07
6.282931	2.65365e-07
6.273319	2.69452e-07
6.263707	2.73601e-07
6.254094	2.77815e-07
6.244482	2.82093e-07
6.234870	2.86437e-07
6.225258	2.90847e-07
6.215646	2.95326e-07
6.206034	2.99873e-07
6.196422	3.04491e-07
6.186810	3.09179e-07
6.177197	3.1394e-07
6.167585	3.18773e-07
6.157973	3.23681e-07
6.148361	3.28665e-07
6.138749	3.33725e-07
6.129137	3.38863e-07
6.119525	3.4408e-07
6.109913	3.49377e-07
6.100301	3.54756e-07
6.090688	3.60217e-07
6.081076	3.65762e-07
6.071464	3.71393e-07
6.061852	3.7711e-07
6.052240	3.82914e-07
6.042628	3.88809e-07
6.033016	3.94793e-07
6.023404	4.0087e-07
6.013791	4.0704e-07
6.004179	4.13305e-07
5.994567	4.19666e-07
5.984955	4.26126e-07
5.975343	4.32684e-07
5.965731	4.39343e-07
5.956119	4.46104e-07
5.946507	4.5297e-07
5.936894	4.59941e-07
5.927282	4.67019e-07
5.917670	4.74205e-07
5.908058	4.81502e-07
5.898446	4.88912e-07
5.888834	4.96435e-07
5.879222	5.04074e-07
5.869610	5.1183e-07
5.859998	5.19705e-07
5.850385	5.27701e-07
5.840773	5.35821e-07
5.831161	5.44064e-07
5.821549	5.52435e-07
5.811937	5.60934e-07
5.802325	5.69564e-07
5.792713	5.78326e-07
5.783101	5.87223e-07
5.773488	5.96256e-07
5.763876	6.05428e-07
5.754264	6.14741e-07
5.744652	6.24198e-07
5.735040	6.33799e-07
5.725428	6.43548e-07
5.715816	6.53446e-07
5.706204	6.63497e-07
5.696592	6.73702e-07
5.686979	6.84063e-07
5.677367	6.94584e-07
5.667755	7.05266e-07
5.658143	7.16113e-07
5.648531	7.27125e-07
5.638919	7.38307e-07
5.629307	7.49661e-07
5.619695	7.61189e-07
5.610082	7.72894e-07
5.600470	7.84778e-07
5.590858	7.96845e-07
5.581246	8.09098e-07
5.571634	8.21538e-07
5.562022	8.34169e-07
5.552410	8.46994e-07
5.542798	8.60016e-07
5.533185	8.73238e-07
5.523573	8.86663e-07
5.513961	9.00294e-07
5.504349	9.14134e-07
5.494737	9.28186e-07
5.485125	9.42455e-07
5.475513	9.56942e-07
5.465901	9.71651e-07
5.456289	9.86586e-07
5.446676	1.00175e-06
5.437064	1.01715e-06
5.427452	1.03278e-06
5.417840	1.04865e-06
5.408228	1.06477e-06
5.398616	1.08113e-06
5.389004	1.09775e-06
5.379392	1.11462e-06
5.369779	1.13175e-06
5.360167	1.14914e-06
5.350555	1.1668e-06
5.340943	1.18472e-06
5.331331	1.20293e-06
5.321719	1.22141e-06
5.312107	1.24018e-06
5.302495	1.25923e-06
5.292882	1.27858e-06
5.283270	1.29822e-06
5.273658	1.31816e-06
5.264046	1.33841e-06
5.254434	1.35897e-06
5.244822	1.37985e-06
5.235210	1.40105e-06
5.225598	1.42257e-06
5.215986	1.44442e-06
5.206373	1.4666e-06
5.196761	1.48913e-06
5.187149	1.512e-06
5.177537	1.53522e-06
5.167925	1.5588e-06
5.158313	1.58274e-06
5.148701	1.60704e-06
5.139089	1.63172e-06
5.129476	1.65678e-06
5.119864	1.68222e-06
5.110252	1.70805e-06
5.100640	1.73428e-06
5.091028	1.7609e-06
5.081416	1.78794e-06
5.071804	1.81539e-06
5.062192	1.84326e-06
5.052579	1.87156e-06
5.042967	1.90029e-06
5.033355	1.92946e-06
5.023743	1.95908e-06
5.014131	1.98915e-06
5.004519	2.01968e-06
4.994907	2.05068e-06
4.985295	2.08216e-06
4.975683	2.11412e-06
4.966070	2.14656e-06
4.956458	2.17951e-06
4.946846	2.21295e-06
4.937234	2.24691e-06
4.927622	2.28139e-06
4.918010	2.3164e-06
4.908398	2.35194e-06
4.898786	2.38803e-06
4.889173	2.42467e-06
4.879561	2.46187e-06
4.869949	2.49964e-06
4.860337	2.53799e-06
4.850725	2.57693e-06
4.841113	2.61646e-06
4.831501	2.6566e-06
4.821889	2.69735e-06
4.812276	2.73872e-06
4.802664	2.78073e-06
4.793052	2.82338e-06
4.783440	2.86668e-06
4.773828	2.91065e-06
4.764216	2.95529e-06
4.754604	3.00061e-06
4.744992	3.04662e-06
4.735380	3.09334e-06
4.725767	3.14077e-06
4.716155	3.18893e-06
4.706543	3.23783e-06
4.696931	3.28747e-06
4.687319	3.33787e-06
4.677707	3.38904e-06
4.668095	3.441e-06
4.658483	3.49375e-06
4.648870	3.54731e-06
4.639258	3.60168e-06
4.629646	3.65689e-06
4.620034	3.71294e-06
4.610422	3.76984e-06
4.600810	3.82762e-06
4.591198	3.88628e-06
4.581586	3.94584e-06
4.571973	4.00631e-06
4.562361	4.0677e-06
4.552749	4.13003e-06
4.543137	4.19331e-06
4.533525	4.25756e-06
4.523913	4.32279e-06
4.514301	4.38901e-06
4.504689	4.45625e-06
4.495077	4.52452e-06
4.485464	4.59383e-06
4.475852	4.66419e-06
4.466240	4.73563e-06
4.456628	4.80817e-06
4.447016	4.88181e-06
4.437404	4.95657e-06
4.427792	5.03248e-06
4.418180	5.10955e-06
4.408567	5.18779e-06
4.398955	5.26723e-06
4.389343	5.34788e-06
4.379731	5.42976e-06
4.370119	5.51289e-06
4.360507	5.59729e-06
4.350895	5.68298e-06
4.341283	5.76997e-06
4.331671	5.85829e-06
4.322058	5.94797e-06
4.312446	6.039e-06
4.302834	6.13143e-06
4.293222	6.22527e-06
4.283610	6.32054e-06
4.273998	6.41726e-06
4.264386	6.51546e-06
4.254774	6.61516e-06
4.245161	6.71638e-06
4.235549	6.81914e-06
4.225937	6.92346e-06
4.216325	7.02938e-06
4.206713	7.13692e-06
4.197101	7.24609e-06
4.187489	7.35692e-06
4.177877	7.46945e-06
4.168264	7.58369e-06
4.158652	7.69968e-06
4.149040	7.81743e-06
4.139428	7.93697e-06
4.129816	8.05834e-06
4.120204	8.18155e-06
4.110592	8.30665e-06
4.100980	8.43365e-06
4.091368	8.56258e-06
4.081755	8.69348e-06
4.072143	8.82637e-06
4.062531	8.96128e-06
4.052919	9.09825e-06
4.043307	9.23731e-06
4.033695	9.37848e-06
4.024083	9.5218e-06
4.014471	9.66731e-06
4.004858	9.81503e-06
3.995246	9.965e-06
3.985634	1.01172e-05
3.976022	1.02718e-05
3.966410	1.04287e-05
3.956798	1.0588e-05
3.947186	1.07498e-05
3.937574	1.0914e-05
3.927961	1.10807e-05
3.918349	1.12499e-05
3.908737	1.14217e-05
3.899125	1.15961e-05
3.889513	1.17731e-05
3.879901	1.19529e-05
3.870289	1.21354e-05
3.860677	1.23207e-05
3.851065	1.25087e-05
3.841452	1.26997e-05
3.831840	1.28935e-05
3.822228	1.30903e-05
3.812616	1.32901e-05
3.803004	1.34929e-05
3.793392	1.36988e-05
3.783780	1.39078e-05
3.774168	1.412e-05
3.764555	1.43354e-05
3.754943	1.45541e-05
3.745331	1.47761e-05
3.735719	1.50015e-05
3.726107	1.52303e-05
3.716495	1.54626e-05
3.706883	1.56984e-05
3.697271	1.59378e-05
3.687658	1.61808e-05
3.678046	1.64275e-05
3.668434	1.66779e-05
3.658822	1.69322e-05
3.649210	1.71903e-05
3.639598	1.74523e-05
3.629986	1.77183e-05
3.620374	1.79883e-05
3.610762	1.82624e-05
3.601149	1.85407e-05
3.591537	1.88232e-05
3.581925	1.911e-05
3.572313	1.94011e-05
3.562701	1.96966e-05
3.553089	1.99966e-05
3.543477	2.03012e-05
3.533865	2.06104e-05
3.524252	2.09242e-05
3.514640	2.12428e-05
3.505028	2.15663e-05
3.495416	2.18946e-05
3.485804	2.22279e-05
3.476192	2.25662e-05
3.466580	2.29097e-05
3.456968	2.32584e-05
3.447355	2.36123e-05
3.437743	2.39716e-05
3.428131	2.43363e-05
3.418519	2.47065e-05
3.408907	2.50824e-05
3.399295	2.54639e-05
3.389683	2.58512e-05
3.380071	2.62444e-05
3.370459	2.66434e-05
3.360846	2.70486e-05
3.351234	2.74598e-05
3.341622	2.78773e-05
3.332010	2.8301e-05
3.322398	2.87312e-05
3.312786	2.91678e-05
3.303174	2.96111e-05
3.293562	3.0061e-05
3.283949	3.05178e-05
3.274337	3.09814e-05
3.264725	3.1452e-05
3.255113	3.19297e-05
3.245501	3.24147e-05
3.235889	3.29069e-05
3.226277	3.34066e-05
3.216665	3.39138e-05
3.207052	3.44286e-05
3.197440	3.49512e-05
3.187828	3.54817e-05
3.178216	3.60201e-05
3.168604	3.65667e-05
3.158992	3.71215e-05
3.149380	3.76847e-05
3.139768	3.82564e-05
3.130156	3.88366e-05
3.120543	3.94256e-05
3.110931	4.00234e-05
3.101319	4.06303e-05
3.091707	4.12463e-05
3.082095	4.18715e-05
3.072483	4.25061e-05
3.062871	4.31503e-05
3.053259	4.38042e-05
3.043646	4.44678e-05
3.034034	4.51415e-05
3.024422	4.58253e-05
3.014810	4.65193e-05
3.005198	4.72238e-05
2.995586	4.79388e-05
2.985974	4.86646e-05
2.976362	4.94012e-05
2.966750	5.01489e-05
2.957137	5.09078e-05
2.947525	5.16781e-05
2.937913	5.246e-05
2.928301	5.32535e-05
2.918689	5.4059e-05
2.909077	5.48765e-05
2.899465	5.57063e-05
2.889853	5.65485e-05
2.880240	5.74032e-05
2.870628	5.82708e-05
2.861016	5.91514e-05
2.851404	6.00451e-05
2.841792	6.09522e-05
2.832180	6.18729e-05
2.822568	6.28073e-05
2.812956	6.37557e-05
2.803343	6.47182e-05
2.793731	6.56951e-05
2.784119	6.66866e-05
2.774507	6.76929e-05
2.764895	6.87142e-05
2.755283	6.97508e-05
2.745671	7.08028e-05
2.736059	7.18705e-05
2.726447	7.29541e-05
2.716834	7.40538e-05
2.707222	7.51699e-05
2.697610	7.63026e-05
2.687998	7.74522e-05
2.678386	7.86189e-05
2.668774	7.98029e-05
2.659162	8.10046e-05
2.649550	8.22241e-05
2.639937	8.34617e-05
2.630325	8.47177e-05
2.620713	8.59923e-05
2.611101	8.72859e-05
2.601489	8.85986e-05
2.591877	8.99308e-05
2.582265	9.12828e-05
2.572653	9.26548e-05
2.563040	9.40471e-05
2.553428	9.546e-05
2.543816	9.68938e-05
2.534204	9.83489e-05
2.524592	9.98254e-05
2.514980	0.000101324
2.505368	0.000102844
2.495756	0.000104387
2.486144	0.000105953
2.476531	0.000107542
2.466919	0.000109154
2.457307	0.00011079
2.447695	0.00011245
2.438083	0.000114135
2.428471	0.000115844
2.418859	0.000117579
2.409247	0.000119339
2.399634	0.000121125
2.390022	0.000122937
2.380410	0.000124775
2.370798	0.000126641
2.361186	0.000128534
2.351574	0.000130455
2.341962	0.000132404
2.332350	0.000134381
2.322737	0.000136387
2.313125	0.000138423
2.303513	0.000140488
2.293901	0.000142584
2.284289	0.00014471
2.274677	0.000146867
2.265065	0.000149055
2.255453	0.000151275
2.245841	0.000153528
2.236228	0.000155813
2.226616	0.000158131
2.217004	0.000160484
2.207392	0.00016287
2.197780	0.00016529
2.188168	0.000167746
2.178556	0.000170237
2.168944	0.000172765
2.159331	0.000175328
2.149719	0.000177929
2.140107	0.000180567
2.130495	0.000183243
2.120883	0.000185958
2.111271	0.000188711
2.101659	0.000191504
2.092047	0.000194337
2.082434	0.000197211
2.072822	0.000200125
2.063210	0.000203081
2.053598	0.00020608
2.043986	0.000209121
2.034374	0.000212205
2.024762	0.000215333
2.015150	0.000218505
2.005538	0.000221723
1.995925	0.000224985
1.986313	0.000228294
1.976701	0.00023165
1.967089	0.000235052
1.957477	0.000238503
1.947865	0.000242002
1.938253	0.000245549
1.928641	0.000249147
1.919028	0.000252794
1.909416	0.000256492
1.899804	0.000260242
1.890192	0.000264043
1.880580	0.000267898
1.870968	0.000271805
1.861356	0.000275766
1.851744	0.000279781
1.842131	0.000283851
1.832519	0.000287977
1.822907	0.000292158
1.813295	0.000296397
1.803683	0.000300693
1.794071	0.000305046
1.784459	0.000309458
1.774847	0.00031393
1.765235	0.00031846
1.755622	0.000323051
1.746010	0.000327702
1.736398	0.000332415
1.726786	0.000337189
1.717174	0.000342025
1.707562	0.000346924
1.697950	0.000351886
1.688338	0.000356912
1.678725	0.000362001
1.669113	0.000367155
1.659501	0.000372373
1.649889	0.000377656
1.640277	0.000383004
1.630665	0.000388417
1.621053	0.000393896
1.611441	0.00039944
1.601829	0.000405049
1.592216	0.000410724
1.582604	0.000416464
1.572992	0.000422269
1.563380	0.000428137
1.553768	0.00043407
1.544156	0.000440066
1.534544	0.000446123
1.524932	0.000452241
1.515319	0.000458419
1.505707	0.000464653
1.496095	0.000470943
1.486483	0.000477286
1.476871	0.000483677
1.467259	0.000490113
1.457647	0.000496589
1.448035	0.000503097
1.438422	0.000509631
1.428810	0.000516178
1.419198	0.000522725
1.409586	0.00052925
1.399974	0.000535723
1.390362	0.000542092
1.380750	0.000548254
&
```
