## Supplementary material for "All-at-once RNA folding with 3D motif prediction framed by evolutionary information": RF02557_CbSR1.cacofold.power

```
# Power analysis of CaCoFold structure 
#
# Powertype = SINGLE SUBSTITUTIONS
# covary  left_pos      right_pos    substitutions      power
#----------------------------------------------------------------
          12		72		0		0.00
          13		71		0		0.00
          14		70		0		0.00
          15		69		0		0.00
          16		68		0		0.00
          17		67		0		0.00
          18		66		0		0.00
          19		65		0		0.00
          24		55		0		0.00
          25		54		0		0.00
          26		53		0		0.00
          27		52		0		0.00
          28		51		0		0.00
          29		50		0		0.00
          30		49		0		0.00
          87		110		0		0.00
          88		109		0		0.00
          89		108		0		0.00
          90		107		0		0.00
          91		106		0		0.00
          94		102		0		0.00
          95		101		0		0.00
#
# BPAIRS 22
# avg substitutions per BP  0.0
# BPAIRS expected to covary 0.0 +/- 0.0
# BPAIRS observed to covary 0
#
```
