## Supplementary material for "All-at-once RNA folding with 3D motif prediction framed by evolutionary information": RF02558_CbSR2.cacofold.power

```
# Power analysis of CaCoFold structure
#
# Powertype = SINGLE SUBSTITUTIONS
# covary left_pos right_pos substitutions power
#----------------------------------------------------------------
3		38		0		0.00
4		37		0		0.00
5		36		0		0.00
6		35		0		0.00
7		34		0		0.00
8		33		0		0.00
9		32		0		0.00
10		31		0		0.00
11		30		0		0.00
12		29		0		0.00
13		28		0		0.00
14		27		0		0.00
15		26		0		0.00
45		104		0		0.00
46		103		0		0.00
47		102		0		0.00
48		101		0		0.00
49		100		0		0.00
50		99		0		0.00
57		72		0		0.00
58		71		0		0.00
59		70		0		0.00
60		69		0		0.00
85		95		0		0.00
86		94		0		0.00
87		93		0		0.00
115		128		0		0.00
116		127		0		0.00
117		126		0		0.00
129		174		0		0.00
130		173		0		0.00
131		172		0		0.00
132		171		0		0.00
133		170		1		0.00
134		169		0		0.00
135		168		0		0.00
136		167		0		0.00
137		166		0		0.00
138		165		0		0.00
139		164		0		0.00
140		156		0		0.00
141		155		0		0.00
142		154		0		0.00
143		153		0		0.00
144		152		0		0.00
145		151		0		0.00
178		228		0		0.00
179		227		0		0.00
180		226		0		0.00
181		225		0		0.00
182		224		0		0.00
184		222		0		0.00
185		221		0		0.00
186		220		0		0.00
187		219		0		0.00
188		218		0		0.00
197		209		0		0.00
198		208		0		0.00
199		207		0		0.00
200		206		0		0.00
#
# BPAIRS 60
# avg substitutions per BP 0.0
# BPAIRS expected to covary 0.0 +/- 0.0
# BPAIRS observed to covary 0
#
```
