## Supplementary material for "All-at-once RNA folding with 3D motif prediction framed by evolutionary information": RF02559_CbSR4.cacofold.power

```
# Power analysis of CaCoFold structure
#
# Powertype = SINGLE SUBSTITUTIONS
# covary left_pos right_pos substitutions power
#----------------------------------------------------------------
14		156		0		0.00
15		155		0		0.00
16		154		0		0.00
17		153		0		0.00
18		152		0		0.00
30		132		0		0.00
31		131		0		0.00
32		130		0		0.00
33		129		0		0.00
34		128		0		0.00
35		127		0		0.00
36		126		0		0.00
37		118		0		0.00
38		117		0		0.00
39		116		0		0.00
40		115		0		0.00
41		112		0		0.00
42		111		0		0.00
43		110		0		0.00
44		109		0		0.00
45		108		0		0.00
47		106		0		0.00
48		105		0		0.00
49		104		0		0.00
50		103		0		0.00
51		102		0		0.00
52		100		0		0.00
53		99		0		0.00
54		98		0		0.00
55		97		0		0.00
58		96		0		0.00
59		95		0		0.00
60		94		0		0.00
69		87		0		0.00
70		86		0		0.00
71		85		0		0.00
72		84		0		0.00
73		83		0		0.00
163		177		0		0.00
164		176		0		0.00
165		175		0		0.00
166		174		0		0.00
167		173		1		0.00
188		196		0		0.00
189		195		0		0.00
#
# BPAIRS 45
# avg substitutions per BP 0.0
# BPAIRS expected to covary 0.0 +/- 0.0
# BPAIRS observed to covary 0
#
```
