## Supplementary material for "All-at-once RNA folding with 3D motif prediction framed by evolutionary information": RF02562_CbSR14.cacofold.power

```
# Power analysis of CaCoFold structure 
#
# Powertype = SINGLE SUBSTITUTIONS
# covary  left_pos      right_pos    substitutions      power
#----------------------------------------------------------------
          25		175		0		0.00
          26		174		0		0.00
          27		173		0		0.00
          28		172		0		0.00
          29		171		0		0.00
          30		170		0		0.00
          32		168		0		0.00
          33		167		0		0.00
          34		166		0		0.00
          35		165		0		0.00
          36		164		0		0.00
          37		161		0		0.00
          38		160		0		0.00
          39		159		0		0.00
          40		158		0		0.00
          54		70		0		0.00
          55		69		0		0.00
          56		68		0		0.00
          57		67		0		0.00
          58		66		0		0.00
          72		115		0		0.00
          73		114		0		0.00
          77		110		0		0.00
          78		109		0		0.00
          79		108		0		0.00
          123		155		0		0.00
          124		154		0		0.00
          126		152		0		0.00
          127		151		0		0.00
          128		150		0		0.00
          129		149		0		0.00
          131		147		0		0.00
          132		146		0		0.00
          133		145		0		0.00
          178		188		0		0.00
          179		187		0		0.00
#
# BPAIRS 36
# avg substitutions per BP  0.0
# BPAIRS expected to covary 0.0 +/- 0.0
# BPAIRS observed to covary 0
#
```
