## Supplementary material for "All-at-once RNA folding with 3D motif prediction framed by evolutionary information": RF02565_YrlB.helixcov

```
# RMs = 3 L = 78

# RM_HELIX NESTED 29-32 39-42, nbp = 4 nbp_cov = 0
# pvals: 0.972172,0.972172,0.972172,0.972172
# aggregated NONE
NESTED  ::::::::::::::::::::::::::::<<<<______>>>>::::::::::::::::::::::::::::::::::::
        ::::::::::::::::::::::::::::::::::::::::::::::::::::::::::::::::::::::::::::::

# RM_HELIX NESTED 17-26 49-58, nbp = 10 nbp_cov = 0
# pvals: 0.972172,0.972172,0.972172,0.972172,0.972172,0.0167288,0.972172,0.972172,0.972172,0.972172
# aggregated NONE
NESTED  ::::::::::::::::<<<<<<<<<<______________________>>>>>>>>>>::::::::::::::::::::
        ::::::::::::::::::::::::::::::::::::::::::::::::::::::::::::::::::::::::::::::

# RM_HELIX NESTED 1-12 67-78, nbp = 10 nbp_cov = 0
# pvals: 0.972172,0.972172,0.972172,0.972172,0.972172,0.972172,0.0142802,0.972172,0.972172,0.972172
# aggregated NONE
NESTED  <<<--<<<<<<<______________________________________________________>>>>>>-->>>>
        ::::::::::::::::::::::::::::::::::::::::::::::::::::::::::::::::::::::::::::::
```
