## Supplementary material for "All-at-once RNA folding with 3D motif prediction framed by evolutionary information": RF02565_YrlB.surv

```
0.261699	0.0416667
0.217304	0.0833333
-0.004674	1
&
1.707724	0.000335683
1.682355	0.00134273
1.618933	0.00234978
1.409640	0.00268546
0.864210	0.00671366
0.756392	0.00939913
0.661259	0.0107419
0.528072	0.0120846
0.261699	0.0157771
0.249015	0.0177912
0.217304	0.020141
0.134855	0.0214837
0.027038	0.0224908
0.020695	0.0231621
0.008011	0.0245049
-0.004674	0.967774
-0.150544	0.970796
-0.182255	0.97281
-0.194940	0.978181
-0.220309	0.980195
-0.252020	0.98053
-0.290073	0.981537
-0.328126	0.982544
-0.429602	0.983887
-0.454971	0.988922
-0.473997	0.990265
-0.499366	0.994293
-0.569130	0.996307
-0.683290	0.997315
-0.708659	0.998657
-0.854530	0.999329
-0.879899	1
&
1.906749	1.11e-06
1.904332	2.22e-06
1.878964	1.887e-05
1.853595	2.886e-05
1.802857	3.552e-05
1.790173	3.774e-05
1.777488	7.21501e-05
1.733093	7.54801e-05
1.707724	0.00020646
1.701382	0.00025308
1.688697	0.00026529
1.682355	0.000629371
1.676013	0.000630481
1.656986	0.000644911
1.650644	0.000672661
1.637959	0.000675991
1.631617	0.000692641
1.625275	0.000769231
1.618933	0.00113775
1.606248	0.00114219
1.593564	0.00120657
1.587222	0.00126096
1.580880	0.00126429
1.574537	0.00128427
1.568195	0.00129093
1.561853	0.00130647
1.555511	0.0013764
1.542826	0.00145965
1.536484	0.0014652
1.530142	0.00148185
1.523800	0.00161838
1.517457	0.00162171
1.511115	0.00162726
1.504773	0.00164058
1.498431	0.00165612
1.492089	0.00166833
1.485746	0.00171717
1.479404	0.00174381
1.473062	0.00178377
1.460378	0.00179487
1.454035	0.00193251
1.447693	0.00197247
1.441351	0.00197913
1.428666	0.00198246
1.422324	0.00200022
1.415982	0.00202908
1.409640	0.00217116
1.403298	0.00217671
1.396955	0.0021867
1.390613	0.00218892
1.384271	0.00219336
1.377929	0.00223776
1.371587	0.00228438
1.358902	0.00232989
1.352560	0.00233877
1.346218	0.0023421
1.339875	0.00236208
1.327191	0.00236874
1.320849	0.00237984
1.314507	0.00238317
1.308164	0.00241203
1.301822	0.00241425
1.295480	0.00243756
1.289138	0.00244755
1.276453	0.0024531
1.263769	0.00248529
1.244742	0.00249306
1.232058	0.00249417
1.225716	0.00252858
1.219373	0.00253302
1.206689	0.00253635
1.200347	0.00253857
1.194005	0.00256743
1.181320	0.00257853
1.174978	0.00261627
1.168636	0.0026196
1.162294	0.00262071
1.155951	0.00262293
1.149609	0.00262737
1.143267	0.00262959
1.136925	0.00263292
1.092529	0.0026418
1.079845	0.00264291
1.073503	0.00264513
1.067160	0.00265179
1.054476	0.0026529
1.029107	0.00265956
1.022765	0.00266178
1.010080	0.00266511
0.965685	0.00266844
0.946658	0.00269064
0.940316	0.00270174
0.933974	0.00270951
0.927632	0.00271284
0.921289	0.00273393
0.914947	0.00285936
0.908605	0.00293706
0.902263	0.00301698
0.895921	0.00326673
0.889578	0.00341658
0.883236	0.00388833
0.876894	0.00412032
0.870552	0.00434898
0.864210	0.00592297
0.857867	0.00593407
0.851525	0.00593518
0.845183	0.00594517
0.832499	0.0059707
0.819814	0.00597514
0.813472	0.00606616
0.807130	0.00609613
0.800787	0.00613831
0.794445	0.00614164
0.788103	0.00615274
0.781761	0.00628594
0.775419	0.0062926
0.769076	0.00656899
0.762734	0.00657676
0.756392	0.007558
0.750050	0.00758908
0.743708	0.00759796
0.737365	0.00760684
0.731023	0.0076135
0.724681	0.00767566
0.718339	0.00780664
0.711996	0.00780997
0.699312	0.00798313
0.692970	0.00811633
0.686628	0.00815629
0.680285	0.00818626
0.661259	0.00882895
0.654917	0.00885337
0.648574	0.00886114
0.629548	0.00888778
0.623206	0.00899989
0.616863	0.00904651
0.610521	0.00909202
0.597837	0.00911866
0.591494	0.00913864
0.585152	0.0091564
0.578810	0.00922411
0.572468	0.00928183
0.566126	0.0094006
0.559783	0.00940726
0.553441	0.00942724
0.547099	0.0094339
0.540757	0.00943834
0.528072	0.00993562
0.521730	0.00994672
0.515388	0.00994894
0.509046	0.00997336
0.502703	0.0101166
0.496361	0.0101188
0.490019	0.0102653
0.483677	0.0102697
0.477335	0.0102742
0.470992	0.0102897
0.464650	0.0103164
0.458308	0.0103641
0.445624	0.0103707
0.426597	0.0104029
0.420255	0.010414
0.413913	0.0104362
0.401228	0.0104385
0.394886	0.0104451
0.388544	0.0104473
0.382201	0.0104529
0.369517	0.0105117
0.363175	0.0105317
0.356833	0.0105439
0.350490	0.0105739
0.344148	0.0106704
0.337806	0.0107226
0.331464	0.0107337
0.325122	0.010827
0.318779	0.0108358
0.312437	0.0109135
0.306095	0.0110712
0.299753	0.0111688
0.293410	0.011201
0.287068	0.011271
0.280726	0.0119503
0.274384	0.0121567
0.268042	0.0126873
0.261699	0.0142802
0.255357	0.0143923
0.249015	0.0151515
0.242673	0.0151626
0.236331	0.015227
0.229988	0.0156666
0.223646	0.0157387
0.217304	0.0167288
0.210962	0.0167599
0.204619	0.0169053
0.198277	0.0169641
0.191935	0.0169752
0.185593	0.0171084
0.179251	0.0173615
0.172908	0.0174192
0.166566	0.0174625
0.160224	0.0174981
0.153882	0.0175991
0.147540	0.0178177
0.141197	0.0178488
0.134855	0.0183672
0.128513	0.0185936
0.122171	0.0186425
0.115829	0.0187579
0.109486	0.018819
0.103144	0.0188345
0.096802	0.0188567
0.090460	0.0188789
0.084117	0.0189566
0.077775	0.0191298
0.071433	0.0191886
0.065091	0.0192152
0.058749	0.0192674
0.052406	0.0192763
0.046064	0.0194739
0.039722	0.0195072
0.033380	0.0195471
0.027038	0.0199378
0.020695	0.0203408
0.014353	0.0203441
0.008011	0.0208514
0.001669	0.0208636
-0.004674	0.972172
-0.011016	0.972325
-0.017358	0.972341
-0.030042	0.972411
-0.036385	0.972421
-0.042727	0.972534
-0.049069	0.97259
-0.055411	0.972674
-0.061753	0.972703
-0.068096	0.972771
-0.074438	0.972789
-0.080780	0.972824
-0.087122	0.972954
-0.093464	0.972995
-0.099807	0.97349
-0.106149	0.973526
-0.112491	0.973816
-0.118833	0.974064
-0.125176	0.974241
-0.131518	0.974835
-0.137860	0.974974
-0.144202	0.975221
-0.150544	0.976507
-0.156887	0.976691
-0.163229	0.976734
-0.169571	0.976841
-0.175913	0.976961
-0.182255	0.977729
-0.188598	0.977929
-0.194940	0.979994
-0.201282	0.980151
-0.207624	0.980692
-0.213967	0.981003
-0.220309	0.981893
-0.226651	0.98251
-0.232993	0.982594
-0.239335	0.982845
-0.245678	0.983074
-0.252020	0.983205
-0.258362	0.983219
-0.264704	0.983272
-0.271046	0.983319
-0.277389	0.983501
-0.283731	0.983539
-0.290073	0.983939
-0.296415	0.983993
-0.302757	0.984086
-0.309100	0.984195
-0.315442	0.984201
-0.321784	0.984333
-0.328126	0.984706
-0.334469	0.984757
-0.340811	0.984971
-0.347153	0.98518
-0.353495	0.985205
-0.359837	0.985511
-0.366180	0.985523
-0.372522	0.985673
-0.378864	0.985841
-0.385206	0.986081
-0.391548	0.986155
-0.397891	0.986175
-0.404233	0.986358
-0.410575	0.986701
-0.416917	0.986849
-0.423260	0.986911
-0.429602	0.987619
-0.435944	0.987738
-0.442286	0.987996
-0.448628	0.988071
-0.454971	0.990183
-0.461313	0.99034
-0.467655	0.990587
-0.473997	0.991175
-0.480339	0.991332
-0.486682	0.99141
-0.493024	0.991712
-0.499366	0.993398
-0.505708	0.993451
-0.512050	0.99369
-0.518393	0.994124
-0.524735	0.99431
-0.531077	0.994362
-0.537419	0.994534
-0.543762	0.994693
-0.550104	0.994771
-0.556446	0.994874
-0.562788	0.99488
-0.569130	0.996075
-0.575473	0.996184
-0.581815	0.996358
-0.588157	0.996442
-0.594499	0.996608
-0.600841	0.996612
-0.607184	0.996738
-0.613526	0.996815
-0.626210	0.996863
-0.632553	0.996912
-0.638895	0.997082
-0.645237	0.9971
-0.651579	0.997222
-0.657921	0.997238
-0.664264	0.997296
-0.670606	0.997352
-0.676948	0.997356
-0.683290	0.997719
-0.689632	0.997771
-0.695975	0.997803
-0.702317	0.997845
-0.708659	0.998338
-0.715001	0.998345
-0.721343	0.998349
-0.727686	0.99841
-0.734028	0.998445
-0.740370	0.998536
-0.746712	0.998547
-0.753055	0.998656
-0.759397	0.998689
-0.765739	0.998714
-0.772081	0.998719
-0.778423	0.998735
-0.784766	0.998796
-0.791108	0.998825
-0.797450	0.998834
-0.803792	0.998874
-0.810134	0.998927
-0.816477	0.998933
-0.822819	0.998947
-0.829161	0.998979
-0.835503	0.999074
-0.848188	0.999083
-0.854530	0.99933
-0.860872	0.999346
-0.867214	0.999348
-0.879899	0.999644
-0.898925	0.999645
-0.905268	0.999704
-0.911610	0.999714
-0.917952	0.999716
-0.924294	0.999771
-0.930636	0.999776
-0.943321	0.999777
-0.949663	0.999811
-0.956005	0.999825
-0.962348	0.999827
-0.968690	0.999828
-0.975032	0.999841
-0.981374	0.999858
-0.994059	0.999861
-1.000401	0.999865
-1.006743	0.999867
-1.019427	0.999869
-1.032112	0.999871
-1.057481	0.999885
-1.063823	0.999886
-1.076507	0.999887
-1.095534	0.999913
-1.127245	0.999939
-1.158956	0.999941
-1.165298	0.999942
-1.171641	0.999944
-1.197009	0.999946
-1.203352	0.999948
-1.216036	0.99995
-1.241405	0.999952
-1.254089	0.999954
-1.292143	0.999957
-1.399960	0.999958
-1.406302	0.999959
-1.476067	0.999962
-1.495093	0.999963
-1.520462	0.999971
-1.577542	0.999972
-1.583884	0.999989
-1.666333	0.999991
-1.704386	0.999994
-1.742440	0.999996
-1.767809	0.999997
-1.786835	0.999999
-1.983444	1
&
```
