## Supplementary material for "All-at-once RNA folding with 3D motif prediction framed by evolutionary information": RF02566_Ms1.cacofold.power

```
# Power analysis of CaCoFold structure
#
# Powertype = SINGLE SUBSTITUTIONS
# covary left_pos right_pos substitutions power
#----------------------------------------------------------------
3		66		0		0.00
4		65		0		0.00
6		63		0		0.00
7		62		0		0.00
8		61		0		0.00
9		60		2		0.00
10		59		2		0.00
11		58		3		0.02
12		57		2		0.00
13		56		2		0.00
17		52		0		0.00
18		51		0		0.00
22		50		0		0.00
23		49		0		0.00
24		48		1		0.00
26		46		2		0.00
27		45		4		0.07
28		44		0		0.00
29		43		0		0.00
30		42		0		0.00
31		41		0		0.00
67		260		2		0.00
68		259		0		0.00
69		258		1		0.00
70		257		0		0.00
71		256		0		0.00
72		255		0		0.00
73		254		0		0.00
74		253		0		0.00
75		252		2		0.00
76		251		2		0.00
77		250		2		0.00
78		248		0		0.00
79		247		0		0.00
80		246		0		0.00
81		245		0		0.00
82		244		0		0.00
86		240		0		0.00
87		239		0		0.00
89		106		2		0.00
90		105		0		0.00
91		104		0		0.00
92		103		0		0.00
93		102		0		0.00
117		238		0		0.00
118		237		0		0.00
119		236		0		0.00
120		235		2		0.00
121		234		0		0.00
122		233		0		0.00
124		232		0		0.00
125		231		0		0.00
126		166		0		0.00
127		165		0		0.00
128		164		1		0.00
129		163		0		0.00
130		162		0		0.00
133		159		0		0.00
134		158		0		0.00
135		157		1		0.00
136		156		3		0.02
137		155		1		0.00
138		154		1		0.00
139		153		0		0.00
140		152		2		0.00
141		149		0		0.00
142		148		0		0.00
171		228		1		0.00
172		227		1		0.00
173		226		0		0.00
174		225		0		0.00
175		224		0		0.00
176		223		0		0.00
177		220		0		0.00
178		219		1		0.00
182		212		2		0.00
183		211		1		0.00
184		210		2		0.00
185		209		0		0.00
189		205		0		0.00
190		204		0		0.00
191		203		0		0.00
261		310		1		0.00
262		309		0		0.00
263		308		0		0.00
264		307		0		0.00
265		306		0		0.00
266		305		0		0.00
267		304		0		0.00
268		303		1		0.00
269		302		2		0.00
270		301		0		0.00
271		300		2		0.00
273		298		0		0.00
274		297		0		0.00
275		296		0		0.00
278		293		0		0.00
279		292		2		0.00
280		291		1		0.00
281		290		2		0.00
282		289		0		0.00
#
# BPAIRS 101
# avg substitutions per BP 0.6
# BPAIRS expected to covary 0.1 +/- 0.3
# BPAIRS observed to covary 0
#
```
