## Supplementary material for "All-at-once RNA folding with 3D motif prediction framed by evolutionary information": RF02566_Ms1.power

```
# Power analysis of given structure
#
# Powertype = SINGLE SUBSTITUTIONS
# covary left_pos right_pos substitutions power
#----------------------------------------------------------------
3		66		0		0.00
4		65		0		0.00
6		63		0		0.00
7		62		0		0.00
9		61		1		0.00
10		60		1		0.00
11		59		3		0.02
12		58		4		0.07
13		57		1		0.00
17		53		0		0.00
18		52		0		0.00
22		50		0		0.00
23		49		0		0.00
26		46		2		0.00
27		45		4		0.07
28		44		0		0.00
29		43		0		0.00
30		42		0		0.00
31		41		0		0.00
67		260		2		0.00
68		259		0		0.00
69		258		1		0.00
70		257		0		0.00
71		256		0		0.00
72		255		0		0.00
73		254		0		0.00
74		253		0		0.00
75		252		2		0.00
78		248		0		0.00
79		247		0		0.00
80		246		0		0.00
82		244		0		0.00
83		243		4		0.07
86		240		0		0.00
87		239		0		0.00
88		238		0		0.00
90		236		0		0.00
91		235		0		0.00
92		234		0		0.00
95		232		0		0.00
96		231		0		0.00
100		115		0		0.00
101		114		3		0.02
102		113		0		0.00
103		112		0		0.00
121		223		0		0.00
122		222		0		0.00
123		221		0		0.00
124		220		0		0.00
125		219		0		0.00
126		218		0		0.00
127		212		0		0.00
128		211		2		0.00
129		210		0		0.00
130		209		0		0.00
131		208		0		0.00
132		205		0		0.00
133		204		0		0.00
134		203		0		0.00
135		202		1		0.00
138		199		0		0.00
139		198		0		0.00
140		197		1		0.00
141		196		0		0.00
142		195		1		0.00
143		194		0		0.00
147		192		3		0.02
148		191		0		0.00
149		190		0		0.00
151		187		1		0.00
152		186		3		0.02
153		185		0		0.00
154		184		3		0.02
155		183		0		0.00
156		182		4		0.07
161		180		0		0.00
162		179		0		0.00
163		178		1		0.00
164		177		0		0.00
165		176		0		0.00
166		175		0		0.00
167		174		0		0.00
261		310		1		0.00
262		309		0		0.00
263		308		0		0.00
264		307		0		0.00
265		306		0		0.00
266		305		0		0.00
267		304		0		0.00
268		303		1		0.00
269		302		2		0.00
270		301		0		0.00
271		300		2		0.00
273		298		0		0.00
274		297		0		0.00
275		296		0		0.00
#
# BPAIRS 96
# avg substitutions per BP 0.6
# BPAIRS expected to covary 0.3 +/- 0.6
# BPAIRS observed to covary 0
#
```
