## Supplementary material for "All-at-once RNA folding with 3D motif prediction framed by evolutionary information": RF02566_Ms1.surv

```
0.909356	0.0104167
0.895477	0.0208333
0.187618	0.03125
0.145979	0.0416667
-0.006696	0.90625
-0.076094	0.927083
-0.131613	0.9375
-0.173251	0.947917
-0.201011	0.958333
-0.256529	0.96875
-0.409204	0.979167
-0.770074	0.989583
-0.853351	1
&
5.225908	1.98779e-05
4.906678	5.96338e-05
4.878919	7.95118e-05
3.879588	9.93897e-05
3.713033	0.000119268
3.615876	0.000159024
3.268886	0.000198779
3.199489	0.000218657
3.185609	0.000318047
3.102331	0.000337925
3.032933	0.000357803
3.005174	0.000397559
2.505509	0.000437315
2.463870	0.000477071
2.449991	0.000576461
2.408352	0.000616216
2.394472	0.000636094
2.366713	0.000655972
2.352834	0.00067585
2.338954	0.000695728
2.283436	0.000715606
2.255676	0.000735484
2.200158	0.000755362
2.158519	0.00087463
2.144640	0.000894508
2.103001	0.000914386
2.089121	0.00107341
2.075242	0.00123243
2.047483	0.00127219
2.019723	0.00129207
2.005844	0.00164987
1.991964	0.00182877
1.964205	0.00198779
1.936446	0.00250462
1.894807	0.00268352
1.839289	0.00280279
1.825409	0.0028823
1.811530	0.00298169
1.797650	0.00300157
1.742132	0.00302145
1.728252	0.00310096
1.672734	0.00318047
1.589456	0.00320035
1.575577	0.00325998
1.547817	0.00327986
1.520058	0.00349852
1.506179	0.00353827
1.492299	0.00361779
1.478420	0.00371718
1.464540	0.00373705
1.450660	0.00377681
1.422901	0.00381657
1.381262	0.0038762
1.353503	0.00393583
1.311864	0.00397559
1.297985	0.00403522
1.242467	0.00407498
1.228587	0.00411474
1.214707	0.00415449
1.186948	0.00425388
1.173069	0.00427376
1.145309	0.00431352
1.131430	0.00437315
1.117550	0.0044129
1.103671	0.00445266
1.089791	0.00449242
1.075911	0.00455205
1.062032	0.00459181
1.048152	0.00465144
1.034273	0.00488998
1.006514	0.00494961
0.992634	0.0052279
0.978754	0.00542668
0.964875	0.00544656
0.950995	0.00548631
0.937116	0.0055857
0.923236	0.00580436
0.909356	0.00596338
0.895477	0.00624168
0.881597	0.0064007
0.867718	0.00665911
0.853838	0.00695728
0.839958	0.00711631
0.812199	0.00743435
0.798320	0.0075735
0.784440	0.00771264
0.770561	0.00783191
0.756681	0.00789155
0.742801	0.00803069
0.728922	0.00830898
0.715042	0.00838849
0.701163	0.00864691
0.687283	0.00896496
0.673403	0.00932276
0.659524	0.00952154
0.645644	0.00966068
0.631765	0.0099191
0.617885	0.010098
0.604005	0.0101974
0.590126	0.0103365
0.576246	0.0103763
0.562367	0.0107142
0.548487	0.0107937
0.534608	0.0108732
0.520728	0.0110323
0.506848	0.0111913
0.492969	0.0112708
0.479089	0.0113702
0.465210	0.0113901
0.451330	0.0114696
0.437450	0.0115093
0.423571	0.0115491
0.409691	0.0117479
0.395812	0.0119268
0.368052	0.0120858
0.354173	0.0123442
0.340293	0.0125827
0.326414	0.0128014
0.312534	0.0131194
0.298655	0.0133381
0.284775	0.0134375
0.270895	0.0140537
0.257016	0.0141133
0.243136	0.0142922
0.229257	0.0144513
0.215377	0.014829
0.201497	0.015147
0.187618	0.0154054
0.173738	0.016121
0.159859	0.016777
0.145979	0.017433
0.132099	0.0185461
0.118220	0.0194804
0.104340	0.0202755
0.090461	0.020852
0.076581	0.0217067
0.062702	0.0220645
0.048822	0.0222434
0.034942	0.0227801
0.021063	0.0233367
0.007183	0.0240523
-0.006696	0.944839
-0.020576	0.945177
-0.034456	0.945634
-0.048335	0.946429
-0.062215	0.947244
-0.076094	0.948198
-0.089974	0.948973
-0.103854	0.950365
-0.117733	0.951478
-0.131613	0.953645
-0.145492	0.956189
-0.159372	0.958296
-0.173251	0.960741
-0.187131	0.962689
-0.201011	0.966029
-0.214890	0.96911
-0.228770	0.971237
-0.242649	0.973105
-0.256529	0.975709
-0.270409	0.977041
-0.284288	0.978611
-0.298168	0.980977
-0.312047	0.983163
-0.325927	0.984575
-0.339807	0.985509
-0.353686	0.986702
-0.367566	0.987894
-0.381445	0.98863
-0.395325	0.989087
-0.409204	0.989465
-0.423084	0.989922
-0.436964	0.990498
-0.450843	0.991572
-0.464723	0.992248
-0.478602	0.992645
-0.492482	0.993222
-0.506362	0.993897
-0.520241	0.994454
-0.534121	0.994693
-0.548000	0.994852
-0.561880	0.99505
-0.575760	0.99511
-0.589639	0.995289
-0.603519	0.995667
-0.617398	0.995885
-0.631278	0.996005
-0.645157	0.996104
-0.659037	0.996382
-0.672917	0.996621
-0.686796	0.9968
-0.700676	0.997018
-0.714555	0.997098
-0.728435	0.997436
-0.742315	0.997575
-0.756194	0.997714
-0.770074	0.998012
-0.783953	0.998131
-0.797833	0.998211
-0.811713	0.99833
-0.825592	0.99839
-0.839472	0.998469
-0.853351	0.998569
-0.867231	0.998609
-0.881110	0.998708
-0.894990	0.998748
-0.922749	0.998867
-0.936629	0.998927
-0.950508	0.998946
-0.978268	0.999026
-0.992147	0.999105
-1.019906	0.999185
-1.033786	0.999265
-1.047666	0.999284
-1.061545	0.999324
-1.075425	0.999463
-1.089304	0.999503
-1.103184	0.999642
-1.130943	0.999662
-1.158702	0.999702
-1.186461	0.999861
-1.214221	0.99992
-1.241980	0.99996
-1.325257	0.99998
-1.491812	1
&
5.281427	9.92004e-07
5.087113	1.98401e-06
4.989955	2.97601e-06
4.948317	3.96802e-06
4.920557	4.96002e-06
4.712364	5.95203e-06
4.684604	6.94403e-06
4.670725	7.93604e-06
4.642966	8.92804e-06
4.615207	1.19041e-05
4.545809	1.38881e-05
4.531929	1.58721e-05
4.518049	1.88481e-05
4.504170	1.98401e-05
4.490290	2.08321e-05
4.476411	2.28161e-05
4.462531	2.57921e-05
4.448651	3.17441e-05
4.420892	3.27361e-05
4.393133	3.37282e-05
4.379254	3.67042e-05
4.365374	3.76962e-05
4.351494	4.06722e-05
4.337615	4.26562e-05
4.323735	4.36482e-05
4.309856	4.56322e-05
4.295976	4.66242e-05
4.282096	4.86082e-05
4.268217	5.05922e-05
4.254337	5.15842e-05
4.226578	5.25762e-05
4.212698	5.45602e-05
4.157180	5.55522e-05
3.893468	5.65443e-05
3.782431	5.75363e-05
3.726913	5.85283e-05
3.685274	5.95203e-05
3.629756	6.05123e-05
3.601997	6.15043e-05
3.588117	6.34883e-05
3.574237	6.44803e-05
3.560358	6.74563e-05
3.546478	6.94403e-05
3.532599	7.14243e-05
3.518719	7.53923e-05
3.504839	7.93604e-05
3.490960	8.92804e-05
3.477080	0.00010416
3.463201	0.000117057
3.449321	0.000129953
3.435442	0.000144833
3.421562	0.000162689
3.407682	0.000169633
3.393803	0.000182529
3.379923	0.000194433
3.366044	0.000207329
3.352164	0.000220225
3.338284	0.000237089
3.324405	0.000248001
3.310525	0.000266849
3.296646	0.000284705
3.282766	0.000293633
3.268886	0.000297601
3.255007	0.000306529
3.241127	0.000316449
3.227248	0.000323393
3.213368	0.000324385
3.199489	0.000334305
3.185609	0.000338274
3.171729	0.00034621
3.157850	0.000348194
3.143970	0.00035117
3.130091	0.000353154
3.116211	0.000355138
3.102331	0.000357122
3.088452	0.000360098
3.074572	0.000362082
3.060693	0.000363074
3.046813	0.000364066
3.032933	0.000367042
3.019054	0.000368034
3.005174	0.000369026
2.991295	0.000377954
2.977415	0.000381922
2.963536	0.000383906
2.949656	0.000389858
2.935776	0.000393826
2.921897	0.00040077
2.908017	0.000413666
2.894138	0.000428546
2.880258	0.000433506
2.866378	0.000446402
2.852499	0.000454338
2.838619	0.000466242
2.824740	0.000478146
2.810860	0.00049005
2.796980	0.000500962
2.783101	0.00051485
2.769221	0.000526754
2.755342	0.000537666
2.741462	0.000541634
2.727583	0.00054957
2.713703	0.000563459
2.699823	0.000579331
2.685944	0.000593219
2.672064	0.000605123
2.658185	0.000608099
2.644305	0.000620003
2.630425	0.000634883
2.616546	0.000651747
2.602666	0.000666627
2.588787	0.000689443
2.574907	0.000705315
2.561027	0.000733091
2.547148	0.000748963
2.533268	0.000765827
2.519389	0.000780707
2.505509	0.000787652
2.491630	0.000809476
2.477750	0.000834276
2.463870	0.00086602
2.449991	0.000894788
2.436111	0.00091562
2.422232	0.000936452
2.408352	0.000952324
2.394472	0.000977124
2.380593	0.00100986
2.366713	0.00103466
2.352834	0.00106938
2.338954	0.00108823
2.325074	0.00111204
2.311195	0.00113188
2.297315	0.00114081
2.283436	0.00114676
2.269556	0.00115767
2.255676	0.00116263
2.241797	0.00117156
2.227917	0.00117255
2.214038	0.00117751
2.200158	0.00118049
2.186279	0.00118743
2.172399	0.00118941
2.158519	0.00119537
2.144640	0.00119834
2.130760	0.00120628
2.116881	0.00120727
2.103001	0.00121521
2.089121	0.00122116
2.075242	0.00123306
2.061362	0.00124695
2.047483	0.00130945
2.033603	0.00134615
2.019723	0.00139674
2.005844	0.00143642
1.991964	0.00145924
1.978085	0.00147709
1.964205	0.0015009
1.950326	0.00151777
1.936446	0.0015386
1.922566	0.00155149
1.908687	0.00156935
1.894807	0.00159316
1.880928	0.00161895
1.867048	0.00164276
1.853168	0.0016755
1.839289	0.0017003
1.825409	0.00171914
1.811530	0.00173402
1.797650	0.00175882
1.783770	0.00177668
1.769891	0.00179156
1.756011	0.00180644
1.742132	0.00182231
1.728252	0.00184414
1.714373	0.00185802
1.700493	0.00187786
1.686613	0.00189969
1.672734	0.00193738
1.658854	0.00195425
1.644975	0.00197806
1.631095	0.00200484
1.617215	0.00203857
1.603336	0.00209809
1.589456	0.00218241
1.575577	0.00229748
1.561697	0.00241057
1.547817	0.00254251
1.533938	0.00267742
1.520058	0.00286392
1.506179	0.00304942
1.492299	0.00326667
1.478420	0.00341746
1.464540	0.00353451
1.450660	0.00377854
1.436781	0.00418824
1.422901	0.00445311
1.409022	0.00471202
1.395142	0.00515842
1.381262	0.00542924
1.367383	0.00568716
1.353503	0.0059183
1.339624	0.0061792
1.325744	0.00636768
1.311864	0.00658989
1.297985	0.00690237
1.284105	0.00712259
1.270226	0.00731702
1.256346	0.0074936
1.242467	0.00769002
1.228587	0.00783584
1.214707	0.00797373
1.200828	0.00804714
1.186948	0.00829514
1.173069	0.00845981
1.159189	0.00859373
1.145309	0.00874849
1.131430	0.00895582
1.117550	0.00915918
1.103671	0.00929508
1.089791	0.00940619
1.075911	0.0095034
1.062032	0.00960459
1.048152	0.00966212
1.034273	0.00974148
1.020393	0.00984168
1.006514	0.00993195
0.992634	0.0100014
0.978754	0.0101046
0.964875	0.0102087
0.950995	0.0102871
0.937116	0.0103873
0.923236	0.0105291
0.909356	0.0107345
0.895477	0.0109547
0.881597	0.0111521
0.867718	0.0112712
0.853838	0.0113872
0.839958	0.0115608
0.826079	0.0117562
0.812199	0.0118783
0.798320	0.0120519
0.784440	0.0122205
0.770561	0.0123257
0.756681	0.0124526
0.742801	0.0125498
0.728922	0.0126362
0.715042	0.0127284
0.701163	0.0128157
0.687283	0.0129258
0.673403	0.013025
0.659524	0.013154
0.645644	0.0132532
0.631765	0.0133534
0.617885	0.0134655
0.604005	0.0135736
0.590126	0.0136738
0.576246	0.013777
0.562367	0.0139
0.548487	0.0139982
0.534608	0.0141004
0.520728	0.0142085
0.506848	0.0143444
0.492969	0.0144585
0.479089	0.0145864
0.465210	0.0146817
0.451330	0.0147739
0.437450	0.0148721
0.423571	0.0150785
0.409691	0.0153304
0.395812	0.015757
0.381932	0.0160189
0.368052	0.016253
0.354173	0.0164941
0.340293	0.0168224
0.326414	0.0171121
0.312534	0.0174146
0.298655	0.0178233
0.284775	0.0181209
0.270895	0.0184632
0.257016	0.0188074
0.243136	0.0191249
0.229257	0.0194403
0.215377	0.0197578
0.201497	0.020096
0.187618	0.0205147
0.173738	0.020973
0.159859	0.02147
0.145979	0.0220751
0.132099	0.0226008
0.118220	0.0233131
0.104340	0.0240244
0.090461	0.0245888
0.076581	0.0252247
0.062702	0.0259141
0.048822	0.0265818
0.034942	0.0272117
0.021063	0.0278485
0.007183	0.0284765
-0.006696	0.912865
-0.020576	0.913807
-0.034456	0.914943
-0.048335	0.916302
-0.062215	0.918333
-0.076094	0.921334
-0.089974	0.925457
-0.103854	0.929789
-0.117733	0.934237
-0.131613	0.938766
-0.145492	0.943677
-0.159372	0.948176
-0.173251	0.951765
-0.187131	0.955445
-0.201011	0.958737
-0.214890	0.962076
-0.228770	0.965253
-0.242649	0.967931
-0.256529	0.97039
-0.270409	0.972664
-0.284288	0.974602
-0.298168	0.976524
-0.312047	0.978378
-0.325927	0.980009
-0.339807	0.981554
-0.353686	0.983091
-0.367566	0.984344
-0.381445	0.985518
-0.395325	0.986591
-0.409204	0.987532
-0.423084	0.988406
-0.436964	0.989254
-0.450843	0.989899
-0.464723	0.990623
-0.478602	0.991284
-0.492482	0.991862
-0.506362	0.992361
-0.520241	0.992815
-0.534121	0.993278
-0.548000	0.993657
-0.561880	0.994048
-0.575760	0.994352
-0.589639	0.99471
-0.603519	0.994987
-0.617398	0.995326
-0.631278	0.99562
-0.645157	0.995845
-0.659037	0.996143
-0.672917	0.996373
-0.686796	0.996595
-0.700676	0.996825
-0.714555	0.997046
-0.728435	0.997244
-0.742315	0.997414
-0.756194	0.997611
-0.770074	0.997795
-0.783953	0.997953
-0.797833	0.99809
-0.811713	0.998235
-0.825592	0.998342
-0.839472	0.998445
-0.853351	0.99858
-0.867231	0.99868
-0.881110	0.998763
-0.894990	0.998855
-0.908870	0.998941
-0.922749	0.999032
-0.936629	0.99911
-0.950508	0.999187
-0.964388	0.999235
-0.978268	0.999312
-0.992147	0.999364
-1.006027	0.999424
-1.019906	0.99946
-1.033786	0.999512
-1.047666	0.999553
-1.061545	0.99958
-1.075425	0.999617
-1.089304	0.999645
-1.103184	0.999685
-1.117063	0.999713
-1.130943	0.999736
-1.144823	0.999752
-1.158702	0.99977
-1.172582	0.999787
-1.186461	0.999811
-1.200341	0.999828
-1.214221	0.999843
-1.228100	0.999866
-1.241980	0.999873
-1.255859	0.999888
-1.269739	0.9999
-1.283619	0.999916
-1.297498	0.99993
-1.311378	0.99994
-1.325257	0.99995
-1.339137	0.999955
-1.353016	0.99996
-1.366896	0.99997
-1.380776	0.999972
-1.394655	0.999976
-1.408535	0.999977
-1.450174	0.999985
-1.464053	0.999992
-1.477933	0.999997
-1.519572	1
&
20.687770	4.12341e-22
20.673890	4.26266e-22
20.660011	4.40661e-22
20.646131	4.55542e-22
20.632251	4.70925e-22
20.618372	4.86827e-22
20.604492	5.03267e-22
20.590613	5.20262e-22
20.576733	5.3783e-22
20.562854	5.55991e-22
20.548974	5.74766e-22
20.535094	5.94174e-22
20.521215	6.14238e-22
20.507335	6.34979e-22
20.493456	6.5642e-22
20.479576	6.78585e-22
20.465696	7.01498e-22
20.451817	7.25185e-22
20.437937	7.49671e-22
20.424058	7.74985e-22
20.410178	8.01152e-22
20.396298	8.28203e-22
20.382419	8.56167e-22
20.368539	8.85076e-22
20.354660	9.1496e-22
20.340780	9.45853e-22
20.326901	9.77788e-22
20.313021	1.0108e-21
20.299141	1.04493e-21
20.285262	1.08021e-21
20.271382	1.11668e-21
20.257503	1.15438e-21
20.243623	1.19336e-21
20.229743	1.23365e-21
20.215864	1.2753e-21
20.201984	1.31836e-21
20.188105	1.36287e-21
20.174225	1.40888e-21
20.160345	1.45644e-21
20.146466	1.50561e-21
20.132586	1.55644e-21
20.118707	1.60899e-21
20.104827	1.66331e-21
20.090948	1.71946e-21
20.077068	1.77751e-21
20.063188	1.83752e-21
20.049309	1.89955e-21
20.035429	1.96368e-21
20.021550	2.02997e-21
20.007670	2.0985e-21
19.993790	2.16934e-21
19.979911	2.24257e-21
19.966031	2.31828e-21
19.952152	2.39653e-21
19.938272	2.47743e-21
19.924392	2.56106e-21
19.910513	2.64752e-21
19.896633	2.73689e-21
19.882754	2.82927e-21
19.868874	2.92478e-21
19.854995	3.02351e-21
19.841115	3.12557e-21
19.827235	3.23107e-21
19.813356	3.34013e-21
19.799476	3.45288e-21
19.785597	3.56943e-21
19.771717	3.68991e-21
19.757837	3.81446e-21
19.743958	3.94321e-21
19.730078	4.07631e-21
19.716199	4.2139e-21
19.702319	4.35613e-21
19.688439	4.50316e-21
19.674560	4.65515e-21
19.660680	4.81227e-21
19.646801	4.9747e-21
19.632921	5.1426e-21
19.619042	5.31617e-21
19.605162	5.49559e-21
19.591282	5.68108e-21
19.577403	5.87281e-21
19.563523	6.07102e-21
19.549644	6.27592e-21
19.535764	6.48773e-21
19.521884	6.70669e-21
19.508005	6.93303e-21
19.494125	7.16702e-21
19.480246	7.40889e-21
19.466366	7.65893e-21
19.452486	7.91741e-21
19.438607	8.1846e-21
19.424727	8.46081e-21
19.410848	8.74634e-21
19.396968	9.04151e-21
19.383089	9.34663e-21
19.369209	9.66205e-21
19.355329	9.98811e-21
19.341450	1.03252e-20
19.327570	1.06736e-20
19.313691	1.10338e-20
19.299811	1.14061e-20
19.285931	1.1791e-20
19.272052	1.21889e-20
19.258172	1.26002e-20
19.244293	1.30254e-20
19.230413	1.34649e-20
19.216533	1.39193e-20
19.202654	1.4389e-20
19.188774	1.48745e-20
19.174895	1.53764e-20
19.161015	1.58952e-20
19.147136	1.64316e-20
19.133256	1.6986e-20
19.119376	1.75591e-20
19.105497	1.81516e-20
19.091617	1.87641e-20
19.077738	1.93972e-20
19.063858	2.00517e-20
19.049978	2.07282e-20
19.036099	2.14276e-20
19.022219	2.21505e-20
19.008340	2.28979e-20
18.994460	2.36705e-20
18.980580	2.44691e-20
18.966701	2.52946e-20
18.952821	2.6148e-20
18.938942	2.70302e-20
18.925062	2.79422e-20
18.911182	2.88849e-20
18.897303	2.98594e-20
18.883423	3.08667e-20
18.869544	3.19081e-20
18.855664	3.29845e-20
18.841785	3.40973e-20
18.827905	3.52476e-20
18.814025	3.64367e-20
18.800146	3.76659e-20
18.786266	3.89366e-20
18.772387	4.02501e-20
18.758507	4.16079e-20
18.744627	4.30115e-20
18.730748	4.44624e-20
18.716868	4.59623e-20
18.702989	4.75128e-20
18.689109	4.91155e-20
18.675229	5.07723e-20
18.661350	5.2485e-20
18.647470	5.42554e-20
18.633591	5.60856e-20
18.619711	5.79774e-20
18.605832	5.99331e-20
18.591952	6.19547e-20
18.578072	6.40444e-20
18.564193	6.62047e-20
18.550313	6.84378e-20
18.536434	7.07462e-20
18.522554	7.31324e-20
18.508674	7.55991e-20
18.494795	7.8149e-20
18.480915	8.07848e-20
18.467036	8.35096e-20
18.453156	8.63262e-20
18.439276	8.92378e-20
18.425397	9.22476e-20
18.411517	9.53588e-20
18.397638	9.8575e-20
18.383758	1.019e-19
18.369879	1.05336e-19
18.355999	1.08889e-19
18.342119	1.12561e-19
18.328240	1.16357e-19
18.314360	1.20281e-19
18.300481	1.24338e-19
18.286601	1.28531e-19
18.272721	1.32866e-19
18.258842	1.37346e-19
18.244962	1.41978e-19
18.231083	1.46766e-19
18.217203	1.51716e-19
18.203323	1.56832e-19
18.189444	1.62121e-19
18.175564	1.67588e-19
18.161685	1.73239e-19
18.147805	1.79081e-19
18.133926	1.8512e-19
18.120046	1.91362e-19
18.106166	1.97815e-19
18.092287	2.04485e-19
18.078407	2.1138e-19
18.064528	2.18508e-19
18.050648	2.25876e-19
18.036768	2.33492e-19
18.022889	2.41365e-19
18.009009	2.49504e-19
17.995130	2.57916e-19
17.981250	2.66613e-19
17.967370	2.75602e-19
17.953491	2.84895e-19
17.939611	2.945e-19
17.925732	3.0443e-19
17.911852	3.14694e-19
17.897973	3.25304e-19
17.884093	3.36272e-19
17.870213	3.4761e-19
17.856334	3.59329e-19
17.842454	3.71444e-19
17.828575	3.83967e-19
17.814695	3.96912e-19
17.800815	4.10293e-19
17.786936	4.24125e-19
17.773056	4.38424e-19
17.759177	4.53204e-19
17.745297	4.68482e-19
17.731417	4.84276e-19
17.717538	5.00602e-19
17.703658	5.17477e-19
17.689779	5.34922e-19
17.675899	5.52955e-19
17.662020	5.71595e-19
17.648140	5.90863e-19
17.634260	6.10781e-19
17.620381	6.3137e-19
17.606501	6.52653e-19
17.592622	6.74653e-19
17.578742	6.97394e-19
17.564862	7.20902e-19
17.550983	7.45202e-19
17.537103	7.7032e-19
17.523224	7.96286e-19
17.509344	8.23126e-19
17.495464	8.5087e-19
17.481585	8.7955e-19
17.467705	9.09195e-19
17.453826	9.3984e-19
17.439946	9.71517e-19
17.426067	1.00426e-18
17.412187	1.03811e-18
17.398307	1.0731e-18
17.384428	1.10927e-18
17.370548	1.14665e-18
17.356669	1.1853e-18
17.342789	1.22524e-18
17.328909	1.26654e-18
17.315030	1.30922e-18
17.301150	1.35334e-18
17.287271	1.39895e-18
17.273391	1.4461e-18
17.259511	1.49483e-18
17.245632	1.54521e-18
17.231752	1.59728e-18
17.217873	1.65111e-18
17.203993	1.70675e-18
17.190114	1.76427e-18
17.176234	1.82372e-18
17.162354	1.88518e-18
17.148475	1.9487e-18
17.134595	2.01437e-18
17.120716	2.08225e-18
17.106836	2.15241e-18
17.092956	2.22494e-18
17.079077	2.29991e-18
17.065197	2.37741e-18
17.051318	2.45751e-18
17.037438	2.54032e-18
17.023558	2.62591e-18
17.009679	2.71439e-18
16.995799	2.80585e-18
16.981920	2.90039e-18
16.968040	2.99811e-18
16.954161	3.09913e-18
16.940281	3.20354e-18
16.926401	3.31148e-18
16.912522	3.42305e-18
16.898642	3.53837e-18
16.884763	3.65758e-18
16.870883	3.78081e-18
16.857003	3.90818e-18
16.843124	4.03985e-18
16.829244	4.17595e-18
16.815365	4.31663e-18
16.801485	4.46206e-18
16.787605	4.61238e-18
16.773726	4.76776e-18
16.759846	4.92837e-18
16.745967	5.09439e-18
16.732087	5.26601e-18
16.718208	5.4434e-18
16.704328	5.62677e-18
16.690448	5.81631e-18
16.676569	6.01223e-18
16.662689	6.21475e-18
16.648810	6.4241e-18
16.634930	6.64049e-18
16.621050	6.86416e-18
16.607171	7.09537e-18
16.593291	7.33437e-18
16.579412	7.58141e-18
16.565532	7.83677e-18
16.551652	8.10072e-18
16.537773	8.37357e-18
16.523893	8.6556e-18
16.510014	8.94713e-18
16.496134	9.24847e-18
16.482255	9.55996e-18
16.468375	9.88193e-18
16.454495	1.02147e-17
16.440616	1.05588e-17
16.426736	1.09144e-17
16.412857	1.12819e-17
16.398977	1.16619e-17
16.385097	1.20546e-17
16.371218	1.24606e-17
16.357338	1.28802e-17
16.343459	1.3314e-17
16.329579	1.37623e-17
16.315699	1.42258e-17
16.301820	1.47048e-17
16.287940	1.52e-17
16.274061	1.57119e-17
16.260181	1.6241e-17
16.246302	1.67878e-17
16.232422	1.73531e-17
16.218542	1.79375e-17
16.204663	1.85415e-17
16.190783	1.91658e-17
16.176904	1.98111e-17
16.163024	2.04782e-17
16.149144	2.11677e-17
16.135265	2.18804e-17
16.121385	2.26171e-17
16.107506	2.33786e-17
16.093626	2.41657e-17
16.079746	2.49794e-17
16.065867	2.58204e-17
16.051987	2.66897e-17
16.038108	2.75882e-17
16.024228	2.85171e-17
16.010349	2.94771e-17
15.996469	3.04695e-17
15.982589	3.14953e-17
15.968710	3.25556e-17
15.954830	3.36515e-17
15.940951	3.47844e-17
15.927071	3.59554e-17
15.913191	3.71658e-17
15.899312	3.84169e-17
15.885432	3.97101e-17
15.871553	4.10468e-17
15.857673	4.24285e-17
15.843793	4.38567e-17
15.829914	4.5333e-17
15.816034	4.68589e-17
15.802155	4.84362e-17
15.788275	5.00666e-17
15.774396	5.17518e-17
15.760516	5.34937e-17
15.746636	5.52942e-17
15.732757	5.71553e-17
15.718877	5.9079e-17
15.704998	6.10674e-17
15.691118	6.31228e-17
15.677238	6.52472e-17
15.663359	6.74432e-17
15.649479	6.9713e-17
15.635600	7.20592e-17
15.621720	7.44843e-17
15.607840	7.6991e-17
15.593961	7.9582e-17
15.580081	8.22602e-17
15.566202	8.50285e-17
15.552322	8.78899e-17
15.538443	9.08476e-17
15.524563	9.39048e-17
15.510683	9.70647e-17
15.496804	1.00331e-16
15.482924	1.03707e-16
15.469045	1.07197e-16
15.455165	1.10804e-16
15.441285	1.14532e-16
15.427406	1.18386e-16
15.413526	1.2237e-16
15.399647	1.26487e-16
15.385767	1.30743e-16
15.371887	1.35142e-16
15.358008	1.39689e-16
15.344128	1.44389e-16
15.330249	1.49247e-16
15.316369	1.54268e-16
15.302490	1.59459e-16
15.288610	1.64823e-16
15.274730	1.70369e-16
15.260851	1.761e-16
15.246971	1.82025e-16
15.233092	1.88148e-16
15.219212	1.94478e-16
15.205332	2.0102e-16
15.191453	2.07783e-16
15.177573	2.14773e-16
15.163694	2.21997e-16
15.149814	2.29465e-16
15.135934	2.37184e-16
15.122055	2.45163e-16
15.108175	2.53409e-16
15.094296	2.61933e-16
15.080416	2.70744e-16
15.066537	2.79851e-16
15.052657	2.89264e-16
15.038777	2.98993e-16
15.024898	3.0905e-16
15.011018	3.19444e-16
14.997139	3.30189e-16
14.983259	3.41294e-16
14.969379	3.52773e-16
14.955500	3.64637e-16
14.941620	3.76901e-16
14.927741	3.89576e-16
14.913861	4.02678e-16
14.899981	4.1622e-16
14.886102	4.30218e-16
14.872222	4.44686e-16
14.858343	4.5964e-16
14.844463	4.75097e-16
14.830584	4.91074e-16
14.816704	5.07587e-16
14.802824	5.24656e-16
14.788945	5.42298e-16
14.775065	5.60534e-16
14.761186	5.79382e-16
14.747306	5.98864e-16
14.733426	6.19e-16
14.719547	6.39814e-16
14.705667	6.61326e-16
14.691788	6.83562e-16
14.677908	7.06545e-16
14.664028	7.30301e-16
14.650149	7.54854e-16
14.636269	7.80233e-16
14.622390	8.06465e-16
14.608510	8.33579e-16
14.594631	8.61603e-16
14.580751	8.90569e-16
14.566871	9.20509e-16
14.552992	9.51454e-16
14.539112	9.8344e-16
14.525233	1.0165e-15
14.511353	1.05067e-15
14.497473	1.08599e-15
14.483594	1.1225e-15
14.469714	1.16023e-15
14.455835	1.19923e-15
14.441955	1.23954e-15
14.428075	1.2812e-15
14.414196	1.32427e-15
14.400316	1.36878e-15
14.386437	1.41479e-15
14.372557	1.46234e-15
14.358678	1.51149e-15
14.344798	1.56229e-15
14.330918	1.6148e-15
14.317039	1.66907e-15
14.303159	1.72516e-15
14.289280	1.78314e-15
14.275400	1.84307e-15
14.261520	1.90501e-15
14.247641	1.96903e-15
14.233761	2.0352e-15
14.219882	2.10359e-15
14.206002	2.17428e-15
14.192122	2.24735e-15
14.178243	2.32287e-15
14.164363	2.40092e-15
14.150484	2.4816e-15
14.136604	2.56499e-15
14.122725	2.65117e-15
14.108845	2.74025e-15
14.094965	2.83233e-15
14.081086	2.92749e-15
14.067206	3.02585e-15
14.053327	3.12752e-15
14.039447	3.23259e-15
14.025567	3.3412e-15
14.011688	3.45345e-15
13.997808	3.56948e-15
13.983929	3.6894e-15
13.970049	3.81334e-15
13.956169	3.94145e-15
13.942290	4.07386e-15
13.928410	4.21071e-15
13.914531	4.35216e-15
13.900651	4.49836e-15
13.886772	4.64947e-15
13.872892	4.80565e-15
13.859012	4.96707e-15
13.845133	5.13392e-15
13.831253	5.30636e-15
13.817374	5.48459e-15
13.803494	5.66881e-15
13.789614	5.85921e-15
13.775735	6.05601e-15
13.761855	6.2594e-15
13.747976	6.46963e-15
13.734096	6.68692e-15
13.720216	6.91149e-15
13.706337	7.14361e-15
13.692457	7.38351e-15
13.678578	7.63147e-15
13.664698	7.88775e-15
13.650819	8.15264e-15
13.636939	8.42641e-15
13.623059	8.70937e-15
13.609180	9.00183e-15
13.595300	9.3041e-15
13.581421	9.61652e-15
13.567541	9.93943e-15
13.553661	1.02732e-14
13.539782	1.06181e-14
13.525902	1.09746e-14
13.512023	1.13431e-14
13.498143	1.17239e-14
13.484263	1.21176e-14
13.470384	1.25244e-14
13.456504	1.29449e-14
13.442625	1.33795e-14
13.428745	1.38286e-14
13.414866	1.42929e-14
13.400986	1.47727e-14
13.387106	1.52686e-14
13.373227	1.57812e-14
13.359347	1.63109e-14
13.345468	1.68584e-14
13.331588	1.74243e-14
13.317708	1.80092e-14
13.303829	1.86137e-14
13.289949	1.92385e-14
13.276070	1.98842e-14
13.262190	2.05516e-14
13.248310	2.12414e-14
13.234431	2.19543e-14
13.220551	2.26911e-14
13.206672	2.34527e-14
13.192792	2.42398e-14
13.178913	2.50533e-14
13.165033	2.5894e-14
13.151153	2.6763e-14
13.137274	2.76611e-14
13.123394	2.85894e-14
13.109515	2.95487e-14
13.095635	3.05403e-14
13.081755	3.15651e-14
13.067876	3.26242e-14
13.053996	3.37189e-14
13.040117	3.48503e-14
13.026237	3.60196e-14
13.012357	3.72282e-14
12.998478	3.84772e-14
12.984598	3.97682e-14
12.970719	4.11024e-14
12.956839	4.24813e-14
12.942960	4.39065e-14
12.929080	4.53795e-14
12.915200	4.69019e-14
12.901321	4.84753e-14
12.887441	5.01014e-14
12.873562	5.17821e-14
12.859682	5.35191e-14
12.845802	5.53143e-14
12.831923	5.71697e-14
12.818043	5.90874e-14
12.804164	6.10692e-14
12.790284	6.31176e-14
12.776404	6.52346e-14
12.762525	6.74225e-14
12.748645	6.96838e-14
12.734766	7.20208e-14
12.720886	7.44362e-14
12.707007	7.69326e-14
12.693127	7.95126e-14
12.679247	8.21791e-14
12.665368	8.49349e-14
12.651488	8.77831e-14
12.637609	9.07268e-14
12.623729	9.3769e-14
12.609849	9.69133e-14
12.595970	1.00163e-13
12.582090	1.03521e-13
12.568211	1.06992e-13
12.554331	1.1058e-13
12.540451	1.14287e-13
12.526572	1.18119e-13
12.512692	1.22079e-13
12.498813	1.26172e-13
12.484933	1.30402e-13
12.471054	1.34773e-13
12.457174	1.39291e-13
12.443294	1.43961e-13
12.429415	1.48787e-13
12.415535	1.53774e-13
12.401656	1.58929e-13
12.387776	1.64256e-13
12.373896	1.69762e-13
12.360017	1.75452e-13
12.346137	1.81332e-13
12.332258	1.8741e-13
12.318378	1.93691e-13
12.304498	2.00183e-13
12.290619	2.06892e-13
12.276739	2.13826e-13
12.262860	2.20991e-13
12.248980	2.28397e-13
12.235101	2.36051e-13
12.221221	2.43961e-13
12.207341	2.52136e-13
12.193462	2.60585e-13
12.179582	2.69317e-13
12.165703	2.78341e-13
12.151823	2.87667e-13
12.137943	2.97305e-13
12.124064	3.07267e-13
12.110184	3.17561e-13
12.096305	3.282e-13
12.082425	3.39196e-13
12.068545	3.50559e-13
12.054666	3.62303e-13
12.040786	3.74441e-13
12.026907	3.86984e-13
12.013027	3.99947e-13
11.999148	4.13344e-13
11.985268	4.2719e-13
11.971388	4.41499e-13
11.957509	4.56287e-13
11.943629	4.7157e-13
11.929750	4.87364e-13
11.915870	5.03687e-13
11.901990	5.20556e-13
11.888111	5.3799e-13
11.874231	5.56007e-13
11.860352	5.74628e-13
11.846472	5.93871e-13
11.832592	6.13758e-13
11.818713	6.3431e-13
11.804833	6.55551e-13
11.790954	6.77501e-13
11.777074	7.00187e-13
11.763195	7.23631e-13
11.749315	7.4786e-13
11.735435	7.72899e-13
11.721556	7.98776e-13
11.707676	8.25518e-13
11.693797	8.53155e-13
11.679917	8.81717e-13
11.666037	9.11234e-13
11.652158	9.41738e-13
11.638278	9.73263e-13
11.624399	1.00584e-12
11.610519	1.03951e-12
11.596639	1.07431e-12
11.582760	1.11026e-12
11.568880	1.14743e-12
11.555001	1.18583e-12
11.541121	1.22552e-12
11.527242	1.26653e-12
11.513362	1.30892e-12
11.499482	1.35272e-12
11.485603	1.39799e-12
11.471723	1.44477e-12
11.457844	1.49312e-12
11.443964	1.54308e-12
11.430084	1.59472e-12
11.416205	1.64808e-12
11.402325	1.70322e-12
11.388446	1.76021e-12
11.374566	1.8191e-12
11.360686	1.87996e-12
11.346807	1.94286e-12
11.332927	2.00785e-12
11.319048	2.07502e-12
11.305168	2.14444e-12
11.291289	2.21617e-12
11.277409	2.29031e-12
11.263529	2.36692e-12
11.249650	2.44609e-12
11.235770	2.5279e-12
11.221891	2.61245e-12
11.208011	2.69983e-12
11.194131	2.79013e-12
11.180252	2.88344e-12
11.166372	2.97987e-12
11.152493	3.07952e-12
11.138613	3.1825e-12
11.124733	3.28893e-12
11.110854	3.3989e-12
11.096974	3.51256e-12
11.083095	3.63001e-12
11.069215	3.75138e-12
11.055336	3.8768e-12
11.041456	4.00642e-12
11.027576	4.14037e-12
11.013697	4.27879e-12
10.999817	4.42183e-12
10.985938	4.56965e-12
10.972058	4.72241e-12
10.958178	4.88027e-12
10.944299	5.0434e-12
10.930419	5.21197e-12
10.916540	5.38618e-12
10.902660	5.56621e-12
10.888780	5.75224e-12
10.874901	5.94449e-12
10.861021	6.14316e-12
10.847142	6.34846e-12
10.833262	6.56061e-12
10.819383	6.77985e-12
10.805503	7.0064e-12
10.791623	7.24052e-12
10.777744	7.48245e-12
10.763864	7.73246e-12
10.749985	7.99081e-12
10.736105	8.25779e-12
10.722225	8.53368e-12
10.708346	8.81877e-12
10.694466	9.11338e-12
10.680587	9.41783e-12
10.666707	9.73243e-12
10.652827	1.00575e-11
10.638948	1.03935e-11
10.625068	1.07406e-11
10.611189	1.10994e-11
10.597309	1.14701e-11
10.583429	1.18532e-11
10.569550	1.2249e-11
10.555670	1.26581e-11
10.541791	1.30808e-11
10.527911	1.35176e-11
10.514032	1.3969e-11
10.500152	1.44355e-11
10.486272	1.49175e-11
10.472393	1.54155e-11
10.458513	1.59302e-11
10.444634	1.64621e-11
10.430754	1.70117e-11
10.416874	1.75796e-11
10.402995	1.81665e-11
10.389115	1.87729e-11
10.375236	1.93995e-11
10.361356	2.00471e-11
10.347476	2.07162e-11
10.333597	2.14077e-11
10.319717	2.21222e-11
10.305838	2.28605e-11
10.291958	2.36234e-11
10.278079	2.44118e-11
10.264199	2.52264e-11
10.250319	2.60682e-11
10.236440	2.69381e-11
10.222560	2.78369e-11
10.208681	2.87657e-11
10.194801	2.97255e-11
10.180921	3.07172e-11
10.167042	3.1742e-11
10.153162	3.2801e-11
10.139283	3.38952e-11
10.125403	3.50259e-11
10.111523	3.61942e-11
10.097644	3.74015e-11
10.083764	3.8649e-11
10.069885	3.99381e-11
10.056005	4.12701e-11
10.042126	4.26465e-11
10.028246	4.40687e-11
10.014366	4.55383e-11
10.000487	4.70569e-11
9.986607	4.8626e-11
9.972728	5.02474e-11
9.958848	5.19228e-11
9.944968	5.36539e-11
9.931089	5.54427e-11
9.917209	5.72911e-11
9.903330	5.92011e-11
9.889450	6.11746e-11
9.875570	6.32138e-11
9.861691	6.53209e-11
9.847811	6.74982e-11
9.833932	6.97479e-11
9.820052	7.20726e-11
9.806173	7.44746e-11
9.792293	7.69565e-11
9.778413	7.95211e-11
9.764534	8.2171e-11
9.750654	8.49091e-11
9.736775	8.77383e-11
9.722895	9.06617e-11
9.709015	9.36823e-11
9.695136	9.68035e-11
9.681256	1.00028e-10
9.667377	1.03361e-10
9.653497	1.06804e-10
9.639617	1.10362e-10
9.625738	1.14038e-10
9.611858	1.17836e-10
9.597979	1.21761e-10
9.584099	1.25816e-10
9.570220	1.30006e-10
9.556340	1.34335e-10
9.542460	1.38809e-10
9.528581	1.43431e-10
9.514701	1.48207e-10
9.500822	1.53141e-10
9.486942	1.5824e-10
9.473062	1.63508e-10
9.459183	1.68952e-10
9.445303	1.74576e-10
9.431424	1.80387e-10
9.417544	1.86392e-10
9.403664	1.92596e-10
9.389785	1.99006e-10
9.375905	2.05629e-10
9.362026	2.12473e-10
9.348146	2.19544e-10
9.334267	2.26849e-10
9.320387	2.34398e-10
9.306507	2.42197e-10
9.292628	2.50256e-10
9.278748	2.58582e-10
9.264869	2.67185e-10
9.250989	2.76073e-10
9.237109	2.85257e-10
9.223230	2.94746e-10
9.209350	3.0455e-10
9.195471	3.14679e-10
9.181591	3.25145e-10
9.167711	3.35959e-10
9.153832	3.47131e-10
9.139952	3.58675e-10
9.126073	3.70602e-10
9.112193	3.82925e-10
9.098314	3.95657e-10
9.084434	4.08811e-10
9.070554	4.22402e-10
9.056675	4.36445e-10
9.042795	4.50953e-10
9.028916	4.65943e-10
9.015036	4.8143e-10
9.001156	4.97432e-10
8.987277	5.13964e-10
8.973397	5.31045e-10
8.959518	5.48692e-10
8.945638	5.66925e-10
8.931758	5.85763e-10
8.917879	6.05226e-10
8.903999	6.25335e-10
8.890120	6.4611e-10
8.876240	6.67574e-10
8.862361	6.89751e-10
8.848481	7.12662e-10
8.834601	7.36334e-10
8.820722	7.6079e-10
8.806842	7.86057e-10
8.792963	8.12162e-10
8.779083	8.39132e-10
8.765203	8.66997e-10
8.751324	8.95785e-10
8.737444	9.25527e-10
8.723565	9.56255e-10
8.709685	9.88001e-10
8.695805	1.0208e-09
8.681926	1.05468e-09
8.668046	1.08969e-09
8.654167	1.12586e-09
8.640287	1.16323e-09
8.626408	1.20183e-09
8.612528	1.24171e-09
8.598648	1.28292e-09
8.584769	1.32548e-09
8.570889	1.36946e-09
8.557010	1.4149e-09
8.543130	1.46184e-09
8.529250	1.51033e-09
8.515371	1.56043e-09
8.501491	1.61219e-09
8.487612	1.66566e-09
8.473732	1.7209e-09
8.459852	1.77797e-09
8.445973	1.83693e-09
8.432093	1.89784e-09
8.418214	1.96076e-09
8.404334	2.02577e-09
8.390455	2.09293e-09
8.376575	2.16231e-09
8.362695	2.23398e-09
8.348816	2.30803e-09
8.334936	2.38453e-09
8.321057	2.46355e-09
8.307177	2.54519e-09
8.293297	2.62953e-09
8.279418	2.71666e-09
8.265538	2.80667e-09
8.251659	2.89966e-09
8.237779	2.99572e-09
8.223899	3.09495e-09
8.210020	3.19747e-09
8.196140	3.30337e-09
8.182261	3.41278e-09
8.168381	3.5258e-09
8.154502	3.64255e-09
8.140622	3.76316e-09
8.126742	3.88776e-09
8.112863	4.01648e-09
8.098983	4.14944e-09
8.085104	4.2868e-09
8.071224	4.42869e-09
8.057344	4.57528e-09
8.043465	4.7267e-09
8.029585	4.88312e-09
8.015706	5.04471e-09
8.001826	5.21163e-09
7.987946	5.38406e-09
7.974067	5.56218e-09
7.960187	5.74618e-09
7.946308	5.93626e-09
7.932428	6.13261e-09
7.918549	6.33543e-09
7.904669	6.54495e-09
7.890789	6.76139e-09
7.876910	6.98496e-09
7.863030	7.2159e-09
7.849151	7.45447e-09
7.835271	7.7009e-09
7.821391	7.95546e-09
7.807512	8.21841e-09
7.793632	8.49003e-09
7.779753	8.77061e-09
7.765873	9.06044e-09
7.751993	9.35982e-09
7.738114	9.66906e-09
7.724234	9.9885e-09
7.710355	1.03185e-08
7.696475	1.06593e-08
7.682596	1.10114e-08
7.668716	1.1375e-08
7.654836	1.17507e-08
7.640957	1.21387e-08
7.627077	1.25395e-08
7.613198	1.29535e-08
7.599318	1.33811e-08
7.585438	1.38228e-08
7.571559	1.42791e-08
7.557679	1.47503e-08
7.543800	1.52371e-08
7.529920	1.57399e-08
7.516040	1.62592e-08
7.502161	1.67957e-08
7.488281	1.73497e-08
7.474402	1.7922e-08
7.460522	1.85132e-08
7.446643	1.91237e-08
7.432763	1.97544e-08
7.418883	2.04058e-08
7.405004	2.10786e-08
7.391124	2.17735e-08
7.377245	2.24913e-08
7.363365	2.32326e-08
7.349485	2.39983e-08
7.335606	2.47892e-08
7.321726	2.56061e-08
7.307847	2.64498e-08
7.293967	2.73212e-08
7.280087	2.82213e-08
7.266208	2.91509e-08
7.252328	3.0111e-08
7.238449	3.11027e-08
7.224569	3.21269e-08
7.210690	3.31847e-08
7.196810	3.42773e-08
7.182930	3.54057e-08
7.169051	3.65711e-08
7.155171	3.77748e-08
7.141292	3.9018e-08
7.127412	4.03019e-08
7.113532	4.1628e-08
7.099653	4.29975e-08
7.085773	4.4412e-08
7.071894	4.58728e-08
7.058014	4.73816e-08
7.044134	4.89397e-08
7.030255	5.0549e-08
7.016375	5.2211e-08
7.002496	5.39274e-08
6.988616	5.57001e-08
6.974737	5.75308e-08
6.960857	5.94215e-08
6.946977	6.13741e-08
6.933098	6.33907e-08
6.919218	6.54732e-08
6.905339	6.7624e-08
6.891459	6.98451e-08
6.877579	7.2139e-08
6.863700	7.45079e-08
6.849820	7.69542e-08
6.835941	7.94807e-08
6.822061	8.20897e-08
6.808181	8.47841e-08
6.794302	8.75666e-08
6.780422	9.044e-08
6.766543	9.34074e-08
6.752663	9.64717e-08
6.738784	9.96362e-08
6.724904	1.02904e-07
6.711024	1.06279e-07
6.697145	1.09764e-07
6.683265	1.13362e-07
6.669386	1.17079e-07
6.655506	1.20916e-07
6.641626	1.24879e-07
6.627747	1.28971e-07
6.613867	1.33197e-07
6.599988	1.3756e-07
6.586108	1.42066e-07
6.572228	1.46719e-07
6.558349	1.51524e-07
6.544469	1.56485e-07
6.530590	1.61608e-07
6.516710	1.66898e-07
6.502831	1.72361e-07
6.488951	1.78001e-07
6.475071	1.83825e-07
6.461192	1.89839e-07
6.447312	1.96049e-07
6.433433	2.02461e-07
6.419553	2.09082e-07
6.405673	2.15918e-07
6.391794	2.22977e-07
6.377914	2.30265e-07
6.364035	2.37791e-07
6.350155	2.45561e-07
6.336275	2.53585e-07
6.322396	2.61869e-07
6.308516	2.70422e-07
6.294637	2.79253e-07
6.280757	2.88371e-07
6.266878	2.97786e-07
6.252998	3.07506e-07
6.239118	3.17542e-07
6.225239	3.27904e-07
6.211359	3.38603e-07
6.197480	3.49648e-07
6.183600	3.61052e-07
6.169720	3.72827e-07
6.155841	3.84983e-07
6.141961	3.97533e-07
6.128082	4.1049e-07
6.114202	4.23868e-07
6.100322	4.37679e-07
6.086443	4.51937e-07
6.072563	4.66657e-07
6.058684	4.81855e-07
6.044804	4.97544e-07
6.030925	5.13741e-07
6.017045	5.30463e-07
6.003165	5.47726e-07
5.989286	5.65547e-07
5.975406	5.83945e-07
5.961527	6.02938e-07
5.947647	6.22545e-07
5.933767	6.42785e-07
5.919888	6.6368e-07
5.906008	6.8525e-07
5.892129	7.07517e-07
5.878249	7.30502e-07
5.864369	7.5423e-07
5.850490	7.78724e-07
5.836610	8.04008e-07
5.822731	8.30108e-07
5.808851	8.57049e-07
5.794972	8.84859e-07
5.781092	9.13566e-07
5.767212	9.43198e-07
5.753333	9.73785e-07
5.739453	1.00536e-06
5.725574	1.03795e-06
5.711694	1.07158e-06
5.697814	1.1063e-06
5.683935	1.14214e-06
5.670055	1.17913e-06
5.656176	1.21731e-06
5.642296	1.25672e-06
5.628416	1.29739e-06
5.614537	1.33937e-06
5.600657	1.3827e-06
5.586778	1.42742e-06
5.572898	1.47358e-06
5.559019	1.52121e-06
5.545139	1.57038e-06
5.531259	1.62112e-06
5.517380	1.67349e-06
5.503500	1.72753e-06
5.489621	1.78331e-06
5.475741	1.84088e-06
5.461861	1.90029e-06
5.447982	1.9616e-06
5.434102	2.02487e-06
5.420223	2.09016e-06
5.406343	2.15755e-06
5.392463	2.22708e-06
5.378584	2.29884e-06
5.364704	2.37289e-06
5.350825	2.44931e-06
5.336945	2.52816e-06
5.323066	2.60954e-06
5.309186	2.6935e-06
5.295306	2.78015e-06
5.281427	2.86955e-06
5.267547	2.9618e-06
5.253668	3.057e-06
5.239788	3.15522e-06
5.225908	3.25656e-06
5.212029	3.36114e-06
5.198149	3.46903e-06
5.184270	3.58036e-06
5.170390	3.69522e-06
5.156510	3.81373e-06
5.142631	3.936e-06
5.128751	4.06215e-06
5.114872	4.1923e-06
5.100992	4.32658e-06
5.087113	4.46512e-06
5.073233	4.60804e-06
5.059353	4.75548e-06
5.045474	4.90759e-06
5.031594	5.06452e-06
5.017715	5.2264e-06
5.003835	5.3934e-06
4.989955	5.56567e-06
4.976076	5.74338e-06
4.962196	5.9267e-06
4.948317	6.1158e-06
4.934437	6.31086e-06
4.920557	6.51206e-06
4.906678	6.7196e-06
4.892798	6.93367e-06
4.878919	7.15448e-06
4.865039	7.38222e-06
4.851160	7.61712e-06
4.837280	7.8594e-06
4.823400	8.10928e-06
4.809521	8.36699e-06
4.795641	8.63279e-06
4.781762	8.90691e-06
4.767882	9.18961e-06
4.754002	9.48116e-06
4.740123	9.78182e-06
4.726243	1.00919e-05
4.712364	1.04116e-05
4.698484	1.07413e-05
4.684604	1.10813e-05
4.670725	1.14319e-05
4.656845	1.17935e-05
4.642966	1.21662e-05
4.629086	1.25506e-05
4.615207	1.29469e-05
4.601327	1.33555e-05
4.587447	1.37768e-05
4.573568	1.42112e-05
4.559688	1.4659e-05
4.545809	1.51207e-05
4.531929	1.55967e-05
4.518049	1.60873e-05
4.504170	1.65932e-05
4.490290	1.71146e-05
4.476411	1.76522e-05
4.462531	1.82062e-05
4.448651	1.87774e-05
4.434772	1.93661e-05
4.420892	1.99729e-05
4.407013	2.05983e-05
4.393133	2.12429e-05
4.379254	2.19073e-05
4.365374	2.2592e-05
4.351494	2.32976e-05
4.337615	2.40248e-05
4.323735	2.47742e-05
4.309856	2.55464e-05
4.295976	2.63422e-05
4.282096	2.71622e-05
4.268217	2.8007e-05
4.254337	2.88775e-05
4.240458	2.97745e-05
4.226578	3.06985e-05
4.212698	3.16505e-05
4.198819	3.26313e-05
4.184939	3.36417e-05
4.171060	3.46825e-05
4.157180	3.57546e-05
4.143301	3.6859e-05
4.129421	3.79965e-05
4.115541	3.91681e-05
4.101662	4.03747e-05
4.087782	4.16174e-05
4.073903	4.28972e-05
4.060023	4.42151e-05
4.046143	4.55723e-05
4.032264	4.69697e-05
4.018384	4.84085e-05
4.004505	4.989e-05
3.990625	5.14152e-05
3.976745	5.29855e-05
3.962866	5.46019e-05
3.948986	5.62659e-05
3.935107	5.79787e-05
3.921227	5.97417e-05
3.907348	6.15561e-05
3.893468	6.34235e-05
3.879588	6.53452e-05
3.865709	6.73227e-05
3.851829	6.93575e-05
3.837950	7.14512e-05
3.824070	7.36052e-05
3.810190	7.58211e-05
3.796311	7.81007e-05
3.782431	8.04455e-05
3.768552	8.28573e-05
3.754672	8.53377e-05
3.740792	8.78886e-05
3.726913	9.05117e-05
3.713033	9.32088e-05
3.699154	9.59818e-05
3.685274	9.88325e-05
3.671395	0.000101763
3.657515	0.000104775
3.643635	0.000107871
3.629756	0.000111052
3.615876	0.000114321
3.601997	0.00011768
3.588117	0.000121131
3.574237	0.000124675
3.560358	0.000128316
3.546478	0.000132055
3.532599	0.000135894
3.518719	0.000139835
3.504839	0.000143882
3.490960	0.000148035
3.477080	0.000152298
3.463201	0.000156672
3.449321	0.000161159
3.435442	0.000165763
3.421562	0.000170484
3.407682	0.000175325
3.393803	0.000180289
3.379923	0.000185377
3.366044	0.000190591
3.352164	0.000195934
3.338284	0.000201407
3.324405	0.000207012
3.310525	0.000212751
3.296646	0.000218626
3.282766	0.000224638
3.268886	0.000230789
3.255007	0.000237079
3.241127	0.000243511
3.227248	0.000250084
3.213368	0.0002568
3.199489	0.000263659
3.185609	0.000270661
3.171729	0.000277805
3.157850	0.000285093
3.143970	0.000292521
3.130091	0.00030009
3.116211	0.000307797
3.102331	0.000315639
3.088452	0.000323613
3.074572	0.000331716
3.060693	0.000339943
3.046813	0.000348287
3.032933	0.000356743
3.019054	0.000365301
3.005174	0.000373951
2.991295	0.000382684
2.977415	0.000391485
2.963536	0.000400338
2.949656	0.000409225
2.935776	0.000418124
2.921897	0.000427009
2.908017	0.000435849
2.894138	0.000444605
2.880258	0.000453233
2.866378	0.000461675
2.852499	0.00046986
2.838619	0.000477691
2.824740	0.000485039
2.810860	0.000491706
2.796980	0.00049735
&
```
