## Supplementary material for "All-at-once RNA folding with 3D motif prediction framed by evolutionary information": RF02567_Va-907.power

```
# Power analysis of given structure
#
# Powertype = SINGLE SUBSTITUTIONS
# covary left_pos right_pos substitutions power
#----------------------------------------------------------------
2		79		0		0.00
3		78		0		0.00
4		77		1		0.00
6		40		0		0.00
7		39		0		0.00
8		38		0		0.00
9		37		0		0.00
10		36		0		0.00
11		35		0		0.00
12		33		0		0.00
13		32		0		0.00
14		31		1		0.00
15		30		0		0.00
16		29		0		0.00
17		28		0		0.00
41		63		0		0.00
42		62		0		0.00
43		61		0		0.00
45		59		0		0.00
46		58		0		0.00
47		57		0		0.00
48		56		0		0.00
85		310		0		0.00
86		309		0		0.00
87		308		0		0.00
91		304		0		0.00
92		303		0		0.00
93		302		0		0.00
97		140		0		0.00
98		139		0		0.00
99		138		0		0.00
100		137		0		0.00
101		136		0		0.00
102		135		1		0.00
104		134		0		0.00
105		133		0		0.00
106		132		0		0.00
107		131		0		0.00
108		130		0		0.00
110		129		1		0.00
111		128		0		0.00
113		126		0		0.00
114		125		1		0.00
115		122		0		0.00
116		121		0		0.00
148		301		0		0.00
149		300		0		0.00
150		299		0		0.00
151		298		0		0.00
152		297		0		0.00
153		296		0		0.00
156		281		0		0.00
157		280		0		0.00
159		278		0		0.00
160		277		0		0.00
161		276		0		0.00
163		275		1		0.00
164		274		0		0.00
165		273		1		0.00
166		272		0		0.00
167		271		0		0.00
168		270		1		0.00
169		269		0		0.00
171		250		0		0.00
172		249		0		0.00
173		248		0		0.00
174		247		0		0.00
176		245		1		0.00
177		244		0		0.00
178		243		1		0.00
182		240		1		0.00
183		239		0		0.00
184		238		0		0.00
185		237		0		0.00
186		236		0		0.00
187		235		0		0.00
188		234		0		0.00
189		233		0		0.00
190		232		1		0.00
192		209		0		0.00
193		208		0		0.00
194		207		0		0.00
195		206		0		0.00
196		205		0		0.00
211		227		0		0.00
212		226		0		0.00
213		225		0		0.00
214		224		0		0.00
215		223		0		0.00
216		222		0		0.00
251		266		0		0.00
252		265		0		0.00
253		264		0		0.00
254		263		0		0.00
255		262		0		0.00
256		261		0		0.00
283		295		0		0.00
284		294		0		0.00
285		293		0		0.00
286		292		0		0.00
#
# BPAIRS 100
# avg substitutions per BP 0.1
# BPAIRS expected to covary 0.0 +/- 0.0
# BPAIRS observed to covary 0
#
```
