## Supplementary material for "All-at-once RNA folding with 3D motif prediction framed by evolutionary information": RF02567_Va-907.surv

```
0.000000	0.01
-0.003912	1
&
2.415070	2.07879e-05
2.335030	0.000103939
1.338979	0.000124727
1.303406	0.000166303
1.250046	0.000187091
1.205579	0.000311818
1.143326	0.000332606
0.965460	0.000353394
0.832060	0.000394969
0.680874	0.000436545
0.458541	0.000478121
0.431861	0.000540484
0.422967	0.000623636
0.396287	0.000665212
0.325141	0.000685999
0.307354	0.000727575
0.298461	0.000789939
0.245101	0.000810727
0.182848	0.00087309
0.076128	0.000914666
0.058341	0.000956242
0.049448	0.000997817
0.031661	0.00101861
0.022768	0.00110176
0.004981	0.00112254
-0.003912	0.997589
-0.021698	0.997693
-0.030592	0.997734
-0.039485	0.997859
-0.048378	0.99788
-0.057272	0.997921
-0.066165	0.997942
-0.075058	0.998067
-0.083952	0.998088
-0.101738	0.998129
-0.110632	0.99815
-0.137312	0.998212
-0.146205	0.998316
-0.155098	0.998358
-0.163992	0.998379
-0.172885	0.998503
-0.181778	0.998524
-0.208458	0.998566
-0.226245	0.99867
-0.235138	0.998732
-0.244031	0.998774
-0.252925	0.998857
-0.279605	0.998919
-0.297391	0.998961
-0.315178	0.999023
-0.332965	0.999148
-0.341858	0.99921
-0.350751	0.999272
-0.377431	0.999314
-0.386324	0.999439
-0.395218	0.99946
-0.421898	0.999501
-0.466364	0.999543
-0.475258	0.999584
-0.493044	0.999605
-0.510831	0.99973
-0.528618	0.999771
-0.537511	0.999813
-0.599764	0.999854
-0.715377	0.999938
-0.982177	0.999979
-1.195616	1
&
3.126536	6.91491e-08
2.850843	5.53193e-07
2.841950	1.03724e-06
2.806376	1.31383e-06
2.797483	1.38298e-06
2.788590	1.52128e-06
2.779696	1.59043e-06
2.770803	1.65958e-06
2.744123	1.72873e-06
2.690763	1.79788e-06
2.584043	1.93618e-06
2.557363	3.04256e-06
2.539577	4.01065e-06
2.477324	4.56384e-06
2.432857	4.84044e-06
2.423964	4.97874e-06
2.415070	1.79096e-05
2.388390	1.87394e-05
2.379497	1.9016e-05
2.370604	1.92235e-05
2.361710	1.95001e-05
2.352817	2.07447e-05
2.343924	2.19203e-05
2.335030	7.36438e-05
2.326137	7.44045e-05
2.317244	7.4681e-05
2.308351	7.48193e-05
2.299457	7.48885e-05
2.290564	7.66864e-05
2.281671	7.80694e-05
2.272777	7.81385e-05
2.263884	7.84151e-05
2.254991	8.05587e-05
2.246097	8.24258e-05
2.237204	8.27023e-05
2.228311	8.32555e-05
2.219417	8.36013e-05
2.210524	8.41545e-05
2.201631	8.44311e-05
2.192737	8.57449e-05
2.183844	8.58832e-05
2.166057	9.00322e-05
2.157164	9.14151e-05
2.130484	9.15534e-05
2.121591	9.20375e-05
2.103804	9.2729e-05
2.094911	9.31439e-05
2.086018	9.34205e-05
2.077124	9.37662e-05
2.068231	9.54258e-05
2.059338	9.55641e-05
2.050444	9.5979e-05
2.041551	9.61173e-05
2.032658	9.87449e-05
2.023764	9.90215e-05
2.005978	9.94364e-05
1.970404	9.95747e-05
1.943725	0.000100543
1.925938	0.000100819
1.917045	0.000101096
1.890365	0.000101373
1.845898	0.000101649
1.837005	0.000101926
1.801431	0.000102064
1.756965	0.000102133
1.694712	0.000102202
1.650245	0.000102272
1.614672	0.000102341
1.490165	0.00010241
1.365659	0.000102756
1.356766	0.000103032
1.347872	0.000104415
1.338979	0.000118522
1.330086	0.000119766
1.321192	0.000123915
1.312299	0.000125022
1.303406	0.000151921
1.294512	0.000152543
1.285619	0.000153995
1.276726	0.000160703
1.267832	0.000162362
1.258939	0.000168724
1.250046	0.000186011
1.241153	0.000189192
1.232259	0.00019583
1.223366	0.00019832
1.214473	0.00020233
1.205579	0.000281506
1.196686	0.000283235
1.187793	0.000283926
1.178899	0.000285102
1.170006	0.000286623
1.161113	0.000288214
1.152219	0.000290634
1.143326	0.000305086
1.125539	0.00030557
1.116646	0.000308474
1.098859	0.000308889
1.089966	0.000309304
1.081073	0.000309511
1.072179	0.000309788
1.045500	0.000310341
1.036606	0.00031041
1.027713	0.000310549
1.018820	0.000312139
1.009926	0.000313176
1.001033	0.000313591
0.992140	0.000313799
0.983246	0.000313868
0.965460	0.000327144
0.956566	0.000327283
0.947673	0.000327559
0.938780	0.000328113
0.929886	0.000328251
0.920993	0.000328389
0.912100	0.00033074
0.903206	0.000331086
0.885420	0.000331224
0.876527	0.000331501
0.867633	0.000331777
0.858740	0.000333645
0.849847	0.000334129
0.840953	0.000336203
0.832060	0.000363309
0.823167	0.000364623
0.814273	0.000364762
0.805380	0.000366283
0.796487	0.000367044
0.787593	0.000368703
0.778700	0.000369671
0.769807	0.000369948
0.752020	0.000371192
0.743127	0.000371262
0.734233	0.000371538
0.725340	0.000374028
0.716447	0.000374235
0.707553	0.000375825
0.698660	0.000376379
0.689767	0.000377485
0.680874	0.00040473
0.671980	0.00040549
0.663087	0.000407357
0.654194	0.000409086
0.645300	0.000409916
0.636407	0.000410538
0.627514	0.000411368
0.618620	0.000411576
0.609727	0.000412129
0.600834	0.000414203
0.591940	0.000414756
0.583047	0.000416139
0.574154	0.000416969
0.565260	0.000417246
0.556367	0.000417522
0.547474	0.00041856
0.538580	0.000418836
0.529687	0.000419389
0.520794	0.000421187
0.511901	0.000424022
0.503007	0.000424576
0.494114	0.000427272
0.485221	0.000431836
0.476327	0.000437092
0.467434	0.000442278
0.458541	0.00047457
0.449647	0.000479826
0.440754	0.000483491
0.431861	0.000527469
0.422967	0.000582028
0.414074	0.000584863
0.405181	0.000595927
0.396287	0.000624002
0.387394	0.000627528
0.378501	0.000631608
0.369607	0.000637624
0.360714	0.000643294
0.351821	0.000649794
0.342928	0.000652284
0.334034	0.000653044
0.325141	0.000670124
0.316248	0.000672683
0.307354	0.000703247
0.298461	0.00074439
0.289568	0.000745912
0.280674	0.000748747
0.271781	0.000754279
0.262888	0.000756491
0.253994	0.000758566
0.245101	0.00077288
0.236208	0.000774678
0.227314	0.000775092
0.218421	0.000775853
0.209528	0.000777513
0.200634	0.000778204
0.191741	0.000778896
0.182848	0.000820316
0.173954	0.000820385
0.165061	0.000823082
0.156168	0.000825226
0.147275	0.000828061
0.138381	0.00082896
0.129488	0.000829859
0.120595	0.000830481
0.111701	0.000831795
0.102808	0.000834215
0.093915	0.000838364
0.085021	0.000841337
0.076128	0.000870726
0.067235	0.000878263
0.058341	0.000914774
0.049448	0.000949763
0.040555	0.000959444
0.031661	0.000983854
0.022768	0.00104685
0.013875	0.00105992
0.004981	0.00108951
-0.003912	0.997748
-0.012805	0.997764
-0.021698	0.997844
-0.030592	0.997878
-0.039485	0.997963
-0.048378	0.997989
-0.057272	0.998032
-0.066165	0.998056
-0.075058	0.998144
-0.083952	0.998175
-0.092845	0.998184
-0.101738	0.998222
-0.110632	0.998246
-0.119525	0.998266
-0.128418	0.998277
-0.137312	0.99833
-0.146205	0.998411
-0.155098	0.99845
-0.163992	0.998481
-0.172885	0.998566
-0.181778	0.9986
-0.190672	0.998617
-0.199565	0.998631
-0.208458	0.998664
-0.217351	0.998676
-0.226245	0.998753
-0.235138	0.998803
-0.244031	0.998842
-0.252925	0.998911
-0.261818	0.998918
-0.270711	0.998933
-0.279605	0.998992
-0.288498	0.999002
-0.297391	0.999034
-0.306285	0.99904
-0.315178	0.999089
-0.324071	0.999096
-0.332965	0.99918
-0.341858	0.999228
-0.350751	0.999284
-0.359645	0.9993
-0.368538	0.999311
-0.377431	0.999351
-0.386324	0.999443
-0.395218	0.999463
-0.404111	0.999475
-0.413004	0.999487
-0.421898	0.999519
-0.430791	0.999533
-0.439684	0.999541
-0.448578	0.999548
-0.457471	0.999549
-0.466364	0.999582
-0.475258	0.999617
-0.484151	0.999622
-0.493044	0.999642
-0.501938	0.999647
-0.510831	0.999729
-0.519724	0.999732
-0.528618	0.999759
-0.537511	0.99979
-0.546404	0.999801
-0.555297	0.999803
-0.564191	0.99981
-0.573084	0.999813
-0.581977	0.999817
-0.590871	0.999819
-0.599764	0.999846
-0.608657	0.999853
-0.617551	0.999856
-0.626444	0.99986
-0.635337	0.999861
-0.644231	0.999864
-0.653124	0.999867
-0.662017	0.999869
-0.670911	0.999871
-0.679804	0.999872
-0.688697	0.999872
-0.697591	0.999874
-0.706484	0.999875
-0.715377	0.999927
-0.724271	0.999928
-0.733164	0.99993
-0.742057	0.999931
-0.750950	0.999933
-0.759844	0.999934
-0.768737	0.999934
-0.777630	0.999937
-0.786524	0.999937
-0.795417	0.999937
-0.804310	0.999939
-0.813204	0.99994
-0.822097	0.99994
-0.830990	0.999941
-0.839884	0.999941
-0.848777	0.999941
-0.866564	0.999943
-0.875457	0.999945
-0.884350	0.999946
-0.902137	0.999946
-0.911030	0.999947
-0.928817	0.999947
-0.937710	0.999948
-0.946603	0.999948
-0.955497	0.999948
-0.964390	0.999948
-0.982177	0.999974
-0.991070	0.999975
-0.999963	0.999976
-1.008857	0.999976
-1.026643	0.999976
-1.035537	0.999977
-1.053323	0.999977
-1.062217	0.999978
-1.071110	0.99998
-1.080003	0.999981
-1.088897	0.999981
-1.097790	0.999981
-1.124470	0.999981
-1.133363	0.999982
-1.142256	0.999982
-1.151150	0.999982
-1.168936	0.999983
-1.177830	0.999983
-1.186723	0.999983
-1.195616	0.999996
-1.204510	0.999996
-1.222296	0.999996
-1.248976	0.999996
-1.257870	0.999997
-1.266763	0.999997
-1.275656	0.999997
-1.284549	0.999998
-1.302336	0.999998
-1.311229	0.999998
-1.320123	0.999998
-1.337909	0.999998
-1.355696	0.999998
-1.382376	0.999998
-1.417949	0.999998
-1.453523	0.999999
-1.497989	1
-1.515776	1
-1.586922	1
-1.711429	1
&
```
