## Supplementary material for "All-at-once RNA folding with 3D motif prediction framed by evolutionary information": RF02568_UptR.cacofold.cov

```
#
# Method Target_E-val [cov_min,cov_max] [FP | TP True Found | Sen PPV F] 
# GTp    0.05           [-0.56,1.04]    [0 | 2 15 2 | 13.33 100.00 23.53] 
#
# in_CaCoFold in_given  left_pos      right_pos  score            E-value       pvalue       substitutions    power
#------------------------------------------------------------------------------------------------------------------------
*	~	        53	        73	1.03879	0.00331741	7.96305e-07	1		0.00
*	*	        74	        88	0.21191	0.0280299	0.0014015	1		0.00
```
