## Supplementary material for "All-at-once RNA folding with 3D motif prediction framed by evolutionary information": RF02568_UptR.cacofold.helixcov

```
# RMs = 4 L = 92

# RM_HELIX NESTED 32-35 42-45, nbp = 4 nbp_cov = 0
# pvals: 0.996984,0.996984,0.996984,0.996984
# aggregated NONE
NESTED  :::::::::::::::::::::::::::::::<<<<______>>>>:::::::::::::::::::::::::::::::::::::::::::::::
        ::::::::::::::::::::::::::::::::::::::::::::::::::::::::::::::::::::::::::::::::::::::::::::

# RM_HELIX NESTED 28-31 49-52, nbp = 4 nbp_cov = 0
# pvals: 0.996984,0.996984,0.996984,0.996984
# aggregated NONE
NESTED  :::::::::::::::::::::::::::<<<<_________________>>>>::::::::::::::::::::::::::::::::::::::::
        ::::::::::::::::::::::::::::::::::::::::::::::::::::::::::::::::::::::::::::::::::::::::::::

# RM_HELIX NESTED 53-54 72-73, nbp = 2 nbp_cov = 1
# pvals: 7.96305e-07,0.996984
# aggregated NONE
NESTED  ::::::::::::::::::::::::::::::::::::::::::::::::::::<<_________________>>:::::::::::::::::::
        ::::::::::::::::::::::::::::::::::::::::::::::::::::<___________________>:::::::::::::::::::

# RM_HELIX NESTED 74-78 84-88, nbp = 5 nbp_cov = 1
# pvals: 0.0014015,0.996984,0.996984,0.996984,0.996984
# aggregated NONE
NESTED  :::::::::::::::::::::::::::::::::::::::::::::::::::::::::::::::::::::::::<<<<<_____>>>>>::::
        :::::::::::::::::::::::::::::::::::::::::::::::::::::::::::::::::::::::::<_____________>::::
```
