## Supplementary material for "All-at-once RNA folding with 3D motif prediction framed by evolutionary information": RF02568_UptR.cov

```
#
# Method Target_E-val [cov_min,cov_max] [FP | TP True Found | Sen PPV F] 
# GTp    0.05           [-0.56,1.04]    [1 | 1 20 2 | 5.00 50.00 9.09] 
#
# #tests = 20 (base pairs) 4166 (others)
# in_given  left_pos       right_pos        score      E-value          pvalue      substitutions      power
#----------------------------------------------------------------------------------------------------------------
~	        53	        73	1.03879	0.00331741	7.96305e-07	1		0.00
*	        74	        88	0.21191	0.0280299	0.0014015	1		0.00
```
