## Supplementary material for "All-at-once RNA folding with 3D motif prediction framed by evolutionary information": RF02568_UptR.power

```
# Power analysis of given structure 
#
# Powertype = SINGLE SUBSTITUTIONS
# covary  left_pos      right_pos    substitutions      power
#----------------------------------------------------------------
          4		14		0		0.00
          5		13		0		0.00
          6		12		0		0.00
          7		11		0		0.00
          28		52		0		0.00
          29		51		0		0.00
          30		50		0		0.00
          31		49		0		0.00
          32		48		0		0.00
          33		44		0		0.00
          34		43		0		0.00
          35		42		0		0.00
          71		91		1		0.00
          72		90		0		0.00
          73		89		0		0.00
     *    74		88		1		0.00
          75		87		0		0.00
          76		86		0		0.00
          77		85		0		0.00
          78		84		0		0.00
#
# BPAIRS 20
# avg substitutions per BP  0.1
# BPAIRS expected to covary 0.0 +/- 0.0
# BPAIRS observed to covary 1
#
```
