## Supplementary material for "All-at-once RNA folding with 3D motif prediction framed by evolutionary information": RF02568_UptR.surv

```
0.211452	0.05
-0.000870	1
&
1.036700	0.000240038
0.908506	0.000480077
0.479858	0.000720115
0.403743	0.000960154
0.235488	0.00120019
0.031179	0.00144023
-0.000870	0.99688
-0.028912	0.99736
-0.036924	0.9976
-0.040930	0.99784
-0.048942	0.99832
-0.080991	0.99856
-0.221203	0.9988
-0.233221	0.99904
-0.261264	0.99928
-0.289306	0.99952
-0.293312	0.99976
-0.565724	1
&
1.038791	7.96305e-07
1.036700	0.000222965
0.988628	0.000235706
0.976609	0.000245262
0.908506	0.000468227
0.844409	0.000477783
0.535943	0.000487339
0.519918	0.000493709
0.479858	0.000716675
0.451815	0.000723045
0.403743	0.000946011
0.319615	0.000955566
0.235488	0.00117853
0.211452	0.0014015
0.195427	0.00140787
0.107294	0.00141742
0.067233	0.00142698
0.031179	0.0016595
0.011149	0.00167224
0.003136	0.0016818
-0.000870	0.996984
-0.016894	0.99699
-0.028912	0.997436
-0.036924	0.997659
-0.040930	0.997882
-0.048942	0.998328
-0.080991	0.99856
-0.185148	0.99857
-0.189155	0.998579
-0.197167	0.998589
-0.201173	0.998602
-0.221203	0.998825
-0.233221	0.99906
-0.261264	0.999283
-0.289306	0.999506
-0.293312	0.999736
-0.317348	0.999745
-0.353403	0.999752
-0.357409	0.999761
-0.397470	0.999771
-0.449549	0.999777
-0.565724	1
&
```
