## Supplementary material for "All-at-once RNA folding with 3D motif prediction framed by evolutionary information": RF02569_IhtA.cacofold.helixcov

```
# RMs = 5 L = 111

# RM_HELIX NESTED 8-13 22-27, nbp = 6 nbp_cov = 0
# pvals: 0.76441,0.76441,0.76441,0.76441,0.76441,0.76441
# aggregated NONE
NESTED  :::::::<<<<<<________>>>>>>:::::::::::::::::::::::::::::::::::::::::::::::::::::::::::::::::::::::::::::::::::
        ::::::::::::::::::::::::::::::::::::::::::::::::::::::::::::::::::::::::::::::::::::::::::::::::::::::::::::::

# RM_HELIX NESTED 29-34 53-58, nbp = 6 nbp_cov = 0
# pvals: 0.76441,0.76441,0.76441,0.76441,0.76441,0.76441
# aggregated NONE
NESTED  ::::::::::::::::::::::::::::<<<<<<__________________>>>>>>::::::::::::::::::::::::::::::::::::::::::::::::::::
        ::::::::::::::::::::::::::::::::::::::::::::::::::::::::::::::::::::::::::::::::::::::::::::::::::::::::::::::

# RM_HELIX NESTED 70-78 88-97, nbp = 9 nbp_cov = 1
# pvals: 6.9128e-06,0.973276,0.955789,0.0189349,0.913748,0.844349,0.0382669,0.76441,0.00796831
# aggregated NONE
NESTED  :::::::::::::::::::::::::::::::::::::::::::::::::::::::::::::::::::::<<<<<<<<<_________>>>>>>>>>::::::::::::::
        :::::::::::::::::::::::::::::::::::::::::::::::::::::::::::::::::::::<_________________________>::::::::::::::

# RM_HELIX NESTED 60-69 102-111, nbp = 10 nbp_cov = 0
# pvals: 0.844349,0.76441,0.76441,0.76441,0.76441,0.76441,0.76441,0.76441,0.76441,0.76441
# aggregated NONE
NESTED  :::::::::::::::::::::::::::::::::::::::::::::::::::::::::::<<<<<<<<<<_______________________________>>>>>>>>>>
        ::::::::::::::::::::::::::::::::::::::::::::::::::::::::::::::::::::::::::::::::::::::::::::::::::::::::::::::

# RM_HELIX TRIPLET 52-54 89-91, nbp = 3 nbp_cov = 1
# pvals: 6.9128e-06,0.76441,0.76441
# aggregated NONE
TRIPLET :::::::::::::::::::::::::::::::::::::::::::::::::::<<<__________________________________>>>:::::::::::::::::::
        :::::::::::::::::::::::::::::::::::::::::::::::::::<______________________________________>:::::::::::::::::::
```
