## Supplementary material for "All-at-once RNA folding with 3D motif prediction framed by evolutionary information": RF02569_IhtA.cacofold.power

```
# Power analysis of CaCoFold structure 
#
# Powertype = SINGLE SUBSTITUTIONS
# covary  left_pos      right_pos    substitutions      power
#----------------------------------------------------------------
          8		27		0		0.00
          9		26		0		0.00
          10		25		0		0.00
          11		24		0		0.00
          12		23		0		0.00
          13		22		0		0.00
          29		58		0		0.00
          30		57		0		0.00
          31		56		0		0.00
          32		55		0		0.00
          33		54		0		0.00
          34		53		0		0.00
     *    52		91		2		0.00
          53		90		2		0.00
          54		89		0		0.00
          60		111		1		0.00
          61		110		0		0.00
          62		109		0		0.00
          63		108		0		0.00
          64		107		2		0.00
          65		106		0		0.00
          66		105		0		0.00
          67		104		0		0.00
          68		103		0		0.00
          69		102		0		0.00
     *    70		97		5		0.11
          71		96		2		0.00
          72		94		3		0.02
          73		93		4		0.07
          74		92		3		0.02
          75		91		1		0.00
          76		90		3		0.02
          77		89		0		0.00
          78		88		2		0.00
#
# BPAIRS 34
# avg substitutions per BP  0.9
# BPAIRS expected to covary 0.2 +/- 0.5
# BPAIRS observed to covary 2
#
```
