## Supplementary material for "All-at-once RNA folding with 3D motif prediction framed by evolutionary information": RF02569_IhtA.cov

```
#
# Method Target_E-val [cov_min,cov_max] [FP | TP True Found | Sen PPV F] 
# GTp    0.05           [-1.41,5.53]    [2 | 0 34 2 | 0.00 0.00 0.00] 
#
# #tests = 34 (base pairs) 5961 (others)
# in_given  left_pos       right_pos        score      E-value          pvalue      substitutions      power
#----------------------------------------------------------------------------------------------------------------
~	        52	        91	5.53144	0.0412072	6.9128e-06	2		0.00
~	        70	        97	5.52818	0.0412072	6.9128e-06	5		0.11
```
