## Supplementary material for "All-at-once RNA folding with 3D motif prediction framed by evolutionary information": RF02569_IhtA.helixcov

```
# RMs = 4 L = 111

# RM_HELIX NESTED 6-14 21-29, nbp = 8 nbp_cov = 0
# pvals: 0.76441,0.76441,0.76441,0.76441,0.76441,0.76441,0.76441,0.76441
# aggregated NONE
NESTED  :::::<-<<<<<<<______>>>>>>>->:::::::::::::::::::::::::::::::::::::::::::::::::::::::::::::::::::::::::::::::::
        ::::::::::::::::::::::::::::::::::::::::::::::::::::::::::::::::::::::::::::::::::::::::::::::::::::::::::::::

# RM_HELIX NESTED 2-3 32-33, nbp = 2 nbp_cov = 0
# pvals: 0.76441,0.76441
# aggregated NONE
NESTED  :<<____________________________>>:::::::::::::::::::::::::::::::::::::::::::::::::::::::::::::::::::::::::::::
        ::::::::::::::::::::::::::::::::::::::::::::::::::::::::::::::::::::::::::::::::::::::::::::::::::::::::::::::

# RM_HELIX NESTED 36-40 53-57, nbp = 5 nbp_cov = 0
# pvals: 0.76441,0.76441,0.76441,0.76441,0.76441
# aggregated NONE
NESTED  :::::::::::::::::::::::::::::::::::<<<<<____________>>>>>:::::::::::::::::::::::::::::::::::::::::::::::::::::
        ::::::::::::::::::::::::::::::::::::::::::::::::::::::::::::::::::::::::::::::::::::::::::::::::::::::::::::::

# RM_HELIX NESTED 60-79 90-111, nbp = 19 nbp_cov = 0
# pvals: 0.844349,0.76441,0.76441,0.76441,0.76441,0.76441,0.76441,0.76441,0.76441,0.76441,0.035794,0.76441,0.76441,0.76441,0.844349,0.896669,0.921319,0.992222,0.76441
# aggregated NONE
NESTED  :::::::::::::::::::::::::::::::::::::::::::::::::::::::::::<<<<<<<<<<-<<<<<<<<<__________>>>>-->>>>>>>>>>>>>>>
        ::::::::::::::::::::::::::::::::::::::::::::::::::::::::::::::::::::::::::::::::::::::::::::::::::::::::::::::
```
