## Supplementary material for "All-at-once RNA folding with 3D motif prediction framed by evolutionary information": RF02569_IhtA.surv

```
0.111082	0.0294118
-0.000203	0.852941
-0.016101	0.911765
-0.095591	0.941176
-0.143285	0.970588
-0.652018	1
&
5.531442	0.000167757
5.516378	0.000335514
3.862993	0.000503271
2.797832	0.000671028
2.750138	0.000838785
2.591159	0.0011743
2.575261	0.00184533
2.511669	0.00218084
2.050629	0.00251636
1.939344	0.00268411
1.875752	0.00285187
1.843956	0.00301963
1.828058	0.00318738
1.780365	0.00335514
1.684977	0.0035229
1.589589	0.00369066
1.557794	0.00385841
1.541896	0.00419393
1.525998	0.00436168
1.510100	0.00452944
1.494202	0.00486496
1.478304	0.00503271
1.430610	0.00520047
1.414712	0.00536823
1.382916	0.00553598
1.303427	0.00570374
1.208039	0.0058715
1.192141	0.00603926
1.128549	0.00620701
1.096754	0.00637477
1.064958	0.00671028
1.033162	0.00687804
1.017264	0.00721355
0.969570	0.00738131
0.953672	0.00771683
0.921876	0.00788458
0.905978	0.00855561
0.890081	0.00872337
0.874183	0.00889113
0.842387	0.00905888
0.826489	0.00922664
0.810591	0.00956215
0.762897	0.00972991
0.699305	0.00989767
0.683407	0.0107365
0.667510	0.0114075
0.619816	0.0119108
0.603918	0.0120785
0.588020	0.0122463
0.556224	0.0130851
0.540326	0.0132528
0.524428	0.0134206
0.508530	0.0137561
0.492632	0.0140916
0.476734	0.0144271
0.429041	0.0152659
0.413143	0.0154337
0.397245	0.0157692
0.365449	0.0171112
0.333653	0.017279
0.317755	0.0174467
0.301857	0.0181178
0.285959	0.0182855
0.270061	0.0184533
0.238266	0.018621
0.222368	0.0189566
0.206470	0.0192921
0.190572	0.0194598
0.174674	0.0199631
0.158776	0.0202986
0.142878	0.0204664
0.126980	0.0208019
0.111082	0.0211374
0.095184	0.0218084
0.079286	0.0224794
0.063388	0.0233182
0.047490	0.0253313
0.031592	0.0258346
0.015695	0.0278477
-0.000203	0.821339
-0.016101	0.926187
-0.031999	0.927026
-0.047897	0.928535
-0.063795	0.933065
-0.079693	0.935917
-0.095591	0.939943
-0.111489	0.945814
-0.127387	0.951854
-0.143285	0.954538
-0.159183	0.957222
-0.175081	0.959571
-0.190979	0.962926
-0.206876	0.965107
-0.222774	0.966281
-0.238672	0.968462
-0.254570	0.971649
-0.270468	0.974165
-0.286366	0.977521
-0.302264	0.978192
-0.318162	0.979534
-0.334060	0.980708
-0.349958	0.983057
-0.365856	0.983895
-0.381754	0.985237
-0.397652	0.985405
-0.413550	0.986412
-0.429447	0.986915
-0.445345	0.98876
-0.461243	0.988928
-0.477141	0.989431
-0.493039	0.99027
-0.508937	0.990438
-0.524835	0.990773
-0.540733	0.990941
-0.556631	0.991277
-0.572529	0.992283
-0.588427	0.992619
-0.604325	0.993122
-0.620223	0.99329
-0.636121	0.993457
-0.652018	0.993793
-0.667916	0.994296
-0.683814	0.994632
-0.715610	0.9948
-0.747406	0.994967
-0.763304	0.995135
-0.810998	0.995303
-0.842794	0.995471
-0.858692	0.995806
-0.874589	0.995974
-0.890487	0.996142
-0.922283	0.996309
-0.938181	0.996813
-0.954079	0.99698
-0.969977	0.997316
-1.001773	0.997484
-1.017671	0.997819
-1.049467	0.998155
-1.065365	0.998322
-1.128956	0.999161
-1.192548	0.999329
-1.208446	0.999497
-1.224344	0.999664
-1.272038	0.999832
-1.415119	1
&
5.993315	8.34028e-07
5.770744	1.66806e-06
5.723051	2.50209e-06
5.643561	3.33611e-06
5.516378	4.17014e-06
5.452786	5.00417e-06
5.420990	5.8382e-06
5.405092	7.50626e-06
5.230215	8.34028e-06
5.214317	1.00083e-05
5.198419	1.33445e-05
5.182521	1.50125e-05
5.166623	1.83486e-05
5.150725	1.91827e-05
5.134827	2.16847e-05
5.071236	2.41868e-05
5.055338	2.58549e-05
5.039440	2.9191e-05
5.023542	3.25271e-05
5.007644	3.66972e-05
4.991746	3.83653e-05
4.975848	3.91993e-05
4.959950	4.33695e-05
4.944052	4.58716e-05
4.928154	4.75396e-05
4.912256	4.92077e-05
4.896358	5.50459e-05
4.880460	5.8382e-05
4.864563	6.25521e-05
4.848665	6.83903e-05
4.832767	7.00584e-05
4.816869	7.25605e-05
4.800971	7.33945e-05
4.785073	7.67306e-05
4.769175	8.00667e-05
4.753277	8.09008e-05
4.737379	8.42369e-05
4.721481	9.09091e-05
4.705583	9.84153e-05
4.689685	0.000101751
4.673787	0.000104254
4.657889	0.000108424
4.641992	0.000117598
4.626094	0.00012427
4.610196	0.000129274
4.594298	0.000135947
4.578400	0.000141785
4.562502	0.000148457
4.546604	0.000155963
4.530706	0.000162636
4.514808	0.000166806
4.498910	0.000172644
4.483012	0.000178482
4.467114	0.000187656
4.451216	0.000196831
4.435318	0.000204337
4.419421	0.000211843
4.403523	0.000216847
4.387625	0.000229358
4.371727	0.000241868
4.355829	0.000251043
4.339931	0.000256881
4.324033	0.000262719
4.308135	0.000271059
4.292237	0.000279399
4.276339	0.000289408
4.260441	0.000297748
4.244543	0.000306922
4.228645	0.000323603
4.212747	0.000332777
4.196850	0.000344454
4.180952	0.000351126
4.165054	0.0003603
4.149156	0.000370309
4.133258	0.000380317
4.117360	0.000398666
4.101462	0.000405338
4.085564	0.000425354
4.069666	0.000439533
4.053768	0.000452043
4.037870	0.000468724
4.021972	0.000474562
4.006074	0.000482068
3.990176	0.000492911
3.974279	0.000511259
3.958381	0.000520434
3.942483	0.000529608
3.926585	0.000542952
3.910687	0.000548791
3.894789	0.000555463
3.878891	0.000560467
3.862993	0.000562135
3.847095	0.000565471
3.831197	0.000572143
3.815299	0.000581318
3.799401	0.000590492
3.783503	0.000598832
3.767605	0.000608007
3.751708	0.000611343
3.735810	0.000617181
3.719912	0.000625521
3.704014	0.000629691
3.688116	0.000638032
3.672218	0.000644704
3.656320	0.000650542
3.640422	0.000657214
3.624524	0.000663887
3.608626	0.000678065
3.592728	0.000686405
3.576830	0.000696414
3.560932	0.000707256
3.545035	0.000717264
3.529137	0.000727273
3.513239	0.000743953
3.497341	0.000754796
3.481443	0.000777314
3.465545	0.000793995
3.449647	0.000810676
3.433749	0.000837364
3.417851	0.000865721
3.401953	0.000893244
3.386055	0.000914095
3.370157	0.000949958
3.354259	0.000976647
3.338361	0.00100584
3.322464	0.00102335
3.306566	0.00104504
3.290668	0.00106839
3.274770	0.00108674
3.258872	0.00110425
3.242974	0.00111676
3.227076	0.00113678
3.211178	0.00114679
3.195280	0.00116347
3.179382	0.00117431
3.163484	0.00119433
3.147586	0.00120934
3.131688	0.00121935
3.115790	0.00123436
3.099893	0.0012452
3.083995	0.00126105
3.068097	0.00127773
3.052199	0.00128857
3.036301	0.00130525
3.020403	0.00132777
3.004505	0.0013553
2.988607	0.00137448
2.972709	0.001397
2.956811	0.00141868
2.940913	0.00143953
2.925015	0.00145955
2.909117	0.00147706
2.893219	0.00150292
2.877322	0.00153128
2.861424	0.00155296
2.845526	0.00156631
2.829628	0.00158048
2.813730	0.00160467
2.797832	0.00162052
2.781934	0.0016372
2.766036	0.00166305
2.750138	0.00168307
2.734240	0.00169975
2.718342	0.00171893
2.702444	0.00174229
2.686546	0.00176397
2.670648	0.00177481
2.654751	0.00179233
2.638853	0.00181818
2.622955	0.00184153
2.607057	0.00186239
2.591159	0.00188741
2.575261	0.00191159
2.559363	0.00194495
2.543465	0.00197915
2.527567	0.00201251
2.511669	0.0020442
2.495771	0.00209174
2.479873	0.00213761
2.463975	0.00218766
2.448077	0.00225605
2.432180	0.00231359
2.416282	0.00236614
2.400384	0.00241284
2.384486	0.00246038
2.368588	0.00250042
2.352690	0.00254379
2.336792	0.00257715
2.320894	0.00260717
2.304996	0.00262802
2.289098	0.00265638
2.273200	0.00267056
2.257302	0.00269391
2.241404	0.0027181
2.225506	0.00273895
2.209609	0.00275897
2.193711	0.00278565
2.177813	0.00280651
2.161915	0.00282736
2.146017	0.0028382
2.130119	0.00285822
2.114221	0.0028774
2.098323	0.00289908
2.082425	0.0029166
2.066527	0.00293995
2.050629	0.00296831
2.034731	0.00298332
2.018833	0.00300834
2.002936	0.00302502
1.987038	0.00304003
1.971140	0.00305838
1.955242	0.0030759
1.939344	0.00309508
1.923446	0.00311176
1.907548	0.00312427
1.891650	0.00314512
1.875752	0.00316931
1.859854	0.00320017
1.843956	0.00321935
1.828058	0.00323603
1.812160	0.00327857
1.796262	0.0033553
1.780365	0.00346038
1.764467	0.00356714
1.748569	0.00368724
1.732671	0.00378899
1.716773	0.0039216
1.700875	0.00408257
1.684977	0.00428691
1.669079	0.00453378
1.653181	0.00486822
1.637283	0.0052377
1.621385	0.00566639
1.605487	0.00608257
1.589589	0.00660967
1.573691	0.00711426
1.557794	0.00753628
1.541896	0.00796831
1.525998	0.0083628
1.510100	0.00871643
1.494202	0.00901751
1.478304	0.00934862
1.462406	0.00964637
1.446508	0.00989158
1.430610	0.0101151
1.414712	0.0103111
1.398814	0.0105138
1.382916	0.0106756
1.367018	0.0108357
1.351120	0.0109633
1.335223	0.0111151
1.319325	0.011231
1.303427	0.0113653
1.287529	0.0115071
1.271631	0.0116272
1.255733	0.011759
1.239835	0.0118982
1.223937	0.0120234
1.208039	0.0121593
1.192141	0.0122852
1.176243	0.0124287
1.160345	0.0125888
1.144447	0.012744
1.128549	0.0129083
1.112652	0.0130892
1.096754	0.0132977
1.080856	0.0135029
1.064958	0.0137048
1.049060	0.0139341
1.033162	0.0141493
1.017264	0.0143945
1.001366	0.0146038
0.985468	0.0147731
0.969570	0.0149433
0.953672	0.0150984
0.937774	0.0152535
0.921876	0.0154037
0.905978	0.0155596
0.890081	0.0156989
0.874183	0.0158324
0.858285	0.0159775
0.842387	0.0161226
0.826489	0.0162469
0.810591	0.0164003
0.794693	0.0165521
0.778795	0.0166764
0.762897	0.0168582
0.746999	0.0170334
0.731101	0.0172494
0.715203	0.0174654
0.699305	0.0176914
0.683407	0.0179483
0.667510	0.0182168
0.651612	0.0184479
0.635714	0.0186864
0.619816	0.0189349
0.603918	0.0191877
0.588020	0.019432
0.572122	0.0197106
0.556224	0.0200008
0.540326	0.0203044
0.524428	0.0206214
0.508530	0.0209608
0.492632	0.0213545
0.476734	0.0217306
0.460837	0.0220867
0.444939	0.022427
0.429041	0.0227106
0.413143	0.0229741
0.397245	0.0232936
0.381347	0.023608
0.365449	0.024045
0.349551	0.0245947
0.333653	0.0252302
0.317755	0.0259283
0.301857	0.026603
0.285959	0.0272811
0.270061	0.0278757
0.254163	0.0285163
0.238266	0.029166
0.222368	0.0298007
0.206470	0.0305296
0.190572	0.0312569
0.174674	0.0320475
0.158776	0.0328866
0.142878	0.0337857
0.126980	0.0347923
0.111082	0.035794
0.095184	0.0370133
0.079286	0.0382669
0.063388	0.0396163
0.047490	0.0411576
0.031592	0.042799
0.015695	0.0448123
-0.000203	0.76441
-0.016101	0.844349
-0.031999	0.852315
-0.047897	0.862966
-0.063795	0.874606
-0.079693	0.885771
-0.095591	0.896669
-0.111489	0.905484
-0.127387	0.913748
-0.143285	0.921319
-0.159183	0.928024
-0.175081	0.934023
-0.190979	0.939427
-0.206876	0.944062
-0.222774	0.948575
-0.238672	0.95243
-0.254570	0.955789
-0.270468	0.958952
-0.286366	0.961845
-0.302264	0.964506
-0.318162	0.966921
-0.334060	0.969173
-0.349958	0.971286
-0.365856	0.973276
-0.381754	0.975045
-0.397652	0.976742
-0.413550	0.978283
-0.429447	0.97975
-0.445345	0.981053
-0.461243	0.982319
-0.477141	0.983445
-0.493039	0.984552
-0.508937	0.985558
-0.524835	0.986479
-0.540733	0.987362
-0.556631	0.988271
-0.572529	0.989007
-0.588427	0.989724
-0.604325	0.99041
-0.620223	0.991087
-0.636121	0.991634
-0.652018	0.992222
-0.667916	0.99275
-0.683814	0.993329
-0.699712	0.993805
-0.715610	0.994251
-0.731508	0.994655
-0.747406	0.995049
-0.763304	0.995453
-0.779202	0.995786
-0.795100	0.996086
-0.810998	0.996352
-0.826896	0.996628
-0.842794	0.996854
-0.858692	0.997097
-0.874589	0.997275
-0.890487	0.997472
-0.906385	0.99764
-0.922283	0.997809
-0.938181	0.997955
-0.954079	0.998081
-0.969977	0.998213
-0.985875	0.998335
-1.001773	0.998455
-1.017671	0.998572
-1.033569	0.998679
-1.049467	0.998778
-1.065365	0.99886
-1.081262	0.998932
-1.097160	0.998997
-1.113058	0.999069
-1.128956	0.999138
-1.144854	0.999209
-1.160752	0.999264
-1.176650	0.999316
-1.192548	0.999359
-1.208446	0.999417
-1.224344	0.999465
-1.240242	0.999515
-1.256140	0.99956
-1.272038	0.999601
-1.287936	0.999632
-1.303833	0.999671
-1.319731	0.999698
-1.335629	0.999732
-1.351527	0.999755
-1.367425	0.999771
-1.383323	0.999792
-1.399221	0.999818
-1.415119	0.999835
-1.431017	0.999849
-1.446915	0.999863
-1.462813	0.999878
-1.478711	0.99989
-1.494609	0.999909
-1.510507	0.999914
-1.526404	0.999928
-1.542302	0.999933
-1.558200	0.999948
-1.574098	0.999954
-1.589996	0.999962
-1.605894	0.99997
-1.621792	0.999974
-1.637690	0.999977
-1.653588	0.999978
-1.669486	0.999981
-1.685384	0.999983
-1.701282	0.999986
-1.717180	0.999987
-1.733078	0.999988
-1.748975	0.99999
-1.764873	0.999991
-1.780771	0.999992
-1.860261	0.999994
-1.987444	0.999997
-2.003342	0.999998
-2.019240	1
&
22.129712	9.92001e-31
22.113814	1.04873e-30
22.097916	1.1087e-30
22.082018	1.1721e-30
22.066120	1.23912e-30
22.050222	1.30998e-30
22.034325	1.38488e-30
22.018427	1.46407e-30
22.002529	1.54779e-30
21.986631	1.6363e-30
21.970733	1.72986e-30
21.954835	1.82877e-30
21.938937	1.93334e-30
21.923039	2.04389e-30
21.907141	2.16075e-30
21.891243	2.2843e-30
21.875345	2.41491e-30
21.859447	2.55298e-30
21.843549	2.69895e-30
21.827652	2.85327e-30
21.811754	3.0164e-30
21.795856	3.18887e-30
21.779958	3.37119e-30
21.764060	3.56393e-30
21.748162	3.76769e-30
21.732264	3.9831e-30
21.716366	4.21082e-30
21.700468	4.45156e-30
21.684570	4.70607e-30
21.668672	4.97511e-30
21.652774	5.25954e-30
21.636876	5.56023e-30
21.620978	5.8781e-30
21.605081	6.21415e-30
21.589183	6.5694e-30
21.573285	6.94496e-30
21.557387	7.34198e-30
21.541489	7.7617e-30
21.525591	8.2054e-30
21.509693	8.67447e-30
21.493795	9.17035e-30
21.477897	9.69457e-30
21.461999	1.02487e-29
21.446101	1.08346e-29
21.430203	1.14539e-29
21.414305	1.21087e-29
21.398407	1.28008e-29
21.382510	1.35326e-29
21.366612	1.43061e-29
21.350714	1.51238e-29
21.334816	1.59883e-29
21.318918	1.69022e-29
21.303020	1.78683e-29
21.287122	1.88896e-29
21.271224	1.99693e-29
21.255326	2.11107e-29
21.239428	2.23173e-29
21.223530	2.35929e-29
21.207632	2.49414e-29
21.191734	2.63669e-29
21.175836	2.78739e-29
21.159939	2.9467e-29
21.144041	3.11512e-29
21.128143	3.29315e-29
21.112245	3.48137e-29
21.096347	3.68033e-29
21.080449	3.89067e-29
21.064551	4.11303e-29
21.048653	4.34809e-29
21.032755	4.59658e-29
21.016857	4.85927e-29
21.000959	5.13697e-29
20.985061	5.43054e-29
20.969163	5.74089e-29
20.953265	6.06896e-29
20.937368	6.41578e-29
20.921470	6.78242e-29
20.905572	7.17001e-29
20.889674	7.57974e-29
20.873776	8.01288e-29
20.857878	8.47076e-29
20.841980	8.95481e-29
20.826082	9.46651e-29
20.810184	1.00075e-28
20.794286	1.05793e-28
20.778388	1.11838e-28
20.762490	1.18229e-28
20.746592	1.24984e-28
20.730694	1.32126e-28
20.714797	1.39675e-28
20.698899	1.47656e-28
20.683001	1.56093e-28
20.667103	1.65011e-28
20.651205	1.7444e-28
20.635307	1.84406e-28
20.619409	1.94943e-28
20.603511	2.06081e-28
20.587613	2.17855e-28
20.571715	2.30302e-28
20.555817	2.4346e-28
20.539919	2.57369e-28
20.524021	2.72073e-28
20.508123	2.87617e-28
20.492226	3.04049e-28
20.476328	3.2142e-28
20.460430	3.39782e-28
20.444532	3.59194e-28
20.428634	3.79714e-28
20.412736	4.01406e-28
20.396838	4.24338e-28
20.380940	4.48579e-28
20.365042	4.74204e-28
20.349144	5.01294e-28
20.333246	5.2993e-28
20.317348	5.60202e-28
20.301450	5.92203e-28
20.285553	6.26032e-28
20.269655	6.61793e-28
20.253757	6.99596e-28
20.237859	7.39558e-28
20.221961	7.81802e-28
20.206063	8.26459e-28
20.190165	8.73666e-28
20.174267	9.23569e-28
20.158369	9.76322e-28
20.142471	1.03209e-27
20.126573	1.09104e-27
20.110675	1.15335e-27
20.094777	1.21923e-27
20.078879	1.28887e-27
20.062982	1.36248e-27
20.047084	1.4403e-27
20.031186	1.52256e-27
20.015288	1.60952e-27
19.999390	1.70144e-27
19.983492	1.79861e-27
19.967594	1.90134e-27
19.951696	2.00992e-27
19.935798	2.12471e-27
19.919900	2.24605e-27
19.904002	2.37432e-27
19.888104	2.50991e-27
19.872206	2.65325e-27
19.856308	2.80477e-27
19.840411	2.96494e-27
19.824513	3.13425e-27
19.808615	3.31324e-27
19.792717	3.50244e-27
19.776819	3.70244e-27
19.760921	3.91386e-27
19.745023	4.13735e-27
19.729125	4.37361e-27
19.713227	4.62334e-27
19.697329	4.88734e-27
19.681431	5.16641e-27
19.665533	5.46141e-27
19.649635	5.77325e-27
19.633737	6.10289e-27
19.617840	6.45135e-27
19.601942	6.81971e-27
19.586044	7.20909e-27
19.570146	7.62069e-27
19.554248	8.0558e-27
19.538350	8.51574e-27
19.522452	9.00193e-27
19.506554	9.51588e-27
19.490656	1.00592e-26
19.474758	1.06335e-26
19.458860	1.12405e-26
19.442962	1.18823e-26
19.427064	1.25606e-26
19.411166	1.32777e-26
19.395269	1.40357e-26
19.379371	1.4837e-26
19.363473	1.5684e-26
19.347575	1.65793e-26
19.331677	1.75258e-26
19.315779	1.85262e-26
19.299881	1.95838e-26
19.283983	2.07017e-26
19.268085	2.18834e-26
19.252187	2.31326e-26
19.236289	2.44531e-26
19.220391	2.58489e-26
19.204493	2.73243e-26
19.188595	2.8884e-26
19.172698	3.05327e-26
19.156800	3.22754e-26
19.140902	3.41176e-26
19.125004	3.6065e-26
19.109106	3.81234e-26
19.093208	4.02994e-26
19.077310	4.25995e-26
19.061412	4.50308e-26
19.045514	4.76009e-26
19.029616	5.03176e-26
19.013718	5.31894e-26
18.997820	5.6225e-26
18.981922	5.94338e-26
18.966024	6.28257e-26
18.950127	6.64111e-26
18.934229	7.02011e-26
18.918331	7.42074e-26
18.902433	7.84422e-26
18.886535	8.29187e-26
18.870637	8.76505e-26
18.854739	9.26523e-26
18.838841	9.79395e-26
18.822943	1.03528e-25
18.807045	1.09436e-25
18.791147	1.15681e-25
18.775249	1.22282e-25
18.759351	1.29259e-25
18.743454	1.36635e-25
18.727556	1.44431e-25
18.711658	1.52672e-25
18.695760	1.61383e-25
18.679862	1.70592e-25
18.663964	1.80325e-25
18.648066	1.90614e-25
18.632168	2.01489e-25
18.616270	2.12985e-25
18.600372	2.25137e-25
18.584474	2.37981e-25
18.568576	2.51559e-25
18.552678	2.65911e-25
18.536780	2.81081e-25
18.520883	2.97117e-25
18.504985	3.14067e-25
18.489087	3.31984e-25
18.473189	3.50923e-25
18.457291	3.70943e-25
18.441393	3.92104e-25
18.425495	4.14471e-25
18.409597	4.38115e-25
18.393699	4.63107e-25
18.377801	4.89524e-25
18.361903	5.17448e-25
18.346005	5.46964e-25
18.330107	5.78164e-25
18.314209	6.11143e-25
18.298312	6.46002e-25
18.282414	6.82849e-25
18.266516	7.21798e-25
18.250618	7.62968e-25
18.234720	8.06485e-25
18.218822	8.52483e-25
18.202924	9.01105e-25
18.187026	9.52499e-25
18.171128	1.00682e-24
18.155230	1.06425e-24
18.139332	1.12494e-24
18.123434	1.1891e-24
18.107536	1.25691e-24
18.091638	1.32859e-24
18.075741	1.40436e-24
18.059843	1.48445e-24
18.043945	1.56911e-24
18.028047	1.65859e-24
18.012149	1.75317e-24
17.996251	1.85314e-24
17.980353	1.95882e-24
17.964455	2.07052e-24
17.948557	2.18858e-24
17.932659	2.31338e-24
17.916761	2.44529e-24
17.900863	2.58472e-24
17.884965	2.7321e-24
17.869067	2.88788e-24
17.853170	3.05254e-24
17.837272	3.22659e-24
17.821374	3.41056e-24
17.805476	3.60501e-24
17.789578	3.81055e-24
17.773680	4.0278e-24
17.757782	4.25744e-24
17.741884	4.50016e-24
17.725986	4.75672e-24
17.710088	5.02791e-24
17.694190	5.31455e-24
17.678292	5.61752e-24
17.662394	5.93777e-24
17.646496	6.27626e-24
17.630599	6.63405e-24
17.614701	7.01223e-24
17.598803	7.41196e-24
17.582905	7.83446e-24
17.567007	8.28105e-24
17.551109	8.75309e-24
17.535211	9.25203e-24
17.519313	9.7794e-24
17.503415	1.03368e-23
17.487517	1.0926e-23
17.471619	1.15488e-23
17.455721	1.2207e-23
17.439823	1.29028e-23
17.423925	1.36382e-23
17.408028	1.44155e-23
17.392130	1.5237e-23
17.376232	1.61054e-23
17.360334	1.70233e-23
17.344436	1.79935e-23
17.328538	1.9019e-23
17.312640	2.01028e-23
17.296742	2.12485e-23
17.280844	2.24594e-23
17.264946	2.37392e-23
17.249048	2.5092e-23
17.233150	2.65219e-23
17.217252	2.80332e-23
17.201355	2.96306e-23
17.185457	3.13191e-23
17.169559	3.31037e-23
17.153661	3.49899e-23
17.137763	3.69836e-23
17.121865	3.90909e-23
17.105967	4.13182e-23
17.090069	4.36724e-23
17.074171	4.61607e-23
17.058273	4.87907e-23
17.042375	5.15705e-23
17.026477	5.45086e-23
17.010579	5.76141e-23
16.994681	6.08964e-23
16.978784	6.43657e-23
16.962886	6.80326e-23
16.946988	7.19083e-23
16.931090	7.60048e-23
16.915192	8.03345e-23
16.899294	8.49109e-23
16.883396	8.97478e-23
16.867498	9.48602e-23
16.851600	1.00264e-22
16.835702	1.05975e-22
16.819804	1.12011e-22
16.803906	1.18392e-22
16.788008	1.25135e-22
16.772110	1.32263e-22
16.756213	1.39796e-22
16.740315	1.47758e-22
16.724417	1.56174e-22
16.708519	1.65069e-22
16.692621	1.7447e-22
16.676723	1.84406e-22
16.660825	1.94909e-22
16.644927	2.06009e-22
16.629029	2.17741e-22
16.613131	2.30141e-22
16.597233	2.43247e-22
16.581335	2.57099e-22
16.565437	2.7174e-22
16.549539	2.87214e-22
16.533642	3.03569e-22
16.517744	3.20855e-22
16.501846	3.39125e-22
16.485948	3.58435e-22
16.470050	3.78844e-22
16.454152	4.00415e-22
16.438254	4.23214e-22
16.422356	4.47311e-22
16.406458	4.72779e-22
16.390560	4.99696e-22
16.374662	5.28146e-22
16.358764	5.58215e-22
16.342866	5.89995e-22
16.326968	6.23584e-22
16.311071	6.59085e-22
16.295173	6.96606e-22
16.279275	7.36262e-22
16.263377	7.78175e-22
16.247479	8.22473e-22
16.231581	8.69292e-22
16.215683	9.18775e-22
16.199785	9.71074e-22
16.183887	1.02635e-21
16.167989	1.08477e-21
16.152091	1.14651e-21
16.136193	1.21177e-21
16.120295	1.28074e-21
16.104397	1.35364e-21
16.088500	1.43068e-21
16.072602	1.51211e-21
16.056704	1.59817e-21
16.040806	1.68912e-21
16.024908	1.78525e-21
16.009010	1.88685e-21
15.993112	1.99423e-21
15.977214	2.10772e-21
15.961316	2.22766e-21
15.945418	2.35443e-21
15.929520	2.4884e-21
15.913622	2.63e-21
15.897724	2.77966e-21
15.881827	2.93782e-21
15.865929	3.10499e-21
15.850031	3.28166e-21
15.834133	3.46838e-21
15.818235	3.66572e-21
15.802337	3.87428e-21
15.786439	4.09471e-21
15.770541	4.32767e-21
15.754643	4.57388e-21
15.738745	4.8341e-21
15.722847	5.10911e-21
15.706949	5.39976e-21
15.691051	5.70695e-21
15.675153	6.0316e-21
15.659256	6.37471e-21
15.643358	6.73733e-21
15.627460	7.12058e-21
15.611562	7.52561e-21
15.595664	7.95368e-21
15.579766	8.40608e-21
15.563868	8.88421e-21
15.547970	9.38953e-21
15.532072	9.92357e-21
15.516174	1.0488e-20
15.500276	1.10845e-20
15.484378	1.17149e-20
15.468480	1.23811e-20
15.452582	1.30853e-20
15.436685	1.38294e-20
15.420787	1.46159e-20
15.404889	1.5447e-20
15.388991	1.63255e-20
15.373093	1.72538e-20
15.357195	1.82349e-20
15.341297	1.92718e-20
15.325399	2.03676e-20
15.309501	2.15257e-20
15.293603	2.27497e-20
15.277705	2.40432e-20
15.261807	2.54102e-20
15.245909	2.68549e-20
15.230011	2.83817e-20
15.214114	2.99953e-20
15.198216	3.17006e-20
15.182318	3.35027e-20
15.166420	3.54074e-20
15.150522	3.74202e-20
15.134624	3.95474e-20
15.118726	4.17955e-20
15.102828	4.41713e-20
15.086930	4.66822e-20
15.071032	4.93357e-20
15.055134	5.21399e-20
15.039236	5.51035e-20
15.023338	5.82355e-20
15.007440	6.15454e-20
14.991543	6.50434e-20
14.975645	6.87401e-20
14.959747	7.26468e-20
14.943849	7.67754e-20
14.927951	8.11386e-20
14.912053	8.57496e-20
14.896155	9.06226e-20
14.880257	9.57724e-20
14.864359	1.01215e-19
14.848461	1.06966e-19
14.832563	1.13044e-19
14.816665	1.19468e-19
14.800767	1.26256e-19
14.784869	1.33429e-19
14.768972	1.4101e-19
14.753074	1.49022e-19
14.737176	1.57489e-19
14.721278	1.66436e-19
14.705380	1.75892e-19
14.689482	1.85884e-19
14.673584	1.96444e-19
14.657686	2.07604e-19
14.641788	2.19397e-19
14.625890	2.3186e-19
14.609992	2.45031e-19
14.594094	2.58949e-19
14.578196	2.73658e-19
14.562298	2.89202e-19
14.546401	3.05628e-19
14.530503	3.22987e-19
14.514605	3.41331e-19
14.498707	3.60716e-19
14.482809	3.81203e-19
14.466911	4.02852e-19
14.451013	4.2573e-19
14.435115	4.49906e-19
14.419217	4.75455e-19
14.403319	5.02455e-19
14.387421	5.30986e-19
14.371523	5.61137e-19
14.355625	5.93e-19
14.339728	6.26671e-19
14.323830	6.62252e-19
14.307932	6.99853e-19
14.292034	7.39588e-19
14.276136	7.81578e-19
14.260238	8.2595e-19
14.244340	8.72841e-19
14.228442	9.22392e-19
14.212544	9.74755e-19
14.196646	1.03009e-18
14.180748	1.08856e-18
14.164850	1.15036e-18
14.148952	1.21565e-18
14.133054	1.28465e-18
14.117157	1.35757e-18
14.101259	1.43462e-18
14.085361	1.51605e-18
14.069463	1.60209e-18
14.053565	1.69302e-18
14.037667	1.7891e-18
14.021769	1.89063e-18
14.005871	1.99793e-18
13.989973	2.1113e-18
13.974075	2.23111e-18
13.958177	2.35772e-18
13.942279	2.4915e-18
13.926381	2.63287e-18
13.910483	2.78226e-18
13.894586	2.94013e-18
13.878688	3.10694e-18
13.862790	3.28321e-18
13.846892	3.46948e-18
13.830994	3.66631e-18
13.815096	3.87431e-18
13.799198	4.09409e-18
13.783300	4.32634e-18
13.767402	4.57176e-18
13.751504	4.83109e-18
13.735606	5.10512e-18
13.719708	5.39469e-18
13.703810	5.70067e-18
13.687912	6.024e-18
13.672015	6.36566e-18
13.656117	6.72669e-18
13.640219	7.10818e-18
13.624321	7.51129e-18
13.608423	7.93726e-18
13.592525	8.38736e-18
13.576627	8.86298e-18
13.560729	9.36555e-18
13.544831	9.89661e-18
13.528933	1.04578e-17
13.513035	1.10507e-17
13.497137	1.16773e-17
13.481239	1.23393e-17
13.465341	1.30389e-17
13.449444	1.37781e-17
13.433546	1.45592e-17
13.417648	1.53846e-17
13.401750	1.62567e-17
13.385852	1.71782e-17
13.369954	1.8152e-17
13.354056	1.91809e-17
13.338158	2.02681e-17
13.322260	2.14168e-17
13.306362	2.26307e-17
13.290464	2.39133e-17
13.274566	2.52686e-17
13.258668	2.67006e-17
13.242770	2.82137e-17
13.226873	2.98125e-17
13.210975	3.15019e-17
13.195077	3.3287e-17
13.179179	3.51731e-17
13.163281	3.71661e-17
13.147383	3.92719e-17
13.131485	4.1497e-17
13.115587	4.3848e-17
13.099689	4.63322e-17
13.083791	4.8957e-17
13.067893	5.17305e-17
13.051995	5.4661e-17
13.036097	5.77573e-17
13.020199	6.1029e-17
13.004302	6.44859e-17
12.988404	6.81384e-17
12.972506	7.19977e-17
12.956608	7.60755e-17
12.940710	8.03841e-17
12.924812	8.49366e-17
12.908914	8.97467e-17
12.893016	9.4829e-17
12.877118	1.00199e-16
12.861220	1.05873e-16
12.845322	1.11868e-16
12.829424	1.18202e-16
12.813526	1.24895e-16
12.797629	1.31966e-16
12.781731	1.39437e-16
12.765833	1.47332e-16
12.749935	1.55672e-16
12.734037	1.64485e-16
12.718139	1.73796e-16
12.702241	1.83634e-16
12.686343	1.94029e-16
12.670445	2.05011e-16
12.654547	2.16615e-16
12.638649	2.28875e-16
12.622751	2.41829e-16
12.606853	2.55515e-16
12.590955	2.69975e-16
12.575058	2.85253e-16
12.559160	3.01395e-16
12.543262	3.1845e-16
12.527364	3.36469e-16
12.511466	3.55507e-16
12.495568	3.75622e-16
12.479670	3.96873e-16
12.463772	4.19327e-16
12.447874	4.4305e-16
12.431976	4.68114e-16
12.416078	4.94595e-16
12.400180	5.22573e-16
12.384282	5.52132e-16
12.368384	5.83362e-16
12.352487	6.16358e-16
12.336589	6.51218e-16
12.320691	6.88049e-16
12.304793	7.26961e-16
12.288895	7.68072e-16
12.272997	8.11506e-16
12.257099	8.57395e-16
12.241201	9.05877e-16
12.225303	9.57099e-16
12.209405	1.01121e-15
12.193507	1.06839e-15
12.177609	1.12879e-15
12.161711	1.19261e-15
12.145813	1.26003e-15
12.129916	1.33125e-15
12.114018	1.40651e-15
12.098120	1.48601e-15
12.082222	1.57e-15
12.066324	1.65874e-15
12.050426	1.75249e-15
12.034528	1.85154e-15
12.018630	1.95617e-15
12.002732	2.06672e-15
11.986834	2.18351e-15
11.970936	2.30689e-15
11.955038	2.43724e-15
11.939140	2.57495e-15
11.923242	2.72043e-15
11.907345	2.87413e-15
11.891447	3.0365e-15
11.875549	3.20804e-15
11.859651	3.38926e-15
11.843753	3.58071e-15
11.827855	3.78297e-15
11.811957	3.99664e-15
11.796059	4.22237e-15
11.780161	4.46084e-15
11.764263	4.71277e-15
11.748365	4.97891e-15
11.732467	5.26007e-15
11.716569	5.5571e-15
11.700671	5.87088e-15
11.684774	6.20237e-15
11.668876	6.55255e-15
11.652978	6.9225e-15
11.637080	7.31331e-15
11.621182	7.72616e-15
11.605284	8.1623e-15
11.589386	8.62304e-15
11.573488	9.10977e-15
11.557590	9.62394e-15
11.541692	1.01671e-14
11.525794	1.07409e-14
11.509896	1.13471e-14
11.493998	1.19874e-14
11.478100	1.26638e-14
11.462203	1.33784e-14
11.446305	1.41333e-14
11.430407	1.49307e-14
11.414509	1.5773e-14
11.398611	1.66629e-14
11.382713	1.76029e-14
11.366815	1.85958e-14
11.350917	1.96448e-14
11.335019	2.07528e-14
11.319121	2.19233e-14
11.303223	2.31598e-14
11.287325	2.44659e-14
11.271427	2.58456e-14
11.255530	2.73031e-14
11.239632	2.88426e-14
11.223734	3.04689e-14
11.207836	3.21868e-14
11.191938	3.40015e-14
11.176040	3.59183e-14
11.160142	3.79432e-14
11.144244	4.0082e-14
11.128346	4.23414e-14
11.112448	4.47279e-14
11.096550	4.72488e-14
11.080652	4.99117e-14
11.064754	5.27245e-14
11.048856	5.56957e-14
11.032959	5.88341e-14
11.017061	6.21492e-14
11.001163	6.5651e-14
10.985265	6.93498e-14
10.969367	7.32568e-14
10.953469	7.73837e-14
10.937571	8.17428e-14
10.921673	8.63472e-14
10.905775	9.12108e-14
10.889877	9.63479e-14
10.873979	1.01774e-13
10.858081	1.07506e-13
10.842183	1.1356e-13
10.826285	1.19954e-13
10.810388	1.26708e-13
10.794490	1.33842e-13
10.778592	1.41378e-13
10.762694	1.49337e-13
10.746796	1.57743e-13
10.730898	1.66623e-13
10.715000	1.76002e-13
10.699102	1.85908e-13
10.683204	1.96371e-13
10.667306	2.07422e-13
10.651408	2.19094e-13
10.635510	2.31423e-13
10.619612	2.44444e-13
10.603714	2.58197e-13
10.587817	2.72724e-13
10.571919	2.88066e-13
10.556021	3.04271e-13
10.540123	3.21386e-13
10.524225	3.39463e-13
10.508327	3.58555e-13
10.492429	3.7872e-13
10.476531	4.00018e-13
10.460633	4.22512e-13
10.444735	4.4627e-13
10.428837	4.71361e-13
10.412939	4.97862e-13
10.397041	5.25851e-13
10.381143	5.55412e-13
10.365246	5.86632e-13
10.349348	6.19605e-13
10.333450	6.54429e-13
10.317552	6.91208e-13
10.301654	7.30052e-13
10.285756	7.71075e-13
10.269858	8.14401e-13
10.253960	8.60158e-13
10.238062	9.08483e-13
10.222164	9.5952e-13
10.206266	1.01342e-12
10.190368	1.07034e-12
10.174470	1.13046e-12
10.158572	1.19395e-12
10.142675	1.261e-12
10.126777	1.33181e-12
10.110879	1.40659e-12
10.094981	1.48557e-12
10.079083	1.56897e-12
10.063185	1.65705e-12
10.047287	1.75007e-12
10.031389	1.84831e-12
10.015491	1.95205e-12
9.999593	2.0616e-12
9.983695	2.17729e-12
9.967797	2.29947e-12
9.951899	2.4285e-12
9.936001	2.56475e-12
9.920104	2.70864e-12
9.904206	2.86059e-12
9.888308	3.02105e-12
9.872410	3.1905e-12
9.856512	3.36944e-12
9.840614	3.5584e-12
9.824716	3.75794e-12
9.808818	3.96866e-12
9.792920	4.19118e-12
9.777022	4.42615e-12
9.761124	4.67428e-12
9.745226	4.9363e-12
9.729328	5.21298e-12
9.713431	5.50515e-12
9.697533	5.81366e-12
9.681635	6.13945e-12
9.665737	6.48346e-12
9.649839	6.84671e-12
9.633941	7.23029e-12
9.618043	7.63532e-12
9.602145	8.06301e-12
9.586247	8.51462e-12
9.570349	8.99148e-12
9.554451	9.49501e-12
9.538553	1.00267e-11
9.522655	1.05881e-11
9.506757	1.11809e-11
9.490860	1.18068e-11
9.474962	1.24677e-11
9.459064	1.31655e-11
9.443166	1.39024e-11
9.427268	1.46804e-11
9.411370	1.55019e-11
9.395472	1.63692e-11
9.379574	1.7285e-11
9.363676	1.8252e-11
9.347778	1.9273e-11
9.331880	2.03509e-11
9.315982	2.14891e-11
9.300084	2.26908e-11
9.284186	2.39596e-11
9.268289	2.52992e-11
9.252391	2.67136e-11
9.236493	2.82069e-11
9.220595	2.97836e-11
9.204697	3.14482e-11
9.188799	3.32057e-11
9.172901	3.50612e-11
9.157003	3.70203e-11
9.141105	3.90885e-11
9.125207	4.12722e-11
9.109309	4.35775e-11
9.093411	4.60115e-11
9.077513	4.85811e-11
9.061615	5.12939e-11
9.045718	5.41579e-11
9.029820	5.71816e-11
9.013922	6.03737e-11
8.998024	6.37437e-11
8.982126	6.73014e-11
8.966228	7.10573e-11
8.950330	7.50224e-11
8.934432	7.92084e-11
8.918534	8.36274e-11
8.902636	8.82924e-11
8.886738	9.32172e-11
8.870840	9.84161e-11
8.854942	1.03904e-10
8.839044	1.09698e-10
8.823147	1.15814e-10
8.807249	1.2227e-10
8.791351	1.29086e-10
8.775453	1.3628e-10
8.759555	1.43875e-10
8.743657	1.51892e-10
8.727759	1.60355e-10
8.711861	1.69288e-10
8.695963	1.78718e-10
8.680065	1.88672e-10
8.664167	1.9918e-10
8.648269	2.10271e-10
8.632371	2.21978e-10
8.616473	2.34336e-10
8.600576	2.4738e-10
8.584678	2.61148e-10
8.568780	2.75681e-10
8.552882	2.91021e-10
8.536984	3.07212e-10
8.521086	3.24303e-10
8.505188	3.42341e-10
8.489290	3.61381e-10
8.473392	3.81477e-10
8.457494	4.02688e-10
8.441596	4.25075e-10
8.425698	4.48704e-10
8.409800	4.73643e-10
8.393902	4.99964e-10
8.378005	5.27745e-10
8.362107	5.57066e-10
8.346209	5.88011e-10
8.330311	6.20672e-10
8.314413	6.55141e-10
8.298515	6.9152e-10
8.282617	7.29914e-10
8.266719	7.70433e-10
8.250821	8.13196e-10
8.234923	8.58327e-10
8.219025	9.05955e-10
8.203127	9.56219e-10
8.187229	1.00926e-09
8.171332	1.06524e-09
8.155434	1.12432e-09
8.139536	1.18666e-09
8.123638	1.25245e-09
8.107740	1.32188e-09
8.091842	1.39514e-09
8.075944	1.47246e-09
8.060046	1.55404e-09
8.044148	1.64014e-09
8.028250	1.73099e-09
8.012352	1.82685e-09
7.996454	1.92801e-09
7.980556	2.03476e-09
7.964658	2.14739e-09
7.948761	2.26625e-09
7.932863	2.39166e-09
7.916965	2.52399e-09
7.901067	2.66361e-09
7.885169	2.81094e-09
7.869271	2.96639e-09
7.853373	3.13041e-09
7.837475	3.30347e-09
7.821577	3.48607e-09
7.805679	3.67872e-09
7.789781	3.88199e-09
7.773883	4.09645e-09
7.757985	4.32272e-09
7.742087	4.56145e-09
7.726190	4.81331e-09
7.710292	5.07904e-09
7.694394	5.35938e-09
7.678496	5.65514e-09
7.662598	5.96717e-09
7.646700	6.29635e-09
7.630802	6.64362e-09
7.614904	7.00998e-09
7.599006	7.39647e-09
7.583108	7.80419e-09
7.567210	8.2343e-09
7.551312	8.68803e-09
7.535414	9.16666e-09
7.519516	9.67156e-09
7.503619	1.02042e-08
7.487721	1.0766e-08
7.471823	1.13586e-08
7.455925	1.19837e-08
7.440027	1.26431e-08
7.424129	1.33387e-08
7.408231	1.40723e-08
7.392333	1.48461e-08
7.376435	1.56623e-08
7.360537	1.65232e-08
7.344639	1.74312e-08
7.328741	1.83889e-08
7.312843	1.9399e-08
7.296945	2.04643e-08
7.281048	2.15879e-08
7.265150	2.27729e-08
7.249252	2.40227e-08
7.233354	2.53407e-08
7.217456	2.67307e-08
7.201558	2.81967e-08
7.185660	2.97426e-08
7.169762	3.13729e-08
7.153864	3.30922e-08
7.137966	3.49052e-08
7.122068	3.68171e-08
7.106170	3.88331e-08
7.090272	4.09591e-08
7.074374	4.32009e-08
7.058477	4.55647e-08
7.042579	4.80572e-08
7.026681	5.06854e-08
7.010783	5.34566e-08
6.994885	5.63785e-08
6.978987	5.94593e-08
6.963089	6.27076e-08
6.947191	6.61323e-08
6.931293	6.97431e-08
6.915395	7.355e-08
6.899497	7.75635e-08
6.883599	8.17948e-08
6.867701	8.62556e-08
6.851803	9.09584e-08
6.835906	9.5916e-08
6.820008	1.01142e-07
6.804110	1.06652e-07
6.788212	1.12459e-07
6.772314	1.18581e-07
6.756416	1.25035e-07
6.740518	1.31837e-07
6.724620	1.39007e-07
6.708722	1.46565e-07
6.692824	1.54531e-07
6.676926	1.62927e-07
6.661028	1.71776e-07
6.645130	1.81103e-07
6.629233	1.90933e-07
6.613335	2.01293e-07
6.597437	2.12211e-07
6.581539	2.23717e-07
6.565641	2.35843e-07
6.549743	2.48622e-07
6.533845	2.62087e-07
6.517947	2.76277e-07
6.502049	2.9123e-07
6.486151	3.06986e-07
6.470253	3.23588e-07
6.454355	3.41081e-07
6.438457	3.59512e-07
6.422559	3.78932e-07
6.406662	3.99393e-07
6.390764	4.20949e-07
6.374866	4.4366e-07
6.358968	4.67586e-07
6.343070	4.92791e-07
6.327172	5.19344e-07
6.311274	5.47316e-07
6.295376	5.76781e-07
6.279478	6.07819e-07
6.263580	6.40512e-07
6.247682	6.74948e-07
6.231784	7.11218e-07
6.215886	7.4942e-07
6.199988	7.89655e-07
6.184091	8.32029e-07
6.168193	8.76656e-07
6.152295	9.23653e-07
6.136397	9.73145e-07
6.120499	1.02526e-06
6.104601	1.08014e-06
6.088703	1.13793e-06
6.072805	1.19878e-06
6.056907	1.26285e-06
6.041009	1.3303e-06
6.025111	1.40132e-06
6.009213	1.47609e-06
5.993315	1.5548e-06
5.977417	1.63766e-06
5.961520	1.72489e-06
5.945622	1.81671e-06
5.929724	1.91336e-06
5.913826	2.01509e-06
5.897928	2.12216e-06
5.882030	2.23485e-06
5.866132	2.35345e-06
5.850234	2.47826e-06
5.834336	2.6096e-06
5.818438	2.74782e-06
5.802540	2.89325e-06
5.786642	3.04628e-06
5.770744	3.20729e-06
5.754846	3.37668e-06
5.738949	3.5549e-06
5.723051	3.74238e-06
5.707153	3.93961e-06
5.691255	4.14707e-06
5.675357	4.36528e-06
5.659459	4.5948e-06
5.643561	4.8362e-06
5.627663	5.09007e-06
5.611765	5.35704e-06
5.595867	5.63779e-06
5.579969	5.93299e-06
5.564071	6.24338e-06
5.548173	6.56972e-06
5.532275	6.9128e-06
5.516378	7.27347e-06
5.500480	7.65261e-06
5.484582	8.05112e-06
5.468684	8.46998e-06
5.452786	8.91019e-06
5.436888	9.37282e-06
5.420990	9.85897e-06
5.405092	1.03698e-05
5.389194	1.09065e-05
5.373296	1.14704e-05
5.357398	1.20628e-05
5.341500	1.2685e-05
5.325602	1.33386e-05
5.309704	1.40251e-05
5.293807	1.4746e-05
5.277909	1.5503e-05
5.262011	1.62979e-05
5.246113	1.71324e-05
5.230215	1.80086e-05
5.214317	1.89283e-05
5.198419	1.98936e-05
5.182521	2.09067e-05
5.166623	2.19699e-05
5.150725	2.30855e-05
5.134827	2.4256e-05
5.118929	2.54839e-05
5.103031	2.6772e-05
5.087134	2.81229e-05
5.071236	2.95396e-05
5.055338	3.10252e-05
5.039440	3.25827e-05
5.023542	3.42155e-05
5.007644	3.59269e-05
4.991746	3.77206e-05
4.975848	3.96001e-05
4.959950	4.15693e-05
4.944052	4.36321e-05
4.928154	4.57928e-05
4.912256	4.80555e-05
4.896358	5.04247e-05
4.880460	5.2905e-05
4.864563	5.55011e-05
4.848665	5.82179e-05
4.832767	6.10605e-05
4.816869	6.40341e-05
4.800971	6.71442e-05
4.785073	7.03963e-05
4.769175	7.37961e-05
4.753277	7.73495e-05
4.737379	8.10626e-05
4.721481	8.49416e-05
4.705583	8.89929e-05
4.689685	9.32229e-05
4.673787	9.76384e-05
4.657889	0.000102246
4.641992	0.000107053
4.626094	0.000112065
4.610196	0.000117291
4.594298	0.000122737
4.578400	0.000128411
4.562502	0.000134319
4.546604	0.000140469
4.530706	0.000146868
4.514808	0.000153523
4.498910	0.000160441
4.483012	0.000167628
4.467114	0.000175091
4.451216	0.000182837
4.435318	0.00019087
4.419421	0.000199196
4.403523	0.00020782
4.387625	0.000216746
4.371727	0.000225977
4.355829	0.000235514
4.339931	0.00024536
4.324033	0.000255513
4.308135	0.000265972
4.292237	0.000276732
4.276339	0.000287789
4.260441	0.000299133
4.244543	0.000310753
4.228645	0.000322636
4.212747	0.000334762
4.196850	0.000347109
4.180952	0.000359649
4.165054	0.000372349
4.149156	0.000385166
4.133258	0.000398053
4.117360	0.000410948
4.101462	0.000423781
4.085564	0.000436466
4.069666	0.000448898
4.053768	0.000460949
4.037870	0.000472461
4.021972	0.000483235
4.006074	0.00049301
3.990176	0.000501424
3.974279	0.000507922
&
```
