## Supplementary material for "All-at-once RNA folding with 3D motif prediction framed by evolutionary information": RF02570_BM-sr0117.helixcov

```
# RMs = 5 L = 83

# RM_HELIX NESTED 38-40 48-50, nbp = 3 nbp_cov = 0
# pvals: 1,1,1
# aggregated NONE
NESTED  :::::::::::::::::::::::::::::::::::::<<<_______>>>:::::::::::::::::::::::::::::::::
        :::::::::::::::::::::::::::::::::::::::::::::::::::::::::::::::::::::::::::::::::::

# RM_HELIX NESTED 33-36 53-56, nbp = 4 nbp_cov = 0
# pvals: 1,1,1,1
# aggregated NONE
NESTED  ::::::::::::::::::::::::::::::::<<<<________________>>>>:::::::::::::::::::::::::::
        :::::::::::::::::::::::::::::::::::::::::::::::::::::::::::::::::::::::::::::::::::

# RM_HELIX NESTED 26-30 59-64, nbp = 5 nbp_cov = 0
# pvals: 1,1,1,1,1
# aggregated NONE
NESTED  :::::::::::::::::::::::::<<<<<____________________________>->>>>:::::::::::::::::::
        :::::::::::::::::::::::::::::::::::::::::::::::::::::::::::::::::::::::::::::::::::

# RM_HELIX NESTED 13-23 67-76, nbp = 9 nbp_cov = 0
# pvals: 1,1,1,1,1,1,1,1,1
# aggregated NONE
NESTED  ::::::::::::<<<-<<<-<<<___________________________________________>>>>>>->>>:::::::
        :::::::::::::::::::::::::::::::::::::::::::::::::::::::::::::::::::::::::::::::::::

# RM_HELIX NESTED 4-7 77-80, nbp = 4 nbp_cov = 0
# pvals: 1,1,1,1
# aggregated NONE
NESTED  :::<<<<_____________________________________________________________________>>>>:::
        :::::::::::::::::::::::::::::::::::::::::::::::::::::::::::::::::::::::::::::::::::
```
