## Supplementary material for "All-at-once RNA folding with 3D motif prediction framed by evolutionary information": RF02570_BM-sr0117.surv

```
0.000000	0.04
-0.001750	1
&
2.052333	0.000296033
-0.001750	1
&
2.054083	9.79528e-07
2.052333	0.000293858
-0.001750	1
&
```
