## Supplementary material for "All-at-once RNA folding with 3D motif prediction framed by evolutionary information": RF02571_Mcr7.surv

```
0.000060	0.00806452
-0.004128	1
&
0.962701	1.63129e-05
0.961702	9.78777e-05
0.938259	0.000114191
0.933571	0.000179442
0.877309	0.000212068
0.619441	0.000261007
0.558491	0.000326259
0.549114	0.000424137
0.464721	0.00044045
0.460033	0.000505701
0.431902	0.000603579
0.422525	0.000636205
0.117772	0.000652518
0.042757	0.000783021
-0.004128	0.99907
-0.065079	0.999119
-0.135406	0.99925
-0.140095	0.999266
-0.144783	0.999331
-0.158849	0.99938
-0.238553	0.999396
-0.261996	0.999445
-0.299504	0.999478
-0.313569	0.999527
-0.365143	0.999592
-0.379208	0.999837
-0.454224	0.999869
-0.543305	0.999902
-0.552682	0.999918
-0.604256	0.999951
-0.623010	0.999967
-0.913696	1
&
1.510176	5.42667e-08
1.505567	1.08533e-07
1.458682	1.628e-07
1.271142	6.51201e-07
1.247700	8.68268e-07
1.228946	1.35667e-06
1.200815	1.7908e-06
1.125799	2.2792e-06
1.050783	2.49627e-06
1.032029	4.28707e-06
1.022652	4.50414e-06
0.989833	6.62054e-06
0.961702	9.0951e-05
0.952325	9.29046e-05
0.942948	9.32845e-05
0.938259	0.000108154
0.933571	0.000164374
0.928882	0.000165568
0.924194	0.000166219
0.919505	0.000166436
0.910128	0.00016649
0.905440	0.000167142
0.900751	0.000167793
0.896063	0.000169095
0.891374	0.000171212
0.886686	0.000172785
0.877309	0.000201601
0.853866	0.000202035
0.849178	0.000202252
0.839801	0.000202958
0.825735	0.000203609
0.821047	0.000204043
0.811670	0.000204206
0.806981	0.00020502
0.797604	0.000205508
0.788227	0.000206485
0.783539	0.000210066
0.755408	0.000211694
0.746031	0.00021278
0.722588	0.000215873
0.713211	0.000216199
0.680392	0.000216633
0.671015	0.000216741
0.666326	0.00021685
0.647572	0.00021761
0.633507	0.000218206
0.628818	0.000218695
0.619441	0.000261077
0.614753	0.000261511
0.558491	0.000318708
0.549114	0.000403039
0.539737	0.000403582
0.525672	0.000403907
0.520983	0.000404016
0.511606	0.000406621
0.506918	0.000410473
0.502229	0.00041145
0.497541	0.000411884
0.488164	0.000411939
0.483475	0.000414543
0.478787	0.000415357
0.464721	0.000431583
0.460033	0.000487804
0.455344	0.000488021
0.450656	0.000488618
0.445967	0.000491385
0.441279	0.000491439
0.436590	0.000493067
0.431902	0.000577398
0.427213	0.000578375
0.422525	0.000607136
0.403771	0.000608764
0.389705	0.00061202
0.375640	0.000613485
0.370951	0.000613811
0.366263	0.000615276
0.356886	0.000618261
0.338132	0.000618858
0.253739	0.000619075
0.239673	0.000619238
0.234985	0.000619672
0.230296	0.000622602
0.220919	0.000623036
0.216231	0.000623253
0.192788	0.000623308
0.159969	0.000624936
0.145903	0.000625532
0.136526	0.000626184
0.117772	0.000640239
0.113084	0.00064051
0.108395	0.000640727
0.103707	0.000641161
0.070887	0.00064127
0.047445	0.000641433
0.042757	0.000753873
0.038068	0.000755176
0.028691	0.000756152
0.024003	0.000757455
0.019314	0.00076044
0.014626	0.000761633
0.000560	0.000762719
-0.004128	0.999096
-0.013505	0.999097
-0.022882	0.9991
-0.027571	0.999101
-0.060390	0.999104
-0.065079	0.999147
-0.069767	0.999148
-0.074456	0.999149
-0.079144	0.999149
-0.083833	0.999151
-0.093210	0.999152
-0.097898	0.999154
-0.102587	0.999155
-0.107275	0.999155
-0.111964	0.999156
-0.116652	0.999156
-0.126029	0.999156
-0.130718	0.999158
-0.135406	0.99927
-0.140095	0.999285
-0.144783	0.999341
-0.149472	0.999342
-0.158849	0.999384
-0.163537	0.999385
-0.168226	0.999387
-0.177603	0.999388
-0.182291	0.99939
-0.191668	0.999392
-0.201045	0.999392
-0.210422	0.999393
-0.215111	0.999402
-0.219799	0.999405
-0.224488	0.999405
-0.238553	0.99942
-0.243242	0.999421
-0.247930	0.999421
-0.252619	0.999423
-0.261996	0.999466
-0.266684	0.999468
-0.271373	0.999469
-0.280750	0.999471
-0.285438	0.999472
-0.299504	0.9995
-0.304192	0.9995
-0.313569	0.999542
-0.322946	0.999543
-0.332323	0.999545
-0.337012	0.999545
-0.341700	0.999547
-0.351077	0.999548
-0.355766	0.999549
-0.360454	0.99955
-0.365143	0.999608
-0.374520	0.999609
-0.379208	0.99982
-0.383897	0.99982
-0.388585	0.999822
-0.393274	0.999823
-0.402651	0.999823
-0.407339	0.999823
-0.412028	0.999827
-0.416716	0.999828
-0.421405	0.999829
-0.426093	0.999831
-0.430781	0.999831
-0.435470	0.999831
-0.444847	0.999832
-0.454224	0.999866
-0.458912	0.999866
-0.463601	0.999867
-0.468289	0.999868
-0.472978	0.99987
-0.482355	0.999871
-0.487043	0.999871
-0.491732	0.999872
-0.501109	0.999873
-0.515174	0.999873
-0.519863	0.999873
-0.529240	0.999874
-0.533928	0.999874
-0.538617	0.999876
-0.543305	0.999904
-0.552682	0.999918
-0.557371	0.999918
-0.562059	0.999919
-0.571436	0.999919
-0.585502	0.999919
-0.590190	0.999919
-0.604256	0.999947
-0.608944	0.999948
-0.613633	0.999949
-0.618321	0.999949
-0.623010	0.999963
-0.627698	0.999963
-0.632387	0.999963
-0.641764	0.999963
-0.646452	0.999964
-0.669895	0.999964
-0.674583	0.999965
-0.688649	0.999965
-0.707403	0.999965
-0.712091	0.999966
-0.735534	0.999966
-0.754288	0.999967
-0.763665	0.999969
-0.791796	0.999969
-0.838681	0.999969
-0.857435	0.99997
-0.913696	0.999998
-0.941827	0.999998
-0.979335	0.999998
-1.002778	0.999998
-1.007466	0.999999
-1.016843	0.999999
-1.044974	0.999999
-1.115302	1
-1.148121	1
&
```
