## Supplementary material for "All-at-once RNA folding with 3D motif prediction framed by evolutionary information": RF02572_babR_5UTR.power

```
# Power analysis of given structure 
#
# Powertype = SINGLE SUBSTITUTIONS
# covary  left_pos      right_pos    substitutions      power
#----------------------------------------------------------------
          4		16		0		0.00
          5		15		0		0.00
          6		14		0		0.00
          7		13		0		0.00
          8		12		0		0.00
          19		122		0		0.00
          20		121		0		0.00
          21		120		0		0.00
          25		116		0		0.00
          26		115		1		0.00
          27		114		0		0.00
          28		113		1		0.00
          29		112		0		0.00
          30		111		0		0.00
          31		110		0		0.00
          32		109		0		0.00
          33		108		0		0.00
          34		107		0		0.00
          35		106		0		0.00
          44		69		0		0.00
          45		68		0		0.00
          46		67		0		0.00
          47		66		0		0.00
          48		65		0		0.00
          49		64		0		0.00
          70		103		0		0.00
          71		102		0		0.00
          72		101		0		0.00
          73		100		0		0.00
          74		99		0		0.00
          75		98		0		0.00
          76		97		0		0.00
          79		96		0		0.00
          80		95		0		0.00
          81		94		0		0.00
          82		93		0		0.00
          83		92		0		0.00
#
# BPAIRS 37
# avg substitutions per BP  0.1
# BPAIRS expected to covary 0.0 +/- 0.0
# BPAIRS observed to covary 0
#
```
