## Supplementary material for "All-at-once RNA folding with 3D motif prediction framed by evolutionary information": RF02572_babR_5UTR.surv

```
0.000000	0.027027
-0.000848	1
&
2.062960	0.000112689
-0.000848	1
&
2.063808	3.7407e-07
2.062960	0.000112221
-0.000848	1
&
```
