## Supplementary material for "All-at-once RNA folding with 3D motif prediction framed by evolutionary information": RF02573_LLnc147.cacofold.power

```
# Power analysis of CaCoFold structure 
#
# Powertype = SINGLE SUBSTITUTIONS
# covary  left_pos      right_pos    substitutions      power
#----------------------------------------------------------------
          4		29		0		0.00
          5		28		0		0.00
          6		27		0		0.00
          7		26		1		0.00
          8		25		1		0.00
          9		24		0		0.00
          10		23		0		0.00
          11		22		0		0.00
          45		65		0		0.00
          46		64		0		0.00
          47		63		0		0.00
          48		62		0		0.00
          49		61		0		0.00
          50		60		0		0.00
          51		59		0		0.00
          52		58		0		0.00
          75		99		0		0.00
          76		98		1		0.00
          77		97		0		0.00
          78		96		0		0.00
          79		95		0		0.00
          80		94		0		0.00
          81		93		0		0.00
          82		92		0		0.00
          83		91		0		0.00
#
# BPAIRS 25
# avg substitutions per BP  0.1
# BPAIRS expected to covary 0.0 +/- 0.0
# BPAIRS observed to covary 0
#
```
