## Supplementary material for "All-at-once RNA folding with 3D motif prediction framed by evolutionary information": RF02573_LLnc147.helixcov

```
# RMs = 5 L = 102

# RM_HELIX NESTED 2-5 9-12, nbp = 4 nbp_cov = 0
# pvals: 0.998502,0.998502,0.998502,0.998502
# aggregated NONE
NESTED  :<<<<___>>>>::::::::::::::::::::::::::::::::::::::::::::::::::::::::::::::::::::::::::::::::::::::::::
        ::::::::::::::::::::::::::::::::::::::::::::::::::::::::::::::::::::::::::::::::::::::::::::::::::::::

# RM_HELIX NESTED 21-23 34-36, nbp = 3 nbp_cov = 0
# pvals: 0.998502,0.998502,0.998502
# aggregated NONE
NESTED  ::::::::::::::::::::<<<__________>>>::::::::::::::::::::::::::::::::::::::::::::::::::::::::::::::::::
        ::::::::::::::::::::::::::::::::::::::::::::::::::::::::::::::::::::::::::::::::::::::::::::::::::::::

# RM_HELIX NESTED 14-18 38-42, nbp = 5 nbp_cov = 0
# pvals: 0.998502,0.998502,0.998502,0.998502,0.998502
# aggregated NONE
NESTED  :::::::::::::<<<<<___________________>>>>>::::::::::::::::::::::::::::::::::::::::::::::::::::::::::::
        ::::::::::::::::::::::::::::::::::::::::::::::::::::::::::::::::::::::::::::::::::::::::::::::::::::::

# RM_HELIX NESTED 45-52 58-65, nbp = 8 nbp_cov = 0
# pvals: 0.998502,0.998502,0.998502,0.998502,0.998502,0.998502,0.998502,0.998502
# aggregated NONE
NESTED  ::::::::::::::::::::::::::::::::::::::::::::<<<<<<<<_____>>>>>>>>:::::::::::::::::::::::::::::::::::::
        ::::::::::::::::::::::::::::::::::::::::::::::::::::::::::::::::::::::::::::::::::::::::::::::::::::::

# RM_HELIX NESTED 75-85 90-99, nbp = 10 nbp_cov = 0
# pvals: 0.998502,0.998502,0.998502,0.998502,0.998502,0.998502,0.998502,0.998502,0.998502,0.998502
# aggregated NONE
NESTED  ::::::::::::::::::::::::::::::::::::::::::::::::::::::::::::::::::::::::::<<<<<<<-<<<____>>>>>>>>>>:::
        ::::::::::::::::::::::::::::::::::::::::::::::::::::::::::::::::::::::::::::::::::::::::::::::::::::::
```
