## Supplementary material for "All-at-once RNA folding with 3D motif prediction framed by evolutionary information": RF02573_LLnc147.power

```
# Power analysis of given structure 
#
# Powertype = SINGLE SUBSTITUTIONS
# covary  left_pos      right_pos    substitutions      power
#----------------------------------------------------------------
          2		12		0		0.00
          3		11		0		0.00
          4		10		0		0.00
          5		9		0		0.00
          14		42		1		0.00
          15		41		1		0.00
          16		40		0		0.00
          17		39		0		0.00
          18		38		0		0.00
          21		36		0		0.00
          22		35		0		0.00
          23		34		0		0.00
          45		65		0		0.00
          46		64		0		0.00
          47		63		0		0.00
          48		62		0		0.00
          49		61		0		0.00
          50		60		0		0.00
          51		59		0		0.00
          52		58		0		0.00
          75		99		0		0.00
          76		98		1		0.00
          77		97		0		0.00
          78		96		0		0.00
          79		95		0		0.00
          80		94		0		0.00
          81		93		0		0.00
          83		92		0		0.00
          84		91		0		0.00
          85		90		0		0.00
#
# BPAIRS 30
# avg substitutions per BP  0.1
# BPAIRS expected to covary 0.0 +/- 0.0
# BPAIRS observed to covary 0
#
```
