## Supplementary material for "All-at-once RNA folding with 3D motif prediction framed by evolutionary information": RF02573_LLnc147.surv

```
0.000000	0.0333333
-0.002733	1
&
1.096312	0.000195274
1.094481	0.000390549
0.937736	0.000585823
0.478971	0.000976372
0.046967	0.00136692
-0.002733	0.998438
-0.014202	0.998633
-0.144186	0.999024
-0.159478	0.999805
-0.434737	1
&
1.151679	6.47124e-07
1.148004	3.23562e-06
1.094481	0.000366919
1.071543	0.000370155
0.937736	0.000551996
0.758053	0.000558468
0.566901	0.000567527
0.478971	0.000931211
0.456033	0.000934446
0.283995	0.000952566
0.046967	0.00131625
-0.002733	0.998502
-0.014202	0.998684
-0.075371	0.998693
-0.140363	0.998699
-0.144186	0.999063
-0.148009	0.999081
-0.159478	0.999808
-0.174770	0.999812
-0.220647	0.999818
-0.434737	1
&
```
