## Supplementary material for "All-at-once RNA folding with 3D motif prediction framed by evolutionary information": RF02574_Ricks_sRNA10.cacofold.power

```
# Power analysis of CaCoFold structure
#
# Powertype = SINGLE SUBSTITUTIONS
# covary left_pos right_pos substitutions power
#----------------------------------------------------------------
1		65		1		0.00
2		64		1		0.00
3		63		1		0.00
4		62		1		0.00
5		61		0		0.00
6		60		1		0.00
7		59		0		0.00
8		58		0		0.00
9		57		0		0.00
10		56		2		0.00
11		55		1		0.00
39		54		2		0.00
40		53		0		0.00
41		52		0		0.00
42		51		1		0.00
66		359		0		0.00
67		358		0		0.00
68		357		1		0.00
69		356		1		0.00
70		355		1		0.00
71		354		1		0.00
72		353		1		0.00
73		352		1		0.00
74		351		0		0.00
75		350		2		0.00
78		349		2		0.00
79		348		0		0.00
80		347		1		0.00
81		346		1		0.00
82		345		0		0.00
83		344		0		0.00
84		343		0		0.00
85		342		2		0.00
86		341		1		0.00
87		340		1		0.00
88		339		2		0.00
115		302		0		0.00
116		301		2		0.00
117		300		1		0.00
118		299		0		0.00
119		298		1		0.00
120		297		2		0.00
121		296		2		0.00
122		295		0		0.00
142		163		1		0.00
143		162		1		0.00
144		161		0		0.00
145		160		1		0.00
146		159		1		0.00
147		158		0		0.00
148		157		1		0.00
230		291		1		0.00
231		290		0		0.00
232		289		0		0.00
233		288		0		0.00
234		287		1		0.00
235		286		1		0.00
236		285		0		0.00
237		284		0		0.00
238		283		1		0.00
240		281		1		0.00
241		280		2		0.00
242		279		2		0.00
243		278		1		0.00
244		277		1		0.00
245		276		1		0.00
246		275		1		0.00
247		274		0		0.00
248		273		1		0.00
249		272		3		0.02
251		270		0		0.00
252		269		0		0.00
253		265		1		0.00
254		264		0		0.00
255		263		1		0.00
256		262		0		0.00
312		333		1		0.00
313		332		1		0.00
314		331		0		0.00
315		330		4		0.07
316		329		0		0.00
317		328		2		0.00
318		327		2		0.00
319		326		2		0.00
#
# BPAIRS 84
# avg substitutions per BP 0.9
# BPAIRS expected to covary 0.1 +/- 0.3
# BPAIRS observed to covary 0
#
```
