## Supplementary material for "All-at-once RNA folding with 3D motif prediction framed by evolutionary information": RF02574_Ricks_sRNA10.power

```
# Power analysis of given structure
#
# Powertype = SINGLE SUBSTITUTIONS
# covary left_pos right_pos substitutions power
#----------------------------------------------------------------
22		348		0		0.00
23		347		3		0.02
24		346		1		0.00
27		344		0		0.00
28		343		0		0.00
29		342		2		0.00
30		341		1		0.00
31		340		0		0.00
33		339		2		0.00
34		338		2		0.00
35		337		0		0.00
36		336		1		0.00
37		335		1		0.00
38		334		0		0.00
39		333		1		0.00
40		332		0		0.00
53		313		1		0.00
54		312		2		0.00
56		309		2		0.00
57		308		1		0.00
61		305		0		0.00
62		304		2		0.00
63		303		2		0.00
64		302		1		0.00
65		301		2		0.00
66		300		0		0.00
67		299		0		0.00
68		298		1		0.00
85		162		2		0.00
86		161		0		0.00
88		159		2		0.00
89		158		0		0.00
90		157		0		0.00
91		156		1		0.00
95		152		1		0.00
96		151		1		0.00
97		150		0		0.00
98		149		0		0.00
99		148		1		0.00
101		147		0		0.00
102		146		0		0.00
103		145		0		0.00
104		144		0		0.00
105		143		0		0.00
106		142		0		0.00
107		141		0		0.00
108		139		1		0.00
109		138		1		0.00
110		136		2		0.00
111		135		0		0.00
112		134		1		0.00
118		129		0		0.00
119		128		2		0.00
181		228		1		0.00
182		227		0		0.00
183		226		1		0.00
184		225		0		0.00
185		224		1		0.00
186		223		2		0.00
187		222		2		0.00
190		218		1		0.00
196		211		0		0.00
197		210		0		0.00
198		209		1		0.00
199		208		0		0.00
230		291		1		0.00
231		290		0		0.00
232		289		0		0.00
233		288		0		0.00
235		286		1		0.00
236		285		0		0.00
237		284		0		0.00
238		283		1		0.00
242		279		2		0.00
243		278		1		0.00
244		277		1		0.00
245		276		1		0.00
246		275		1		0.00
247		274		0		0.00
248		273		1		0.00
251		270		0		0.00
252		269		0		0.00
314		331		0		0.00
315		330		4		0.07
316		329		0		0.00
317		328		2		0.00
318		327		2		0.00
319		326		2		0.00
320		325		2		0.00
#
# BPAIRS 89
# avg substitutions per BP 0.8
# BPAIRS expected to covary 0.1 +/- 0.3
# BPAIRS observed to covary 0
#
```
