## Supplementary material for "All-at-once RNA folding with 3D motif prediction framed by evolutionary information": RF02574_Ricks_sRNA10.surv

```
2.409185	0.011236
2.309212	0.0224719
2.121762	0.0337079
1.321975	0.0561798
0.497196	0.0674157
0.284752	0.0786517
0.047316	0.0898876
-0.002671	0.898876
-0.052657	0.910112
-0.115141	0.921348
-0.290094	0.932584
-0.315087	0.94382
-0.365074	0.955056
-0.377571	0.966292
-0.402564	0.977528
-0.914927	0.988764
-1.002404	1
&
3.308945	1.54964e-05
3.221468	3.09929e-05
2.946541	7.74821e-05
2.921548	0.000123971
2.884058	0.00021695
2.846568	0.000263439
2.834071	0.000309929
2.809078	0.000325425
2.796581	0.000371914
2.784085	0.000418404
2.671615	0.000449396
2.609132	0.000464893
2.596635	0.000495886
2.559145	0.000511382
2.546648	0.000526879
2.484165	0.000836807
2.446675	0.000991771
2.409185	0.00105376
2.371695	0.00120872
2.359198	0.00141017
2.346702	0.0017201
2.334205	0.00176659
2.321708	0.00178209
2.309212	0.00207652
2.284218	0.002185
2.271722	0.00226248
2.246728	0.00326975
2.221735	0.00351769
2.171748	0.00364166
2.146755	0.0039206
2.134258	0.00429251
2.121762	0.00514481
2.084272	0.00526879
1.996795	0.00531527
1.946808	0.00536176
1.909318	0.00539276
1.896822	0.00582666
1.871828	0.00588864
1.846835	0.00591964
1.809345	0.00593513
1.709372	0.00602811
1.696875	0.0060746
1.671882	0.00616758
1.659385	0.00624506
1.646889	0.00632254
1.634392	0.00646201
1.621895	0.00677194
1.609399	0.00680293
1.596902	0.00688041
1.571909	0.00697339
1.559412	0.00700439
1.534419	0.00703538
1.521922	0.00712836
1.509425	0.00729882
1.471935	0.0073763
1.446942	0.00750027
1.421949	0.00759325
1.409452	0.00785669
1.396955	0.00796516
1.384459	0.00810463
1.371962	0.00937534
1.359465	0.00973176
1.346969	0.00991771
1.334472	0.0103206
1.321975	0.0117308
1.309479	0.0118083
1.296982	0.0118548
1.284485	0.0126141
1.259492	0.0132959
1.246995	0.0133734
1.234499	0.0135904
1.222002	0.0138073
1.209505	0.0142102
1.197009	0.0145202
1.184512	0.0145356
1.172015	0.0148301
1.159519	0.0148611
1.147022	0.0154189
1.122029	0.0156669
1.109532	0.0157909
1.097035	0.0158683
1.072042	0.0165657
1.059545	0.0165967
1.047049	0.0167671
1.034552	0.0171545
1.022056	0.01717
0.997062	0.0174025
0.972069	0.0174645
0.959572	0.0180068
0.947076	0.0182238
0.934579	0.0182393
0.922082	0.0190141
0.909586	0.0200059
0.884592	0.0200989
0.872096	0.0202693
0.859599	0.0209822
0.847102	0.0210596
0.834606	0.0210751
0.822109	0.0210906
0.809612	0.021726
0.797116	0.0218345
0.784619	0.0219584
0.772122	0.0221134
0.759626	0.0221754
0.747129	0.0230122
0.734632	0.0231207
0.709639	0.0231827
0.684646	0.0232756
0.672149	0.0233066
0.659652	0.0234306
0.622162	0.023663
0.609666	0.0242209
0.597169	0.0247943
0.572176	0.0248253
0.559679	0.0249183
0.547182	0.025879
0.534686	0.025941
0.522189	0.0264989
0.509692	0.0265144
0.497196	0.0274597
0.484699	0.0286219
0.472202	0.0289628
0.459706	0.0296912
0.447209	0.0303575
0.434712	0.030497
0.422216	0.030528
0.409719	0.0306519
0.397222	0.0307294
0.384726	0.0310393
0.372229	0.0322326
0.359732	0.0332398
0.347236	0.0340302
0.334739	0.0344641
0.322242	0.0349909
0.309746	0.0353319
0.297249	0.0357193
0.284752	0.0362616
0.272256	0.0365096
0.259759	0.0373619
0.247262	0.0375788
0.234766	0.0378423
0.222269	0.0380592
0.209773	0.0382142
0.197276	0.0384776
0.184779	0.039082
0.172283	0.0392215
0.159786	0.0395779
0.147289	0.0400893
0.134793	0.0405696
0.122296	0.0408331
0.109799	0.0408951
0.097303	0.0420883
0.084806	0.0423517
0.072309	0.0425067
0.059813	0.0441338
0.047316	0.0458539
0.034819	0.0478065
0.022323	0.0487828
0.009826	0.04979
-0.002671	0.888271
-0.015167	0.889185
-0.027664	0.890502
-0.052657	0.891711
-0.065154	0.892052
-0.077651	0.892284
-0.090147	0.892935
-0.102644	0.894919
-0.115141	0.899583
-0.127637	0.90386
-0.140134	0.907548
-0.152631	0.910493
-0.165127	0.912585
-0.177624	0.914475
-0.190121	0.916908
-0.202617	0.919837
-0.215114	0.921542
-0.227611	0.923603
-0.240107	0.927415
-0.252604	0.929166
-0.265101	0.931506
-0.277597	0.933737
-0.290094	0.936062
-0.302591	0.93882
-0.315087	0.941981
-0.327584	0.945174
-0.340081	0.946553
-0.352577	0.948009
-0.365074	0.951155
-0.377571	0.955417
-0.390067	0.95926
-0.402564	0.962452
-0.415061	0.963769
-0.427557	0.966419
-0.440054	0.96831
-0.452551	0.970479
-0.465047	0.973455
-0.477544	0.976988
-0.490041	0.977747
-0.502537	0.978723
-0.515034	0.979808
-0.527531	0.980227
-0.540027	0.981218
-0.552524	0.982024
-0.565021	0.982551
-0.577517	0.983372
-0.590014	0.983496
-0.602510	0.984194
-0.615007	0.984906
-0.627504	0.986162
-0.640000	0.986998
-0.652497	0.987308
-0.664994	0.988114
-0.677490	0.989153
-0.689987	0.989478
-0.702484	0.989602
-0.714980	0.989617
-0.727477	0.989679
-0.739974	0.991523
-0.752470	0.991771
-0.764967	0.991988
-0.777464	0.992019
-0.789960	0.992701
-0.802457	0.992841
-0.814954	0.99298
-0.827450	0.993492
-0.839947	0.994049
-0.852444	0.99422
-0.864940	0.994468
-0.877437	0.994623
-0.889934	0.995568
-0.902430	0.996033
-0.914927	0.996746
-0.927424	0.996994
-0.939920	0.997149
-0.952417	0.997304
-0.964914	0.997335
-0.977410	0.997443
-0.989907	0.997722
-1.002404	0.997877
-1.014900	0.998094
-1.027397	0.998373
-1.039894	0.998481
-1.052390	0.998528
-1.064887	0.998559
-1.089880	0.998683
-1.102377	0.998915
-1.114874	0.998993
-1.139867	0.999101
-1.152364	0.999256
-1.164860	0.999396
-1.177357	0.999473
-1.189854	0.999644
-1.252337	0.999721
-1.264834	0.999752
-1.352310	0.999876
-1.464780	1
&
4.158718	5.15836e-08
4.121228	1.54751e-07
4.108731	3.61085e-07
4.071241	4.64253e-07
4.046248	5.6742e-07
4.033751	6.70587e-07
4.021254	8.76921e-07
4.008758	1.23801e-06
3.996261	1.39276e-06
3.983764	1.59909e-06
3.971268	1.75384e-06
3.958771	2.11493e-06
3.946274	2.57918e-06
3.933778	2.78552e-06
3.921281	3.09502e-06
3.908784	3.30135e-06
3.896288	3.61085e-06
3.883791	4.02352e-06
3.871294	4.22986e-06
3.858798	4.43619e-06
3.846301	4.59094e-06
3.833804	5.00361e-06
3.821308	5.72578e-06
3.808811	6.08687e-06
3.796314	6.49954e-06
3.783818	6.9122e-06
3.771321	7.17012e-06
3.758824	7.58279e-06
3.746328	8.15021e-06
3.733831	8.66605e-06
3.721334	9.18188e-06
3.708838	9.80089e-06
3.696341	1.04199e-05
3.683844	1.06262e-05
3.671348	1.09873e-05
3.658851	1.12968e-05
3.646354	1.19158e-05
3.633858	1.23285e-05
3.621361	1.25864e-05
3.608864	1.35665e-05
3.596368	1.40307e-05
3.583871	1.44434e-05
3.571374	1.48561e-05
3.558878	1.54751e-05
3.546381	1.57846e-05
3.533884	1.6352e-05
3.521388	1.70742e-05
3.508891	1.8209e-05
3.496395	1.86217e-05
3.483898	1.89312e-05
3.471401	1.91891e-05
3.458905	1.98597e-05
3.446408	2.02208e-05
3.433911	2.09429e-05
3.421415	2.14588e-05
3.408918	2.26452e-05
3.396421	2.3161e-05
3.383925	2.38832e-05
3.371428	2.45538e-05
3.358931	2.50696e-05
3.346435	2.57402e-05
3.333938	2.64108e-05
3.321441	2.72877e-05
3.308945	2.81131e-05
3.296448	2.97122e-05
3.283951	3.05891e-05
3.271455	3.20334e-05
3.258958	3.23429e-05
3.246461	3.32198e-05
3.233965	3.48189e-05
3.221468	3.59022e-05
3.208971	3.65212e-05
3.196475	3.71918e-05
3.183978	3.78624e-05
3.171481	3.89456e-05
3.158985	3.96678e-05
3.146488	4.04931e-05
3.133991	4.13185e-05
3.121495	4.25565e-05
3.108998	4.40008e-05
3.096501	4.55999e-05
3.084005	4.69927e-05
3.071508	4.82823e-05
3.059011	4.92624e-05
3.046515	5.22026e-05
3.034018	5.47302e-05
3.021521	5.93727e-05
3.009025	6.33963e-05
2.996528	7.03085e-05
2.984031	7.74786e-05
2.971535	8.31528e-05
2.959038	8.99618e-05
2.946541	9.97111e-05
2.934045	0.000110441
2.921548	0.000125967
2.909051	0.000146188
2.896555	0.000161302
2.884058	0.00017982
2.871561	0.000206077
2.859065	0.000228515
2.846568	0.000249974
2.834071	0.000273445
2.821575	0.000297947
2.809078	0.000320489
2.796581	0.000342515
2.784085	0.000367688
2.771588	0.000393377
2.759091	0.000419839
2.746595	0.000445579
2.734098	0.000470546
2.721601	0.000497008
2.709105	0.000525276
2.696608	0.000553802
2.684112	0.000586041
2.671615	0.000614619
2.659118	0.00064918
2.646622	0.000682864
2.634125	0.000722841
2.621628	0.000759105
2.609132	0.00080878
2.596635	0.000853812
2.584138	0.00090292
2.571642	0.000957134
2.559145	0.00100758
2.546648	0.00106799
2.534152	0.00112194
2.521655	0.0011776
2.509158	0.00125271
2.496662	0.00132756
2.484165	0.00137919
2.471668	0.0014447
2.459172	0.00151475
2.446675	0.00156463
2.434178	0.00162024
2.421682	0.00167616
2.409185	0.00173115
2.396688	0.00178036
2.384192	0.00184195
2.371695	0.0018892
2.359198	0.00193707
2.346702	0.00197947
2.334205	0.00201145
2.321708	0.00204973
2.309212	0.00208656
2.296715	0.0021238
2.284218	0.00216543
2.271722	0.00220314
2.259225	0.00223816
2.246728	0.00227479
2.234232	0.00231079
2.221735	0.0023502
2.209238	0.00239781
2.196742	0.00243815
2.184245	0.00249298
2.171748	0.00253962
2.159252	0.00260373
2.146755	0.00265387
2.134258	0.00271841
2.121762	0.00277154
2.109265	0.00283565
2.096768	0.00290571
2.084272	0.00297813
2.071775	0.00306169
2.059278	0.00315687
2.046782	0.00324275
2.034285	0.00333132
2.021788	0.00341184
2.009292	0.00349211
1.996795	0.00356861
1.984298	0.00363231
1.971802	0.00370675
1.959305	0.00378954
1.946808	0.00387543
1.934312	0.00396668
1.921815	0.00404245
1.909318	0.00414134
1.896822	0.00422444
1.884325	0.00429506
1.871828	0.00436516
1.859332	0.00445595
1.846835	0.00453162
1.834339	0.00459409
1.821842	0.00464954
1.809345	0.00471913
1.796849	0.00478789
1.784352	0.00484221
1.771855	0.00492464
1.759359	0.00500562
1.746862	0.00506639
1.734365	0.00511756
1.721869	0.00516801
1.709372	0.00521103
1.696875	0.00526292
1.684379	0.00530269
1.671882	0.00533957
1.659385	0.00538445
1.646889	0.00543165
1.634392	0.00547013
1.621895	0.00550959
1.609399	0.00555968
1.596902	0.00560183
1.584405	0.00563267
1.571909	0.00566073
1.559412	0.00569199
1.546915	0.00572325
1.534419	0.00576519
1.521922	0.00582735
1.509425	0.00592319
1.496929	0.00601666
1.484432	0.0060946
1.471935	0.0061677
1.459439	0.00623109
1.446942	0.00631187
1.434445	0.00640973
1.421949	0.00651527
1.409452	0.00665093
1.396955	0.00688987
1.384459	0.00732616
1.371962	0.00783266
1.359465	0.00831724
1.346969	0.00871572
1.334472	0.00903668
1.321975	0.00932348
1.309479	0.00958558
1.296982	0.00989204
1.284485	0.0102551
1.271989	0.0105347
1.259492	0.0107876
1.246995	0.0109685
1.234499	0.0111497
1.222002	0.0113402
1.209505	0.0115426
1.197009	0.0117293
1.184512	0.0119356
1.172015	0.012148
1.159519	0.0123426
1.147022	0.0125414
1.134525	0.0127415
1.122029	0.0129587
1.109532	0.0131758
1.097035	0.0134163
1.084539	0.0136932
1.072042	0.0139945
1.059545	0.0143062
1.047049	0.0146204
1.034552	0.0149831
1.022056	0.0153697
1.009559	0.0157481
0.997062	0.0161368
0.984566	0.0164801
0.972069	0.016846
0.959572	0.0172172
0.947076	0.0175333
0.934579	0.0178645
0.922082	0.0182192
0.909586	0.0186643
0.897089	0.0190215
0.884592	0.0193821
0.872096	0.0197155
0.859599	0.0199778
0.847102	0.0202387
0.834606	0.0205509
0.822109	0.0208583
0.809612	0.0211215
0.797116	0.021312
0.784619	0.0214809
0.772122	0.0216701
0.759626	0.0218602
0.747129	0.0220256
0.734632	0.0221707
0.722136	0.0223342
0.709639	0.0224812
0.697142	0.022611
0.684646	0.0227393
0.672149	0.0228705
0.659652	0.0229975
0.647156	0.0231141
0.634659	0.0232416
0.622162	0.023364
0.609666	0.0235369
0.597169	0.0238358
0.584672	0.0241573
0.572176	0.0244497
0.559679	0.0246497
0.547182	0.0248827
0.534686	0.0251839
0.522189	0.0256663
0.509692	0.0261993
0.497196	0.0268094
0.484699	0.0272551
0.472202	0.0275753
0.459706	0.0278072
0.447209	0.0280183
0.434712	0.0282055
0.422216	0.0284131
0.409719	0.0286888
0.397222	0.0290138
0.384726	0.0294116
0.372229	0.0298737
0.359732	0.0303373
0.347236	0.0307233
0.334739	0.031106
0.322242	0.0314467
0.309746	0.0317736
0.297249	0.0320925
0.284752	0.0323887
0.272256	0.0326845
0.259759	0.0329455
0.247262	0.0332419
0.234766	0.0335172
0.222269	0.0337933
0.209773	0.0341034
0.197276	0.0344251
0.184779	0.0347179
0.172283	0.0349764
0.159786	0.0352589
0.147289	0.0355061
0.134793	0.035742
0.122296	0.0359841
0.109799	0.0362577
0.097303	0.0365928
0.084806	0.0369791
0.072309	0.0376499
0.059813	0.0386064
0.047316	0.03987
0.034819	0.0411766
0.022323	0.0424599
0.009826	0.0437817
-0.002671	0.895318
-0.015167	0.896268
-0.027664	0.896886
-0.040161	0.897369
-0.052657	0.897834
-0.065154	0.898456
-0.077651	0.899499
-0.090147	0.901129
-0.102644	0.90377
-0.115141	0.906866
-0.127637	0.909974
-0.140134	0.913003
-0.152631	0.916094
-0.165127	0.91912
-0.177624	0.922056
-0.190121	0.925056
-0.202617	0.928061
-0.215114	0.931059
-0.227611	0.933937
-0.240107	0.93683
-0.252604	0.939702
-0.265101	0.942639
-0.277597	0.9453
-0.290094	0.947683
-0.302591	0.949956
-0.315087	0.952155
-0.327584	0.954252
-0.340081	0.956334
-0.352577	0.958458
-0.365074	0.960497
-0.377571	0.962693
-0.390067	0.964883
-0.402564	0.966956
-0.415061	0.968862
-0.427557	0.970745
-0.440054	0.972442
-0.452551	0.974051
-0.465047	0.975542
-0.477544	0.976859
-0.490041	0.978159
-0.502537	0.979407
-0.515034	0.980551
-0.527531	0.981635
-0.540027	0.982708
-0.552524	0.983722
-0.565021	0.984675
-0.577517	0.985552
-0.590014	0.986306
-0.602510	0.986999
-0.615007	0.987674
-0.627504	0.988267
-0.640000	0.98887
-0.652497	0.989416
-0.664994	0.989967
-0.677490	0.990521
-0.689987	0.991008
-0.702484	0.991468
-0.714980	0.991868
-0.727477	0.992276
-0.739974	0.992588
-0.752470	0.99292
-0.764967	0.993231
-0.777464	0.993499
-0.789960	0.993753
-0.802457	0.994026
-0.814954	0.99429
-0.827450	0.994559
-0.839947	0.994809
-0.852444	0.9951
-0.864940	0.995368
-0.877437	0.99563
-0.889934	0.995923
-0.902430	0.996178
-0.914927	0.996405
-0.927424	0.996647
-0.939920	0.996888
-0.952417	0.997106
-0.964914	0.997333
-0.977410	0.997528
-0.989907	0.997699
-1.002404	0.997868
-1.014900	0.998034
-1.027397	0.998178
-1.039894	0.998304
-1.052390	0.998421
-1.064887	0.998528
-1.077384	0.998633
-1.089880	0.998736
-1.102377	0.99883
-1.114874	0.998901
-1.127370	0.998979
-1.139867	0.999051
-1.152364	0.999116
-1.164860	0.999187
-1.177357	0.999244
-1.189854	0.999305
-1.202350	0.999359
-1.214847	0.999417
-1.227344	0.99947
-1.239840	0.999517
-1.252337	0.999558
-1.264834	0.999598
-1.277330	0.999633
-1.289827	0.999664
-1.302324	0.999692
-1.314820	0.999722
-1.327317	0.999745
-1.339814	0.999762
-1.352310	0.999786
-1.364807	0.999808
-1.377304	0.999827
-1.389800	0.999843
-1.402297	0.999864
-1.414793	0.999881
-1.427290	0.999898
-1.439787	0.999912
-1.452283	0.999922
-1.464780	0.999934
-1.477277	0.999944
-1.489773	0.999954
-1.502270	0.999963
-1.514767	0.99997
-1.527263	0.999975
-1.539760	0.999979
-1.552257	0.999983
-1.564753	0.999986
-1.577250	0.999989
-1.589747	0.999992
-1.602243	0.999994
-1.614740	0.999995
-1.627237	0.999996
-1.639733	0.999997
-1.652230	0.999998
-1.664727	0.999998
-1.689720	0.999998
-1.702217	0.999999
-1.714713	0.999999
-1.727210	0.999999
-1.739707	1
-1.752203	1
-1.764700	1
-1.777197	1
-1.802190	1
&
```
