## Supplementary material for "All-at-once RNA folding with 3D motif prediction framed by evolutionary information": RF02575_DM_SisR1.cacofold.power

```
# Power analysis of CaCoFold structure
#
# Powertype = SINGLE SUBSTITUTIONS
# covary left_pos right_pos substitutions power
#----------------------------------------------------------------
3		398		0		0.00
4		397		0		0.00
5		396		0		0.00
6		395		0		0.00
7		394		0		0.00
8		393		0		0.00
9		392		0		0.00
10		391		0		0.00
11		390		0		0.00
12		389		0		0.00
13		388		0		0.00
14		387		0		0.00
15		386		0		0.00
16		385		0		0.00
17		384		0		0.00
23		376		0		0.00
24		375		0		0.00
25		374		0		0.00
26		373		1		0.00
27		372		0		0.00
28		371		0		0.00
29		370		0		0.00
47		339		0		0.00
48		338		1		0.00
49		337		0		0.00
50		336		0		0.00
51		335		0		0.00
52		334		0		0.00
53		333		1		0.00
54		102		0		0.00
55		101		0		0.00
56		100		0		0.00
57		99		0		0.00
58		98		0		0.00
59		97		0		0.00
60		96		0		0.00
61		95		0		0.00
62		94		0		0.00
66		87		0		0.00
67		86		0		0.00
68		85		0		0.00
73		83		0		0.00
74		82		0		0.00
75		81		0		0.00
104		207		0		0.00
105		206		0		0.00
106		205		0		0.00
107		204		0		0.00
108		203		0		0.00
109		202		1		0.00
110		201		0		0.00
111		200		1		0.00
114		135		0		0.00
115		134		0		0.00
116		133		0		0.00
117		132		0		0.00
118		131		1		0.00
119		130		0		0.00
120		129		0		0.00
165		187		0		0.00
166		186		0		0.00
167		185		0		0.00
168		184		0		0.00
169		183		0		0.00
170		182		0		0.00
171		181		0		0.00
172		180		0		0.00
208		303		0		0.00
209		302		1		0.00
210		301		2		0.00
211		300		1		0.00
212		299		2		0.00
213		298		2		0.00
214		297		1		0.00
215		296		1		0.00
222		265		0		0.00
223		264		0		0.00
224		263		1		0.00
225		262		0		0.00
226		261		1		0.00
227		260		0		0.00
228		259		0		0.00
229		258		0		0.00
233		254		0		0.00
234		253		0		0.00
235		252		0		0.00
236		251		0		0.00
237		250		0		0.00
238		249		0		0.00
239		248		0		0.00
266		287		0		0.00
267		286		0		0.00
268		285		0		0.00
269		284		0		0.00
270		283		0		0.00
271		282		1		0.00
272		281		0		0.00
312		328		0		0.00
313		327		0		0.00
314		326		0		0.00
315		325		0		0.00
316		324		0		0.00
317		323		0		0.00
342		357		1		0.00
343		356		0		0.00
344		355		0		0.00
345		354		0		0.00
346		353		0		0.00
#
# BPAIRS 108
# avg substitutions per BP 0.2
# BPAIRS expected to covary 0.0 +/- 0.0
# BPAIRS observed to covary 0
#
```
