## Supplementary material for "All-at-once RNA folding with 3D motif prediction framed by evolutionary information": RF02575_DM_SisR1.surv

```
1.666477	0.00934579
1.329445	0.0186916
0.007245	0.0654206
-0.005718	0.962617
-0.083495	0.971963
-0.109420	0.981308
-0.264973	0.990654
-0.394601	1
&
2.379428	1.10079e-05
2.107211	2.20158e-05
2.094248	3.30236e-05
2.081285	6.60473e-05
2.016471	9.90709e-05
2.003509	0.00015411
1.964620	0.000176126
1.925732	0.00020915
1.912769	0.000374268
1.847955	0.000440315
1.822030	0.000473339
1.809067	0.000528378
1.770179	0.000759544
1.757216	0.000913654
1.744253	0.000990709
1.731291	0.00114482
1.692402	0.00117784
1.666477	0.00121087
1.653514	0.0012549
1.627589	0.00132095
1.614626	0.00135397
1.601663	0.00161816
1.588700	0.00162917
1.575738	0.00165118
1.562775	0.00166219
1.536849	0.00183832
1.510924	0.00210251
1.497961	0.00215754
1.472036	0.00228964
1.446110	0.00230065
1.420185	0.00242173
1.407222	0.0025098
1.394259	0.00254282
1.368334	0.00303818
1.355371	0.00308221
1.342408	0.00314825
1.329445	0.00379772
1.316483	0.00385276
1.303520	0.00395183
1.277594	0.00396284
1.264632	0.00399586
1.251669	0.00408392
1.238706	0.00420501
1.225743	0.00454626
1.212781	0.00457928
1.199818	0.00486548
1.186855	0.00494254
1.173892	0.00505262
1.160930	0.0051627
1.122041	0.00526177
1.109079	0.00539386
1.096116	0.00562503
1.070190	0.00616441
1.057228	0.00617542
1.044265	0.00626348
1.031302	0.00630752
1.018339	0.00676985
1.005377	0.00683589
0.992414	0.00710008
0.979451	0.00724319
0.966488	0.00758443
0.953526	0.00761745
0.927600	0.00771653
0.914637	0.00773854
0.901675	0.00789265
0.888712	0.00791467
0.875749	0.00793668
0.862786	0.00807979
0.823898	0.00809079
0.810935	0.00834397
0.797973	0.00870723
0.785010	0.00872925
0.772047	0.00891638
0.759084	0.00954383
0.746122	0.00958786
0.733159	0.00971996
0.720196	0.009775
0.694271	0.00986306
0.681308	0.00996213
0.668345	0.0101823
0.655382	0.0103034
0.642420	0.0104024
0.629457	0.0104685
0.616494	0.0107217
0.603531	0.0108978
0.590569	0.0109418
0.577606	0.011195
0.564643	0.0113161
0.551680	0.0114482
0.538718	0.0115803
0.525755	0.0116133
0.512792	0.0117344
0.499829	0.0118115
0.486867	0.0118555
0.473904	0.0119986
0.460941	0.0120867
0.447978	0.0123949
0.435016	0.0124169
0.422053	0.012538
0.409090	0.012615
0.396127	0.0128902
0.383164	0.0129673
0.370202	0.0130223
0.357239	0.0135837
0.344276	0.0137709
0.331313	0.0140571
0.318351	0.0141892
0.305388	0.0143433
0.292425	0.0145965
0.279462	0.0146405
0.253537	0.0147285
0.240574	0.0151689
0.227611	0.0154441
0.214649	0.0158293
0.201686	0.0160605
0.188723	0.0161706
0.175760	0.0162366
0.162798	0.016743
0.149835	0.0169081
0.136872	0.0170622
0.123909	0.0174805
0.110947	0.0177557
0.097984	0.0179318
0.085021	0.018163
0.059096	0.0183061
0.046133	0.0186253
0.033170	0.0188455
0.020207	0.0197261
0.007245	0.0536634
-0.005718	0.941691
-0.018681	0.941801
-0.031644	0.942132
-0.044606	0.942407
-0.057569	0.943695
-0.070532	0.94714
-0.083495	0.950178
-0.096457	0.954251
-0.109420	0.957587
-0.122383	0.961968
-0.135346	0.965215
-0.148308	0.968815
-0.161271	0.971501
-0.174234	0.975232
-0.187197	0.976135
-0.200159	0.978667
-0.213122	0.980637
-0.226085	0.981408
-0.239048	0.983598
-0.252010	0.984688
-0.264973	0.986152
-0.277936	0.986625
-0.290899	0.987473
-0.303861	0.987935
-0.316824	0.988475
-0.329787	0.988651
-0.342750	0.98952
-0.355712	0.989906
-0.368675	0.990643
-0.381638	0.99083
-0.394601	0.991425
-0.407563	0.991755
-0.420526	0.991942
-0.433489	0.992228
-0.446452	0.992482
-0.459414	0.992966
-0.472377	0.993318
-0.485340	0.993648
-0.498303	0.993847
-0.511265	0.994243
-0.524228	0.994375
-0.537191	0.99454
-0.550154	0.994826
-0.563116	0.99509
-0.576079	0.995355
-0.589042	0.995454
-0.602005	0.99563
-0.614967	0.995795
-0.627930	0.995993
-0.653856	0.996169
-0.666818	0.996213
-0.679781	0.996224
-0.692744	0.996356
-0.705707	0.996533
-0.718669	0.996599
-0.731632	0.996665
-0.744595	0.996786
-0.757558	0.99683
-0.770520	0.996918
-0.783483	0.99705
-0.809409	0.997105
-0.822371	0.997215
-0.835334	0.997281
-0.848297	0.997402
-0.861260	0.997424
-0.887185	0.997446
-0.900148	0.997501
-0.913111	0.997523
-0.926073	0.997545
-0.939036	0.997677
-0.951999	0.997754
-0.964962	0.997776
-0.990887	0.997798
-1.003850	0.997831
-1.016813	0.997853
-1.029775	0.997897
-1.042738	0.99792
-1.055701	0.997986
-1.068664	0.998118
-1.081627	0.998283
-1.094589	0.998349
-1.120515	0.998371
-1.133478	0.998393
-1.146440	0.998492
-1.159403	0.998514
-1.172366	0.998635
-1.211254	0.998734
-1.224217	0.998767
-1.276068	0.998789
-1.289031	0.998822
-1.301993	0.998844
-1.314956	0.998943
-1.327919	0.999053
-1.353844	0.999086
-1.405695	0.999152
-1.418658	0.999185
-1.444584	0.999196
-1.457546	0.999229
-1.509397	0.999295
-1.522360	0.999329
-1.548286	0.999351
-1.561248	0.999362
-1.574211	0.999417
-1.626062	0.999439
-1.639025	0.999483
-1.703839	0.999505
-1.755690	0.999571
-1.872354	0.999637
-1.885317	0.999681
-1.924205	0.999703
-1.950131	0.999769
-1.989019	0.999791
-2.001982	0.999835
-2.014945	0.999846
-2.144572	0.999912
-2.274200	0.999978
-2.351976	1
&
3.559039	3.66498e-08
3.118305	7.32995e-08
3.040529	2.19899e-07
3.014603	3.66498e-07
2.988678	4.03147e-07
2.975715	5.49747e-07
2.962752	6.96346e-07
2.949789	9.52894e-07
2.936827	1.13614e-06
2.923864	1.42934e-06
2.910901	2.12569e-06
2.897938	2.63878e-06
2.884976	3.33513e-06
2.872013	4.32467e-06
2.859050	4.61787e-06
2.846087	5.16762e-06
2.833125	6.04721e-06
2.820162	6.96346e-06
2.807199	7.76975e-06
2.794236	8.42945e-06
2.781274	1.00787e-05
2.768311	1.12148e-05
2.755348	1.24609e-05
2.742385	1.33772e-05
2.729423	1.48065e-05
2.716460	1.61992e-05
2.703497	1.81416e-05
2.690534	1.97909e-05
2.677572	2.10736e-05
2.664609	2.2393e-05
2.651646	2.36025e-05
2.638683	2.47019e-05
2.625721	2.56548e-05
2.612758	2.6681e-05
2.599795	2.74507e-05
2.586832	2.888e-05
2.573870	2.97596e-05
2.560907	3.08225e-05
2.547944	3.13722e-05
2.534981	3.19953e-05
2.522019	3.32047e-05
2.509056	3.42309e-05
2.496093	3.49639e-05
2.483130	3.58801e-05
2.470168	3.66131e-05
2.457205	3.77859e-05
2.444242	3.87755e-05
2.431279	3.96184e-05
2.418317	4.05346e-05
2.405354	4.15608e-05
2.392391	4.20739e-05
2.379428	4.29902e-05
2.366466	4.36865e-05
2.353503	4.44562e-05
2.340540	4.4896e-05
2.327577	4.51892e-05
2.314615	4.58122e-05
2.301652	4.61421e-05
2.288689	4.67651e-05
2.275726	4.74981e-05
2.262764	4.82677e-05
2.249801	4.91473e-05
2.236838	5.01002e-05
2.223875	5.18961e-05
2.210913	5.41317e-05
2.197950	5.58176e-05
2.184987	5.73935e-05
2.172024	5.80899e-05
2.159062	5.89695e-05
2.146099	5.92993e-05
2.133136	5.98124e-05
2.120173	6.02522e-05
2.107211	6.0692e-05
2.094248	6.09119e-05
2.081285	6.20114e-05
2.068322	6.28177e-05
2.055360	6.68858e-05
2.042397	7.48755e-05
2.029434	8.35248e-05
2.016471	8.77396e-05
2.003509	9.1148e-05
1.990546	9.26873e-05
1.977583	9.58025e-05
1.964620	0.000101227
1.951658	0.000110866
1.938695	0.000130583
1.925732	0.000155029
1.912769	0.000181343
1.899806	0.000196773
1.886844	0.000207987
1.873881	0.000212459
1.860918	0.000218799
1.847955	0.000225873
1.834993	0.000233862
1.822030	0.000239286
1.809067	0.000247972
1.796104	0.000256145
1.783142	0.000265857
1.770179	0.000276229
1.757216	0.000294371
1.744253	0.000320869
1.731291	0.000353414
1.718328	0.000408388
1.705365	0.000487222
1.692402	0.000567119
1.679440	0.000628507
1.666477	0.000681979
1.653514	0.000721377
1.640551	0.000754252
1.627589	0.000787127
1.614626	0.000827588
1.601663	0.000893045
1.588700	0.000997533
1.575738	0.00110591
1.562775	0.00118921
1.549812	0.00124792
1.536849	0.00130268
1.523887	0.00135432
1.510924	0.0014053
1.497961	0.00146628
1.484998	0.0015147
1.472036	0.00157645
1.459073	0.00164891
1.446110	0.00174189
1.433147	0.00184429
1.420185	0.00196241
1.407222	0.00208336
1.394259	0.00218066
1.381296	0.00228167
1.368334	0.00238246
1.355371	0.00249574
1.342408	0.00267679
1.329445	0.0028493
1.316483	0.00298483
1.303520	0.00310915
1.290557	0.00324754
1.277594	0.00340964
1.264632	0.00363386
1.251669	0.00396059
1.238706	0.00428861
1.225743	0.00451859
1.212781	0.00475927
1.199818	0.00500966
1.186855	0.00526771
1.173892	0.00553283
1.160930	0.00586202
1.147967	0.00616706
1.135004	0.00649144
1.122041	0.00681316
1.109079	0.00716701
1.096116	0.00751998
1.083153	0.00784466
1.070190	0.0081696
1.057228	0.00849846
1.044265	0.00880918
1.031302	0.00905781
1.018339	0.0093101
1.005377	0.00953143
0.992414	0.00971457
0.979451	0.00988697
0.966488	0.0100462
0.953526	0.0101768
0.940563	0.0102947
0.927600	0.0103842
0.914637	0.0104777
0.901675	0.0105654
0.888712	0.0106447
0.875749	0.0107219
0.862786	0.0107964
0.849824	0.0108649
0.836861	0.0109331
0.823898	0.0110021
0.810935	0.0110718
0.797973	0.0111514
0.785010	0.0112288
0.772047	0.0113213
0.759084	0.0113993
0.746122	0.0114695
0.733159	0.0115279
0.720196	0.0115965
0.707233	0.0116617
0.694271	0.0117228
0.681308	0.0117786
0.668345	0.0118379
0.655382	0.0118989
0.642420	0.0119641
0.629457	0.0120409
0.616494	0.012131
0.603531	0.0122231
0.590569	0.0122986
0.577606	0.0123675
0.564643	0.0124249
0.551680	0.0124855
0.538718	0.0125639
0.525755	0.0126549
0.512792	0.0127608
0.499829	0.0128721
0.486867	0.0129735
0.473904	0.013058
0.460941	0.0131352
0.447978	0.0131983
0.435016	0.0132552
0.422053	0.0133075
0.409090	0.0133706
0.396127	0.0134289
0.383164	0.0135047
0.370202	0.0135832
0.357239	0.0136732
0.344276	0.0137568
0.331313	0.0138459
0.318351	0.0139607
0.305388	0.0140766
0.292425	0.0141921
0.279462	0.0142915
0.266500	0.0143796
0.253537	0.01445
0.240574	0.0145365
0.227611	0.0146281
0.214649	0.0147339
0.201686	0.0148313
0.188723	0.0149273
0.175760	0.0151055
0.162798	0.0153375
0.149835	0.0155073
0.136872	0.0156882
0.123909	0.0159012
0.110947	0.016105
0.097984	0.0163561
0.085021	0.0167235
0.072058	0.0170449
0.059096	0.0173414
0.046133	0.0176595
0.033170	0.0180443
0.020207	0.0184205
0.007245	0.0373042
-0.005718	0.913506
-0.018681	0.914115
-0.031644	0.916216
-0.044606	0.923586
-0.057569	0.931874
-0.070532	0.940689
-0.083495	0.948862
-0.096457	0.955289
-0.109420	0.96083
-0.122383	0.965405
-0.135346	0.969312
-0.148308	0.972591
-0.161271	0.975098
-0.174234	0.977375
-0.187197	0.979342
-0.200159	0.981173
-0.213122	0.982805
-0.226085	0.984232
-0.239048	0.985491
-0.252010	0.986571
-0.264973	0.987562
-0.277936	0.988407
-0.290899	0.989135
-0.303861	0.989734
-0.316824	0.990188
-0.329787	0.990564
-0.342750	0.990904
-0.355712	0.9912
-0.368675	0.991482
-0.381638	0.991763
-0.394601	0.992029
-0.407563	0.992298
-0.420526	0.99257
-0.433489	0.992835
-0.446452	0.99312
-0.459414	0.993421
-0.472377	0.993696
-0.485340	0.993967
-0.498303	0.994219
-0.511265	0.99446
-0.524228	0.9947
-0.537191	0.994916
-0.550154	0.995117
-0.563116	0.99532
-0.576079	0.995504
-0.589042	0.995659
-0.602005	0.995806
-0.614967	0.99596
-0.627930	0.996096
-0.640893	0.996218
-0.653856	0.996328
-0.666818	0.99644
-0.679781	0.996532
-0.692744	0.996628
-0.705707	0.996718
-0.718669	0.996808
-0.731632	0.996885
-0.744595	0.996965
-0.757558	0.997034
-0.770520	0.997105
-0.783483	0.997175
-0.796446	0.997238
-0.809409	0.9973
-0.822371	0.997359
-0.835334	0.997411
-0.848297	0.997459
-0.861260	0.997505
-0.874222	0.997554
-0.887185	0.997598
-0.900148	0.997642
-0.913111	0.997688
-0.926073	0.997732
-0.939036	0.997776
-0.951999	0.997825
-0.964962	0.99787
-0.977924	0.997922
-0.990887	0.997975
-1.003850	0.998029
-1.016813	0.998085
-1.029775	0.998143
-1.042738	0.9982
-1.055701	0.99826
-1.068664	0.998315
-1.081627	0.998367
-1.094589	0.998421
-1.107552	0.998466
-1.120515	0.998505
-1.133478	0.998543
-1.146440	0.998579
-1.159403	0.998616
-1.172366	0.998651
-1.185329	0.998683
-1.198291	0.998714
-1.211254	0.998739
-1.224217	0.998766
-1.237180	0.998789
-1.250142	0.998813
-1.263105	0.998838
-1.276068	0.998863
-1.289031	0.998887
-1.301993	0.998909
-1.314956	0.998933
-1.327919	0.998954
-1.340882	0.998976
-1.353844	0.998997
-1.366807	0.999015
-1.379770	0.999034
-1.392733	0.999053
-1.405695	0.999068
-1.418658	0.999085
-1.431621	0.999101
-1.444584	0.999115
-1.457546	0.99913
-1.470509	0.999143
-1.483472	0.999158
-1.496435	0.99917
-1.509397	0.999182
-1.522360	0.999195
-1.535323	0.999207
-1.548286	0.999218
-1.561248	0.99923
-1.574211	0.999242
-1.587174	0.999255
-1.600137	0.999269
-1.613099	0.999283
-1.626062	0.999297
-1.639025	0.999311
-1.651988	0.999326
-1.664950	0.99934
-1.677913	0.999351
-1.690876	0.999366
-1.703839	0.99938
-1.716801	0.999395
-1.729764	0.999407
-1.742727	0.999418
-1.755690	0.999432
-1.768652	0.999444
-1.781615	0.999456
-1.794578	0.999469
-1.807541	0.999478
-1.820503	0.999487
-1.833466	0.999498
-1.846429	0.999508
-1.859392	0.99952
-1.872354	0.999533
-1.885317	0.999544
-1.898280	0.999558
-1.911243	0.999571
-1.924205	0.999584
-1.937168	0.999596
-1.950131	0.999609
-1.963094	0.99962
-1.976056	0.999635
-1.989019	0.999646
-2.001982	0.99966
-2.014945	0.999675
-2.027907	0.999688
-2.040870	0.999698
-2.053833	0.999709
-2.066796	0.999721
-2.079758	0.999732
-2.092721	0.999744
-2.105684	0.999756
-2.118647	0.999767
-2.131609	0.999779
-2.144572	0.999789
-2.157535	0.999799
-2.170498	0.999808
-2.183460	0.999815
-2.196423	0.999824
-2.209386	0.999834
-2.222349	0.999843
-2.235311	0.999851
-2.248274	0.999857
-2.261237	0.999864
-2.274200	0.999874
-2.287162	0.999882
-2.300125	0.999891
-2.313088	0.999898
-2.326051	0.999906
-2.339013	0.999911
-2.351976	0.999917
-2.364939	0.999923
-2.377902	0.999928
-2.390864	0.999933
-2.403827	0.999938
-2.416790	0.999942
-2.429753	0.999945
-2.442715	0.999949
-2.455678	0.999952
-2.468641	0.999954
-2.481604	0.999956
-2.494566	0.99996
-2.507529	0.999962
-2.520492	0.999964
-2.533455	0.999967
-2.546417	0.99997
-2.559380	0.999972
-2.572343	0.999974
-2.585306	0.999977
-2.598269	0.999979
-2.611231	0.999981
-2.624194	0.999983
-2.637157	0.999984
-2.650120	0.999986
-2.663082	0.999987
-2.676045	0.99999
-2.689008	0.999991
-2.701971	0.999992
-2.714933	0.999993
-2.727896	0.999995
-2.740859	0.999996
-2.753822	0.999996
-2.766784	0.999997
-2.779747	0.999997
-2.792710	0.999998
-2.805673	0.999998
-2.818635	0.999999
-2.831598	0.999999
-2.844561	0.999999
-2.857524	0.999999
-2.870486	0.999999
-2.883449	1
-2.909375	1
-2.935300	1
-2.974188	1
-2.987151	1
-3.077890	1
-3.090853	1
&
```
