## Supplementary material for "All-at-once RNA folding with 3D motif prediction framed by evolutionary information": RF02576_tsr1.cacofold.power

```
# Power analysis of CaCoFold structure
#
# Powertype = SINGLE SUBSTITUTIONS
# covary left_pos right_pos substitutions power
#----------------------------------------------------------------
5		31		0		0.00
6		30		0		0.00
7		29		0		0.00
8		28		0		0.00
9		27		0		0.00
32		656		0		0.00
33		655		0		0.00
34		654		0		0.00
35		653		0		0.00
36		652		0		0.00
37		651		0		0.00
55		392		0		0.00
56		391		0		0.00
57		390		0		0.00
58		389		0		0.00
59		388		0		0.00
60		387		1		0.00
61		386		0		0.00
62		385		0		0.00
68		84		0		0.00
69		83		0		0.00
70		82		0		0.00
71		81		0		0.00
72		80		0		0.00
99		381		0		0.00
100		380		0		0.00
101		379		0		0.00
102		378		0		0.00
103		377		0		0.00
104		376		0		0.00
105		375		0		0.00
106		374		0		0.00
112		368		0		0.00
113		367		0		0.00
114		366		0		0.00
123		359		0		0.00
124		358		0		0.00
125		357		0		0.00
126		356		0		0.00
127		355		0		0.00
129		353		0		0.00
130		352		0		0.00
132		350		0		0.00
133		349		0		0.00
135		347		0		0.00
136		346		0		0.00
137		345		0		0.00
138		344		0		0.00
142		337		0		0.00
143		336		0		0.00
144		335		0		0.00
146		334		0		0.00
147		333		0		0.00
148		332		0		0.00
154		326		0		0.00
155		325		0		0.00
156		324		0		0.00
157		323		0		0.00
158		322		0		0.00
159		321		0		0.00
160		320		0		0.00
161		319		0		0.00
167		313		0		0.00
168		312		0		0.00
169		311		0		0.00
178		304		0		0.00
179		303		0		0.00
180		302		0		0.00
181		301		0		0.00
182		300		0		0.00
184		298		0		0.00
185		297		0		0.00
187		295		0		0.00
188		294		0		0.00
190		292		0		0.00
191		291		0		0.00
192		290		0		0.00
193		289		0		0.00
197		282		0		0.00
198		281		0		0.00
199		280		0		0.00
201		279		0		0.00
202		278		0		0.00
203		277		0		0.00
209		271		0		0.00
210		270		0		0.00
211		269		0		0.00
212		268		0		0.00
213		267		0		0.00
214		266		0		0.00
215		265		0		0.00
216		264		0		0.00
222		258		0		0.00
223		257		0		0.00
224		256		0		0.00
233		249		0		0.00
234		248		0		0.00
235		247		0		0.00
236		246		0		0.00
237		245		0		0.00
429		560		0		0.00
430		559		0		0.00
431		558		0		0.00
432		557		0		0.00
433		556		0		0.00
434		555		0		0.00
435		554		0		0.00
436		553		0		0.00
440		549		0		0.00
441		548		0		0.00
442		547		1		0.00
443		546		1		0.00
444		545		1		0.00
445		544		1		0.00
446		543		1		0.00
447		542		0		0.00
459		522		0		0.00
460		521		0		0.00
461		520		0		0.00
462		519		0		0.00
463		518		1		0.00
464		517		1		0.00
465		516		0		0.00
466		515		1		0.00
473		514		1		0.00
474		513		1		0.00
475		512		1		0.00
476		511		0		0.00
477		510		1		0.00
478		509		1		0.00
479		508		0		0.00
480		507		1		0.00
481		506		0		0.00
482		505		0		0.00
484		502		0		0.00
485		501		0		0.00
486		500		0		0.00
487		499		0		0.00
488		498		0		0.00
489		497		0		0.00
490		496		0		0.00
572		635		0		0.00
573		634		0		0.00
574		633		0		0.00
575		632		0		0.00
576		631		0		0.00
577		630		0		0.00
578		629		0		0.00
579		628		0		0.00
580		627		0		0.00
587		626		0		0.00
588		625		0		0.00
589		624		0		0.00
590		623		0		0.00
591		622		0		0.00
592		621		0		0.00
593		620		0		0.00
594		619		0		0.00
595		618		0		0.00
597		615		0		0.00
598		614		0		0.00
599		613		0		0.00
600		612		0		0.00
601		611		0		0.00
602		610		0		0.00
603		609		0		0.00
#
# BPAIRS 166
# avg substitutions per BP 0.1
# BPAIRS expected to covary 0.0 +/- 0.0
# BPAIRS observed to covary 0
#
```
