## Supplementary material for "All-at-once RNA folding with 3D motif prediction framed by evolutionary information": RF02576_tsr1.surv

```
1.215079	0.00490196
0.858101	0.00980392
0.173892	0.0147059
0.025151	0.0245098
-0.004598	0.828431
-0.034346	0.970588
-0.064094	0.985294
-0.153339	0.990196
-0.183087	0.995098
-0.302080	1
&
2.048030	4.60265e-06
1.810044	1.3808e-05
1.453065	5.06292e-05
1.423317	5.98345e-05
1.393569	0.000322186
1.363820	0.000331391
1.304324	0.00058914
1.274576	0.000671987
1.244828	0.000750232
1.215079	0.0010356
1.185331	0.00105401
1.096086	0.00123351
1.036590	0.00123811
1.006842	0.00148666
0.917597	0.00150046
0.858101	0.00231513
0.828352	0.00232434
0.798604	0.00233355
0.768856	0.00234735
0.739108	0.00254066
0.709360	0.00254527
0.679611	0.00280762
0.649863	0.00308378
0.620115	0.00309298
0.560618	0.00336914
0.501122	0.00337835
0.382129	0.00340136
0.352381	0.00341517
0.322633	0.00342898
0.292884	0.00351643
0.263136	0.00370053
0.233388	0.00370514
0.203640	0.00389384
0.173892	0.00396288
0.144143	0.00456583
0.114395	0.00474073
0.084647	0.00620898
0.054899	0.012846
0.025151	0.0167905
-0.004598	0.913107
-0.034346	0.990482
-0.064094	0.99398
-0.093842	0.99566
-0.123591	0.996778
-0.153339	0.997395
-0.183087	0.99762
-0.212835	0.997924
-0.242583	0.998108
-0.272332	0.99826
-0.302080	0.999125
-0.331828	0.99913
-0.361576	0.999397
-0.391325	0.999411
-0.450821	0.999471
-0.510317	0.999489
-0.540066	0.999494
-0.569814	0.999508
-0.599562	0.999521
-0.629310	0.999526
-0.659059	0.999531
-0.688807	0.999535
-0.718555	0.999544
-0.748303	0.999558
-0.778051	0.999567
-0.837548	0.99959
-0.867296	0.999604
-0.926793	0.999613
-0.956541	0.999627
-0.986289	0.999636
-1.016037	0.999655
-1.045785	0.999664
-1.075534	0.999669
-1.105282	0.999673
-1.224275	0.999678
-1.254023	0.999682
-1.313519	0.999687
-1.343268	0.999696
-1.402764	0.999701
-1.432512	0.999715
-1.521757	0.999719
-1.581253	0.999733
-1.700246	0.999742
-1.759743	0.999761
-1.908484	0.999774
-1.938232	0.999779
-1.967980	0.999784
-1.997729	0.999793
-2.027477	0.999797
-2.057225	0.999802
-2.176218	0.999811
-2.265463	0.99982
-2.354707	0.999825
-2.473700	0.99983
-2.562945	0.999834
-2.800930	0.999839
-2.949672	0.999844
-2.979420	0.999848
-3.336398	0.999857
-3.574384	0.999862
-3.663629	0.999867
-3.752874	0.999871
-4.139600	0.999876
-4.318090	0.99988
-4.407334	0.99989
-4.526327	0.999894
-4.823810	0.999899
-4.883306	0.999908
-5.180788	0.999917
-5.716256	0.999926
-6.370717	0.999931
-6.430213	0.999936
-6.459962	0.999949
-6.519458	0.999954
-7.144171	0.999959
-7.292912	0.999963
-7.560646	0.999968
-7.828380	0.999972
-8.006869	0.999977
-8.185359	0.999982
-9.077805	0.999986
-9.702518	0.999991
-9.970252	1
&
2.194208	1.53278e-08
2.167022	9.19667e-08
2.137274	1.68606e-07
2.107526	2.759e-07
2.077778	4.29178e-07
2.048030	6.74423e-07
2.018281	9.19667e-07
1.988533	1.11893e-06
1.958785	1.50212e-06
1.929037	1.67073e-06
1.899288	2.09991e-06
1.869540	2.65171e-06
1.839792	3.17285e-06
1.810044	3.70932e-06
1.780296	5.2421e-06
1.750547	1.44388e-05
1.720799	1.99414e-05
1.691051	2.32829e-05
1.661303	3.34146e-05
1.631554	4.92328e-05
1.601806	6.53423e-05
1.572058	8.52072e-05
1.542310	0.000108321
1.512562	0.000127788
1.482813	0.000147085
1.453065	0.000167916
1.423317	0.000244279
1.393569	0.000356586
1.363820	0.000454607
1.334072	0.000591913
1.304324	0.000695284
1.274576	0.00080195
1.244828	0.000879186
1.215079	0.000958278
1.185331	0.00103685
1.155583	0.00111697
1.125835	0.0012209
1.096086	0.00132844
1.066338	0.00139891
1.036590	0.00146742
1.006842	0.00152449
0.977094	0.00158768
0.947345	0.00164246
0.917597	0.00168037
0.887849	0.00176841
0.858101	0.00182969
0.828352	0.0018907
0.798604	0.00195872
0.768856	0.00202224
0.739108	0.00207193
0.709360	0.00211715
0.679611	0.00214316
0.649863	0.00216295
0.620115	0.00217553
0.590367	0.00218655
0.560618	0.00219966
0.530870	0.00220878
0.501122	0.00221658
0.471374	0.00222593
0.441626	0.00223491
0.411877	0.00224245
0.382129	0.00224914
0.352381	0.00225939
0.322633	0.00227602
0.292884	0.00235642
0.263136	0.00241685
0.233388	0.00250566
0.203640	0.00264348
0.173892	0.00284051
0.144143	0.00300645
0.114395	0.00355762
0.084647	0.00437792
0.054899	0.00602521
0.025151	0.0176973
-0.004598	0.918894
-0.034346	0.991035
-0.064094	0.994033
-0.093842	0.995901
-0.123591	0.996987
-0.153339	0.997755
-0.183087	0.998377
-0.212835	0.998697
-0.242583	0.998849
-0.272332	0.998995
-0.302080	0.999129
-0.331828	0.999228
-0.361576	0.999295
-0.391325	0.999341
-0.421073	0.999379
-0.450821	0.999417
-0.480569	0.999449
-0.510317	0.999479
-0.540066	0.999504
-0.569814	0.999527
-0.599562	0.999548
-0.629310	0.999568
-0.659059	0.999587
-0.688807	0.999603
-0.718555	0.999617
-0.748303	0.999629
-0.778051	0.99964
-0.807800	0.99965
-0.837548	0.999658
-0.867296	0.999665
-0.897044	0.99967
-0.926793	0.999676
-0.956541	0.999681
-0.986289	0.999686
-1.016037	0.999691
-1.045785	0.999696
-1.075534	0.999701
-1.105282	0.999706
-1.135030	0.999712
-1.164778	0.999718
-1.194527	0.999723
-1.224275	0.99973
-1.254023	0.999735
-1.283771	0.99974
-1.313519	0.999745
-1.343268	0.99975
-1.373016	0.999756
-1.402764	0.999761
-1.432512	0.999765
-1.462261	0.99977
-1.492009	0.999774
-1.521757	0.999778
-1.551505	0.999782
-1.581253	0.999787
-1.611002	0.99979
-1.640750	0.999794
-1.670498	0.999798
-1.700246	0.999801
-1.729995	0.999804
-1.759743	0.999807
-1.789491	0.99981
-1.819239	0.999812
-1.848987	0.999815
-1.878736	0.999818
-1.908484	0.99982
-1.938232	0.999822
-1.967980	0.999825
-1.997729	0.999827
-2.027477	0.99983
-2.057225	0.999832
-2.086973	0.999834
-2.116721	0.999836
-2.146470	0.999838
-2.176218	0.999839
-2.205966	0.999841
-2.235714	0.999843
-2.265463	0.999844
-2.295211	0.999846
-2.324959	0.999848
-2.354707	0.999849
-2.384455	0.999851
-2.414204	0.999852
-2.443952	0.999853
-2.473700	0.999855
-2.503448	0.999857
-2.533197	0.999858
-2.562945	0.99986
-2.592693	0.999861
-2.622441	0.999863
-2.652189	0.999865
-2.681938	0.999866
-2.711686	0.999868
-2.741434	0.99987
-2.771182	0.999872
-2.800930	0.999874
-2.830679	0.999876
-2.860427	0.999878
-2.890175	0.999879
-2.919923	0.999881
-2.949672	0.999883
-2.979420	0.999885
-3.009168	0.999887
-3.038916	0.999888
-3.068664	0.99989
-3.098413	0.999892
-3.128161	0.999895
-3.157909	0.999897
-3.187657	0.9999
-3.217406	0.999902
-3.247154	0.999903
-3.276902	0.999905
-3.306650	0.999907
-3.336398	0.999908
-3.366147	0.99991
-3.395895	0.999912
-3.425643	0.999913
-3.455391	0.999915
-3.485140	0.999916
-3.514888	0.999917
-3.544636	0.999919
-3.574384	0.99992
-3.604132	0.999922
-3.633881	0.999923
-3.663629	0.999924
-3.693377	0.999926
-3.723125	0.999927
-3.752874	0.999927
-3.782622	0.999928
-3.812370	0.999929
-3.842118	0.99993
-3.871866	0.999931
-3.901615	0.999932
-3.931363	0.999933
-3.961111	0.999934
-3.990859	0.999934
-4.020608	0.999935
-4.050356	0.999936
-4.080104	0.999937
-4.109852	0.999938
-4.139600	0.999939
-4.169349	0.999939
-4.199097	0.99994
-4.228845	0.999941
-4.258593	0.999941
-4.288342	0.999942
-4.318090	0.999943
-4.347838	0.999943
-4.377586	0.999944
-4.407334	0.999945
-4.437083	0.999945
-4.466831	0.999946
-4.496579	0.999947
-4.526327	0.999947
-4.556076	0.999948
-4.585824	0.999948
-4.615572	0.999949
-4.645320	0.999949
-4.675068	0.99995
-4.704817	0.99995
-4.734565	0.999951
-4.764313	0.999951
-4.794061	0.999952
-4.823810	0.999952
-4.853558	0.999953
-4.883306	0.999953
-4.913054	0.999954
-4.942802	0.999954
-4.972551	0.999955
-5.002299	0.999955
-5.032047	0.999956
-5.061795	0.999956
-5.091544	0.999956
-5.121292	0.999957
-5.151040	0.999957
-5.180788	0.999958
-5.210536	0.999958
-5.240285	0.999958
-5.270033	0.999958
-5.299781	0.999959
-5.329529	0.999959
-5.359278	0.999959
-5.389026	0.99996
-5.418774	0.99996
-5.448522	0.999961
-5.478270	0.999961
-5.508019	0.999961
-5.537767	0.999961
-5.567515	0.999962
-5.597263	0.999962
-5.627012	0.999962
-5.656760	0.999962
-5.686508	0.999963
-5.716256	0.999963
-5.746004	0.999963
-5.775753	0.999963
-5.805501	0.999964
-5.835249	0.999964
-5.864997	0.999964
-5.894745	0.999964
-5.924494	0.999964
-5.954242	0.999965
-5.983990	0.999965
-6.013738	0.999965
-6.043487	0.999965
-6.073235	0.999965
-6.102983	0.999966
-6.132731	0.999966
-6.162479	0.999966
-6.192228	0.999966
-6.221976	0.999966
-6.251724	0.999967
-6.281472	0.999967
-6.311221	0.999967
-6.340969	0.999967
-6.370717	0.999967
-6.400465	0.999968
-6.430213	0.999968
-6.459962	0.999968
-6.489710	0.999968
-6.519458	0.999969
-6.549206	0.999969
-6.578955	0.999969
-6.608703	0.999969
-6.638451	0.999969
-6.668199	0.99997
-6.697947	0.99997
-6.727696	0.99997
-6.757444	0.99997
-6.787192	0.999971
-6.816940	0.999971
-6.846689	0.999971
-6.876437	0.999971
-6.906185	0.999972
-6.935933	0.999972
-6.965681	0.999972
-6.995430	0.999972
-7.025178	0.999973
-7.054926	0.999973
-7.084674	0.999973
-7.114423	0.999974
-7.144171	0.999974
-7.173919	0.999974
-7.203667	0.999974
-7.233415	0.999974
-7.263164	0.999975
-7.292912	0.999975
-7.322660	0.999976
-7.352408	0.999976
-7.382157	0.999976
-7.411905	0.999977
-7.441653	0.999977
-7.471401	0.999977
-7.501149	0.999977
-7.530898	0.999978
-7.560646	0.999978
-7.590394	0.999978
-7.620142	0.999978
-7.649891	0.999979
-7.679639	0.999979
-7.709387	0.999979
-7.739135	0.99998
-7.768883	0.99998
-7.798632	0.99998
-7.828380	0.99998
-7.858128	0.999981
-7.887876	0.999981
-7.917625	0.999981
-7.947373	0.999981
-7.977121	0.999982
-8.006869	0.999982
-8.036617	0.999982
-8.066366	0.999983
-8.096114	0.999983
-8.125862	0.999983
-8.155610	0.999984
-8.185359	0.999984
-8.215107	0.999984
-8.244855	0.999984
-8.274603	0.999985
-8.304351	0.999985
-8.334100	0.999985
-8.363848	0.999985
-8.393596	0.999986
-8.423344	0.999986
-8.453093	0.999986
-8.482841	0.999987
-8.512589	0.999987
-8.542337	0.999987
-8.572085	0.999987
-8.601834	0.999987
-8.631582	0.999988
-8.661330	0.999988
-8.691078	0.999988
-8.720826	0.999988
-8.750575	0.999989
-8.780323	0.999989
-8.810071	0.999989
-8.839819	0.999989
-8.869568	0.999989
-8.899316	0.99999
-8.929064	0.99999
-8.958812	0.99999
-8.988560	0.99999
-9.018309	0.99999
-9.048057	0.999991
-9.077805	0.999991
-9.107553	0.999991
-9.137302	0.999991
-9.167050	0.999991
-9.196798	0.999991
-9.226546	0.999992
-9.256294	0.999992
-9.286043	0.999992
-9.315791	0.999992
-9.345539	0.999992
-9.375287	0.999992
-9.405036	0.999992
-9.434784	0.999993
-9.464532	0.999993
-9.494280	0.999993
-9.524028	0.999993
-9.553777	0.999993
-9.583525	0.999993
-9.613273	0.999993
-9.643021	0.999993
-9.672770	0.999993
-9.702518	0.999993
-9.732266	0.999994
-9.762014	0.999994
-9.791762	0.999994
-9.821511	0.999994
-9.851259	0.999994
-9.881007	0.999994
-9.910755	0.999994
-9.940504	0.999994
-9.970252	1
&
```
