## Supplementary material for "All-at-once RNA folding with 3D motif prediction framed by evolutionary information": RF02577_tsr24.cacofold.power

```
# Power analysis of CaCoFold structure
#
# Powertype = SINGLE SUBSTITUTIONS
# covary left_pos right_pos substitutions power
#----------------------------------------------------------------
4		224		0		0.00
5		223		0		0.00
6		222		0		0.00
7		221		0		0.00
8		220		0		0.00
9		219		1		0.00
17		68		1		0.00
18		67		0		0.00
19		66		0		0.00
20		65		0		0.00
21		64		0		0.00
22		63		0		0.00
28		47		0		0.00
29		46		0		0.00
30		45		0		0.00
31		44		0		0.00
32		43		0		0.00
33		42		1		0.00
78		104		0		0.00
79		103		0		0.00
80		102		0		0.00
81		101		0		0.00
82		100		0		0.00
83		99		0		0.00
84		98		0		0.00
85		97		1		0.00
116		218		0		0.00
117		217		0		0.00
118		216		0		0.00
119		215		0		0.00
120		214		0		0.00
124		210		0		0.00
125		209		0		0.00
126		208		0		0.00
127		207		0		0.00
128		206		0		0.00
129		204		0		0.00
130		203		0		0.00
131		202		0		0.00
132		201		0		0.00
133		200		0		0.00
134		199		0		0.00
140		191		0		0.00
141		190		0		0.00
142		189		0		0.00
143		188		0		0.00
144		187		0		0.00
146		186		0		0.00
147		185		0		0.00
148		184		0		0.00
150		182		0		0.00
151		181		0		0.00
153		179		0		0.00
154		178		0		0.00
157		175		0		0.00
158		174		0		0.00
159		173		0		0.00
160		172		0		0.00
161		171		0		0.00
#
# BPAIRS 59
# avg substitutions per BP 0.1
# BPAIRS expected to covary 0.0 +/- 0.0
# BPAIRS observed to covary 0
#
```
