## Supplementary material for "All-at-once RNA folding with 3D motif prediction framed by evolutionary information": RF02577_tsr24.power

```
# Power analysis of given structure
#
# Powertype = SINGLE SUBSTITUTIONS
# covary left_pos right_pos substitutions power
#----------------------------------------------------------------
4		224		0		0.00
5		223		0		0.00
6		222		0		0.00
7		221		0		0.00
8		220		0		0.00
9		219		1		0.00
10		218		0		0.00
11		217		0		0.00
27		48		0		0.00
28		47		0		0.00
29		46		0		0.00
30		45		0		0.00
31		44		0		0.00
32		43		0		0.00
33		42		1		0.00
34		41		0		0.00
49		76		0		0.00
50		75		0		0.00
51		74		0		0.00
52		73		0		0.00
53		72		0		0.00
54		71		0		0.00
56		70		0		0.00
57		69		0		0.00
58		68		0		0.00
60		66		0		0.00
61		65		0		0.00
92		216		0		0.00
93		215		0		0.00
94		214		0		0.00
95		213		0		0.00
96		212		0		0.00
97		211		1		0.00
101		110		0		0.00
102		109		0		0.00
103		108		0		0.00
111		122		0		0.00
112		121		1		0.00
113		120		0		0.00
114		119		0		0.00
124		210		0		0.00
125		209		0		0.00
126		208		0		0.00
127		207		0		0.00
128		206		0		0.00
129		204		0		0.00
130		203		0		0.00
131		202		0		0.00
132		201		0		0.00
133		200		0		0.00
134		199		0		0.00
140		191		0		0.00
141		190		0		0.00
142		189		0		0.00
143		188		0		0.00
145		187		0		0.00
146		186		0		0.00
147		185		0		0.00
148		184		0		0.00
150		182		0		0.00
151		181		0		0.00
153		179		0		0.00
154		178		0		0.00
157		175		0		0.00
158		174		0		0.00
159		173		0		0.00
160		172		0		0.00
161		171		0		0.00
#
# BPAIRS 68
# avg substitutions per BP 0.1
# BPAIRS expected to covary 0.0 +/- 0.0
# BPAIRS observed to covary 0
#
```
