## Supplementary material for "All-at-once RNA folding with 3D motif prediction framed by evolutionary information": RF02577_tsr24.surv

```
0.000069	0.0147059
-0.003071	1
&
1.375469	3.55429e-05
1.350313	7.10858e-05
1.259752	0.000106629
1.244658	0.000142172
1.194347	0.000177715
1.078630	0.000213258
0.681168	0.0002488
0.449734	0.000284343
0.258549	0.000319886
0.248487	0.000355429
0.243456	0.000390972
0.233394	0.000426515
0.167988	0.000462058
0.102583	0.000497601
0.047240	0.000533144
0.037178	0.000568687
-0.003071	0.998969
-0.018165	0.999005
-0.023196	0.99904
-0.053383	0.999076
-0.068476	0.999111
-0.093632	0.999147
-0.113757	0.999183
-0.118788	0.999218
-0.123819	0.999254
-0.138913	0.999289
-0.164069	0.999325
-0.184193	0.99936
-0.189224	0.999396
-0.224443	0.999431
-0.244567	0.999467
-0.264692	0.999502
-0.289848	0.999538
-0.294879	0.999573
-0.320035	0.999609
-0.370346	0.999645
-0.375378	0.99968
-0.380409	0.999716
-0.385440	0.999751
-0.395502	0.999787
-0.430720	0.999822
-0.465939	0.999893
-0.481032	0.999929
-0.506188	0.999964
-0.712466	1
&
1.531435	1.77286e-07
1.501248	5.31858e-07
1.491185	8.86431e-07
1.486154	1.06372e-06
1.455967	1.54239e-05
1.410687	1.56012e-05
1.385531	2.99614e-05
1.375469	3.12024e-05
1.370437	3.20888e-05
1.365406	3.26206e-05
1.355344	4.80445e-05
1.350313	4.91083e-05
1.345282	4.94628e-05
1.340250	4.98174e-05
1.335219	4.99947e-05
1.330188	6.5064e-05
1.325157	6.59504e-05
1.320126	6.6305e-05
1.315095	6.77233e-05
1.310063	6.79006e-05
1.305032	6.84324e-05
1.294970	8.3679e-05
1.289939	8.47428e-05
1.284908	8.52746e-05
1.279876	8.54519e-05
1.274845	8.63383e-05
1.269814	0.000115413
1.264783	0.000115768
1.259752	0.000117363
1.254721	0.000117718
1.249689	0.00011825
1.244658	0.000118959
1.239627	0.000119491
1.229565	0.000120555
1.209440	0.000120909
1.204409	0.000121618
1.199378	0.000123037
1.194347	0.000123923
1.184284	0.000124632
1.179253	0.000125696
1.174222	0.000154593
1.149066	0.000154771
1.144035	0.000155834
1.123910	0.000157253
1.118879	0.000185264
1.098754	0.000185619
1.093723	0.000185796
1.088692	0.000185973
1.083661	0.00018615
1.078630	0.000187923
1.073599	0.000188632
1.068567	0.000204056
1.063536	0.000218771
1.058505	0.000219126
1.048443	0.00021948
1.038380	0.000220367
1.033349	0.000221253
1.013225	0.000221608
0.998131	0.000222494
0.988069	0.000223026
0.947819	0.000223203
0.942788	0.000237563
0.932726	0.000238273
0.922664	0.00023845
0.806947	0.000238982
0.776760	0.000239336
0.771729	0.000240045
0.766697	0.000240223
0.761666	0.000241286
0.721417	0.000241464
0.696261	0.000241818
0.681168	0.000256888
0.656012	0.000257597
0.635887	0.000258129
0.630856	0.000273375
0.625825	0.000288267
0.610731	0.000288622
0.600669	0.000288799
0.595638	0.000288976
0.590606	0.000303691
0.580544	0.000304578
0.570482	0.000304932
0.540295	0.000305109
0.535264	0.000305287
0.525201	0.000305464
0.510108	0.000305641
0.495014	0.000306528
0.489983	0.000306705
0.484952	0.000307591
0.474890	0.000308301
0.449734	0.00030901
0.399422	0.000309187
0.374266	0.000309542
0.359173	0.000310428
0.354142	0.000310783
0.344079	0.000311492
0.339048	0.000311846
0.328986	0.000326561
0.313892	0.000342162
0.308861	0.000342339
0.303830	0.000343049
0.298799	0.00034358
0.288736	0.000343935
0.283705	0.000358473
0.273643	0.000359536
0.268612	0.000360777
0.263581	0.000362018
0.258549	0.000377442
0.253518	0.000377619
0.248487	0.000379924
0.243456	0.000380811
0.238425	0.00041024
0.233394	0.000425309
0.223331	0.000454562
0.218300	0.000454916
0.213269	0.000455625
0.203207	0.000456512
0.198175	0.000457044
0.193144	0.000458994
0.188113	0.000459703
0.178051	0.000460589
0.173020	0.000460767
0.167988	0.000462362
0.162957	0.000476545
0.157926	0.0004769
0.152895	0.000477609
0.137801	0.000478318
0.132770	0.000480091
0.117677	0.000481509
0.107614	0.000482218
0.102583	0.000497642
0.097552	0.000498883
0.092521	0.00049906
0.087490	0.000513952
0.077427	0.00051413
0.072396	0.000514484
0.067365	0.000516257
0.062334	0.000516789
0.057303	0.000518207
0.052272	0.000534872
0.047240	0.000536113
0.037178	0.000552246
0.032147	0.000554196
0.027116	0.000556678
0.022085	0.00055721
0.017053	0.000557742
0.012022	0.000557919
0.006991	0.000601709
0.001960	0.000603127
-0.003071	0.998725
-0.008102	0.998743
-0.013134	0.998758
-0.018165	0.998775
-0.023196	0.998778
-0.028227	0.998794
-0.033258	0.998812
-0.038289	0.998816
-0.043321	0.998818
-0.048352	0.998833
-0.053383	0.998865
-0.058414	0.998882
-0.063445	0.998913
-0.068476	0.998958
-0.073508	0.998959
-0.078539	0.998963
-0.088601	0.999007
-0.093632	0.999039
-0.098663	0.999042
-0.103695	0.999045
-0.108726	0.99906
-0.113757	0.999063
-0.118788	0.999094
-0.123819	0.999096
-0.128850	0.999128
-0.133882	0.999145
-0.138913	0.999162
-0.143944	0.999163
-0.148975	0.999165
-0.154006	0.999167
-0.159037	0.99917
-0.164069	0.999187
-0.169100	0.999232
-0.174131	0.999279
-0.179162	0.999295
-0.184193	0.999299
-0.189224	0.999301
-0.194256	0.999304
-0.199287	0.999323
-0.204318	0.999343
-0.209349	0.999402
-0.214380	0.99942
-0.219411	0.999421
-0.224443	0.999437
-0.229474	0.999438
-0.234505	0.999455
-0.239536	0.999458
-0.244567	0.999461
-0.249598	0.999463
-0.254630	0.999477
-0.259661	0.999478
-0.264692	0.99948
-0.269723	0.999481
-0.274754	0.999482
-0.279785	0.999499
-0.284817	0.999501
-0.289848	0.999545
-0.294879	0.999548
-0.299910	0.99955
-0.304941	0.999565
-0.309972	0.999582
-0.315004	0.999597
-0.320035	0.999613
-0.325066	0.999645
-0.330097	0.999704
-0.335128	0.999705
-0.340159	0.999705
-0.345191	0.999738
-0.350222	0.999754
-0.355253	0.999756
-0.360284	0.999756
-0.365315	0.999771
-0.370346	0.99979
-0.375378	0.999805
-0.380409	0.999807
-0.385440	0.99981
-0.390471	0.999826
-0.395502	0.999828
-0.400533	0.99983
-0.405565	0.999831
-0.410596	0.999832
-0.415627	0.999833
-0.420658	0.999862
-0.425689	0.999864
-0.430720	0.999864
-0.435752	0.999865
-0.440783	0.999865
-0.445814	0.999866
-0.450845	0.999866
-0.455876	0.999867
-0.465939	0.999883
-0.470970	0.999884
-0.476001	0.999899
-0.481032	0.9999
-0.486063	0.9999
-0.491094	0.999901
-0.506188	0.999916
-0.511219	0.999932
-0.516250	0.999932
-0.521281	0.999932
-0.526313	0.999933
-0.536375	0.999933
-0.551468	0.999933
-0.556500	0.999947
-0.566562	0.999962
-0.576624	0.999963
-0.591718	0.999963
-0.596749	0.999964
-0.601780	0.99998
-0.606811	0.999995
-0.616874	0.999995
-0.631967	0.999996
-0.636998	0.999997
-0.667185	0.999998
-0.672216	0.999998
-0.682279	0.999998
-0.712466	0.999999
-0.717497	0.999999
-0.727559	0.999999
-0.757746	1
-0.803027	1
&
13.108150	2.36541e-19
13.103119	2.40009e-19
13.098088	2.43528e-19
13.093056	2.47099e-19
13.088025	2.50722e-19
13.082994	2.54398e-19
13.077963	2.58128e-19
13.072932	2.61913e-19
13.067901	2.65753e-19
13.062869	2.69649e-19
13.057838	2.73603e-19
13.052807	2.77614e-19
13.047776	2.81684e-19
13.042745	2.85814e-19
13.037714	2.90004e-19
13.032682	2.94256e-19
13.027651	2.9857e-19
13.022620	3.02948e-19
13.017589	3.07389e-19
13.012558	3.11896e-19
13.007527	3.16468e-19
13.002495	3.21108e-19
12.997464	3.25816e-19
12.992433	3.30592e-19
12.987402	3.35439e-19
12.982371	3.40356e-19
12.977340	3.45346e-19
12.972308	3.50409e-19
12.967277	3.55546e-19
12.962246	3.60758e-19
12.957215	3.66047e-19
12.952184	3.71413e-19
12.947153	3.76858e-19
12.942121	3.82383e-19
12.937090	3.87988e-19
12.932059	3.93676e-19
12.927028	3.99447e-19
12.921997	4.05303e-19
12.916966	4.11244e-19
12.911934	4.17273e-19
12.906903	4.2339e-19
12.901872	4.29596e-19
12.896841	4.35894e-19
12.891810	4.42283e-19
12.886779	4.48767e-19
12.881747	4.55345e-19
12.876716	4.6202e-19
12.871685	4.68792e-19
12.866654	4.75664e-19
12.861623	4.82637e-19
12.856592	4.89711e-19
12.851560	4.96889e-19
12.846529	5.04173e-19
12.841498	5.11563e-19
12.836467	5.19062e-19
12.831436	5.2667e-19
12.826405	5.3439e-19
12.821373	5.42223e-19
12.816342	5.50171e-19
12.811311	5.58235e-19
12.806280	5.66417e-19
12.801249	5.74719e-19
12.796218	5.83143e-19
12.791186	5.9169e-19
12.786155	6.00363e-19
12.781124	6.09162e-19
12.776093	6.18091e-19
12.771062	6.2715e-19
12.766031	6.36342e-19
12.760999	6.45669e-19
12.755968	6.55132e-19
12.750937	6.64734e-19
12.745906	6.74477e-19
12.740875	6.84363e-19
12.735844	6.94393e-19
12.730812	7.0457e-19
12.725781	7.14896e-19
12.720750	7.25374e-19
12.715719	7.36005e-19
12.710688	7.46792e-19
12.705657	7.57737e-19
12.700625	7.68842e-19
12.695594	7.8011e-19
12.690563	7.91543e-19
12.685532	8.03143e-19
12.680501	8.14914e-19
12.675470	8.26856e-19
12.670438	8.38974e-19
12.665407	8.51269e-19
12.660376	8.63745e-19
12.655345	8.76403e-19
12.650314	8.89247e-19
12.645283	9.02278e-19
12.640251	9.15501e-19
12.635220	9.28917e-19
12.630189	9.4253e-19
12.625158	9.56343e-19
12.620127	9.70357e-19
12.615096	9.84577e-19
12.610064	9.99005e-19
12.605033	1.01365e-18
12.600002	1.0285e-18
12.594971	1.04357e-18
12.589940	1.05886e-18
12.584909	1.07438e-18
12.579877	1.09012e-18
12.574846	1.1061e-18
12.569815	1.12231e-18
12.564784	1.13875e-18
12.559753	1.15544e-18
12.554722	1.17237e-18
12.549690	1.18955e-18
12.544659	1.20698e-18
12.539628	1.22466e-18
12.534597	1.24261e-18
12.529566	1.26082e-18
12.524535	1.27929e-18
12.519503	1.29804e-18
12.514472	1.31706e-18
12.509441	1.33635e-18
12.504410	1.35594e-18
12.499379	1.3758e-18
12.494348	1.39596e-18
12.489316	1.41642e-18
12.484285	1.43717e-18
12.479254	1.45823e-18
12.474223	1.47959e-18
12.469192	1.50127e-18
12.464161	1.52327e-18
12.459129	1.54559e-18
12.454098	1.56823e-18
12.449067	1.59121e-18
12.444036	1.61452e-18
12.439005	1.63818e-18
12.433974	1.66218e-18
12.428942	1.68653e-18
12.423911	1.71124e-18
12.418880	1.73631e-18
12.413849	1.76175e-18
12.408818	1.78756e-18
12.403787	1.81375e-18
12.398755	1.84032e-18
12.393724	1.86728e-18
12.388693	1.89464e-18
12.383662	1.9224e-18
12.378631	1.95056e-18
12.373600	1.97914e-18
12.368568	2.00813e-18
12.363537	2.03755e-18
12.358506	2.0674e-18
12.353475	2.09769e-18
12.348444	2.12842e-18
12.343413	2.1596e-18
12.338381	2.19124e-18
12.333350	2.22334e-18
12.328319	2.25591e-18
12.323288	2.28895e-18
12.318257	2.32248e-18
12.313226	2.35651e-18
12.308194	2.39103e-18
12.303163	2.42605e-18
12.298132	2.46159e-18
12.293101	2.49765e-18
12.288070	2.53424e-18
12.283039	2.57136e-18
12.278007	2.60903e-18
12.272976	2.64725e-18
12.267945	2.68602e-18
12.262914	2.72537e-18
12.257883	2.76529e-18
12.252852	2.8058e-18
12.247820	2.8469e-18
12.242789	2.8886e-18
12.237758	2.93091e-18
12.232727	2.97384e-18
12.227696	3.0174e-18
12.222665	3.0616e-18
12.217633	3.10644e-18
12.212602	3.15194e-18
12.207571	3.19811e-18
12.202540	3.24495e-18
12.197509	3.29248e-18
12.192478	3.34071e-18
12.187446	3.38964e-18
12.182415	3.43928e-18
12.177384	3.48966e-18
12.172353	3.54077e-18
12.167322	3.59263e-18
12.162291	3.64525e-18
12.157259	3.69864e-18
12.152228	3.75281e-18
12.147197	3.80777e-18
12.142166	3.86354e-18
12.137135	3.92013e-18
12.132104	3.97754e-18
12.127072	4.03579e-18
12.122041	4.0949e-18
12.117010	4.15487e-18
12.111979	4.21572e-18
12.106948	4.27746e-18
12.101917	4.34011e-18
12.096885	4.40367e-18
12.091854	4.46816e-18
12.086823	4.5336e-18
12.081792	4.59999e-18
12.076761	4.66736e-18
12.071730	4.73571e-18
12.066698	4.80506e-18
12.061667	4.87543e-18
12.056636	4.94683e-18
12.051605	5.01927e-18
12.046574	5.09278e-18
12.041543	5.16735e-18
12.036511	5.24303e-18
12.031480	5.3198e-18
12.026449	5.39771e-18
12.021418	5.47675e-18
12.016387	5.55695e-18
12.011356	5.63832e-18
12.006324	5.72089e-18
12.001293	5.80466e-18
11.996262	5.88966e-18
11.991231	5.9759e-18
11.986200	6.06341e-18
11.981169	6.1522e-18
11.976137	6.24228e-18
11.971106	6.33369e-18
11.966075	6.42643e-18
11.961044	6.52053e-18
11.956013	6.61601e-18
11.950982	6.71288e-18
11.945950	6.81118e-18
11.940919	6.91091e-18
11.935888	7.0121e-18
11.930857	7.11477e-18
11.925826	7.21894e-18
11.920795	7.32464e-18
11.915763	7.43189e-18
11.910732	7.5407e-18
11.905701	7.65111e-18
11.900670	7.76314e-18
11.895639	7.8768e-18
11.890608	7.99213e-18
11.885576	8.10914e-18
11.880545	8.22787e-18
11.875514	8.34833e-18
11.870483	8.47056e-18
11.865452	8.59458e-18
11.860421	8.72041e-18
11.855389	8.84808e-18
11.850358	8.97762e-18
11.845327	9.10906e-18
11.840296	9.24242e-18
11.835265	9.37773e-18
11.830234	9.51502e-18
11.825202	9.65432e-18
11.820171	9.79566e-18
11.815140	9.93907e-18
11.810109	1.00846e-17
11.805078	1.02322e-17
11.800047	1.0382e-17
11.795015	1.0534e-17
11.789984	1.06882e-17
11.784953	1.08447e-17
11.779922	1.10034e-17
11.774891	1.11645e-17
11.769860	1.13279e-17
11.764828	1.14938e-17
11.759797	1.1662e-17
11.754766	1.18327e-17
11.749735	1.2006e-17
11.744704	1.21817e-17
11.739673	1.236e-17
11.734641	1.2541e-17
11.729610	1.27245e-17
11.724579	1.29108e-17
11.719548	1.30998e-17
11.714517	1.32915e-17
11.709486	1.34861e-17
11.704454	1.36835e-17
11.699423	1.38838e-17
11.694392	1.4087e-17
11.689361	1.42932e-17
11.684330	1.45024e-17
11.679299	1.47147e-17
11.674267	1.49301e-17
11.669236	1.51486e-17
11.664205	1.53704e-17
11.659174	1.55953e-17
11.654143	1.58236e-17
11.649112	1.60552e-17
11.644080	1.62902e-17
11.639049	1.65286e-17
11.634018	1.67705e-17
11.628987	1.7016e-17
11.623956	1.7265e-17
11.618925	1.75177e-17
11.613893	1.77741e-17
11.608862	1.80343e-17
11.603831	1.82982e-17
11.598800	1.8566e-17
11.593769	1.88377e-17
11.588738	1.91134e-17
11.583706	1.93932e-17
11.578675	1.9677e-17
11.573644	1.9965e-17
11.568613	2.02572e-17
11.563582	2.05536e-17
11.558551	2.08544e-17
11.553519	2.11596e-17
11.548488	2.14693e-17
11.543457	2.17835e-17
11.538426	2.21023e-17
11.533395	2.24257e-17
11.528364	2.27539e-17
11.523332	2.30869e-17
11.518301	2.34247e-17
11.513270	2.37675e-17
11.508239	2.41153e-17
11.503208	2.44682e-17
11.498177	2.48263e-17
11.493145	2.51896e-17
11.488114	2.55582e-17
11.483083	2.59322e-17
11.478052	2.63117e-17
11.473021	2.66967e-17
11.467990	2.70873e-17
11.462958	2.74837e-17
11.457927	2.78859e-17
11.452896	2.82939e-17
11.447865	2.87079e-17
11.442834	2.9128e-17
11.437803	2.95542e-17
11.432771	2.99866e-17
11.427740	3.04254e-17
11.422709	3.08706e-17
11.417678	3.13223e-17
11.412647	3.17806e-17
11.407616	3.22456e-17
11.402584	3.27174e-17
11.397553	3.31961e-17
11.392522	3.36818e-17
11.387491	3.41746e-17
11.382460	3.46746e-17
11.377429	3.5182e-17
11.372397	3.56967e-17
11.367366	3.6219e-17
11.362335	3.67489e-17
11.357304	3.72866e-17
11.352273	3.78321e-17
11.347242	3.83856e-17
11.342210	3.89472e-17
11.337179	3.9517e-17
11.332148	4.00951e-17
11.327117	4.06817e-17
11.322086	4.12769e-17
11.317055	4.18808e-17
11.312023	4.24935e-17
11.306992	4.31151e-17
11.301961	4.37459e-17
11.296930	4.43859e-17
11.291899	4.50352e-17
11.286868	4.5694e-17
11.281836	4.63625e-17
11.276805	4.70407e-17
11.271774	4.77289e-17
11.266743	4.84271e-17
11.261712	4.91355e-17
11.256681	4.98543e-17
11.251649	5.05836e-17
11.246618	5.13235e-17
11.241587	5.20743e-17
11.236556	5.2836e-17
11.231525	5.36089e-17
11.226494	5.43931e-17
11.221462	5.51888e-17
11.216431	5.59961e-17
11.211400	5.68151e-17
11.206369	5.76462e-17
11.201338	5.84894e-17
11.196307	5.9345e-17
11.191275	6.0213e-17
11.186244	6.10937e-17
11.181213	6.19874e-17
11.176182	6.2894e-17
11.171151	6.3814e-17
11.166119	6.47473e-17
11.161088	6.56944e-17
11.156057	6.66552e-17
11.151026	6.76302e-17
11.145995	6.86193e-17
11.140964	6.9623e-17
11.135932	7.06413e-17
11.130901	7.16745e-17
11.125870	7.27227e-17
11.120839	7.37864e-17
11.115808	7.48655e-17
11.110777	7.59605e-17
11.105745	7.70714e-17
11.100714	7.81986e-17
11.095683	7.93423e-17
11.090652	8.05026e-17
11.085621	8.168e-17
11.080590	8.28745e-17
11.075558	8.40865e-17
11.070527	8.53162e-17
11.065496	8.65639e-17
11.060465	8.78299e-17
11.055434	8.91143e-17
11.050403	9.04175e-17
11.045371	9.17398e-17
11.040340	9.30814e-17
11.035309	9.44426e-17
11.030278	9.58237e-17
11.025247	9.7225e-17
11.020216	9.86467e-17
11.015184	1.00089e-16
11.010153	1.01553e-16
11.005122	1.03038e-16
11.000091	1.04545e-16
10.995060	1.06073e-16
10.990029	1.07624e-16
10.984997	1.09198e-16
10.979966	1.10795e-16
10.974935	1.12415e-16
10.969904	1.14059e-16
10.964873	1.15727e-16
10.959842	1.17419e-16
10.954810	1.19136e-16
10.949779	1.20878e-16
10.944748	1.22645e-16
10.939717	1.24438e-16
10.934686	1.26258e-16
10.929655	1.28104e-16
10.924623	1.29977e-16
10.919592	1.31877e-16
10.914561	1.33805e-16
10.909530	1.35762e-16
10.904499	1.37747e-16
10.899468	1.39761e-16
10.894436	1.41804e-16
10.889405	1.43877e-16
10.884374	1.45981e-16
10.879343	1.48115e-16
10.874312	1.50281e-16
10.869281	1.52478e-16
10.864249	1.54707e-16
10.859218	1.56969e-16
10.854187	1.59264e-16
10.849156	1.61592e-16
10.844125	1.63954e-16
10.839094	1.66351e-16
10.834062	1.68783e-16
10.829031	1.71251e-16
10.824000	1.73754e-16
10.818969	1.76294e-16
10.813938	1.78871e-16
10.808907	1.81486e-16
10.803875	1.84139e-16
10.798844	1.86831e-16
10.793813	1.89562e-16
10.788782	1.92333e-16
10.783751	1.95145e-16
10.778720	1.97997e-16
10.773688	2.00892e-16
10.768657	2.03828e-16
10.763626	2.06808e-16
10.758595	2.09831e-16
10.753564	2.12898e-16
10.748533	2.1601e-16
10.743501	2.19167e-16
10.738470	2.22371e-16
10.733439	2.25621e-16
10.728408	2.28919e-16
10.723377	2.32265e-16
10.718346	2.3566e-16
10.713314	2.39104e-16
10.708283	2.42599e-16
10.703252	2.46145e-16
10.698221	2.49743e-16
10.693190	2.53393e-16
10.688159	2.57096e-16
10.683127	2.60854e-16
10.678096	2.64667e-16
10.673065	2.68535e-16
10.668034	2.7246e-16
10.663003	2.76442e-16
10.657972	2.80482e-16
10.652940	2.84581e-16
10.647909	2.8874e-16
10.642878	2.9296e-16
10.637847	2.97241e-16
10.632816	3.01585e-16
10.627785	3.05993e-16
10.622753	3.10465e-16
10.617722	3.15002e-16
10.612691	3.19605e-16
10.607660	3.24276e-16
10.602629	3.29015e-16
10.597598	3.33823e-16
10.592566	3.38701e-16
10.587535	3.43651e-16
10.582504	3.48673e-16
10.577473	3.53768e-16
10.572442	3.58938e-16
10.567411	3.64183e-16
10.562379	3.69504e-16
10.557348	3.74904e-16
10.552317	3.80382e-16
10.547286	3.8594e-16
10.542255	3.9158e-16
10.537224	3.97302e-16
10.532192	4.03107e-16
10.527161	4.08997e-16
10.522130	4.14973e-16
10.517099	4.21037e-16
10.512068	4.27189e-16
10.507037	4.33431e-16
10.502005	4.39764e-16
10.496974	4.46189e-16
10.491943	4.52708e-16
10.486912	4.59323e-16
10.481881	4.66034e-16
10.476850	4.72843e-16
10.471818	4.79752e-16
10.466787	4.86761e-16
10.461756	4.93873e-16
10.456725	5.01088e-16
10.451694	5.08409e-16
10.446663	5.15837e-16
10.441631	5.23373e-16
10.436600	5.3102e-16
10.431569	5.38777e-16
10.426538	5.46649e-16
10.421507	5.54635e-16
10.416476	5.62738e-16
10.411444	5.70959e-16
10.406413	5.793e-16
10.401382	5.87763e-16
10.396351	5.96349e-16
10.391320	6.05061e-16
10.386289	6.139e-16
10.381257	6.22868e-16
10.376226	6.31967e-16
10.371195	6.41199e-16
10.366164	6.50565e-16
10.361133	6.60068e-16
10.356102	6.6971e-16
10.351070	6.79493e-16
10.346039	6.89419e-16
10.341008	6.99489e-16
10.335977	7.09707e-16
10.330946	7.20074e-16
10.325915	7.30592e-16
10.320883	7.41263e-16
10.315852	7.52091e-16
10.310821	7.63076e-16
10.305790	7.74222e-16
10.300759	7.8553e-16
10.295728	7.97004e-16
10.290696	8.08645e-16
10.285665	8.20456e-16
10.280634	8.32439e-16
10.275603	8.44597e-16
10.270572	8.56933e-16
10.265541	8.69449e-16
10.260509	8.82147e-16
10.255478	8.95031e-16
10.250447	9.08103e-16
10.245416	9.21366e-16
10.240385	9.34822e-16
10.235354	9.48475e-16
10.230322	9.62327e-16
10.225291	9.76381e-16
10.220260	9.9064e-16
10.215229	1.00511e-15
10.210198	1.01979e-15
10.205167	1.03468e-15
10.200135	1.04979e-15
10.195104	1.06512e-15
10.190073	1.08067e-15
10.185042	1.09645e-15
10.180011	1.11247e-15
10.174980	1.12871e-15
10.169948	1.14519e-15
10.164917	1.16192e-15
10.159886	1.17888e-15
10.154855	1.1961e-15
10.149824	1.21356e-15
10.144793	1.23129e-15
10.139761	1.24926e-15
10.134730	1.26751e-15
10.129699	1.28601e-15
10.124668	1.30479e-15
10.119637	1.32384e-15
10.114606	1.34317e-15
10.109574	1.36279e-15
10.104543	1.38268e-15
10.099512	1.40287e-15
10.094481	1.42336e-15
10.089450	1.44414e-15
10.084419	1.46522e-15
10.079387	1.48662e-15
10.074356	1.50832e-15
10.069325	1.53034e-15
10.064294	1.55269e-15
10.059263	1.57536e-15
10.054232	1.59836e-15
10.049200	1.62169e-15
10.044169	1.64537e-15
10.039138	1.66939e-15
10.034107	1.69376e-15
10.029076	1.71849e-15
10.024045	1.74358e-15
10.019013	1.76903e-15
10.013982	1.79485e-15
10.008951	1.82106e-15
10.003920	1.84764e-15
9.998889	1.87461e-15
9.993858	1.90198e-15
9.988826	1.92975e-15
9.983795	1.95792e-15
9.978764	1.9865e-15
9.973733	2.01549e-15
9.968702	2.04492e-15
9.963671	2.07477e-15
9.958639	2.10505e-15
9.953608	2.13578e-15
9.948577	2.16696e-15
9.943546	2.19859e-15
9.938515	2.23068e-15
9.933484	2.26324e-15
9.928452	2.29627e-15
9.923421	2.32979e-15
9.918390	2.3638e-15
9.913359	2.3983e-15
9.908328	2.4333e-15
9.903297	2.46882e-15
9.898265	2.50485e-15
9.893234	2.54141e-15
9.888203	2.5785e-15
9.883172	2.61614e-15
9.878141	2.65432e-15
9.873110	2.69306e-15
9.868078	2.73236e-15
9.863047	2.77224e-15
9.858016	2.8127e-15
9.852985	2.85375e-15
9.847954	2.8954e-15
9.842923	2.93765e-15
9.837891	2.98052e-15
9.832860	3.02402e-15
9.827829	3.06815e-15
9.822798	3.11293e-15
9.817767	3.15835e-15
9.812736	3.20445e-15
9.807704	3.25121e-15
9.802673	3.29865e-15
9.797642	3.34679e-15
9.792611	3.39563e-15
9.787580	3.44518e-15
9.782549	3.49545e-15
9.777517	3.54646e-15
9.772486	3.59821e-15
9.767455	3.65071e-15
9.762424	3.70398e-15
9.757393	3.75803e-15
9.752362	3.81286e-15
9.747330	3.8685e-15
9.742299	3.92494e-15
9.737268	3.98221e-15
9.732237	4.04031e-15
9.727206	4.09927e-15
9.722175	4.15908e-15
9.717143	4.21976e-15
9.712112	4.28133e-15
9.707081	4.34379e-15
9.702050	4.40717e-15
9.697019	4.47147e-15
9.691988	4.5367e-15
9.686956	4.60289e-15
9.681925	4.67005e-15
9.676894	4.73818e-15
9.671863	4.8073e-15
9.666832	4.87744e-15
9.661801	4.94859e-15
9.656769	5.02079e-15
9.651738	5.09403e-15
9.646707	5.16835e-15
9.641676	5.24374e-15
9.636645	5.32024e-15
9.631614	5.39785e-15
9.626582	5.47659e-15
9.621551	5.55648e-15
9.616520	5.63754e-15
9.611489	5.71978e-15
9.606458	5.80321e-15
9.601427	5.88786e-15
9.596395	5.97375e-15
9.591364	6.06089e-15
9.586333	6.14929e-15
9.581302	6.23899e-15
9.576271	6.32999e-15
9.571240	6.42232e-15
9.566208	6.516e-15
9.561177	6.61104e-15
9.556146	6.70747e-15
9.551115	6.8053e-15
9.546084	6.90456e-15
9.541053	7.00526e-15
9.536021	7.10743e-15
9.530990	7.2111e-15
9.525959	7.31627e-15
9.520928	7.42297e-15
9.515897	7.53123e-15
9.510866	7.64107e-15
9.505834	7.75251e-15
9.500803	7.86557e-15
9.495772	7.98028e-15
9.490741	8.09667e-15
9.485710	8.21474e-15
9.480679	8.33454e-15
9.475647	8.45609e-15
9.470616	8.5794e-15
9.465585	8.70452e-15
9.460554	8.83145e-15
9.455523	8.96024e-15
9.450492	9.0909e-15
9.445460	9.22347e-15
9.440429	9.35797e-15
9.435398	9.49443e-15
9.430367	9.63287e-15
9.425336	9.77334e-15
9.420305	9.91585e-15
9.415273	1.00604e-14
9.410242	1.02071e-14
9.405211	1.0356e-14
9.400180	1.0507e-14
9.395149	1.06602e-14
9.390118	1.08156e-14
9.385086	1.09733e-14
9.380055	1.11333e-14
9.375024	1.12956e-14
9.369993	1.14603e-14
9.364962	1.16274e-14
9.359931	1.17969e-14
9.354899	1.19689e-14
9.349868	1.21434e-14
9.344837	1.23204e-14
9.339806	1.25001e-14
9.334775	1.26823e-14
9.329744	1.28672e-14
9.324712	1.30548e-14
9.319681	1.32451e-14
9.314650	1.34382e-14
9.309619	1.36341e-14
9.304588	1.38329e-14
9.299557	1.40345e-14
9.294525	1.42391e-14
9.289494	1.44467e-14
9.284463	1.46573e-14
9.279432	1.48709e-14
9.274401	1.50877e-14
9.269370	1.53076e-14
9.264338	1.55308e-14
9.259307	1.57571e-14
9.254276	1.59868e-14
9.249245	1.62199e-14
9.244214	1.64563e-14
9.239183	1.66961e-14
9.234151	1.69395e-14
9.229120	1.71864e-14
9.224089	1.74369e-14
9.219058	1.76911e-14
9.214027	1.79489e-14
9.208996	1.82105e-14
9.203964	1.84759e-14
9.198933	1.87452e-14
9.193902	1.90184e-14
9.188871	1.92956e-14
9.183840	1.95768e-14
9.178809	1.98621e-14
9.173777	2.01516e-14
9.168746	2.04453e-14
9.163715	2.07432e-14
9.158684	2.10455e-14
9.153653	2.13522e-14
9.148622	2.16634e-14
9.143590	2.19791e-14
9.138559	2.22994e-14
9.133528	2.26243e-14
9.128497	2.2954e-14
9.123466	2.32885e-14
9.118435	2.36279e-14
9.113403	2.39722e-14
9.108372	2.43215e-14
9.103341	2.46759e-14
9.098310	2.50354e-14
9.093279	2.54002e-14
9.088248	2.57703e-14
9.083216	2.61458e-14
9.078185	2.65268e-14
9.073154	2.69133e-14
9.068123	2.73054e-14
9.063092	2.77033e-14
9.058061	2.81069e-14
9.053029	2.85164e-14
9.047998	2.89319e-14
9.042967	2.93534e-14
9.037936	2.97811e-14
9.032905	3.0215e-14
9.027874	3.06552e-14
9.022842	3.11018e-14
9.017811	3.15549e-14
9.012780	3.20146e-14
9.007749	3.2481e-14
9.002718	3.29542e-14
8.997687	3.34343e-14
8.992655	3.39213e-14
8.987624	3.44155e-14
8.982593	3.49168e-14
8.977562	3.54255e-14
8.972531	3.59415e-14
8.967500	3.64651e-14
8.962468	3.69963e-14
8.957437	3.75352e-14
8.952406	3.80819e-14
8.947375	3.86366e-14
8.942344	3.91994e-14
8.937313	3.97704e-14
8.932281	4.03497e-14
8.927250	4.09374e-14
8.922219	4.15337e-14
8.917188	4.21386e-14
8.912157	4.27524e-14
8.907126	4.33751e-14
8.902094	4.40068e-14
8.897063	4.46477e-14
8.892032	4.5298e-14
8.887001	4.59577e-14
8.881970	4.66271e-14
8.876939	4.73061e-14
8.871907	4.79951e-14
8.866876	4.86941e-14
8.861845	4.94032e-14
8.856814	5.01227e-14
8.851783	5.08526e-14
8.846752	5.15932e-14
8.841720	5.23445e-14
8.836689	5.31068e-14
8.831658	5.38801e-14
8.826627	5.46647e-14
8.821596	5.54608e-14
8.816565	5.62684e-14
8.811533	5.70877e-14
8.806502	5.7919e-14
8.801471	5.87624e-14
8.796440	5.9618e-14
8.791409	6.04861e-14
8.786378	6.13668e-14
8.781346	6.22603e-14
8.776315	6.31669e-14
8.771284	6.40866e-14
8.766253	6.50197e-14
8.761222	6.59664e-14
8.756191	6.69268e-14
8.751159	6.79012e-14
8.746128	6.88898e-14
8.741097	6.98928e-14
8.736066	7.09103e-14
8.731035	7.19427e-14
8.726004	7.29901e-14
8.720972	7.40527e-14
8.715941	7.51308e-14
8.710910	7.62245e-14
8.705879	7.73342e-14
8.700848	7.846e-14
8.695817	7.96022e-14
8.690785	8.0761e-14
8.685754	8.19366e-14
8.680723	8.31293e-14
8.675692	8.43394e-14
8.670661	8.55671e-14
8.665630	8.68127e-14
8.660598	8.80763e-14
8.655567	8.93583e-14
8.650536	9.0659e-14
8.645505	9.19786e-14
8.640474	9.33174e-14
8.635443	9.46757e-14
8.630411	9.60537e-14
8.625380	9.74517e-14
8.620349	9.88701e-14
8.615318	1.00309e-13
8.610287	1.01769e-13
8.605256	1.0325e-13
8.600224	1.04753e-13
8.595193	1.06277e-13
8.590162	1.07824e-13
8.585131	1.09393e-13
8.580100	1.10985e-13
8.575069	1.12601e-13
8.570037	1.14239e-13
8.565006	1.15902e-13
8.559975	1.17588e-13
8.554944	1.193e-13
8.549913	1.21036e-13
8.544882	1.22797e-13
8.539850	1.24584e-13
8.534819	1.26397e-13
8.529788	1.28236e-13
8.524757	1.30102e-13
8.519726	1.31995e-13
8.514694	1.33916e-13
8.509663	1.35864e-13
8.504632	1.37841e-13
8.499601	1.39847e-13
8.494570	1.41881e-13
8.489539	1.43946e-13
8.484507	1.4604e-13
8.479476	1.48165e-13
8.474445	1.50321e-13
8.469414	1.52508e-13
8.464383	1.54726e-13
8.459352	1.56977e-13
8.454320	1.59261e-13
8.449289	1.61578e-13
8.444258	1.63929e-13
8.439227	1.66314e-13
8.434196	1.68733e-13
8.429165	1.71188e-13
8.424133	1.73678e-13
8.419102	1.76205e-13
8.414071	1.78768e-13
8.409040	1.81368e-13
8.404009	1.84007e-13
8.398978	1.86683e-13
8.393946	1.89399e-13
8.388915	1.92154e-13
8.383884	1.94949e-13
8.378853	1.97784e-13
8.373822	2.00661e-13
8.368791	2.0358e-13
8.363759	2.06541e-13
8.358728	2.09545e-13
8.353697	2.12593e-13
8.348666	2.15685e-13
8.343635	2.18822e-13
8.338604	2.22004e-13
8.333572	2.25233e-13
8.328541	2.28509e-13
8.323510	2.31832e-13
8.318479	2.35203e-13
8.313448	2.38624e-13
8.308417	2.42094e-13
8.303385	2.45615e-13
8.298354	2.49187e-13
8.293323	2.5281e-13
8.288292	2.56487e-13
8.283261	2.60216e-13
8.278230	2.64e-13
8.273198	2.67839e-13
8.268167	2.71734e-13
8.263136	2.75685e-13
8.258105	2.79694e-13
8.253074	2.83761e-13
8.248043	2.87887e-13
8.243011	2.92073e-13
8.237980	2.96319e-13
8.232949	3.00628e-13
8.227918	3.04999e-13
8.222887	3.09433e-13
8.217856	3.13932e-13
8.212824	3.18496e-13
8.207793	3.23127e-13
8.202762	3.27825e-13
8.197731	3.32591e-13
8.192700	3.37426e-13
8.187669	3.42331e-13
8.182637	3.47308e-13
8.177606	3.52357e-13
8.172575	3.57479e-13
8.167544	3.62676e-13
8.162513	3.67948e-13
8.157482	3.73297e-13
8.152450	3.78723e-13
8.147419	3.84228e-13
8.142388	3.89814e-13
8.137357	3.9548e-13
8.132326	4.01228e-13
8.127295	4.0706e-13
8.122263	4.12977e-13
8.117232	4.1898e-13
8.112201	4.25069e-13
8.107170	4.31248e-13
8.102139	4.37516e-13
8.097108	4.43874e-13
8.092076	4.50326e-13
8.087045	4.56871e-13
8.082014	4.6351e-13
8.076983	4.70247e-13
8.071952	4.77081e-13
8.066921	4.84014e-13
8.061889	4.91048e-13
8.056858	4.98184e-13
8.051827	5.05424e-13
8.046796	5.12769e-13
8.041765	5.2022e-13
8.036734	5.2778e-13
8.031702	5.35449e-13
8.026671	5.4323e-13
8.021640	5.51124e-13
8.016609	5.59132e-13
8.011578	5.67256e-13
8.006547	5.75499e-13
8.001515	5.83861e-13
7.996484	5.92344e-13
7.991453	6.00951e-13
7.986422	6.09682e-13
7.981391	6.1854e-13
7.976360	6.27527e-13
7.971328	6.36644e-13
7.966297	6.45894e-13
7.961266	6.55277e-13
7.956235	6.64797e-13
7.951204	6.74455e-13
7.946173	6.84254e-13
7.941141	6.94194e-13
7.936110	7.04279e-13
7.931079	7.1451e-13
7.926048	7.2489e-13
7.921017	7.3542e-13
7.915986	7.46103e-13
7.910954	7.56941e-13
7.905923	7.67936e-13
7.900892	7.79091e-13
7.895861	7.90407e-13
7.890830	8.01888e-13
7.885799	8.13536e-13
7.880767	8.25352e-13
7.875736	8.3734e-13
7.870705	8.49502e-13
7.865674	8.6184e-13
7.860643	8.74357e-13
7.855612	8.87056e-13
7.850580	8.99939e-13
7.845549	9.13009e-13
7.840518	9.26269e-13
7.835487	9.39721e-13
7.830456	9.53368e-13
7.825425	9.67213e-13
7.820393	9.81259e-13
7.815362	9.95509e-13
7.810331	1.00997e-12
7.805300	1.02463e-12
7.800269	1.03951e-12
7.795238	1.0546e-12
7.790206	1.06992e-12
7.785175	1.08545e-12
7.780144	1.10122e-12
7.775113	1.1172e-12
7.770082	1.13343e-12
7.765051	1.14988e-12
7.760019	1.16658e-12
7.754988	1.18352e-12
7.749957	1.2007e-12
7.744926	1.21813e-12
7.739895	1.23582e-12
7.734864	1.25376e-12
7.729832	1.27196e-12
7.724801	1.29043e-12
7.719770	1.30916e-12
7.714739	1.32817e-12
7.709708	1.34745e-12
7.704677	1.36701e-12
7.699645	1.38685e-12
7.694614	1.40698e-12
7.689583	1.42741e-12
7.684552	1.44813e-12
7.679521	1.46915e-12
7.674490	1.49047e-12
7.669458	1.51211e-12
7.664427	1.53406e-12
7.659396	1.55632e-12
7.654365	1.57891e-12
7.649334	1.60183e-12
7.644303	1.62508e-12
7.639271	1.64866e-12
7.634240	1.67259e-12
7.629209	1.69687e-12
7.624178	1.72149e-12
7.619147	1.74648e-12
7.614116	1.77182e-12
7.609084	1.79754e-12
7.604053	1.82362e-12
7.599022	1.85009e-12
7.593991	1.87693e-12
7.588960	1.90417e-12
7.583929	1.9318e-12
7.578897	1.95983e-12
7.573866	1.98827e-12
7.568835	2.01712e-12
7.563804	2.04639e-12
7.558773	2.07608e-12
7.553742	2.10621e-12
7.548710	2.13677e-12
7.543679	2.16777e-12
7.538648	2.19922e-12
7.533617	2.23113e-12
7.528586	2.2635e-12
7.523555	2.29634e-12
7.518523	2.32965e-12
7.513492	2.36345e-12
7.508461	2.39774e-12
7.503430	2.43252e-12
7.498399	2.46781e-12
7.493368	2.50361e-12
7.488336	2.53993e-12
7.483305	2.57678e-12
7.478274	2.61415e-12
7.473243	2.65207e-12
7.468212	2.69054e-12
7.463181	2.72957e-12
7.458149	2.76916e-12
7.453118	2.80933e-12
7.448087	2.85008e-12
7.443056	2.89142e-12
7.438025	2.93335e-12
7.432994	2.9759e-12
7.427962	3.01906e-12
7.422931	3.06284e-12
7.417900	3.10726e-12
7.412869	3.15233e-12
7.407838	3.19804e-12
7.402807	3.24442e-12
7.397775	3.29147e-12
7.392744	3.3392e-12
7.387713	3.38763e-12
7.382682	3.43675e-12
7.377651	3.48659e-12
7.372620	3.53715e-12
7.367588	3.58844e-12
7.362557	3.64047e-12
7.357526	3.69325e-12
7.352495	3.74681e-12
7.347464	3.80113e-12
7.342433	3.85624e-12
7.337401	3.91216e-12
7.332370	3.96888e-12
7.327339	4.02642e-12
7.322308	4.08479e-12
7.317277	4.14401e-12
7.312246	4.20409e-12
7.307214	4.26504e-12
7.302183	4.32687e-12
7.297152	4.3896e-12
7.292121	4.45323e-12
7.287090	4.51779e-12
7.282059	4.58328e-12
7.277027	4.64971e-12
7.271996	4.71711e-12
7.266965	4.78549e-12
7.261934	4.85485e-12
7.256903	4.92522e-12
7.251872	4.99661e-12
7.246840	5.06903e-12
7.241809	5.1425e-12
7.236778	5.21704e-12
7.231747	5.29265e-12
7.226716	5.36936e-12
7.221685	5.44717e-12
7.216653	5.52612e-12
7.211622	5.6062e-12
7.206591	5.68745e-12
7.201560	5.76987e-12
7.196529	5.85348e-12
7.191498	5.9383e-12
7.186466	6.02436e-12
7.181435	6.11165e-12
7.176404	6.20021e-12
7.171373	6.29006e-12
7.166342	6.3812e-12
7.161311	6.47366e-12
7.156279	6.56746e-12
7.151248	6.66261e-12
7.146217	6.75915e-12
7.141186	6.85708e-12
7.136155	6.95642e-12
7.131124	7.05721e-12
7.126092	7.15945e-12
7.121061	7.26317e-12
7.116030	7.36839e-12
7.110999	7.47514e-12
7.105968	7.58343e-12
7.100937	7.69328e-12
7.095905	7.80473e-12
7.090874	7.91778e-12
7.085843	8.03248e-12
7.080812	8.14883e-12
7.075781	8.26686e-12
7.070750	8.3866e-12
7.065718	8.50808e-12
7.060687	8.63131e-12
7.055656	8.75632e-12
7.050625	8.88315e-12
7.045594	9.0118e-12
7.040563	9.14232e-12
7.035531	9.27473e-12
7.030500	9.40905e-12
7.025469	9.54531e-12
7.020438	9.68354e-12
7.015407	9.82377e-12
7.010376	9.96603e-12
7.005344	1.01104e-11
7.000313	1.02568e-11
6.995282	1.04053e-11
6.990251	1.05559e-11
6.985220	1.07088e-11
6.980189	1.08639e-11
6.975157	1.10212e-11
6.970126	1.11807e-11
6.965095	1.13426e-11
6.960064	1.15068e-11
6.955033	1.16734e-11
6.950002	1.18424e-11
6.944970	1.20139e-11
6.939939	1.21878e-11
6.934908	1.23643e-11
6.929877	1.25432e-11
6.924846	1.27248e-11
6.919815	1.2909e-11
6.914783	1.30959e-11
6.909752	1.32855e-11
6.904721	1.34778e-11
6.899690	1.36729e-11
6.894659	1.38708e-11
6.889628	1.40715e-11
6.884596	1.42752e-11
6.879565	1.44818e-11
6.874534	1.46914e-11
6.869503	1.49041e-11
6.864472	1.51198e-11
6.859441	1.53386e-11
6.854409	1.55606e-11
6.849378	1.57858e-11
6.844347	1.60142e-11
6.839316	1.6246e-11
6.834285	1.6481e-11
6.829254	1.67195e-11
6.824222	1.69615e-11
6.819191	1.72069e-11
6.814160	1.74559e-11
6.809129	1.77085e-11
6.804098	1.79647e-11
6.799067	1.82246e-11
6.794035	1.84883e-11
6.789004	1.87558e-11
6.783973	1.90272e-11
6.778942	1.93024e-11
6.773911	1.95817e-11
6.768880	1.9865e-11
6.763848	2.01524e-11
6.758817	2.04439e-11
6.753786	2.07397e-11
6.748755	2.10397e-11
6.743724	2.1344e-11
6.738693	2.16528e-11
6.733661	2.1966e-11
6.728630	2.22837e-11
6.723599	2.2606e-11
6.718568	2.2933e-11
6.713537	2.32647e-11
6.708506	2.36012e-11
6.703474	2.39425e-11
6.698443	2.42888e-11
6.693412	2.46401e-11
6.688381	2.49964e-11
6.683350	2.53579e-11
6.678319	2.57246e-11
6.673287	2.60966e-11
6.668256	2.6474e-11
6.663225	2.68568e-11
6.658194	2.72452e-11
6.653163	2.76392e-11
6.648132	2.80388e-11
6.643100	2.84442e-11
6.638069	2.88555e-11
6.633038	2.92727e-11
6.628007	2.9696e-11
6.622976	3.01253e-11
6.617945	3.05608e-11
6.612913	3.10027e-11
6.607882	3.14509e-11
6.602851	3.19056e-11
6.597820	3.23668e-11
6.592789	3.28347e-11
6.587758	3.33093e-11
6.582726	3.37908e-11
6.577695	3.42793e-11
6.572664	3.47748e-11
6.567633	3.52774e-11
6.562602	3.57873e-11
6.557571	3.63046e-11
6.552539	3.68293e-11
6.547508	3.73616e-11
6.542477	3.79016e-11
6.537446	3.84494e-11
6.532415	3.90051e-11
6.527384	3.95688e-11
6.522352	4.01406e-11
6.517321	4.07207e-11
6.512290	4.13091e-11
6.507259	4.19061e-11
6.502228	4.25116e-11
6.497197	4.31259e-11
6.492165	4.3749e-11
6.487134	4.43812e-11
6.482103	4.50224e-11
6.477072	4.5673e-11
6.472041	4.63328e-11
6.467010	4.70023e-11
6.461978	4.76813e-11
6.456947	4.83702e-11
6.451916	4.9069e-11
6.446885	4.97778e-11
6.441854	5.04969e-11
6.436823	5.12264e-11
6.431791	5.19664e-11
6.426760	5.27171e-11
6.421729	5.34786e-11
6.416698	5.4251e-11
6.411667	5.50346e-11
6.406636	5.58295e-11
6.401604	5.66359e-11
6.396573	5.74539e-11
6.391542	5.82837e-11
6.386511	5.91255e-11
6.381480	5.99794e-11
6.376449	6.08456e-11
6.371417	6.17242e-11
6.366386	6.26156e-11
6.361355	6.35198e-11
6.356324	6.44371e-11
6.351293	6.53675e-11
6.346262	6.63114e-11
6.341230	6.72689e-11
6.336199	6.82402e-11
6.331168	6.92255e-11
6.326137	7.0225e-11
6.321106	7.12389e-11
6.316075	7.22674e-11
6.311043	7.33107e-11
6.306012	7.43691e-11
6.300981	7.54427e-11
6.295950	7.65318e-11
6.290919	7.76366e-11
6.285888	7.87573e-11
6.280856	7.98942e-11
6.275825	8.10474e-11
6.270794	8.22173e-11
6.265763	8.3404e-11
6.260732	8.46078e-11
6.255701	8.5829e-11
6.250669	8.70678e-11
6.245638	8.83244e-11
6.240607	8.95991e-11
6.235576	9.08922e-11
6.230545	9.22039e-11
6.225514	9.35345e-11
6.220482	9.48842e-11
6.215451	9.62534e-11
6.210420	9.76424e-11
6.205389	9.90513e-11
6.200358	1.00481e-10
6.195327	1.0193e-10
6.190295	1.03401e-10
6.185264	1.04893e-10
6.180233	1.06406e-10
6.175202	1.07942e-10
6.170171	1.09499e-10
6.165140	1.11078e-10
6.160108	1.12681e-10
6.155077	1.14306e-10
6.150046	1.15955e-10
6.145015	1.17628e-10
6.139984	1.19325e-10
6.134953	1.21046e-10
6.129921	1.22792e-10
6.124890	1.24563e-10
6.119859	1.2636e-10
6.114828	1.28182e-10
6.109797	1.30031e-10
6.104766	1.31906e-10
6.099734	1.33809e-10
6.094703	1.35738e-10
6.089672	1.37696e-10
6.084641	1.39681e-10
6.079610	1.41696e-10
6.074579	1.43739e-10
6.069547	1.45811e-10
6.064516	1.47914e-10
6.059485	1.50047e-10
6.054454	1.5221e-10
6.049423	1.54405e-10
6.044392	1.56631e-10
6.039360	1.58889e-10
6.034329	1.6118e-10
6.029298	1.63503e-10
6.024267	1.6586e-10
6.019236	1.68251e-10
6.014205	1.70677e-10
6.009173	1.73137e-10
6.004142	1.75633e-10
5.999111	1.78164e-10
5.994080	1.80732e-10
5.989049	1.83337e-10
5.984018	1.8598e-10
5.978986	1.8866e-10
5.973955	1.91379e-10
5.968924	1.94137e-10
5.963893	1.96935e-10
5.958862	1.99773e-10
5.953831	2.02652e-10
5.948799	2.05572e-10
5.943768	2.08534e-10
5.938737	2.11539e-10
5.933706	2.14587e-10
5.928675	2.17679e-10
5.923644	2.20815e-10
5.918612	2.23997e-10
5.913581	2.27224e-10
5.908550	2.30497e-10
5.903519	2.33818e-10
5.898488	2.37186e-10
5.893457	2.40603e-10
5.888425	2.44069e-10
5.883394	2.47585e-10
5.878363	2.51151e-10
5.873332	2.54769e-10
5.868301	2.58438e-10
5.863269	2.62161e-10
5.858238	2.65937e-10
5.853207	2.69767e-10
5.848176	2.73652e-10
5.843145	2.77593e-10
5.838114	2.81591e-10
5.833082	2.85646e-10
5.828051	2.89759e-10
5.823020	2.93931e-10
5.817989	2.98164e-10
5.812958	3.02457e-10
5.807927	3.06812e-10
5.802895	3.1123e-10
5.797864	3.15711e-10
5.792833	3.20256e-10
5.787802	3.24867e-10
5.782771	3.29544e-10
5.777740	3.34288e-10
5.772708	3.391e-10
5.767677	3.43982e-10
5.762646	3.48933e-10
5.757615	3.53956e-10
5.752584	3.59051e-10
5.747553	3.64219e-10
5.742521	3.69461e-10
5.737490	3.74778e-10
5.732459	3.80172e-10
5.727428	3.85644e-10
5.722397	3.91193e-10
5.717366	3.96823e-10
5.712334	4.02534e-10
5.707303	4.08326e-10
5.702272	4.14202e-10
5.697241	4.20162e-10
5.692210	4.26207e-10
5.687179	4.3234e-10
5.682147	4.3856e-10
5.677116	4.4487e-10
5.672085	4.5127e-10
5.667054	4.57762e-10
5.662023	4.64348e-10
5.656992	4.71028e-10
5.651960	4.77803e-10
5.646929	4.84677e-10
5.641898	4.91648e-10
5.636867	4.9872e-10
5.631836	5.05893e-10
5.626805	5.1317e-10
5.621773	5.2055e-10
5.616742	5.28037e-10
5.611711	5.35631e-10
5.606680	5.43334e-10
5.601649	5.51147e-10
5.596618	5.59073e-10
5.591586	5.67112e-10
5.586555	5.75267e-10
5.581524	5.83539e-10
5.576493	5.91929e-10
5.571462	6.0044e-10
5.566431	6.09072e-10
5.561399	6.17829e-10
5.556368	6.26711e-10
5.551337	6.35721e-10
5.546306	6.4486e-10
5.541275	6.5413e-10
5.536244	6.63533e-10
5.531212	6.73071e-10
5.526181	6.82745e-10
5.521150	6.92559e-10
5.516119	7.02513e-10
5.511088	7.12609e-10
5.506057	7.22851e-10
5.501025	7.33239e-10
5.495994	7.43777e-10
5.490963	7.54465e-10
5.485932	7.65307e-10
5.480901	7.76304e-10
5.475870	7.87459e-10
5.470838	7.98773e-10
5.465807	8.1025e-10
5.460776	8.21892e-10
5.455745	8.337e-10
5.450714	8.45677e-10
5.445683	8.57826e-10
5.440651	8.7015e-10
5.435620	8.8265e-10
5.430589	8.95329e-10
5.425558	9.08189e-10
5.420527	9.21234e-10
5.415496	9.34466e-10
5.410464	9.47888e-10
5.405433	9.61502e-10
5.400402	9.75311e-10
5.395371	9.89317e-10
5.390340	1.00352e-09
5.385309	1.01794e-09
5.380277	1.03255e-09
5.375246	1.04738e-09
5.370215	1.06242e-09
5.365184	1.07767e-09
5.360153	1.09315e-09
5.355122	1.10884e-09
5.350090	1.12476e-09
5.345059	1.14091e-09
5.340028	1.15729e-09
5.334997	1.1739e-09
5.329966	1.19075e-09
5.324935	1.20784e-09
5.319903	1.22518e-09
5.314872	1.24277e-09
5.309841	1.2606e-09
5.304810	1.2787e-09
5.299779	1.29705e-09
5.294748	1.31566e-09
5.289716	1.33454e-09
5.284685	1.35369e-09
5.279654	1.37312e-09
5.274623	1.39282e-09
5.269592	1.41281e-09
5.264561	1.43308e-09
5.259529	1.45364e-09
5.254498	1.4745e-09
5.249467	1.49565e-09
5.244436	1.51711e-09
5.239405	1.53887e-09
5.234374	1.56095e-09
5.229342	1.58334e-09
5.224311	1.60605e-09
5.219280	1.62909e-09
5.214249	1.65245e-09
5.209218	1.67615e-09
5.204187	1.70019e-09
5.199155	1.72458e-09
5.194124	1.74931e-09
5.189093	1.77439e-09
5.184062	1.79984e-09
5.179031	1.82565e-09
5.174000	1.85182e-09
5.168968	1.87838e-09
5.163937	1.90531e-09
5.158906	1.93262e-09
5.153875	1.96033e-09
5.148844	1.98843e-09
5.143813	2.01694e-09
5.138781	2.04585e-09
5.133750	2.07518e-09
5.128719	2.10492e-09
5.123688	2.13509e-09
5.118657	2.1657e-09
5.113626	2.19674e-09
5.108594	2.22822e-09
5.103563	2.26015e-09
5.098532	2.29254e-09
5.093501	2.32539e-09
5.088470	2.35871e-09
5.083439	2.39251e-09
5.078407	2.42679e-09
5.073376	2.46156e-09
5.068345	2.49683e-09
5.063314	2.5326e-09
5.058283	2.56888e-09
5.053252	2.60569e-09
5.048220	2.64301e-09
5.043189	2.68087e-09
5.038158	2.71927e-09
5.033127	2.75822e-09
5.028096	2.79773e-09
5.023065	2.8378e-09
5.018033	2.87844e-09
5.013002	2.91966e-09
5.007971	2.96147e-09
5.002940	3.00388e-09
4.997909	3.04689e-09
4.992878	3.09052e-09
4.987846	3.13477e-09
4.982815	3.17965e-09
4.977784	3.22518e-09
4.972753	3.27135e-09
4.967722	3.31818e-09
4.962691	3.36568e-09
4.957659	3.41386e-09
4.952628	3.46273e-09
4.947597	3.51229e-09
4.942566	3.56256e-09
4.937535	3.61355e-09
4.932504	3.66526e-09
4.927472	3.71772e-09
4.922441	3.77092e-09
4.917410	3.82488e-09
4.912379	3.87961e-09
4.907348	3.93513e-09
4.902317	3.99143e-09
4.897285	4.04854e-09
4.892254	4.10646e-09
4.887223	4.16521e-09
4.882192	4.22479e-09
4.877161	4.28523e-09
4.872130	4.34653e-09
4.867098	4.4087e-09
4.862067	4.47176e-09
4.857036	4.53572e-09
4.852005	4.60059e-09
4.846974	4.66638e-09
4.841943	4.73312e-09
4.836911	4.8008e-09
4.831880	4.86945e-09
4.826849	4.93908e-09
4.821818	5.0097e-09
4.816787	5.08133e-09
4.811756	5.15397e-09
4.806724	5.22766e-09
4.801693	5.30239e-09
4.796662	5.37819e-09
4.791631	5.45507e-09
4.786600	5.53304e-09
4.781569	5.61213e-09
4.776537	5.69234e-09
4.771506	5.7737e-09
4.766475	5.85621e-09
4.761444	5.9399e-09
4.756413	6.02478e-09
4.751382	6.11087e-09
4.746350	6.19819e-09
4.741319	6.28675e-09
4.736288	6.37657e-09
4.731257	6.46768e-09
4.726226	6.56007e-09
4.721195	6.65379e-09
4.716163	6.74884e-09
4.711132	6.84524e-09
4.706101	6.94302e-09
4.701070	7.04218e-09
4.696039	7.14276e-09
4.691008	7.24477e-09
4.685976	7.34823e-09
4.680945	7.45317e-09
4.675914	7.5596e-09
4.670883	7.66754e-09
4.665852	7.77702e-09
4.660821	7.88806e-09
4.655789	8.00068e-09
4.650758	8.1149e-09
4.645727	8.23075e-09
4.640696	8.34824e-09
4.635665	8.4674e-09
4.630634	8.58827e-09
4.625602	8.71085e-09
4.620571	8.83517e-09
4.615540	8.96126e-09
4.610509	9.08915e-09
4.605478	9.21885e-09
4.600447	9.3504e-09
4.595415	9.48382e-09
4.590384	9.61914e-09
4.585353	9.75638e-09
4.580322	9.89557e-09
4.575291	1.00367e-08
4.570260	1.01799e-08
4.565228	1.03251e-08
4.560197	1.04724e-08
4.555166	1.06218e-08
4.550135	1.07733e-08
4.545104	1.09269e-08
4.540073	1.10828e-08
4.535041	1.12408e-08
4.530010	1.14011e-08
4.524979	1.15637e-08
4.519948	1.17285e-08
4.514917	1.18958e-08
4.509886	1.20654e-08
4.504854	1.22374e-08
4.499823	1.24118e-08
4.494792	1.25887e-08
4.489761	1.27682e-08
4.484730	1.29502e-08
4.479699	1.31347e-08
4.474667	1.33219e-08
4.469636	1.35118e-08
4.464605	1.37043e-08
4.459574	1.38996e-08
4.454543	1.40977e-08
4.449512	1.42985e-08
4.444480	1.45023e-08
4.439449	1.47089e-08
4.434418	1.49184e-08
4.429387	1.51309e-08
4.424356	1.53465e-08
4.419325	1.55651e-08
4.414293	1.57867e-08
4.409262	1.60116e-08
4.404231	1.62396e-08
4.399200	1.64709e-08
4.394169	1.67054e-08
4.389138	1.69433e-08
4.384106	1.71845e-08
4.379075	1.74292e-08
4.374044	1.76774e-08
4.369013	1.7929e-08
4.363982	1.81842e-08
4.358951	1.84431e-08
4.353919	1.87056e-08
4.348888	1.89718e-08
4.343857	1.92419e-08
4.338826	1.95157e-08
4.333795	1.97934e-08
4.328764	2.00751e-08
4.323732	2.03607e-08
4.318701	2.06504e-08
4.313670	2.09442e-08
4.308639	2.12422e-08
4.303608	2.15444e-08
4.298577	2.18509e-08
4.293545	2.21617e-08
4.288514	2.24769e-08
4.283483	2.27966e-08
4.278452	2.31208e-08
4.273421	2.34496e-08
4.268390	2.37831e-08
4.263358	2.41213e-08
4.258327	2.44642e-08
4.253296	2.48121e-08
4.248265	2.51648e-08
4.243234	2.55226e-08
4.238203	2.58854e-08
4.233171	2.62534e-08
4.228140	2.66265e-08
4.223109	2.7005e-08
4.218078	2.73888e-08
4.213047	2.7778e-08
4.208016	2.81727e-08
4.202984	2.85731e-08
4.197953	2.89791e-08
4.192922	2.93908e-08
4.187891	2.98084e-08
4.182860	3.02318e-08
4.177829	3.06613e-08
4.172797	3.10968e-08
4.167766	3.15385e-08
4.162735	3.19865e-08
4.157704	3.24408e-08
4.152673	3.29015e-08
4.147642	3.33687e-08
4.142610	3.38425e-08
4.137579	3.4323e-08
4.132548	3.48103e-08
4.127517	3.53045e-08
4.122486	3.58057e-08
4.117455	3.6314e-08
4.112423	3.68295e-08
4.107392	3.73522e-08
4.102361	3.78823e-08
4.097330	3.842e-08
4.092299	3.89652e-08
4.087268	3.95181e-08
4.082236	4.00788e-08
4.077205	4.06475e-08
4.072174	4.12241e-08
4.067143	4.1809e-08
4.062112	4.24021e-08
4.057081	4.30035e-08
4.052049	4.36135e-08
4.047018	4.4232e-08
4.041987	4.48593e-08
4.036956	4.54955e-08
4.031925	4.61406e-08
4.026894	4.67949e-08
4.021862	4.74583e-08
4.016831	4.81312e-08
4.011800	4.88135e-08
4.006769	4.95055e-08
4.001738	5.02072e-08
3.996707	5.09188e-08
3.991675	5.16405e-08
3.986644	5.23723e-08
3.981613	5.31145e-08
3.976582	5.38671e-08
3.971551	5.46304e-08
3.966520	5.54044e-08
3.961488	5.61893e-08
3.956457	5.69853e-08
3.951426	5.77925e-08
3.946395	5.86111e-08
3.941364	5.94413e-08
3.936333	6.02831e-08
3.931301	6.11368e-08
3.926270	6.20025e-08
3.921239	6.28804e-08
3.916208	6.37707e-08
3.911177	6.46736e-08
3.906146	6.55891e-08
3.901114	6.65176e-08
3.896083	6.74591e-08
3.891052	6.84139e-08
3.886021	6.93822e-08
3.880990	7.0364e-08
3.875959	7.13598e-08
3.870927	7.23695e-08
3.865896	7.33934e-08
3.860865	7.44318e-08
3.855834	7.54847e-08
3.850803	7.65525e-08
3.845772	7.76353e-08
3.840740	7.87334e-08
3.835709	7.98469e-08
3.830678	8.09761e-08
3.825647	8.21211e-08
3.820616	8.32823e-08
3.815585	8.44598e-08
3.810553	8.56539e-08
3.805522	8.68647e-08
3.800491	8.80926e-08
3.795460	8.93377e-08
3.790429	9.06004e-08
3.785398	9.18808e-08
3.780366	9.31792e-08
3.775335	9.44959e-08
3.770304	9.5831e-08
3.765273	9.71849e-08
3.760242	9.85579e-08
3.755211	9.99501e-08
3.750179	1.01362e-07
3.745148	1.02794e-07
3.740117	1.04245e-07
3.735086	1.05717e-07
3.730055	1.0721e-07
3.725024	1.08724e-07
3.719992	1.10259e-07
3.714961	1.11816e-07
3.709930	1.13394e-07
3.704899	1.14995e-07
3.699868	1.16618e-07
3.694837	1.18264e-07
3.689805	1.19933e-07
3.684774	1.21625e-07
3.679743	1.23341e-07
3.674712	1.25081e-07
3.669681	1.26846e-07
3.664650	1.28635e-07
3.659618	1.3045e-07
3.654587	1.3229e-07
3.649556	1.34155e-07
3.644525	1.36047e-07
3.639494	1.37966e-07
3.634463	1.39911e-07
3.629431	1.41883e-07
3.624400	1.43884e-07
3.619369	1.45912e-07
3.614338	1.47968e-07
3.609307	1.50054e-07
3.604276	1.52169e-07
3.599244	1.54313e-07
3.594213	1.56487e-07
3.589182	1.58692e-07
3.584151	1.60928e-07
3.579120	1.63195e-07
3.574089	1.65494e-07
3.569057	1.67824e-07
3.564026	1.70188e-07
3.558995	1.72585e-07
3.553964	1.75015e-07
3.548933	1.77479e-07
3.543902	1.79978e-07
3.538870	1.82511e-07
3.533839	1.8508e-07
3.528808	1.87685e-07
3.523777	1.90327e-07
3.518746	1.93005e-07
3.513715	1.95721e-07
3.508683	1.98475e-07
3.503652	2.01267e-07
3.498621	2.04099e-07
3.493590	2.0697e-07
3.488559	2.09881e-07
3.483528	2.12833e-07
3.478496	2.15826e-07
3.473465	2.1886e-07
3.468434	2.21938e-07
3.463403	2.25058e-07
3.458372	2.28222e-07
3.453341	2.3143e-07
3.448309	2.34682e-07
3.443278	2.37981e-07
3.438247	2.41325e-07
3.433216	2.44716e-07
3.428185	2.48154e-07
3.423154	2.5164e-07
3.418122	2.55175e-07
3.413091	2.5876e-07
3.408060	2.62394e-07
3.403029	2.66079e-07
3.397998	2.69815e-07
3.392967	2.73604e-07
3.387935	2.77445e-07
3.382904	2.8134e-07
3.377873	2.85289e-07
3.372842	2.89293e-07
3.367811	2.93353e-07
3.362780	2.9747e-07
3.357748	3.01644e-07
3.352717	3.05876e-07
3.347686	3.10167e-07
3.342655	3.14518e-07
3.337624	3.18929e-07
3.332593	3.23402e-07
3.327561	3.27937e-07
3.322530	3.32536e-07
3.317499	3.37198e-07
3.312468	3.41925e-07
3.307437	3.46718e-07
3.302406	3.51578e-07
3.297374	3.56505e-07
3.292343	3.61501e-07
3.287312	3.66567e-07
3.282281	3.71703e-07
3.277250	3.7691e-07
3.272219	3.8219e-07
3.267187	3.87543e-07
3.262156	3.9297e-07
3.257125	3.98473e-07
3.252094	4.04053e-07
3.247063	4.0971e-07
3.242031	4.15446e-07
3.237000	4.21261e-07
3.231969	4.27157e-07
3.226938	4.33135e-07
3.221907	4.39196e-07
3.216876	4.45341e-07
3.211844	4.51572e-07
3.206813	4.57889e-07
3.201782	4.64293e-07
3.196751	4.70787e-07
3.191720	4.77371e-07
3.186689	4.84046e-07
3.181657	4.90813e-07
3.176626	4.97675e-07
3.171595	5.04631e-07
3.166564	5.11685e-07
3.161533	5.18836e-07
3.156502	5.26086e-07
3.151470	5.33436e-07
3.146439	5.40889e-07
3.141408	5.48444e-07
3.136377	5.56105e-07
3.131346	5.63871e-07
3.126315	5.71745e-07
3.121283	5.79728e-07
3.116252	5.87822e-07
3.111221	5.96028e-07
3.106190	6.04347e-07
3.101159	6.12782e-07
3.096128	6.21333e-07
3.091096	6.30003e-07
3.086065	6.38792e-07
3.081034	6.47703e-07
3.076003	6.56737e-07
3.070972	6.65897e-07
3.065941	6.75183e-07
3.060909	6.84597e-07
3.055878	6.94141e-07
3.050847	7.03818e-07
3.045816	7.13628e-07
3.040785	7.23573e-07
3.035754	7.33656e-07
3.030722	7.43879e-07
3.025691	7.54242e-07
3.020660	7.64749e-07
3.015629	7.754e-07
3.010598	7.86199e-07
3.005567	7.97146e-07
3.000535	8.08245e-07
2.995504	8.19497e-07
2.990473	8.30904e-07
2.985442	8.42468e-07
2.980411	8.54192e-07
2.975380	8.66078e-07
2.970348	8.78127e-07
2.965317	8.90342e-07
2.960286	9.02726e-07
2.955255	9.1528e-07
2.950224	9.28008e-07
2.945193	9.40911e-07
2.940161	9.53991e-07
2.935130	9.67251e-07
2.930099	9.80694e-07
2.925068	9.94322e-07
2.920037	1.00814e-06
2.915006	1.02214e-06
2.909974	1.03634e-06
2.904943	1.05074e-06
2.899912	1.06533e-06
2.894881	1.08012e-06
2.889850	1.09512e-06
2.884819	1.11032e-06
2.879787	1.12573e-06
2.874756	1.14135e-06
2.869725	1.15719e-06
2.864694	1.17324e-06
2.859663	1.18952e-06
2.854632	1.20602e-06
2.849600	1.22274e-06
2.844569	1.2397e-06
2.839538	1.25688e-06
2.834507	1.27431e-06
2.829476	1.29197e-06
2.824445	1.30987e-06
2.819413	1.32802e-06
2.814382	1.34642e-06
2.809351	1.36507e-06
2.804320	1.38398e-06
2.799289	1.40315e-06
2.794258	1.42258e-06
2.789226	1.44227e-06
2.784195	1.46223e-06
2.779164	1.48247e-06
2.774133	1.50299e-06
2.769102	1.52378e-06
2.764071	1.54486e-06
2.759039	1.56623e-06
2.754008	1.58789e-06
2.748977	1.60985e-06
2.743946	1.63211e-06
2.738915	1.65467e-06
2.733884	1.67754e-06
2.728852	1.70072e-06
2.723821	1.72422e-06
2.718790	1.74804e-06
2.713759	1.77218e-06
2.708728	1.79666e-06
2.703697	1.82147e-06
2.698665	1.84662e-06
2.693634	1.87211e-06
2.688603	1.89795e-06
2.683572	1.92414e-06
2.678541	1.95068e-06
2.673510	1.97759e-06
2.668478	2.00487e-06
2.663447	2.03252e-06
2.658416	2.06055e-06
2.653385	2.08895e-06
2.648354	2.11775e-06
2.643323	2.14693e-06
2.638291	2.17652e-06
2.633260	2.2065e-06
2.628229	2.2369e-06
2.623198	2.2677e-06
2.618167	2.29893e-06
2.613136	2.33058e-06
2.608104	2.36266e-06
2.603073	2.39518e-06
2.598042	2.42814e-06
2.593011	2.46155e-06
2.587980	2.49541e-06
2.582949	2.52973e-06
2.577917	2.56452e-06
2.572886	2.59977e-06
2.567855	2.63551e-06
2.562824	2.67173e-06
2.557793	2.70845e-06
2.552762	2.74566e-06
2.547730	2.78337e-06
2.542699	2.8216e-06
2.537668	2.86034e-06
2.532637	2.89961e-06
2.527606	2.93941e-06
2.522575	2.97975e-06
2.517543	3.02064e-06
2.512512	3.06208e-06
2.507481	3.10408e-06
2.502450	3.14664e-06
2.497419	3.18979e-06
2.492388	3.23351e-06
2.487356	3.27783e-06
2.482325	3.32275e-06
2.477294	3.36827e-06
2.472263	3.41441e-06
2.467232	3.46117e-06
2.462201	3.50856e-06
2.457169	3.55659e-06
2.452138	3.60527e-06
2.447107	3.6546e-06
2.442076	3.7046e-06
2.437045	3.75528e-06
2.432014	3.80664e-06
2.426982	3.85868e-06
2.421951	3.91143e-06
2.416920	3.96489e-06
2.411889	4.01907e-06
2.406858	4.07398e-06
2.401827	4.12963e-06
2.396795	4.18603e-06
2.391764	4.24318e-06
2.386733	4.3011e-06
2.381702	4.3598e-06
2.376671	4.41929e-06
2.371640	4.47958e-06
2.366608	4.54067e-06
2.361577	4.60259e-06
2.356546	4.66534e-06
2.351515	4.72892e-06
2.346484	4.79337e-06
2.341453	4.85867e-06
2.336421	4.92485e-06
2.331390	4.99192e-06
2.326359	5.05988e-06
2.321328	5.12875e-06
2.316297	5.19855e-06
2.311266	5.26928e-06
2.306234	5.34096e-06
2.301203	5.41359e-06
2.296172	5.48719e-06
2.291141	5.56178e-06
2.286110	5.63737e-06
2.281079	5.71396e-06
2.276047	5.79158e-06
2.271016	5.87023e-06
2.265985	5.94993e-06
2.260954	6.03069e-06
2.255923	6.11253e-06
2.250892	6.19546e-06
2.245860	6.27949e-06
2.240829	6.36465e-06
2.235798	6.45093e-06
2.230767	6.53837e-06
2.225736	6.62697e-06
2.220705	6.71674e-06
2.215673	6.80771e-06
2.210642	6.89989e-06
2.205611	6.9933e-06
2.200580	7.08794e-06
2.195549	7.18384e-06
2.190518	7.28101e-06
2.185486	7.37947e-06
2.180455	7.47923e-06
2.175424	7.58032e-06
2.170393	7.68275e-06
2.165362	7.78653e-06
2.160331	7.89169e-06
2.155299	7.99823e-06
2.150268	8.10619e-06
2.145237	8.21558e-06
2.140206	8.32641e-06
2.135175	8.4387e-06
2.130144	8.55248e-06
2.125112	8.66776e-06
2.120081	8.78456e-06
2.115050	8.9029e-06
2.110019	9.0228e-06
2.104988	9.14428e-06
2.099957	9.26736e-06
2.094925	9.39207e-06
2.089894	9.51841e-06
2.084863	9.64642e-06
2.079832	9.7761e-06
2.074801	9.9075e-06
2.069770	1.00406e-05
2.064738	1.01755e-05
2.059707	1.03121e-05
2.054676	1.04506e-05
2.049645	1.05908e-05
2.044614	1.07329e-05
2.039583	1.08768e-05
2.034551	1.10227e-05
2.029520	1.11704e-05
2.024489	1.13201e-05
2.019458	1.14717e-05
2.014427	1.16253e-05
2.009396	1.1781e-05
2.004364	1.19386e-05
1.999333	1.20983e-05
1.994302	1.22601e-05
1.989271	1.2424e-05
1.984240	1.25901e-05
1.979209	1.27583e-05
1.974177	1.29287e-05
1.969146	1.31013e-05
1.964115	1.32762e-05
1.959084	1.34533e-05
1.954053	1.36327e-05
1.949022	1.38145e-05
1.943990	1.39986e-05
1.938959	1.41851e-05
1.933928	1.43741e-05
1.928897	1.45654e-05
1.923866	1.47593e-05
1.918835	1.49557e-05
1.913803	1.51546e-05
1.908772	1.53561e-05
1.903741	1.55602e-05
1.898710	1.57669e-05
1.893679	1.59763e-05
1.888648	1.61884e-05
1.883616	1.64032e-05
1.878585	1.66208e-05
1.873554	1.68412e-05
1.868523	1.70644e-05
1.863492	1.72905e-05
1.858461	1.75196e-05
1.853429	1.77515e-05
1.848398	1.79865e-05
1.843367	1.82244e-05
1.838336	1.84654e-05
1.833305	1.87095e-05
1.828274	1.89567e-05
1.823242	1.92071e-05
1.818211	1.94607e-05
1.813180	1.97175e-05
1.808149	1.99776e-05
1.803118	2.02411e-05
1.798087	2.05078e-05
1.793055	2.0778e-05
1.788024	2.10517e-05
1.782993	2.13288e-05
1.777962	2.16094e-05
1.772931	2.18936e-05
1.767900	2.21815e-05
1.762868	2.24729e-05
1.757837	2.27681e-05
1.752806	2.3067e-05
1.747775	2.33697e-05
1.742744	2.36763e-05
1.737713	2.39867e-05
1.732681	2.4301e-05
1.727650	2.46193e-05
1.722619	2.49416e-05
1.717588	2.5268e-05
1.712557	2.55985e-05
1.707526	2.59332e-05
1.702494	2.62721e-05
1.697463	2.66152e-05
1.692432	2.69626e-05
1.687401	2.73144e-05
1.682370	2.76706e-05
1.677339	2.80313e-05
1.672307	2.83965e-05
1.667276	2.87662e-05
1.662245	2.91406e-05
1.657214	2.95197e-05
1.652183	2.99034e-05
1.647152	3.0292e-05
1.642120	3.06854e-05
1.637089	3.10837e-05
1.632058	3.14869e-05
1.627027	3.18952e-05
1.621996	3.23085e-05
1.616965	3.27269e-05
1.611933	3.31506e-05
1.606902	3.35794e-05
1.601871	3.40136e-05
1.596840	3.44531e-05
1.591809	3.4898e-05
1.586778	3.53485e-05
1.581746	3.58044e-05
1.576715	3.6266e-05
1.571684	3.67332e-05
1.566653	3.72062e-05
1.561622	3.7685e-05
1.556591	3.81696e-05
1.551559	3.86602e-05
1.546528	3.91567e-05
1.541497	3.96593e-05
1.536466	4.0168e-05
1.531435	4.0683e-05
1.526404	4.12042e-05
1.521372	4.17317e-05
1.516341	4.22656e-05
1.511310	4.2806e-05
1.506279	4.33529e-05
1.501248	4.39065e-05
1.496217	4.44667e-05
1.491185	4.50337e-05
1.486154	4.56075e-05
1.481123	4.61882e-05
1.476092	4.67758e-05
1.471061	4.73706e-05
1.466030	4.79724e-05
1.460998	4.85815e-05
1.455967	4.91978e-05
1.450936	4.98215e-05
1.445905	5.04526e-05
1.440874	5.10912e-05
1.435843	5.17374e-05
1.430811	5.23912e-05
1.425780	5.30528e-05
1.420749	5.37223e-05
1.415718	5.43996e-05
1.410687	5.50849e-05
1.405656	5.57783e-05
1.400624	5.64798e-05
1.395593	5.71896e-05
1.390562	5.79077e-05
1.385531	5.86341e-05
1.380500	5.93691e-05
1.375469	6.01126e-05
1.370437	6.08648e-05
1.365406	6.16257e-05
1.360375	6.23954e-05
1.355344	6.3174e-05
1.350313	6.39617e-05
1.345282	6.47584e-05
1.340250	6.55642e-05
1.335219	6.63794e-05
1.330188	6.72038e-05
1.325157	6.80377e-05
1.320126	6.88812e-05
1.315095	6.97342e-05
1.310063	7.05969e-05
1.305032	7.14695e-05
1.300001	7.23519e-05
1.294970	7.32442e-05
1.289939	7.41467e-05
1.284908	7.50593e-05
1.279876	7.59821e-05
1.274845	7.69152e-05
1.269814	7.78588e-05
1.264783	7.88129e-05
1.259752	7.97776e-05
1.254721	8.0753e-05
1.249689	8.17392e-05
1.244658	8.27363e-05
1.239627	8.37443e-05
1.234596	8.47634e-05
1.229565	8.57937e-05
1.224534	8.68352e-05
1.219502	8.7888e-05
1.214471	8.89523e-05
1.209440	9.0028e-05
1.204409	9.11154e-05
1.199378	9.22145e-05
1.194347	9.33254e-05
1.189315	9.44481e-05
1.184284	9.55828e-05
1.179253	9.67296e-05
1.174222	9.78885e-05
1.169191	9.90596e-05
1.164160	0.000100243
1.159128	0.000101439
1.154097	0.000102647
1.149066	0.000103868
1.144035	0.000105102
1.139004	0.000106348
1.133973	0.000107607
1.128941	0.000108879
1.123910	0.000110164
1.118879	0.000111462
1.113848	0.000112773
1.108817	0.000114098
1.103786	0.000115435
1.098754	0.000116786
1.093723	0.00011815
1.088692	0.000119528
1.083661	0.00012092
1.078630	0.000122325
1.073599	0.000123743
1.068567	0.000125176
1.063536	0.000126622
1.058505	0.000128082
1.053474	0.000129556
1.048443	0.000131044
1.043412	0.000132546
1.038380	0.000134062
1.033349	0.000135592
1.028318	0.000137136
1.023287	0.000138694
1.018256	0.000140267
1.013225	0.000141853
1.008193	0.000143454
1.003162	0.00014507
0.998131	0.000146699
0.993100	0.000148343
0.988069	0.000150001
0.983038	0.000151673
0.978006	0.000153359
0.972975	0.00015506
0.967944	0.000156775
0.962913	0.000158505
0.957882	0.000160248
0.952851	0.000162006
0.947819	0.000163777
0.942788	0.000165563
0.937757	0.000167363
0.932726	0.000169177
0.927695	0.000171004
0.922664	0.000172845
0.917632	0.000174701
0.912601	0.000176569
0.907570	0.000178451
0.902539	0.000180347
0.897508	0.000182256
0.892477	0.000184177
0.887445	0.000186112
0.882414	0.00018806
0.877383	0.00019002
0.872352	0.000191992
0.867321	0.000193977
0.862290	0.000195974
0.857258	0.000197982
0.852227	0.000200002
0.847196	0.000202033
0.842165	0.000204075
0.837134	0.000206128
0.832103	0.000208191
0.827071	0.000210264
0.822040	0.000212347
0.817009	0.000214438
0.811978	0.000216539
0.806947	0.000218648
0.801916	0.000220765
0.796884	0.000222889
0.791853	0.00022502
0.786822	0.000227158
0.781791	0.000229301
0.776760	0.000231449
0.771729	0.000233602
0.766697	0.000235758
0.761666	0.000237918
0.756635	0.00024008
0.751604	0.000242243
0.746573	0.000244407
0.741542	0.000246571
0.736510	0.000248733
0.731479	0.000250893
0.726448	0.00025305
0.721417	0.000255202
0.716386	0.000257348
0.711355	0.000259487
0.706323	0.000261617
0.701292	0.000263738
0.696261	0.000265846
0.691230	0.000267941
0.686199	0.000270021
0.681168	0.000272084
0.676136	0.000274128
0.671105	0.00027615
0.666074	0.000278148
0.661043	0.000280119
0.656012	0.000282061
0.650981	0.00028397
0.645949	0.000285844
0.640918	0.000287677
0.635887	0.000289467
0.630856	0.000291208
0.625825	0.000292895
0.620794	0.000294523
0.615762	0.000296084
0.610731	0.000297571
0.605700	0.000298974
0.600669	0.000300282
0.595638	0.000301482
0.590606	0.000302553
0.585575	0.000303469
0.580544	0.000304184
&
```
