## Supplementary material for "All-at-once RNA folding with 3D motif prediction framed by evolutionary information": RF02580_tsr31.helixcov

```
# RMs = 2 L = 70

# RM_HELIX NESTED 1-4 11-14, nbp = 4 nbp_cov = 0
# pvals: 0.988542,0.988542,0.988542,0.988542
# aggregated NONE
NESTED  <<<<______>>>>::::::::::::::::::::::::::::::::::::::::::::::::::::::::
        ::::::::::::::::::::::::::::::::::::::::::::::::::::::::::::::::::::::

# RM_HELIX NESTED 33-46 52-66, nbp = 14 nbp_cov = 0
# pvals: 0.988542,0.988542,0.988542,0.988542,0.988542,0.988542,0.988542,0.988542,0.988542,0.988542,0.988542,0.988542,0.988542,0.988542
# aggregated NONE
NESTED  ::::::::::::::::::::::::::::::::<<<<<<<<<<<<<<_____>>>>>>->>>>>>>>::::
        ::::::::::::::::::::::::::::::::::::::::::::::::::::::::::::::::::::::
```
