## Supplementary material for "All-at-once RNA folding with 3D motif prediction framed by evolutionary information": RF02580_tsr31.power

```
# Power analysis of given structure 
#
# Powertype = SINGLE SUBSTITUTIONS
# covary  left_pos      right_pos    substitutions      power
#----------------------------------------------------------------
          1		14		0		0.00
          2		13		0		0.00
          3		12		0		0.00
          4		11		0		0.00
          33		66		1		0.00
          34		65		0		0.00
          35		64		0		0.00
          36		63		0		0.00
          37		62		0		0.00
          38		61		0		0.00
          39		60		0		0.00
          40		59		0		0.00
          41		57		0		0.00
          42		56		0		0.00
          43		55		0		0.00
          44		54		0		0.00
          45		53		0		0.00
          46		52		0		0.00
#
# BPAIRS 18
# avg substitutions per BP  0.1
# BPAIRS expected to covary 0.0 +/- 0.0
# BPAIRS observed to covary 0
#
```
