## Supplementary material for "All-at-once RNA folding with 3D motif prediction framed by evolutionary information": RF02580_tsr31.surv

```
0.000079	0.0555556
-0.005404	1
&
2.670926	0.000417188
2.171196	0.000834376
0.871899	0.00125156
0.405485	0.00208594
0.161172	0.00250313
0.150067	0.00333751
0.138962	0.00375469
-0.005404	0.994994
-0.083140	0.995411
-0.116455	0.996245
-0.171981	0.99708
-0.183086	0.997497
-0.294137	0.997914
-0.349663	0.998748
-0.627290	0.999166
-0.816077	1
&
3.692090	2.07039e-06
3.681491	8.28157e-06
3.637071	1.0352e-05
3.570440	1.44928e-05
3.526019	5.59006e-05
3.492704	6.00414e-05
3.470494	7.03934e-05
3.403863	7.24638e-05
3.303917	7.45342e-05
3.270602	7.86749e-05
3.248392	8.07453e-05
3.215076	8.28157e-05
3.203971	8.48861e-05
3.170656	0.00015528
3.159551	0.000219462
3.137341	0.000229814
3.104025	0.000285714
3.092920	0.000289855
3.081815	0.000291925
3.070710	0.000293996
3.059605	0.000308489
3.015185	0.000312629
2.981869	0.0003147
2.970764	0.000318841
2.815293	0.000329193
2.726452	0.000331263
2.704242	0.000335404
2.682031	0.000351967
2.604296	0.000354037
2.471034	0.000478261
2.448824	0.000482402
2.437719	0.000490683
2.393299	0.000496894
2.359983	0.000498965
2.326668	0.000511387
2.315563	0.000536232
2.215617	0.000538302
2.204512	0.000614907
2.160091	0.000619048
2.148986	0.000778468
2.137881	0.00079089
2.060145	0.000801242
2.015725	0.000803313
2.004620	0.000805383
1.982410	0.000807453
1.949094	0.000809524
1.937989	0.000817805
1.904674	0.000832298
1.849148	0.00084472
1.826938	0.000848861
1.815833	0.000853002
1.793623	0.000857143
1.771413	0.000881988
1.760308	0.000886128
1.738097	0.00089234
1.715887	0.000898551
1.693677	0.000900621
1.682572	0.000902692
1.671467	0.000915114
1.649256	0.000919255
1.615941	0.0010207
1.604836	0.00102484
1.593731	0.00103727
1.582626	0.00104348
1.571521	0.00104969
1.560416	0.00106211
1.538205	0.00114493
1.527100	0.00115321
1.515995	0.00119669
1.504890	0.00120497
1.493785	0.00129193
1.482680	0.001294
1.471575	0.00129814
1.460470	0.00131677
1.449365	0.00132505
1.427154	0.00132712
1.416049	0.00132919
1.371629	0.00133126
1.349419	0.00133333
1.338314	0.0013354
1.327208	0.00146998
1.304998	0.00147619
1.293893	0.00148447
1.271683	0.00148654
1.260578	0.00149896
1.249473	0.00151139
1.238368	0.00151346
1.216157	0.00156108
1.205052	0.00163147
1.193947	0.00163975
1.182842	0.00171429
1.160632	0.0017205
1.138422	0.00172464
1.127316	0.00172671
1.094001	0.00173085
1.082896	0.00173292
1.060686	0.00174327
1.049581	0.00174534
1.027371	0.00174741
1.016265	0.00175569
0.982950	0.00175983
0.971845	0.00176398
0.960740	0.00176605
0.905214	0.00176812
0.849689	0.00177019
0.838584	0.00177226
0.816374	0.00178261
0.805268	0.00179503
0.794163	0.00181366
0.783058	0.00181988
0.771953	0.00182195
0.760848	0.0018323
0.727533	0.00184265
0.694217	0.00185921
0.660902	0.00186335
0.649797	0.00186542
0.638692	0.00186749
0.627587	0.00187371
0.616482	0.00187578
0.605376	0.00189441
0.594271	0.00191304
0.583166	0.00191925
0.572061	0.00200207
0.560956	0.00202692
0.549851	0.00202899
0.538746	0.00206004
0.527641	0.00206211
0.516536	0.00207867
0.505431	0.00217598
0.494325	0.00218219
0.483220	0.00242236
0.472115	0.00243892
0.438800	0.0024472
0.427695	0.00244928
0.416590	0.00249275
0.405485	0.00249482
0.394379	0.00256729
0.383274	0.00263147
0.372169	0.00263768
0.361064	0.00264596
0.349959	0.00266253
0.338854	0.00266667
0.327749	0.00267288
0.316644	0.00268116
0.305539	0.00270186
0.294434	0.00277847
0.283328	0.00280538
0.272223	0.00281366
0.261118	0.0029089
0.250013	0.00307453
0.238908	0.00314493
0.227803	0.0031677
0.216698	0.00317805
0.205593	0.00319048
0.194488	0.00321118
0.183382	0.00321532
0.172277	0.00334576
0.161172	0.00343685
0.150067	0.00352795
0.138962	0.00356108
0.127857	0.00366253
0.116752	0.0037764
0.105647	0.00379503
0.094542	0.00388613
0.083436	0.00397723
0.072331	0.00405383
0.061226	0.00410559
0.050121	0.00414907
0.039016	0.00419669
0.027911	0.00456936
0.016806	0.00489027
0.005701	0.00516563
-0.005404	0.988542
-0.016509	0.988791
-0.027615	0.98899
-0.038720	0.989772
-0.049825	0.990246
-0.060930	0.990834
-0.072035	0.991199
-0.083140	0.991588
-0.094245	0.991905
-0.105350	0.992273
-0.116455	0.992625
-0.127561	0.993213
-0.138666	0.993526
-0.149771	0.993607
-0.160876	0.993718
-0.171981	0.993863
-0.183086	0.994164
-0.194191	0.994284
-0.205296	0.994509
-0.216401	0.994555
-0.227506	0.994642
-0.238612	0.994735
-0.249717	0.994826
-0.260822	0.99511
-0.271927	0.99553
-0.283032	0.995609
-0.294137	0.995718
-0.305242	0.995896
-0.316347	0.996116
-0.327452	0.996333
-0.338558	0.996499
-0.349663	0.996563
-0.360768	0.996768
-0.371873	0.997104
-0.382978	0.997226
-0.394083	0.997381
-0.405188	0.997466
-0.416293	0.997565
-0.427398	0.9976
-0.438503	0.997911
-0.449609	0.998325
-0.460714	0.998638
-0.471819	0.998764
-0.482924	0.998903
-0.494029	0.998913
-0.505134	0.998917
-0.516239	0.998921
-0.527344	0.998925
-0.538449	0.998969
-0.549555	0.99901
-0.560660	0.999031
-0.571765	0.999048
-0.582870	0.999217
-0.593975	0.999431
-0.605080	0.999455
-0.616185	0.999559
-0.627290	0.999571
-0.638395	0.999584
-0.649501	0.999586
-0.660606	0.999596
-0.671711	0.999609
-0.682816	0.999623
-0.705026	0.999627
-0.716131	0.999648
-0.727236	0.999656
-0.738341	0.999698
-0.749446	0.999797
-0.760552	0.99994
-0.771657	0.999959
-0.782762	0.999965
-0.793867	0.999967
-0.827182	0.999979
-0.849392	0.999992
-0.871603	0.999996
-0.927128	0.999998
-0.949338	1
&
17.462928	3.29926e-20
17.451823	3.39575e-20
17.440718	3.49506e-20
17.429613	3.59728e-20
17.418507	3.70249e-20
17.407402	3.81077e-20
17.396297	3.92221e-20
17.385192	4.03692e-20
17.374087	4.15497e-20
17.362982	4.27648e-20
17.351877	4.40154e-20
17.340772	4.53026e-20
17.329667	4.66273e-20
17.318561	4.79908e-20
17.307456	4.93942e-20
17.296351	5.08385e-20
17.285246	5.23251e-20
17.274141	5.38552e-20
17.263036	5.54299e-20
17.251931	5.70507e-20
17.240826	5.87188e-20
17.229721	6.04357e-20
17.218615	6.22028e-20
17.207510	6.40216e-20
17.196405	6.58934e-20
17.185300	6.782e-20
17.174195	6.98029e-20
17.163090	7.18437e-20
17.151985	7.39442e-20
17.140880	7.61061e-20
17.129775	7.83311e-20
17.118670	8.06211e-20
17.107564	8.29781e-20
17.096459	8.5404e-20
17.085354	8.79007e-20
17.074249	9.04704e-20
17.063144	9.31152e-20
17.052039	9.58372e-20
17.040934	9.86388e-20
17.029829	1.01522e-19
17.018724	1.0449e-19
17.007618	1.07544e-19
16.996513	1.10688e-19
16.985408	1.13924e-19
16.974303	1.17254e-19
16.963198	1.20681e-19
16.952093	1.24208e-19
16.940988	1.27839e-19
16.929883	1.31575e-19
16.918778	1.35421e-19
16.907673	1.39379e-19
16.896567	1.43453e-19
16.885462	1.47646e-19
16.874357	1.51961e-19
16.863252	1.56402e-19
16.852147	1.60973e-19
16.841042	1.65678e-19
16.829937	1.7052e-19
16.818832	1.75503e-19
16.807727	1.80632e-19
16.796621	1.85911e-19
16.785516	1.91344e-19
16.774411	1.96936e-19
16.763306	2.02691e-19
16.752201	2.08614e-19
16.741096	2.1471e-19
16.729991	2.20984e-19
16.718886	2.27442e-19
16.707781	2.34088e-19
16.696675	2.40928e-19
16.685570	2.47968e-19
16.674465	2.55213e-19
16.663360	2.62671e-19
16.652255	2.70345e-19
16.641150	2.78245e-19
16.630045	2.86374e-19
16.618940	2.94741e-19
16.607835	3.03353e-19
16.596730	3.12216e-19
16.585624	3.21338e-19
16.574519	3.30726e-19
16.563414	3.40388e-19
16.552309	3.50333e-19
16.541204	3.60567e-19
16.530099	3.71101e-19
16.518994	3.81942e-19
16.507889	3.931e-19
16.496784	4.04584e-19
16.485678	4.16403e-19
16.474573	4.28567e-19
16.463468	4.41086e-19
16.452363	4.53971e-19
16.441258	4.67231e-19
16.430153	4.80879e-19
16.419048	4.94926e-19
16.407943	5.09383e-19
16.396838	5.24261e-19
16.385733	5.39574e-19
16.374627	5.55334e-19
16.363522	5.71554e-19
16.352417	5.88248e-19
16.341312	6.05429e-19
16.330207	6.23111e-19
16.319102	6.4131e-19
16.307997	6.6004e-19
16.296892	6.79317e-19
16.285787	6.99156e-19
16.274681	7.19574e-19
16.263576	7.40589e-19
16.252471	7.62217e-19
16.241366	7.84476e-19
16.230261	8.07385e-19
16.219156	8.30962e-19
16.208051	8.55228e-19
16.196946	8.80201e-19
16.185841	9.05904e-19
16.174735	9.32357e-19
16.163630	9.59582e-19
16.152525	9.87601e-19
16.141420	1.01644e-18
16.130315	1.04612e-18
16.119210	1.07666e-18
16.108105	1.1081e-18
16.097000	1.14045e-18
16.085895	1.17375e-18
16.074790	1.20802e-18
16.063684	1.24329e-18
16.052579	1.27959e-18
16.041474	1.31694e-18
16.030369	1.35539e-18
16.019264	1.39496e-18
16.008159	1.43569e-18
15.997054	1.4776e-18
15.985949	1.52073e-18
15.974844	1.56513e-18
15.963738	1.61082e-18
15.952633	1.65784e-18
15.941528	1.70623e-18
15.930423	1.75604e-18
15.919318	1.8073e-18
15.908213	1.86005e-18
15.897108	1.91435e-18
15.886003	1.97022e-18
15.874898	2.02773e-18
15.863793	2.08692e-18
15.852687	2.14783e-18
15.841582	2.21052e-18
15.830477	2.27503e-18
15.819372	2.34143e-18
15.808267	2.40977e-18
15.797162	2.4801e-18
15.786057	2.55248e-18
15.774952	2.62697e-18
15.763847	2.70364e-18
15.752741	2.78254e-18
15.741636	2.86374e-18
15.730531	2.94731e-18
15.719426	3.03332e-18
15.708321	3.12183e-18
15.697216	3.21293e-18
15.686111	3.30669e-18
15.675006	3.40318e-18
15.663901	3.50248e-18
15.652795	3.60468e-18
15.641690	3.70986e-18
15.630585	3.8181e-18
15.619480	3.92951e-18
15.608375	4.04416e-18
15.597270	4.16215e-18
15.586165	4.28359e-18
15.575060	4.40857e-18
15.563955	4.53719e-18
15.552850	4.66956e-18
15.541744	4.80579e-18
15.530639	4.94599e-18
15.519534	5.09028e-18
15.508429	5.23878e-18
15.497324	5.39161e-18
15.486219	5.54889e-18
15.475114	5.71076e-18
15.464009	5.87735e-18
15.452904	6.04879e-18
15.441798	6.22523e-18
15.430693	6.40682e-18
15.419588	6.5937e-18
15.408483	6.78603e-18
15.397378	6.98396e-18
15.386273	7.18766e-18
15.375168	7.39731e-18
15.364063	7.61306e-18
15.352958	7.8351e-18
15.341853	8.06361e-18
15.330747	8.29879e-18
15.319642	8.54082e-18
15.308537	8.7899e-18
15.297432	9.04625e-18
15.286327	9.31006e-18
15.275222	9.58157e-18
15.264117	9.86098e-18
15.253012	1.01485e-17
15.241907	1.04445e-17
15.230801	1.07491e-17
15.219696	1.10625e-17
15.208591	1.13851e-17
15.197486	1.1717e-17
15.186381	1.20587e-17
15.175276	1.24103e-17
15.164171	1.27722e-17
15.153066	1.31445e-17
15.141961	1.35278e-17
15.130856	1.39222e-17
15.119750	1.43281e-17
15.108645	1.47459e-17
15.097540	1.51758e-17
15.086435	1.56182e-17
15.075330	1.60735e-17
15.064225	1.65421e-17
15.053120	1.70243e-17
15.042015	1.75206e-17
15.030910	1.80314e-17
15.019804	1.8557e-17
15.008699	1.90979e-17
14.997594	1.96546e-17
14.986489	2.02276e-17
14.975384	2.08172e-17
14.964279	2.14239e-17
14.953174	2.20484e-17
14.942069	2.2691e-17
14.930964	2.33524e-17
14.919858	2.4033e-17
14.908753	2.47335e-17
14.897648	2.54543e-17
14.886543	2.61962e-17
14.875438	2.69596e-17
14.864333	2.77453e-17
14.853228	2.85539e-17
14.842123	2.9386e-17
14.831018	3.02424e-17
14.819913	3.11237e-17
14.808807	3.20307e-17
14.797702	3.2964e-17
14.786597	3.39246e-17
14.775492	3.49131e-17
14.764387	3.59304e-17
14.753282	3.69774e-17
14.742177	3.80548e-17
14.731072	3.91636e-17
14.719967	4.03047e-17
14.708861	4.1479e-17
14.697756	4.26875e-17
14.686651	4.39312e-17
14.675546	4.52111e-17
14.664441	4.65282e-17
14.653336	4.78837e-17
14.642231	4.92787e-17
14.631126	5.07143e-17
14.620021	5.21917e-17
14.608916	5.3712e-17
14.597810	5.52767e-17
14.586705	5.68869e-17
14.575600	5.85439e-17
14.564495	6.02492e-17
14.553390	6.20042e-17
14.542285	6.38102e-17
14.531180	6.56688e-17
14.520075	6.75815e-17
14.508970	6.95498e-17
14.497864	7.15755e-17
14.486759	7.36601e-17
14.475654	7.58054e-17
14.464549	7.80131e-17
14.453444	8.02851e-17
14.442339	8.26232e-17
14.431234	8.50293e-17
14.420129	8.75055e-17
14.409024	9.00537e-17
14.397918	9.2676e-17
14.386813	9.53747e-17
14.375708	9.81519e-17
14.364603	1.0101e-16
14.353498	1.03951e-16
14.342393	1.06978e-16
14.331288	1.10093e-16
14.320183	1.13298e-16
14.309078	1.16597e-16
14.297973	1.19992e-16
14.286867	1.23485e-16
14.275762	1.2708e-16
14.264657	1.3078e-16
14.253552	1.34587e-16
14.242447	1.38505e-16
14.231342	1.42537e-16
14.220237	1.46687e-16
14.209132	1.50957e-16
14.198027	1.55351e-16
14.186921	1.59873e-16
14.175816	1.64527e-16
14.164711	1.69316e-16
14.153606	1.74244e-16
14.142501	1.79316e-16
14.131396	1.84535e-16
14.120291	1.89906e-16
14.109186	1.95433e-16
14.098081	2.01121e-16
14.086976	2.06974e-16
14.075870	2.12998e-16
14.064765	2.19197e-16
14.053660	2.25576e-16
14.042555	2.3214e-16
14.031450	2.38896e-16
14.020345	2.45847e-16
14.009240	2.53001e-16
13.998135	2.60363e-16
13.987030	2.6794e-16
13.975924	2.75736e-16
13.964819	2.83759e-16
13.953714	2.92015e-16
13.942609	3.00512e-16
13.931504	3.09255e-16
13.920399	3.18253e-16
13.909294	3.27512e-16
13.898189	3.3704e-16
13.887084	3.46845e-16
13.875978	3.56936e-16
13.864873	3.6732e-16
13.853768	3.78005e-16
13.842663	3.89001e-16
13.831558	4.00317e-16
13.820453	4.11962e-16
13.809348	4.23945e-16
13.798243	4.36277e-16
13.787138	4.48966e-16
13.776033	4.62025e-16
13.764927	4.75463e-16
13.753822	4.89292e-16
13.742717	5.03523e-16
13.731612	5.18167e-16
13.720507	5.33237e-16
13.709402	5.48745e-16
13.698297	5.64703e-16
13.687192	5.81126e-16
13.676087	5.98025e-16
13.664981	6.15415e-16
13.653876	6.33311e-16
13.642771	6.51727e-16
13.631666	6.70678e-16
13.620561	6.90179e-16
13.609456	7.10247e-16
13.598351	7.30898e-16
13.587246	7.52149e-16
13.576141	7.74018e-16
13.565036	7.96522e-16
13.553930	8.19679e-16
13.542825	8.43509e-16
13.531720	8.68032e-16
13.520615	8.93266e-16
13.509510	9.19234e-16
13.498405	9.45956e-16
13.487300	9.73455e-16
13.476195	1.00175e-15
13.465090	1.03087e-15
13.453984	1.06083e-15
13.442879	1.09167e-15
13.431774	1.1234e-15
13.420669	1.15605e-15
13.409564	1.18965e-15
13.398459	1.22423e-15
13.387354	1.25981e-15
13.376249	1.29642e-15
13.365144	1.3341e-15
13.354038	1.37287e-15
13.342933	1.41276e-15
13.331828	1.45382e-15
13.320723	1.49607e-15
13.309618	1.53954e-15
13.298513	1.58427e-15
13.287408	1.63031e-15
13.276303	1.67768e-15
13.265198	1.72643e-15
13.254093	1.77659e-15
13.242987	1.8282e-15
13.231882	1.88132e-15
13.220777	1.93598e-15
13.209672	1.99222e-15
13.198567	2.0501e-15
13.187462	2.10966e-15
13.176357	2.17094e-15
13.165252	2.23401e-15
13.154147	2.2989e-15
13.143041	2.36568e-15
13.131936	2.43439e-15
13.120831	2.50511e-15
13.109726	2.57787e-15
13.098621	2.65274e-15
13.087516	2.72979e-15
13.076411	2.80907e-15
13.065306	2.89066e-15
13.054201	2.97461e-15
13.043096	3.06099e-15
13.031990	3.14989e-15
13.020885	3.24136e-15
13.009780	3.33549e-15
12.998675	3.43235e-15
12.987570	3.53201e-15
12.976465	3.63457e-15
12.965360	3.74011e-15
12.954255	3.8487e-15
12.943150	3.96045e-15
12.932044	4.07544e-15
12.920939	4.19376e-15
12.909834	4.31552e-15
12.898729	4.44081e-15
12.887624	4.56973e-15
12.876519	4.70239e-15
12.865414	4.8389e-15
12.854309	4.97937e-15
12.843204	5.12391e-15
12.832099	5.27264e-15
12.820993	5.42569e-15
12.809888	5.58318e-15
12.798783	5.74523e-15
12.787678	5.91198e-15
12.776573	6.08357e-15
12.765468	6.26013e-15
12.754363	6.44182e-15
12.743258	6.62877e-15
12.732153	6.82114e-15
12.721047	7.01909e-15
12.709942	7.22277e-15
12.698837	7.43237e-15
12.687732	7.64804e-15
12.676627	7.86996e-15
12.665522	8.09831e-15
12.654417	8.33329e-15
12.643312	8.57507e-15
12.632207	8.82387e-15
12.621101	9.07988e-15
12.609996	9.3433e-15
12.598891	9.61436e-15
12.587786	9.89328e-15
12.576681	1.01803e-14
12.565576	1.04756e-14
12.554471	1.07795e-14
12.543366	1.10922e-14
12.532261	1.14139e-14
12.521156	1.1745e-14
12.510050	1.20856e-14
12.498945	1.24362e-14
12.487840	1.27969e-14
12.476735	1.3168e-14
12.465630	1.35499e-14
12.454525	1.39429e-14
12.443420	1.43472e-14
12.432315	1.47633e-14
12.421210	1.51914e-14
12.410104	1.56319e-14
12.398999	1.60852e-14
12.387894	1.65516e-14
12.376789	1.70315e-14
12.365684	1.75253e-14
12.354579	1.80335e-14
12.343474	1.85563e-14
12.332369	1.90943e-14
12.321264	1.96479e-14
12.310159	2.02175e-14
12.299053	2.08036e-14
12.287948	2.14066e-14
12.276843	2.20272e-14
12.265738	2.26657e-14
12.254633	2.33227e-14
12.243528	2.39987e-14
12.232423	2.46943e-14
12.221318	2.541e-14
12.210213	2.61464e-14
12.199107	2.69042e-14
12.188002	2.76839e-14
12.176897	2.84862e-14
12.165792	2.93117e-14
12.154687	3.01612e-14
12.143582	3.10352e-14
12.132477	3.19345e-14
12.121372	3.28598e-14
12.110267	3.38119e-14
12.099161	3.47916e-14
12.088056	3.57996e-14
12.076951	3.68368e-14
12.065846	3.79041e-14
12.054741	3.90022e-14
12.043636	4.01321e-14
12.032531	4.12947e-14
12.021426	4.24909e-14
12.010321	4.37218e-14
11.999216	4.49882e-14
11.988110	4.62913e-14
11.977005	4.76321e-14
11.965900	4.90118e-14
11.954795	5.04313e-14
11.943690	5.18919e-14
11.932585	5.33947e-14
11.921480	5.49411e-14
11.910375	5.65321e-14
11.899270	5.81692e-14
11.888164	5.98536e-14
11.877059	6.15868e-14
11.865954	6.33701e-14
11.854849	6.5205e-14
11.843744	6.70929e-14
11.832639	6.90355e-14
11.821534	7.10342e-14
11.810429	7.30907e-14
11.799324	7.52067e-14
11.788219	7.73839e-14
11.777113	7.9624e-14
11.766008	8.1929e-14
11.754903	8.43005e-14
11.743798	8.67407e-14
11.732693	8.92514e-14
11.721588	9.18346e-14
11.710483	9.44926e-14
11.699378	9.72274e-14
11.688273	1.00041e-13
11.677167	1.02936e-13
11.666062	1.05915e-13
11.654957	1.0898e-13
11.643852	1.12134e-13
11.632747	1.15379e-13
11.621642	1.18717e-13
11.610537	1.22152e-13
11.599432	1.25687e-13
11.588327	1.29323e-13
11.577221	1.33065e-13
11.566116	1.36914e-13
11.555011	1.40875e-13
11.543906	1.4495e-13
11.532801	1.49143e-13
11.521696	1.53458e-13
11.510591	1.57897e-13
11.499486	1.62464e-13
11.488381	1.67163e-13
11.477276	1.71998e-13
11.466170	1.76972e-13
11.455065	1.8209e-13
11.443960	1.87356e-13
11.432855	1.92774e-13
11.421750	1.98349e-13
11.410645	2.04085e-13
11.399540	2.09986e-13
11.388435	2.16058e-13
11.377330	2.22305e-13
11.366224	2.28732e-13
11.355119	2.35345e-13
11.344014	2.4215e-13
11.332909	2.4915e-13
11.321804	2.56353e-13
11.310699	2.63763e-13
11.299594	2.71388e-13
11.288489	2.79233e-13
11.277384	2.87304e-13
11.266279	2.95608e-13
11.255173	3.04152e-13
11.244068	3.12942e-13
11.232963	3.21987e-13
11.221858	3.31292e-13
11.210753	3.40866e-13
11.199648	3.50716e-13
11.188543	3.60851e-13
11.177438	3.71278e-13
11.166333	3.82006e-13
11.155227	3.93043e-13
11.144122	4.04399e-13
11.133017	4.16083e-13
11.121912	4.28103e-13
11.110807	4.40471e-13
11.099702	4.53195e-13
11.088597	4.66287e-13
11.077492	4.79756e-13
11.066387	4.93614e-13
11.055281	5.07871e-13
11.044176	5.2254e-13
11.033071	5.37632e-13
11.021966	5.53159e-13
11.010861	5.69134e-13
10.999756	5.8557e-13
10.988651	6.0248e-13
10.977546	6.19877e-13
10.966441	6.37776e-13
10.955336	6.56192e-13
10.944230	6.75138e-13
10.933125	6.94631e-13
10.922020	7.14685e-13
10.910915	7.35318e-13
10.899810	7.56546e-13
10.888705	7.78385e-13
10.877600	8.00854e-13
10.866495	8.23971e-13
10.855390	8.47755e-13
10.844284	8.72223e-13
10.833179	8.97397e-13
10.822074	9.23297e-13
10.810969	9.49943e-13
10.799864	9.77357e-13
10.788759	1.00556e-12
10.777654	1.03458e-12
10.766549	1.06443e-12
10.755444	1.09514e-12
10.744339	1.12674e-12
10.733233	1.15925e-12
10.722128	1.1927e-12
10.711023	1.2271e-12
10.699918	1.2625e-12
10.688813	1.29892e-12
10.677708	1.33639e-12
10.666603	1.37494e-12
10.655498	1.4146e-12
10.644393	1.4554e-12
10.633287	1.49737e-12
10.622182	1.54056e-12
10.611077	1.58499e-12
10.599972	1.63069e-12
10.588867	1.67772e-12
10.577762	1.72609e-12
10.566657	1.77587e-12
10.555552	1.82707e-12
10.544447	1.87975e-12
10.533342	1.93394e-12
10.522236	1.98969e-12
10.511131	2.04705e-12
10.500026	2.10606e-12
10.488921	2.16677e-12
10.477816	2.22923e-12
10.466711	2.29348e-12
10.455606	2.35958e-12
10.444501	2.42759e-12
10.433396	2.49755e-12
10.422290	2.56953e-12
10.411185	2.64357e-12
10.400080	2.71975e-12
10.388975	2.79812e-12
10.377870	2.87874e-12
10.366765	2.96168e-12
10.355660	3.04701e-12
10.344555	3.13479e-12
10.333450	3.2251e-12
10.322344	3.31801e-12
10.311239	3.41359e-12
10.300134	3.51191e-12
10.289029	3.61307e-12
10.277924	3.71713e-12
10.266819	3.82419e-12
10.255714	3.93432e-12
10.244609	4.04762e-12
10.233504	4.16418e-12
10.222399	4.28409e-12
10.211293	4.40745e-12
10.200188	4.53435e-12
10.189083	4.6649e-12
10.177978	4.7992e-12
10.166873	4.93737e-12
10.155768	5.0795e-12
10.144663	5.22572e-12
10.133558	5.37614e-12
10.122453	5.53089e-12
10.111347	5.69008e-12
10.100242	5.85385e-12
10.089137	6.02232e-12
10.078032	6.19563e-12
10.066927	6.37392e-12
10.055822	6.55734e-12
10.044717	6.74602e-12
10.033612	6.94012e-12
10.022507	7.1398e-12
10.011402	7.34521e-12
10.000296	7.55653e-12
9.989191	7.77391e-12
9.978086	7.99753e-12
9.966981	8.22758e-12
9.955876	8.46423e-12
9.944771	8.70768e-12
9.933666	8.95812e-12
9.922561	9.21574e-12
9.911456	9.48077e-12
9.900350	9.7534e-12
9.889245	1.00339e-11
9.878140	1.03224e-11
9.867035	1.06192e-11
9.855930	1.09245e-11
9.844825	1.12385e-11
9.833720	1.15616e-11
9.822615	1.1894e-11
9.811510	1.22359e-11
9.800404	1.25876e-11
9.789299	1.29494e-11
9.778194	1.33215e-11
9.767089	1.37044e-11
9.755984	1.40982e-11
9.744879	1.45033e-11
9.733774	1.49201e-11
9.722669	1.53488e-11
9.711564	1.57898e-11
9.700459	1.62434e-11
9.689353	1.67101e-11
9.678248	1.71901e-11
9.667143	1.76839e-11
9.656038	1.81919e-11
9.644933	1.87144e-11
9.633828	1.92519e-11
9.622723	1.98048e-11
9.611618	2.03736e-11
9.600513	2.09587e-11
9.589407	2.15605e-11
9.578302	2.21796e-11
9.567197	2.28164e-11
9.556092	2.34715e-11
9.544987	2.41454e-11
9.533882	2.48385e-11
9.522777	2.55515e-11
9.511672	2.6285e-11
9.500567	2.70394e-11
9.489462	2.78155e-11
9.478356	2.86138e-11
9.467251	2.9435e-11
9.456146	3.02797e-11
9.445041	3.11486e-11
9.433936	3.20423e-11
9.422831	3.29617e-11
9.411726	3.39074e-11
9.400621	3.48801e-11
9.389516	3.58807e-11
9.378410	3.691e-11
9.367305	3.79687e-11
9.356200	3.90578e-11
9.345095	4.0178e-11
9.333990	4.13303e-11
9.322885	4.25155e-11
9.311780	4.37347e-11
9.300675	4.49887e-11
9.289570	4.62787e-11
9.278464	4.76055e-11
9.267359	4.89704e-11
9.256254	5.03742e-11
9.245149	5.18183e-11
9.234044	5.33036e-11
9.222939	5.48314e-11
9.211834	5.64029e-11
9.200729	5.80194e-11
9.189624	5.96821e-11
9.178519	6.13923e-11
9.167413	6.31515e-11
9.156308	6.49609e-11
9.145203	6.68221e-11
9.134098	6.87365e-11
9.122993	7.07056e-11
9.111888	7.2731e-11
9.100783	7.48143e-11
9.089678	7.69572e-11
9.078573	7.91613e-11
9.067467	8.14283e-11
9.056362	8.37602e-11
9.045257	8.61587e-11
9.034152	8.86257e-11
9.023047	9.11632e-11
9.011942	9.37732e-11
9.000837	9.64577e-11
8.989732	9.9219e-11
8.978627	1.02059e-10
8.967522	1.0498e-10
8.956416	1.07985e-10
8.945311	1.11075e-10
8.934206	1.14254e-10
8.923101	1.17523e-10
8.911996	1.20886e-10
8.900891	1.24345e-10
8.889786	1.27902e-10
8.878681	1.31561e-10
8.867576	1.35325e-10
8.856470	1.39196e-10
8.845365	1.43177e-10
8.834260	1.47272e-10
8.823155	1.51484e-10
8.812050	1.55816e-10
8.800945	1.60271e-10
8.789840	1.64854e-10
8.778735	1.69567e-10
8.767630	1.74415e-10
8.756525	1.79401e-10
8.745419	1.8453e-10
8.734314	1.89804e-10
8.723209	1.95229e-10
8.712104	2.00809e-10
8.700999	2.06547e-10
8.689894	2.12449e-10
8.678789	2.1852e-10
8.667684	2.24763e-10
8.656579	2.31185e-10
8.645473	2.37789e-10
8.634368	2.44582e-10
8.623263	2.51568e-10
8.612158	2.58754e-10
8.601053	2.66144e-10
8.589948	2.73744e-10
8.578843	2.81561e-10
8.567738	2.89601e-10
8.556633	2.97869e-10
8.545527	3.06374e-10
8.534422	3.1512e-10
8.523317	3.24115e-10
8.512212	3.33367e-10
8.501107	3.42881e-10
8.490002	3.52667e-10
8.478897	3.62731e-10
8.467792	3.73082e-10
8.456687	3.83727e-10
8.445582	3.94675e-10
8.434476	4.05935e-10
8.423371	4.17515e-10
8.412266	4.29425e-10
8.401161	4.41673e-10
8.390056	4.5427e-10
8.378951	4.67225e-10
8.367846	4.80548e-10
8.356741	4.94251e-10
8.345636	5.08343e-10
8.334530	5.22836e-10
8.323425	5.3774e-10
8.312320	5.53069e-10
8.301215	5.68833e-10
8.290110	5.85046e-10
8.279005	6.01719e-10
8.267900	6.18866e-10
8.256795	6.365e-10
8.245690	6.54635e-10
8.234585	6.73286e-10
8.223479	6.92466e-10
8.212374	7.12191e-10
8.201269	7.32476e-10
8.190164	7.53338e-10
8.179059	7.74792e-10
8.167954	7.96855e-10
8.156849	8.19545e-10
8.145744	8.42879e-10
8.134639	8.66875e-10
8.123533	8.91552e-10
8.112428	9.1693e-10
8.101323	9.43028e-10
8.090218	9.69866e-10
8.079113	9.97467e-10
8.068008	1.02585e-09
8.056903	1.05504e-09
8.045798	1.08505e-09
8.034693	1.11592e-09
8.023587	1.14767e-09
8.012482	1.18031e-09
8.001377	1.21388e-09
7.990272	1.2484e-09
7.979167	1.2839e-09
7.968062	1.3204e-09
7.956957	1.35795e-09
7.945852	1.39655e-09
7.934747	1.43625e-09
7.923642	1.47707e-09
7.912536	1.51905e-09
7.901431	1.56222e-09
7.890326	1.60661e-09
7.879221	1.65226e-09
7.868116	1.69921e-09
7.857011	1.74748e-09
7.845906	1.79712e-09
7.834801	1.84816e-09
7.823696	1.90065e-09
7.812590	1.95463e-09
7.801485	2.01013e-09
7.790380	2.06721e-09
7.779275	2.12589e-09
7.768170	2.18624e-09
7.757065	2.2483e-09
7.745960	2.31212e-09
7.734855	2.37773e-09
7.723750	2.44521e-09
7.712645	2.51459e-09
7.701539	2.58593e-09
7.690434	2.6593e-09
7.679329	2.73473e-09
7.668224	2.8123e-09
7.657119	2.89206e-09
7.646014	2.97407e-09
7.634909	3.05841e-09
7.623804	3.14512e-09
7.612699	3.23429e-09
7.601593	3.32597e-09
7.590488	3.42025e-09
7.579383	3.51718e-09
7.568278	3.61686e-09
7.557173	3.71935e-09
7.546068	3.82473e-09
7.534963	3.93309e-09
7.523858	4.0445e-09
7.512753	4.15906e-09
7.501647	4.27686e-09
7.490542	4.39797e-09
7.479437	4.52251e-09
7.468332	4.65056e-09
7.457227	4.78222e-09
7.446122	4.91759e-09
7.435017	5.05678e-09
7.423912	5.1999e-09
7.412807	5.34705e-09
7.401702	5.49835e-09
7.390596	5.65391e-09
7.379491	5.81386e-09
7.368386	5.97831e-09
7.357281	6.1474e-09
7.346176	6.32126e-09
7.335071	6.50001e-09
7.323966	6.68379e-09
7.312861	6.87275e-09
7.301756	7.06703e-09
7.290650	7.26679e-09
7.279545	7.47216e-09
7.268440	7.68332e-09
7.257335	7.90042e-09
7.246230	8.12363e-09
7.235125	8.35312e-09
7.224020	8.58906e-09
7.212915	8.83165e-09
7.201810	9.08105e-09
7.190705	9.33747e-09
7.179599	9.60111e-09
7.168494	9.87215e-09
7.157389	1.01508e-08
7.146284	1.04373e-08
7.135179	1.07319e-08
7.124074	1.10347e-08
7.112969	1.1346e-08
7.101864	1.16661e-08
7.090759	1.19952e-08
7.079653	1.23335e-08
7.068548	1.26813e-08
7.057443	1.30389e-08
7.046338	1.34065e-08
7.035233	1.37844e-08
7.024128	1.41729e-08
7.013023	1.45724e-08
7.001918	1.4983e-08
6.990813	1.54052e-08
6.979707	1.58392e-08
6.968602	1.62854e-08
6.957497	1.67441e-08
6.946392	1.72156e-08
6.935287	1.77004e-08
6.924182	1.81988e-08
6.913077	1.87111e-08
6.901972	1.92378e-08
6.890867	1.97792e-08
6.879762	2.03358e-08
6.868656	2.0908e-08
6.857551	2.14962e-08
6.846446	2.21009e-08
6.835341	2.27225e-08
6.824236	2.33615e-08
6.813131	2.40184e-08
6.802026	2.46937e-08
6.790921	2.53879e-08
6.779816	2.61015e-08
6.768710	2.6835e-08
6.757605	2.75891e-08
6.746500	2.83642e-08
6.735395	2.9161e-08
6.724290	2.99801e-08
6.713185	3.08221e-08
6.702080	3.16876e-08
6.690975	3.25772e-08
6.679870	3.34918e-08
6.668765	3.44318e-08
6.657659	3.53981e-08
6.646554	3.63914e-08
6.635449	3.74124e-08
6.624344	3.84619e-08
6.613239	3.95407e-08
6.602134	4.06496e-08
6.591029	4.17894e-08
6.579924	4.29611e-08
6.568819	4.41653e-08
6.557713	4.54032e-08
6.546608	4.66756e-08
6.535503	4.79834e-08
6.524398	4.93276e-08
6.513293	5.07094e-08
6.502188	5.21296e-08
6.491083	5.35893e-08
6.479978	5.50897e-08
6.468873	5.66319e-08
6.457768	5.8217e-08
6.446662	5.98462e-08
6.435557	6.15207e-08
6.424452	6.32418e-08
6.413347	6.50108e-08
6.402242	6.6829e-08
6.391137	6.86977e-08
6.380032	7.06184e-08
6.368927	7.25924e-08
6.357822	7.46213e-08
6.346716	7.67066e-08
6.335611	7.88498e-08
6.324506	8.10525e-08
6.313401	8.33164e-08
6.302296	8.56431e-08
6.291191	8.80344e-08
6.280086	9.0492e-08
6.268981	9.30178e-08
6.257876	9.56137e-08
6.246770	9.82816e-08
6.235665	1.01023e-07
6.224560	1.03841e-07
6.213455	1.06737e-07
6.202350	1.09713e-07
6.191245	1.12772e-07
6.180140	1.15915e-07
6.169035	1.19146e-07
6.157930	1.22465e-07
6.146825	1.25877e-07
6.135719	1.29383e-07
6.124614	1.32986e-07
6.113509	1.36689e-07
6.102404	1.40494e-07
6.091299	1.44405e-07
6.080194	1.48423e-07
6.069089	1.52553e-07
6.057984	1.56796e-07
6.046879	1.61157e-07
6.035773	1.65638e-07
6.024668	1.70243e-07
6.013563	1.74975e-07
6.002458	1.79838e-07
5.991353	1.84835e-07
5.980248	1.89969e-07
5.969143	1.95246e-07
5.958038	2.00667e-07
5.946933	2.06239e-07
5.935828	2.11963e-07
5.924722	2.17846e-07
5.913617	2.2389e-07
5.902512	2.30101e-07
5.891407	2.36483e-07
5.880302	2.43041e-07
5.869197	2.49779e-07
5.858092	2.56702e-07
5.846987	2.63816e-07
5.835882	2.71125e-07
5.824776	2.78636e-07
5.813671	2.86352e-07
5.802566	2.94281e-07
5.791461	3.02428e-07
5.780356	3.10798e-07
5.769251	3.19398e-07
5.758146	3.28234e-07
5.747041	3.37312e-07
5.735936	3.46639e-07
5.724830	3.56223e-07
5.713725	3.66069e-07
5.702620	3.76184e-07
5.691515	3.86577e-07
5.680410	3.97255e-07
5.669305	4.08225e-07
5.658200	4.19495e-07
5.647095	4.31074e-07
5.635990	4.4297e-07
5.624885	4.5519e-07
5.613779	4.67746e-07
5.602674	4.80644e-07
5.591569	4.93895e-07
5.580464	5.07507e-07
5.569359	5.21492e-07
5.558254	5.35858e-07
5.547149	5.50617e-07
5.536044	5.65778e-07
5.524939	5.81353e-07
5.513833	5.97352e-07
5.502728	6.13788e-07
5.491623	6.30671e-07
5.480518	6.48015e-07
5.469413	6.65831e-07
5.458308	6.84131e-07
5.447203	7.0293e-07
5.436098	7.22241e-07
5.424993	7.42076e-07
5.413888	7.62451e-07
5.402782	7.8338e-07
5.391677	8.04877e-07
5.380572	8.26958e-07
5.369467	8.49639e-07
5.358362	8.72935e-07
5.347257	8.96864e-07
5.336152	9.21441e-07
5.325047	9.46685e-07
5.313942	9.72613e-07
5.302836	9.99243e-07
5.291731	1.0266e-06
5.280626	1.05469e-06
5.269521	1.08354e-06
5.258416	1.11317e-06
5.247311	1.14361e-06
5.236206	1.17487e-06
5.225101	1.20697e-06
5.213996	1.23994e-06
5.202890	1.2738e-06
5.191785	1.30857e-06
5.180680	1.34428e-06
5.169575	1.38096e-06
5.158470	1.41862e-06
5.147365	1.4573e-06
5.136260	1.49702e-06
5.125155	1.53781e-06
5.114050	1.5797e-06
5.102945	1.62271e-06
5.091839	1.66688e-06
5.080734	1.71224e-06
5.069629	1.75882e-06
5.058524	1.80665e-06
5.047419	1.85576e-06
5.036314	1.90619e-06
5.025209	1.95797e-06
5.014104	2.01115e-06
5.002999	2.06574e-06
4.991893	2.1218e-06
4.980788	2.17936e-06
4.969683	2.23846e-06
4.958578	2.29914e-06
4.947473	2.36145e-06
4.936368	2.42542e-06
4.925263	2.49109e-06
4.914158	2.55852e-06
4.903053	2.62775e-06
4.891948	2.69883e-06
4.880842	2.7718e-06
4.869737	2.84672e-06
4.858632	2.92363e-06
4.847527	3.00259e-06
4.836422	3.08365e-06
4.825317	3.16686e-06
4.814212	3.25229e-06
4.803107	3.33999e-06
4.792002	3.43001e-06
4.780896	3.52242e-06
4.769791	3.61728e-06
4.758686	3.71466e-06
4.747581	3.81462e-06
4.736476	3.91722e-06
4.725371	4.02254e-06
4.714266	4.13065e-06
4.703161	4.24161e-06
4.692056	4.3555e-06
4.680950	4.4724e-06
4.669845	4.59238e-06
4.658740	4.71553e-06
4.647635	4.84192e-06
4.636530	4.97164e-06
4.625425	5.10477e-06
4.614320	5.24141e-06
4.603215	5.38164e-06
4.592110	5.52555e-06
4.581005	5.67324e-06
4.569899	5.82481e-06
4.558794	5.98034e-06
4.547689	6.13996e-06
4.536584	6.30375e-06
4.525479	6.47183e-06
4.514374	6.6443e-06
4.503269	6.82128e-06
4.492164	7.00288e-06
4.481059	7.18922e-06
4.469953	7.38042e-06
4.458848	7.5766e-06
4.447743	7.77789e-06
4.436638	7.98441e-06
4.425533	8.19631e-06
4.414428	8.4137e-06
4.403323	8.63674e-06
4.392218	8.86557e-06
4.381113	9.10033e-06
4.370008	9.34116e-06
4.358902	9.58823e-06
4.347797	9.84168e-06
4.336692	1.01017e-05
4.325587	1.03684e-05
4.314482	1.0642e-05
4.303377	1.09226e-05
4.292272	1.12105e-05
4.281167	1.15058e-05
4.270062	1.18086e-05
4.258956	1.21193e-05
4.247851	1.24379e-05
4.236746	1.27647e-05
4.225641	1.30998e-05
4.214536	1.34435e-05
4.203431	1.3796e-05
4.192326	1.41575e-05
4.181221	1.45282e-05
4.170116	1.49084e-05
4.159011	1.52983e-05
4.147905	1.5698e-05
4.136800	1.6108e-05
4.125695	1.65283e-05
4.114590	1.69593e-05
4.103485	1.74012e-05
4.092380	1.78543e-05
4.081275	1.83188e-05
4.070170	1.87951e-05
4.059065	1.92833e-05
4.047959	1.97839e-05
4.036854	2.02971e-05
4.025749	2.08231e-05
4.014644	2.13624e-05
4.003539	2.19152e-05
3.992434	2.24818e-05
3.981329	2.30626e-05
3.970224	2.36579e-05
3.959119	2.4268e-05
3.948013	2.48934e-05
3.936908	2.55343e-05
3.925803	2.61911e-05
3.914698	2.68643e-05
3.903593	2.75541e-05
3.892488	2.82609e-05
3.881383	2.89853e-05
3.870278	2.97275e-05
3.859173	3.0488e-05
3.848068	3.12672e-05
3.836962	3.20655e-05
3.825857	3.28835e-05
3.814752	3.37214e-05
3.803647	3.45799e-05
3.792542	3.54593e-05
3.781437	3.63601e-05
3.770332	3.72829e-05
3.759227	3.8228e-05
3.748122	3.91961e-05
3.737016	4.01876e-05
3.725911	4.12031e-05
3.714806	4.2243e-05
3.703701	4.3308e-05
3.692596	4.43986e-05
3.681491	4.55154e-05
3.670386	4.66588e-05
3.659281	4.78296e-05
3.648176	4.90283e-05
3.637071	5.02555e-05
3.625965	5.15119e-05
3.614860	5.2798e-05
3.603755	5.41145e-05
3.592650	5.54621e-05
3.581545	5.68414e-05
3.570440	5.82531e-05
3.559335	5.96979e-05
3.548230	6.11764e-05
3.537125	6.26894e-05
3.526019	6.42375e-05
3.514914	6.58216e-05
3.503809	6.74424e-05
3.492704	6.91005e-05
3.481599	7.07968e-05
3.470494	7.2532e-05
3.459389	7.4307e-05
3.448284	7.61224e-05
3.437179	7.79792e-05
3.426073	7.9878e-05
3.414968	8.18198e-05
3.403863	8.38054e-05
3.392758	8.58356e-05
3.381653	8.79113e-05
3.370548	9.00333e-05
3.359443	9.22024e-05
3.348338	9.44197e-05
3.337233	9.66859e-05
3.326128	9.9002e-05
3.315022	0.000101369
3.303917	0.000103787
3.292812	0.000106258
3.281707	0.000108783
3.270602	0.000111362
3.259497	0.000113997
3.248392	0.000116687
3.237287	0.000119435
3.226182	0.000122241
3.215076	0.000125107
3.203971	0.000128032
3.192866	0.000131018
3.181761	0.000134066
3.170656	0.000137178
3.159551	0.000140353
3.148446	0.000143592
3.137341	0.000146898
3.126236	0.00015027
3.115131	0.000153709
3.104025	0.000157217
3.092920	0.000160794
3.081815	0.000164442
3.070710	0.00016816
3.059605	0.00017195
3.048500	0.000175813
3.037395	0.000179749
3.026290	0.000183759
3.015185	0.000187844
3.004079	0.000192005
2.992974	0.000196242
2.981869	0.000200556
2.970764	0.000204947
2.959659	0.000209416
2.948554	0.000213964
2.937449	0.00021859
2.926344	0.000223296
2.915239	0.000228082
2.904133	0.000232947
2.893028	0.000237892
2.881923	0.000242917
2.870818	0.000248022
2.859713	0.000253207
2.848608	0.000258471
2.837503	0.000263815
2.826398	0.000269238
2.815293	0.000274739
2.804188	0.000280319
2.793082	0.000285974
2.781977	0.000291706
2.770872	0.000297513
2.759767	0.000303393
2.748662	0.000309345
2.737557	0.000315367
2.726452	0.000321458
2.715347	0.000327615
2.704242	0.000333835
2.693136	0.000340117
2.682031	0.000346457
2.670926	0.000352851
2.659821	0.000359297
2.648716	0.000365791
2.637611	0.000372327
2.626506	0.000378903
2.615401	0.000385511
2.604296	0.000392147
2.593191	0.000398805
2.582085	0.000405478
2.570980	0.000412158
2.559875	0.000418839
2.548770	0.000425511
2.537665	0.000432165
2.526560	0.000438791
2.515455	0.000445379
2.504350	0.000451916
2.493245	0.000458389
2.482139	0.000464784
2.471034	0.000471086
2.459929	0.000477278
2.448824	0.000483341
2.437719	0.000489256
2.426614	0.000494999
2.415509	0.000500546
2.404404	0.00050587
2.393299	0.000510939
2.382193	0.000515719
2.371088	0.000520168
2.359983	0.000524242
2.348878	0.000527883
2.337773	0.000531024
2.326668	0.000533573
2.315563	0.000535401
&
```
