## Supplementary material for "All-at-once RNA folding with 3D motif prediction framed by evolutionary information": RF02581_tsr32.helixcov

```
# RMs = 5 L = 151

# RM_HELIX NESTED 28-52 57-79, nbp = 21 nbp_cov = 0
# pvals: 0.993802,0.993802,0.993802,0.993802,0.993802,0.993802,0.993802,0.993802,0.993802,0.993802,0.993802,0.993802,0.993802,0.993802,0.993802,0.993802,0.993802,0.993802,0.993802,0.993802,0.993802
# aggregated NONE
NESTED  :::::::::::::::::::::::::::<<<<<<<<<<-<<<<--<<<<-<<<____>>>->>>>>>->>>>>>>>>>>>::::::::::::::::::::::::::::::::::::::::::::::::::::::::::::::::::::::::
        :::::::::::::::::::::::::::::::::::::::::::::::::::::::::::::::::::::::::::::::::::::::::::::::::::::::::::::::::::::::::::::::::::::::::::::::::::::::

# RM_HELIX NESTED 80-85 94-99, nbp = 6 nbp_cov = 0
# pvals: 0.993802,0.993802,0.993802,0.993802,0.993802,0.993802
# aggregated NONE
NESTED  :::::::::::::::::::::::::::::::::::::::::::::::::::::::::::::::::::::::::::::::<<<<<<________>>>>>>::::::::::::::::::::::::::::::::::::::::::::::::::::
        :::::::::::::::::::::::::::::::::::::::::::::::::::::::::::::::::::::::::::::::::::::::::::::::::::::::::::::::::::::::::::::::::::::::::::::::::::::::

# RM_HELIX NESTED 108-114 119-125, nbp = 7 nbp_cov = 0
# pvals: 0.993802,0.993802,0.993802,0.993802,0.993802,0.993802,0.993802
# aggregated NONE
NESTED  :::::::::::::::::::::::::::::::::::::::::::::::::::::::::::::::::::::::::::::::::::::::::::::::::::::::::::<<<<<<<____>>>>>>>::::::::::::::::::::::::::
        :::::::::::::::::::::::::::::::::::::::::::::::::::::::::::::::::::::::::::::::::::::::::::::::::::::::::::::::::::::::::::::::::::::::::::::::::::::::

# RM_HELIX NESTED 19-24 131-136, nbp = 6 nbp_cov = 0
# pvals: 0.993802,0.993802,0.993802,0.993802,0.993802,0.993802
# aggregated NONE
NESTED  ::::::::::::::::::<<<<<<__________________________________________________________________________________________________________>>>>>>:::::::::::::::
        :::::::::::::::::::::::::::::::::::::::::::::::::::::::::::::::::::::::::::::::::::::::::::::::::::::::::::::::::::::::::::::::::::::::::::::::::::::::

# RM_HELIX NESTED 1-14 137-149, nbp = 11 nbp_cov = 0
# pvals: 0.993802,0.993802,0.993802,0.993802,0.993802,0.993802,0.993802,0.993802,0.993802,0.993802,0.993802
# aggregated NONE
NESTED  <<-<<<-<<<<-<<__________________________________________________________________________________________________________________________>>->>>>>>>->>::
        :::::::::::::::::::::::::::::::::::::::::::::::::::::::::::::::::::::::::::::::::::::::::::::::::::::::::::::::::::::::::::::::::::::::::::::::::::::::
```
