## Supplementary material for "All-at-once RNA folding with 3D motif prediction framed by evolutionary information": RF02581_tsr32.power

```
# Power analysis of given structure
#
# Powertype = SINGLE SUBSTITUTIONS
# covary left_pos right_pos substitutions power
#----------------------------------------------------------------
1		149		0		0.00
2		148		1		0.00
4		146		1		0.00
5		145		1		0.00
6		144		0		0.00
8		143		0		0.00
9		142		0		0.00
10		141		0		0.00
11		140		0		0.00
13		138		0		0.00
14		137		0		0.00
19		136		0		0.00
20		135		0		0.00
21		134		0		0.00
22		133		0		0.00
23		132		0		0.00
24		131		0		0.00
28		79		1		0.00
29		78		0		0.00
30		77		0		0.00
31		76		0		0.00
32		75		1		0.00
33		74		0		0.00
34		73		0		0.00
35		72		0		0.00
36		71		0		0.00
37		70		0		0.00
39		69		0		0.00
40		68		0		0.00
41		66		0		0.00
42		65		0		0.00
45		64		0		0.00
46		63		0		0.00
47		62		0		0.00
48		61		0		0.00
50		59		0		0.00
51		58		1		0.00
52		57		0		0.00
80		99		0		0.00
81		98		0		0.00
82		97		1		0.00
83		96		1		0.00
84		95		0		0.00
85		94		0		0.00
108		125		0		0.00
109		124		0		0.00
110		123		0		0.00
111		122		0		0.00
112		121		0		0.00
113		120		0		0.00
114		119		0		0.00
#
# BPAIRS 51
# avg substitutions per BP 0.2
# BPAIRS expected to covary 0.0 +/- 0.0
# BPAIRS observed to covary 0
#
```
