## Supplementary material for "All-at-once RNA folding with 3D motif prediction framed by evolutionary information": RF02581_tsr32.surv

```
0.000172	0.0196078
-0.006804	1
&
3.528900	8.86997e-05
2.698976	0.000266099
2.664869	0.000354799
1.914527	0.000443498
1.869052	0.000798297
1.834945	0.000886997
1.130078	0.0010644
0.857226	0.00141919
0.834489	0.00177399
0.573006	0.00195139
0.516162	0.00204009
0.425211	0.00221749
0.197835	0.00230619
0.061409	0.00239489
-0.006804	0.993259
-0.018173	0.993348
-0.040911	0.993614
-0.052280	0.994057
-0.075017	0.994589
-0.086386	0.995388
-0.154599	0.996097
-0.222812	0.996186
-0.234181	0.996363
-0.245550	0.996718
-0.325131	0.996896
-0.347869	0.997073
-0.438820	0.997428
-0.450188	0.997605
-0.472926	0.998137
-0.518401	0.998315
-0.529770	0.998403
-0.620721	0.998581
-0.688934	0.998936
-0.927679	0.999113
-0.950417	0.99929
-0.995892	0.999645
-1.018630	1
&
3.585744	4.41501e-07
3.574375	8.83002e-07
3.563006	1.0596e-05
3.551637	2.42826e-05
3.540269	2.51656e-05
3.528900	7.46137e-05
3.369736	7.50552e-05
3.335630	7.68212e-05
2.914983	7.72627e-05
2.880877	8.16777e-05
2.846770	8.21192e-05
2.698976	0.000208389
2.687607	0.000230464
2.676238	0.000234879
2.664869	0.000284327
2.653500	0.000300221
2.642132	0.000310375
2.630763	0.000312141
2.619394	0.000312583
2.539812	0.000316998
2.517075	0.000317881
2.494337	0.000320088
2.471599	0.00032053
2.414755	0.000331126
2.380649	0.000332892
2.357911	0.00033819
2.335173	0.000339073
2.244223	0.000350552
2.232854	0.000350993
2.210116	0.000353201
2.198748	0.00035894
2.187379	0.000359823
2.164641	0.000369536
2.141903	0.000369978
2.119166	0.000373068
2.085059	0.000374834
2.073690	0.000375717
2.050953	0.000379249
2.028215	0.000380132
1.948633	0.000380574
1.914527	0.000430022
1.903158	0.000439735
1.891789	0.000454305
1.880420	0.000457395
1.869052	0.000674614
1.857683	0.00072936
1.846314	0.000730243
1.834945	0.000784547
1.823576	0.000803974
1.812208	0.000819426
1.800839	0.000820751
1.789470	0.000821192
1.778101	0.000830905
1.766732	0.000837969
1.755363	0.000839294
1.721257	0.00084106
1.709888	0.000841943
1.664413	0.000842384
1.357455	0.000842826
1.323348	0.000844592
1.266504	0.000845033
1.209660	0.000845916
1.175553	0.00085298
1.152816	0.000876821
1.130078	0.00100397
1.084603	0.00100486
1.061865	0.00100927
1.050496	0.00101015
1.039128	0.00102163
1.027759	0.00102252
1.016390	0.00104459
1.005021	0.00105563
0.993652	0.00106269
0.982283	0.00106313
0.959546	0.0010702
0.948177	0.00107196
0.936808	0.0010755
0.925439	0.00107726
0.902702	0.0010777
0.891333	0.00107859
0.868595	0.00108433
0.857226	0.00130155
0.845858	0.00134437
0.834489	0.00156777
0.823120	0.00160839
0.811751	0.00164768
0.800382	0.0016574
0.789013	0.00166446
0.777645	0.00166534
0.766276	0.00168565
0.754907	0.00168653
0.743538	0.00170508
0.732169	0.00170596
0.698063	0.0017064
0.652588	0.00170817
0.641219	0.00170861
0.595743	0.00172406
0.584375	0.00174834
0.573006	0.00185342
0.561637	0.00185386
0.550268	0.0018574
0.527530	0.00185784
0.516162	0.00192715
0.504793	0.00193687
0.470686	0.00193731
0.459318	0.0019426
0.436580	0.00194305
0.425211	0.0020777
0.413842	0.00209316
0.322892	0.00209845
0.300154	0.00210155
0.288785	0.00210199
0.277416	0.002117
0.266048	0.00211788
0.254679	0.00211965
0.231941	0.00212097
0.220572	0.00213068
0.209203	0.00213289
0.197835	0.00219161
0.186466	0.00219647
0.152359	0.00219823
0.140990	0.00220265
0.129622	0.00221501
0.118253	0.00221545
0.106884	0.00221634
0.095515	0.00221722
0.084146	0.00222252
0.072778	0.00223709
0.061409	0.00231126
0.050040	0.00231479
0.038671	0.00231567
0.027302	0.00232671
0.015933	0.00232759
0.004565	0.00233863
-0.006804	0.993802
-0.018173	0.993873
-0.029542	0.993884
-0.040911	0.994109
-0.052280	0.994488
-0.063648	0.994521
-0.075017	0.99494
-0.086386	0.995524
-0.097755	0.995636
-0.109124	0.995674
-0.120492	0.995688
-0.131861	0.995694
-0.143230	0.995707
-0.154599	0.99625
-0.165968	0.996296
-0.177337	0.996327
-0.188705	0.996343
-0.200074	0.996344
-0.211443	0.996348
-0.222812	0.996437
-0.234181	0.996596
-0.245550	0.996845
-0.256918	0.996876
-0.268287	0.996887
-0.279656	0.996888
-0.291025	0.996914
-0.302394	0.996939
-0.313762	0.996965
-0.325131	0.997088
-0.336500	0.997111
-0.347869	0.997233
-0.359238	0.997244
-0.370607	0.997247
-0.381975	0.997248
-0.393344	0.997259
-0.404713	0.997301
-0.416082	0.997302
-0.438820	0.997536
-0.450188	0.997707
-0.461557	0.99775
-0.472926	0.998111
-0.484295	0.998205
-0.495664	0.998214
-0.507032	0.998218
-0.518401	0.998358
-0.529770	0.998415
-0.541139	0.998429
-0.552508	0.998437
-0.563877	0.998448
-0.575245	0.998464
-0.586614	0.998505
-0.597983	0.998506
-0.609352	0.998508
-0.620721	0.998611
-0.632090	0.998674
-0.643458	0.998687
-0.654827	0.998706
-0.666196	0.998709
-0.688934	0.998934
-0.700302	0.998952
-0.711671	0.998953
-0.723040	0.998966
-0.734409	0.998968
-0.745778	0.998972
-0.757147	0.998973
-0.768515	0.998974
-0.791253	0.998975
-0.813991	0.998976
-0.825360	0.998979
-0.836728	0.99898
-0.848097	0.998981
-0.893572	0.998981
-0.927679	0.99909
-0.939048	0.999121
-0.950417	0.999267
-0.961785	0.999269
-0.973154	0.999292
-0.984523	0.999298
-0.995892	0.999519
-1.007261	0.999579
-1.018630	0.999785
-1.029998	0.99986
-1.041367	0.999865
-1.052736	0.999922
-1.064105	0.999929
-1.075474	0.999936
-1.086842	0.999957
-1.098211	0.999958
-1.109580	0.99996
-1.120949	0.999963
-1.132318	0.999974
-1.143687	0.999974
-1.166424	0.999996
-1.177793	0.999997
-1.200531	1
&
17.273807	1.09804e-14
17.262438	1.11901e-14
17.251070	1.14038e-14
17.239701	1.16216e-14
17.228332	1.18435e-14
17.216963	1.20697e-14
17.205594	1.23002e-14
17.194226	1.25351e-14
17.182857	1.27745e-14
17.171488	1.30185e-14
17.160119	1.32671e-14
17.148750	1.35205e-14
17.137381	1.37787e-14
17.126013	1.40418e-14
17.114644	1.43099e-14
17.103275	1.45832e-14
17.091906	1.48617e-14
17.080537	1.51455e-14
17.069168	1.54347e-14
17.057800	1.57294e-14
17.046431	1.60298e-14
17.035062	1.63359e-14
17.023693	1.66478e-14
17.012324	1.69657e-14
17.000956	1.72897e-14
16.989587	1.76198e-14
16.978218	1.79563e-14
16.966849	1.82991e-14
16.955480	1.86485e-14
16.944111	1.90046e-14
16.932743	1.93675e-14
16.921374	1.97373e-14
16.910005	2.01141e-14
16.898636	2.04982e-14
16.887267	2.08896e-14
16.875898	2.12884e-14
16.864530	2.16949e-14
16.853161	2.21091e-14
16.841792	2.25312e-14
16.830423	2.29614e-14
16.819054	2.33998e-14
16.807686	2.38465e-14
16.796317	2.43018e-14
16.784948	2.47658e-14
16.773579	2.52386e-14
16.762210	2.57204e-14
16.750841	2.62115e-14
16.739473	2.67119e-14
16.728104	2.72218e-14
16.716735	2.77415e-14
16.705366	2.82711e-14
16.693997	2.88108e-14
16.682629	2.93609e-14
16.671260	2.99214e-14
16.659891	3.04926e-14
16.648522	3.10747e-14
16.637153	3.16679e-14
16.625784	3.22724e-14
16.614416	3.28884e-14
16.603047	3.35163e-14
16.591678	3.4156e-14
16.580309	3.4808e-14
16.568940	3.54725e-14
16.557571	3.61496e-14
16.546203	3.68396e-14
16.534834	3.75428e-14
16.523465	3.82595e-14
16.512096	3.89897e-14
16.500727	3.9734e-14
16.489359	4.04924e-14
16.477990	4.12653e-14
16.466621	4.20529e-14
16.455252	4.28556e-14
16.443883	4.36735e-14
16.432514	4.45071e-14
16.421146	4.53566e-14
16.409777	4.62223e-14
16.398408	4.71045e-14
16.387039	4.80035e-14
16.375670	4.89197e-14
16.364301	4.98534e-14
16.352933	5.08048e-14
16.341564	5.17745e-14
16.330195	5.27626e-14
16.318826	5.37695e-14
16.307457	5.47957e-14
16.296089	5.58415e-14
16.284720	5.69071e-14
16.273351	5.79932e-14
16.261982	5.90999e-14
16.250613	6.02278e-14
16.239244	6.13771e-14
16.227876	6.25484e-14
16.216507	6.3742e-14
16.205138	6.49584e-14
16.193769	6.6198e-14
16.182400	6.74613e-14
16.171031	6.87486e-14
16.159663	7.00605e-14
16.148294	7.13974e-14
16.136925	7.27598e-14
16.125556	7.41482e-14
16.114187	7.5563e-14
16.102819	7.70049e-14
16.091450	7.84743e-14
16.080081	7.99716e-14
16.068712	8.14976e-14
16.057343	8.30526e-14
16.045974	8.46373e-14
16.034606	8.62522e-14
16.023237	8.78979e-14
16.011868	8.9575e-14
16.000499	9.12841e-14
15.989130	9.30257e-14
15.977761	9.48006e-14
15.966393	9.66093e-14
15.955024	9.84525e-14
15.943655	1.00331e-13
15.932286	1.02245e-13
15.920917	1.04196e-13
15.909549	1.06184e-13
15.898180	1.08209e-13
15.886811	1.10274e-13
15.875442	1.12378e-13
15.864073	1.14522e-13
15.852704	1.16706e-13
15.841336	1.18933e-13
15.829967	1.21202e-13
15.818598	1.23514e-13
15.807229	1.2587e-13
15.795860	1.28271e-13
15.784491	1.30718e-13
15.773123	1.33212e-13
15.761754	1.35753e-13
15.750385	1.38342e-13
15.739016	1.40981e-13
15.727647	1.43671e-13
15.716279	1.46411e-13
15.704910	1.49204e-13
15.693541	1.5205e-13
15.682172	1.5495e-13
15.670803	1.57906e-13
15.659434	1.60918e-13
15.648066	1.63987e-13
15.636697	1.67115e-13
15.625328	1.70302e-13
15.613959	1.73551e-13
15.602590	1.76861e-13
15.591221	1.80234e-13
15.579853	1.83672e-13
15.568484	1.87175e-13
15.557115	1.90745e-13
15.545746	1.94383e-13
15.534377	1.9809e-13
15.523009	2.01868e-13
15.511640	2.05718e-13
15.500271	2.09641e-13
15.488902	2.13639e-13
15.477533	2.17713e-13
15.466164	2.21865e-13
15.454796	2.26097e-13
15.443427	2.30408e-13
15.432058	2.34802e-13
15.420689	2.3928e-13
15.409320	2.43843e-13
15.397951	2.48493e-13
15.386583	2.53232e-13
15.375214	2.58061e-13
15.363845	2.62982e-13
15.352476	2.67996e-13
15.341107	2.73107e-13
15.329739	2.78314e-13
15.318370	2.83621e-13
15.307001	2.89029e-13
15.295632	2.94541e-13
15.284263	3.00157e-13
15.272894	3.0588e-13
15.261526	3.11712e-13
15.250157	3.17656e-13
15.238788	3.23712e-13
15.227419	3.29885e-13
15.216050	3.36174e-13
15.204681	3.42584e-13
15.193313	3.49115e-13
15.181944	3.55772e-13
15.170575	3.62555e-13
15.159206	3.69467e-13
15.147837	3.76511e-13
15.136469	3.83689e-13
15.125100	3.91004e-13
15.113731	3.98458e-13
15.102362	4.06055e-13
15.090993	4.13796e-13
15.079624	4.21684e-13
15.068256	4.29723e-13
15.056887	4.37915e-13
15.045518	4.46263e-13
15.034149	4.5477e-13
15.022780	4.6344e-13
15.011411	4.72274e-13
15.000043	4.81277e-13
14.988674	4.90451e-13
14.977305	4.998e-13
14.965936	5.09327e-13
14.954567	5.19036e-13
14.943199	5.28929e-13
14.931830	5.39011e-13
14.920461	5.49285e-13
14.909092	5.59755e-13
14.897723	5.70424e-13
14.886354	5.81297e-13
14.874986	5.92377e-13
14.863617	6.03667e-13
14.852248	6.15173e-13
14.840879	6.26898e-13
14.829510	6.38846e-13
14.818141	6.51022e-13
14.806773	6.63429e-13
14.795404	6.76073e-13
14.784035	6.88958e-13
14.772666	7.02089e-13
14.761297	7.15469e-13
14.749929	7.29104e-13
14.738560	7.42999e-13
14.727191	7.57159e-13
14.715822	7.71588e-13
14.704453	7.86292e-13
14.693084	8.01276e-13
14.681716	8.16545e-13
14.670347	8.32106e-13
14.658978	8.47962e-13
14.647609	8.64121e-13
14.636240	8.80587e-13
14.624871	8.97367e-13
14.613503	9.14466e-13
14.602134	9.31891e-13
14.590765	9.49648e-13
14.579396	9.67743e-13
14.568027	9.86183e-13
14.556659	1.00497e-12
14.545290	1.02412e-12
14.533921	1.04363e-12
14.522552	1.06352e-12
14.511183	1.08378e-12
14.499814	1.10443e-12
14.488446	1.12547e-12
14.477077	1.14692e-12
14.465708	1.16877e-12
14.454339	1.19104e-12
14.442970	1.21373e-12
14.431601	1.23685e-12
14.420233	1.26041e-12
14.408864	1.28443e-12
14.397495	1.30889e-12
14.386126	1.33383e-12
14.374757	1.35924e-12
14.363389	1.38513e-12
14.352020	1.41152e-12
14.340651	1.43841e-12
14.329282	1.46581e-12
14.317913	1.49373e-12
14.306544	1.52219e-12
14.295176	1.55118e-12
14.283807	1.58073e-12
14.272438	1.61084e-12
14.261069	1.64152e-12
14.249700	1.67279e-12
14.238331	1.70465e-12
14.226963	1.73712e-12
14.215594	1.77021e-12
14.204225	1.80392e-12
14.192856	1.83828e-12
14.181487	1.8733e-12
14.170119	1.90897e-12
14.158750	1.94533e-12
14.147381	1.98238e-12
14.136012	2.02014e-12
14.124643	2.05861e-12
14.113274	2.09782e-12
14.101906	2.13777e-12
14.090537	2.17848e-12
14.079168	2.21997e-12
14.067799	2.26224e-12
14.056430	2.30533e-12
14.045061	2.34923e-12
14.033693	2.39396e-12
14.022324	2.43955e-12
14.010955	2.48601e-12
13.999586	2.53335e-12
13.988217	2.58159e-12
13.976849	2.63075e-12
13.965480	2.68084e-12
13.954111	2.73189e-12
13.942742	2.7839e-12
13.931373	2.83691e-12
13.920004	2.89093e-12
13.908636	2.94597e-12
13.897267	3.00207e-12
13.885898	3.05922e-12
13.874529	3.11747e-12
13.863160	3.17683e-12
13.851791	3.23731e-12
13.840423	3.29895e-12
13.829054	3.36175e-12
13.817685	3.42575e-12
13.806316	3.49097e-12
13.794947	3.55744e-12
13.783579	3.62516e-12
13.772210	3.69417e-12
13.760841	3.7645e-12
13.749472	3.83617e-12
13.738103	3.90919e-12
13.726734	3.98361e-12
13.715366	4.05944e-12
13.703997	4.13672e-12
13.692628	4.21546e-12
13.681259	4.2957e-12
13.669890	4.37747e-12
13.658521	4.4608e-12
13.647153	4.54571e-12
13.635784	4.63223e-12
13.624415	4.7204e-12
13.613046	4.81025e-12
13.601677	4.9018e-12
13.590309	4.9951e-12
13.578940	5.09017e-12
13.567571	5.18705e-12
13.556202	5.28577e-12
13.544833	5.38637e-12
13.533464	5.48889e-12
13.522096	5.59335e-12
13.510727	5.6998e-12
13.499358	5.80827e-12
13.487989	5.91881e-12
13.476620	6.03145e-12
13.465251	6.14623e-12
13.453883	6.26319e-12
13.442514	6.38238e-12
13.431145	6.50383e-12
13.419776	6.62759e-12
13.408407	6.75371e-12
13.397039	6.88223e-12
13.385670	7.01318e-12
13.374301	7.14663e-12
13.362932	7.28262e-12
13.351563	7.42119e-12
13.340194	7.56239e-12
13.328826	7.70628e-12
13.317457	7.85291e-12
13.306088	8.00232e-12
13.294719	8.15458e-12
13.283350	8.30972e-12
13.271981	8.46782e-12
13.260613	8.62893e-12
13.249244	8.79309e-12
13.237875	8.96038e-12
13.226506	9.13085e-12
13.215137	9.30456e-12
13.203769	9.48157e-12
13.192400	9.66194e-12
13.181031	9.84574e-12
13.169662	1.0033e-11
13.158293	1.02239e-11
13.146924	1.04184e-11
13.135556	1.06166e-11
13.124187	1.08185e-11
13.112818	1.10243e-11
13.101449	1.1234e-11
13.090080	1.14477e-11
13.078711	1.16654e-11
13.067343	1.18873e-11
13.055974	1.21134e-11
13.044605	1.23438e-11
13.033236	1.25786e-11
13.021867	1.28178e-11
13.010499	1.30616e-11
12.999130	1.331e-11
12.987761	1.35632e-11
12.976392	1.38211e-11
12.965023	1.4084e-11
12.953654	1.43518e-11
12.942286	1.46247e-11
12.930917	1.49029e-11
12.919548	1.51863e-11
12.908179	1.54751e-11
12.896810	1.57693e-11
12.885441	1.60692e-11
12.874073	1.63748e-11
12.862704	1.66861e-11
12.851335	1.70034e-11
12.839966	1.73267e-11
12.828597	1.76562e-11
12.817229	1.79919e-11
12.805860	1.8334e-11
12.794491	1.86826e-11
12.783122	1.90378e-11
12.771753	1.93998e-11
12.760384	1.97686e-11
12.749016	2.01445e-11
12.737647	2.05275e-11
12.726278	2.09177e-11
12.714909	2.13154e-11
12.703540	2.17206e-11
12.692171	2.21336e-11
12.680803	2.25543e-11
12.669434	2.29831e-11
12.658065	2.342e-11
12.646696	2.38652e-11
12.635327	2.43189e-11
12.623959	2.47812e-11
12.612590	2.52522e-11
12.601221	2.57322e-11
12.589852	2.62213e-11
12.578483	2.67197e-11
12.567114	2.72276e-11
12.555746	2.77451e-11
12.544377	2.82725e-11
12.533008	2.88098e-11
12.521639	2.93574e-11
12.510270	2.99154e-11
12.498901	3.04839e-11
12.487533	3.10633e-11
12.476164	3.16536e-11
12.464795	3.22552e-11
12.453426	3.28682e-11
12.442057	3.34928e-11
12.430689	3.41293e-11
12.419320	3.47779e-11
12.407951	3.54388e-11
12.396582	3.61122e-11
12.385213	3.67984e-11
12.373844	3.74977e-11
12.362476	3.82102e-11
12.351107	3.89362e-11
12.339738	3.9676e-11
12.328369	4.04299e-11
12.317000	4.11981e-11
12.305631	4.19809e-11
12.294263	4.27785e-11
12.282894	4.35913e-11
12.271525	4.44195e-11
12.260156	4.52634e-11
12.248787	4.61233e-11
12.237419	4.69996e-11
12.226050	4.78925e-11
12.214681	4.88023e-11
12.203312	4.97294e-11
12.191943	5.06741e-11
12.180574	5.16367e-11
12.169206	5.26176e-11
12.157837	5.36171e-11
12.146468	5.46356e-11
12.135099	5.56734e-11
12.123730	5.67309e-11
12.112361	5.78085e-11
12.100993	5.89065e-11
12.089624	6.00253e-11
12.078255	6.11654e-11
12.066886	6.23271e-11
12.055517	6.35109e-11
12.044149	6.47171e-11
12.032780	6.59462e-11
12.021411	6.71987e-11
12.010042	6.84749e-11
11.998673	6.97753e-11
11.987304	7.11003e-11
11.975936	7.24506e-11
11.964567	7.38264e-11
11.953198	7.52283e-11
11.941829	7.66568e-11
11.930460	7.81125e-11
11.919092	7.95957e-11
11.907723	8.11071e-11
11.896354	8.26471e-11
11.884985	8.42164e-11
11.873616	8.58154e-11
11.862247	8.74448e-11
11.850879	8.9105e-11
11.839510	9.07968e-11
11.828141	9.25206e-11
11.816772	9.42772e-11
11.805403	9.6067e-11
11.794034	9.78908e-11
11.782666	9.97492e-11
11.771297	1.01643e-10
11.759928	1.03572e-10
11.748559	1.05538e-10
11.737190	1.07542e-10
11.725822	1.09583e-10
11.714453	1.11663e-10
11.703084	1.13783e-10
11.691715	1.15943e-10
11.680346	1.18143e-10
11.668977	1.20386e-10
11.657609	1.22671e-10
11.646240	1.24999e-10
11.634871	1.27372e-10
11.623502	1.29789e-10
11.612133	1.32252e-10
11.600764	1.34762e-10
11.589396	1.3732e-10
11.578027	1.39926e-10
11.566658	1.42581e-10
11.555289	1.45287e-10
11.543920	1.48044e-10
11.532552	1.50853e-10
11.521183	1.53716e-10
11.509814	1.56632e-10
11.498445	1.59604e-10
11.487076	1.62633e-10
11.475707	1.65719e-10
11.464339	1.68863e-10
11.452970	1.72067e-10
11.441601	1.75332e-10
11.430232	1.78658e-10
11.418863	1.82048e-10
11.407494	1.85501e-10
11.396126	1.89021e-10
11.384757	1.92607e-10
11.373388	1.9626e-10
11.362019	1.99984e-10
11.350650	2.03777e-10
11.339282	2.07643e-10
11.327913	2.11582e-10
11.316544	2.15595e-10
11.305175	2.19685e-10
11.293806	2.23852e-10
11.282437	2.28097e-10
11.271069	2.32424e-10
11.259700	2.36832e-10
11.248331	2.41324e-10
11.236962	2.45901e-10
11.225593	2.50565e-10
11.214224	2.55317e-10
11.202856	2.60159e-10
11.191487	2.65092e-10
11.180118	2.70119e-10
11.168749	2.75242e-10
11.157380	2.80461e-10
11.146012	2.8578e-10
11.134643	2.91199e-10
11.123274	2.9672e-10
11.111905	3.02347e-10
11.100536	3.08079e-10
11.089167	3.13921e-10
11.077799	3.19873e-10
11.066430	3.25937e-10
11.055061	3.32117e-10
11.043692	3.38414e-10
11.032323	3.44829e-10
11.020954	3.51367e-10
11.009586	3.58028e-10
10.998217	3.64815e-10
10.986848	3.71731e-10
10.975479	3.78778e-10
10.964110	3.85958e-10
10.952742	3.93274e-10
10.941373	4.00728e-10
10.930004	4.08324e-10
10.918635	4.16064e-10
10.907266	4.2395e-10
10.895897	4.31985e-10
10.884529	4.40172e-10
10.873160	4.48515e-10
10.861791	4.57015e-10
10.850422	4.65676e-10
10.839053	4.74501e-10
10.827684	4.83494e-10
10.816316	4.92656e-10
10.804947	5.01992e-10
10.793578	5.11504e-10
10.782209	5.21197e-10
10.770840	5.31073e-10
10.759472	5.41136e-10
10.748103	5.51389e-10
10.736734	5.61836e-10
10.725365	5.72481e-10
10.713996	5.83328e-10
10.702627	5.9438e-10
10.691259	6.0564e-10
10.679890	6.17114e-10
10.668521	6.28805e-10
10.657152	6.40717e-10
10.645783	6.52855e-10
10.634414	6.65222e-10
10.623046	6.77823e-10
10.611677	6.90663e-10
10.600308	7.03745e-10
10.588939	7.17075e-10
10.577570	7.30657e-10
10.566202	7.44496e-10
10.554833	7.58597e-10
10.543464	7.72965e-10
10.532095	7.87604e-10
10.520726	8.0252e-10
10.509357	8.17718e-10
10.497989	8.33204e-10
10.486620	8.48983e-10
10.475251	8.6506e-10
10.463882	8.81441e-10
10.452513	8.98131e-10
10.441144	9.15138e-10
10.429776	9.32466e-10
10.418407	9.50121e-10
10.407038	9.68111e-10
10.395669	9.86441e-10
10.384300	1.00512e-09
10.372932	1.02415e-09
10.361563	1.04354e-09
10.350194	1.06329e-09
10.338825	1.08342e-09
10.327456	1.10393e-09
10.316087	1.12483e-09
10.304719	1.14612e-09
10.293350	1.16781e-09
10.281981	1.18992e-09
10.270612	1.21244e-09
10.259243	1.23539e-09
10.247874	1.25877e-09
10.236506	1.2826e-09
10.225137	1.30687e-09
10.213768	1.33161e-09
10.202399	1.35681e-09
10.191030	1.38248e-09
10.179662	1.40865e-09
10.168293	1.4353e-09
10.156924	1.46246e-09
10.145555	1.49014e-09
10.134186	1.51833e-09
10.122817	1.54706e-09
10.111449	1.57633e-09
10.100080	1.60616e-09
10.088711	1.63655e-09
10.077342	1.66751e-09
10.065973	1.69906e-09
10.054604	1.7312e-09
10.043236	1.76395e-09
10.031867	1.79732e-09
10.020498	1.83132e-09
10.009129	1.86596e-09
9.997760	1.90126e-09
9.986392	1.93722e-09
9.975023	1.97386e-09
9.963654	2.0112e-09
9.952285	2.04924e-09
9.940916	2.088e-09
9.929547	2.12748e-09
9.918179	2.16772e-09
9.906810	2.20872e-09
9.895441	2.25048e-09
9.884072	2.29304e-09
9.872703	2.3364e-09
9.861334	2.38058e-09
9.849966	2.4256e-09
9.838597	2.47146e-09
9.827228	2.51819e-09
9.815859	2.5658e-09
9.804490	2.61431e-09
9.793122	2.66374e-09
9.781753	2.7141e-09
9.770384	2.76541e-09
9.759015	2.81769e-09
9.747646	2.87096e-09
9.736277	2.92523e-09
9.724909	2.98052e-09
9.713540	3.03686e-09
9.702171	3.09426e-09
9.690802	3.15275e-09
9.679433	3.21234e-09
9.668064	3.27305e-09
9.656696	3.33491e-09
9.645327	3.39793e-09
9.633958	3.46215e-09
9.622589	3.52758e-09
9.611220	3.59424e-09
9.599852	3.66216e-09
9.588483	3.73136e-09
9.577114	3.80186e-09
9.565745	3.8737e-09
9.554376	3.94689e-09
9.543007	4.02146e-09
9.531639	4.09744e-09
9.520270	4.17485e-09
9.508901	4.25372e-09
9.497532	4.33408e-09
9.486163	4.41595e-09
9.474794	4.49937e-09
9.463426	4.58436e-09
9.452057	4.67095e-09
9.440688	4.75918e-09
9.429319	4.84907e-09
9.417950	4.94065e-09
9.406582	5.03397e-09
9.395213	5.12904e-09
9.383844	5.2259e-09
9.372475	5.32459e-09
9.361106	5.42514e-09
9.349737	5.52759e-09
9.338369	5.63196e-09
9.327000	5.73831e-09
9.315631	5.84666e-09
9.304262	5.95705e-09
9.292893	6.06952e-09
9.281524	6.18411e-09
9.270156	6.30086e-09
9.258787	6.41981e-09
9.247418	6.541e-09
9.236049	6.66448e-09
9.224680	6.79028e-09
9.213312	6.91845e-09
9.201943	7.04904e-09
9.190574	7.18209e-09
9.179205	7.31765e-09
9.167836	7.45576e-09
9.156467	7.59647e-09
9.145099	7.73983e-09
9.133730	7.88589e-09
9.122361	8.0347e-09
9.110992	8.18632e-09
9.099623	8.34079e-09
9.088254	8.49817e-09
9.076886	8.65852e-09
9.065517	8.82189e-09
9.054148	8.98833e-09
9.042779	9.1579e-09
9.031410	9.33067e-09
9.020042	9.5067e-09
9.008673	9.68603e-09
8.997304	9.86875e-09
8.985935	1.00549e-08
8.974566	1.02446e-08
8.963197	1.04378e-08
8.951829	1.06347e-08
8.940460	1.08352e-08
8.929091	1.10396e-08
8.917722	1.12478e-08
8.906353	1.14599e-08
8.894984	1.1676e-08
8.883616	1.18962e-08
8.872247	1.21205e-08
8.860878	1.2349e-08
8.849509	1.25818e-08
8.838140	1.28191e-08
8.826772	1.30607e-08
8.815403	1.3307e-08
8.804034	1.35578e-08
8.792665	1.38134e-08
8.781296	1.40738e-08
8.769927	1.43391e-08
8.758559	1.46094e-08
8.747190	1.48847e-08
8.735821	1.51653e-08
8.724452	1.54511e-08
8.713083	1.57423e-08
8.701714	1.60389e-08
8.690346	1.63412e-08
8.678977	1.66491e-08
8.667608	1.69629e-08
8.656239	1.72825e-08
8.644870	1.76081e-08
8.633502	1.79399e-08
8.622133	1.82779e-08
8.610764	1.86222e-08
8.599395	1.8973e-08
8.588026	1.93304e-08
8.576657	1.96946e-08
8.565289	2.00655e-08
8.553920	2.04435e-08
8.542551	2.08286e-08
8.531182	2.12208e-08
8.519813	2.16205e-08
8.508444	2.20277e-08
8.497076	2.24425e-08
8.485707	2.28651e-08
8.474338	2.32957e-08
8.462969	2.37343e-08
8.451600	2.41812e-08
8.440232	2.46365e-08
8.428863	2.51004e-08
8.417494	2.55729e-08
8.406125	2.60543e-08
8.394756	2.65448e-08
8.383387	2.70445e-08
8.372019	2.75536e-08
8.360650	2.80722e-08
8.349281	2.86006e-08
8.337912	2.91388e-08
8.326543	2.96872e-08
8.315174	3.02459e-08
8.303806	3.08151e-08
8.292437	3.1395e-08
8.281068	3.19858e-08
8.269699	3.25876e-08
8.258330	3.32007e-08
8.246962	3.38254e-08
8.235593	3.44618e-08
8.224224	3.51101e-08
8.212855	3.57706e-08
8.201486	3.64435e-08
8.190117	3.7129e-08
8.178749	3.78274e-08
8.167380	3.85389e-08
8.156011	3.92637e-08
8.144642	4.00021e-08
8.133273	4.07544e-08
8.121904	4.15208e-08
8.110536	4.23016e-08
8.099167	4.3097e-08
8.087798	4.39073e-08
8.076429	4.47329e-08
8.065060	4.55739e-08
8.053692	4.64307e-08
8.042323	4.73035e-08
8.030954	4.81927e-08
8.019585	4.90986e-08
8.008216	5.00215e-08
7.996847	5.09617e-08
7.985479	5.19195e-08
7.974110	5.28953e-08
7.962741	5.38894e-08
7.951372	5.4902e-08
7.940003	5.59337e-08
7.928634	5.69847e-08
7.917266	5.80554e-08
7.905897	5.91462e-08
7.894528	6.02574e-08
7.883159	6.13894e-08
7.871790	6.25427e-08
7.860422	6.37175e-08
7.849053	6.49144e-08
7.837684	6.61337e-08
7.826315	6.73758e-08
7.814946	6.86412e-08
7.803577	6.99303e-08
7.792209	7.12435e-08
7.780840	7.25813e-08
7.769471	7.39442e-08
7.758102	7.53326e-08
7.746733	7.6747e-08
7.735364	7.81879e-08
7.723996	7.96557e-08
7.712627	8.11511e-08
7.701258	8.26744e-08
7.689889	8.42262e-08
7.678520	8.58071e-08
7.667152	8.74176e-08
7.655783	8.90582e-08
7.644414	9.07295e-08
7.633045	9.24321e-08
7.621676	9.41665e-08
7.610307	9.59334e-08
7.598939	9.77334e-08
7.587570	9.9567e-08
7.576201	1.01435e-07
7.564832	1.03338e-07
7.553463	1.05276e-07
7.542094	1.07251e-07
7.530726	1.09263e-07
7.519357	1.11312e-07
7.507988	1.134e-07
7.496619	1.15526e-07
7.485250	1.17693e-07
7.473882	1.19899e-07
7.462513	1.22148e-07
7.451144	1.24438e-07
7.439775	1.26771e-07
7.428406	1.29147e-07
7.417037	1.31568e-07
7.405669	1.34035e-07
7.394300	1.36547e-07
7.382931	1.39106e-07
7.371562	1.41713e-07
7.360193	1.44369e-07
7.348824	1.47074e-07
7.337456	1.4983e-07
7.326087	1.52638e-07
7.314718	1.55498e-07
7.303349	1.58411e-07
7.291980	1.61379e-07
7.280612	1.64402e-07
7.269243	1.67481e-07
7.257874	1.70618e-07
7.246505	1.73814e-07
7.235136	1.77069e-07
7.223767	1.80385e-07
7.212399	1.83763e-07
7.201030	1.87204e-07
7.189661	1.90709e-07
7.178292	1.9428e-07
7.166923	1.97917e-07
7.155554	2.01622e-07
7.144186	2.05396e-07
7.132817	2.09241e-07
7.121448	2.13157e-07
7.110079	2.17147e-07
7.098710	2.2121e-07
7.087342	2.2535e-07
7.075973	2.29567e-07
7.064604	2.33862e-07
7.053235	2.38238e-07
7.041866	2.42695e-07
7.030497	2.47235e-07
7.019129	2.5186e-07
7.007760	2.56571e-07
6.996391	2.6137e-07
6.985022	2.66258e-07
6.973653	2.71237e-07
6.962285	2.76309e-07
6.950916	2.81476e-07
6.939547	2.86739e-07
6.928178	2.921e-07
6.916809	2.9756e-07
6.905440	3.03123e-07
6.894072	3.08789e-07
6.882703	3.14561e-07
6.871334	3.2044e-07
6.859965	3.26428e-07
6.848596	3.32528e-07
6.837227	3.38742e-07
6.825859	3.45071e-07
6.814490	3.51518e-07
6.803121	3.58085e-07
6.791752	3.64774e-07
6.780383	3.71588e-07
6.769015	3.78529e-07
6.757646	3.85598e-07
6.746277	3.92799e-07
6.734908	4.00135e-07
6.723539	4.07606e-07
6.712170	4.15217e-07
6.700802	4.22969e-07
6.689433	4.30865e-07
6.678064	4.38908e-07
6.666695	4.471e-07
6.655326	4.55445e-07
6.643957	4.63945e-07
6.632589	4.72603e-07
6.621220	4.81422e-07
6.609851	4.90405e-07
6.598482	4.99554e-07
6.587113	5.08874e-07
6.575745	5.18366e-07
6.564376	5.28036e-07
6.553007	5.37884e-07
6.541638	5.47916e-07
6.530269	5.58134e-07
6.518900	5.68541e-07
6.507532	5.79142e-07
6.496163	5.8994e-07
6.484794	6.00938e-07
6.473425	6.1214e-07
6.462056	6.2355e-07
6.450687	6.35172e-07
6.439319	6.4701e-07
6.427950	6.59067e-07
6.416581	6.71348e-07
6.405212	6.83856e-07
6.393843	6.96597e-07
6.382475	7.09574e-07
6.371106	7.22791e-07
6.359737	7.36254e-07
6.348368	7.49966e-07
6.336999	7.63933e-07
6.325630	7.78158e-07
6.314262	7.92647e-07
6.302893	8.07405e-07
6.291524	8.22435e-07
6.280155	8.37745e-07
6.268786	8.53338e-07
6.257417	8.6922e-07
6.246049	8.85396e-07
6.234680	9.01872e-07
6.223311	9.18653e-07
6.211942	9.35744e-07
6.200573	9.53152e-07
6.189205	9.70882e-07
6.177836	9.88941e-07
6.166467	1.00733e-06
6.155098	1.02607e-06
6.143729	1.04515e-06
6.132360	1.06458e-06
6.120992	1.08437e-06
6.109623	1.10453e-06
6.098254	1.12506e-06
6.086885	1.14597e-06
6.075516	1.16727e-06
6.064147	1.18896e-06
6.052779	1.21105e-06
6.041410	1.23355e-06
6.030041	1.25647e-06
6.018672	1.27981e-06
6.007303	1.30358e-06
5.995935	1.32779e-06
5.984566	1.35244e-06
5.973197	1.37756e-06
5.961828	1.40313e-06
5.950459	1.42918e-06
5.939090	1.45571e-06
5.927722	1.48273e-06
5.916353	1.51025e-06
5.904984	1.53827e-06
5.893615	1.56682e-06
5.882246	1.59589e-06
5.870877	1.62549e-06
5.859509	1.65564e-06
5.848140	1.68635e-06
5.836771	1.71763e-06
5.825402	1.74948e-06
5.814033	1.78192e-06
5.802665	1.81495e-06
5.791296	1.8486e-06
5.779927	1.88286e-06
5.768558	1.91776e-06
5.757189	1.9533e-06
5.745820	1.98949e-06
5.734452	2.02635e-06
5.723083	2.06389e-06
5.711714	2.10212e-06
5.700345	2.14105e-06
5.688976	2.18071e-06
5.677607	2.22109e-06
5.666239	2.26221e-06
5.654870	2.30409e-06
5.643501	2.34674e-06
5.632132	2.39018e-06
5.620763	2.43441e-06
5.609395	2.47946e-06
5.598026	2.52533e-06
5.586657	2.57205e-06
5.575288	2.61963e-06
5.563919	2.66808e-06
5.552550	2.71742e-06
5.541182	2.76767e-06
5.529813	2.81884e-06
5.518444	2.87095e-06
5.507075	2.92402e-06
5.495706	2.97806e-06
5.484337	3.0331e-06
5.472969	3.08914e-06
5.461600	3.14621e-06
5.450231	3.20433e-06
5.438862	3.26352e-06
5.427493	3.32379e-06
5.416125	3.38517e-06
5.404756	3.44767e-06
5.393387	3.51132e-06
5.382018	3.57613e-06
5.370649	3.64213e-06
5.359280	3.70934e-06
5.347912	3.77778e-06
5.336543	3.84748e-06
5.325174	3.91845e-06
5.313805	3.99072e-06
5.302436	4.06432e-06
5.291067	4.13926e-06
5.279699	4.21557e-06
5.268330	4.29328e-06
5.256961	4.37241e-06
5.245592	4.45299e-06
5.234223	4.53504e-06
5.222855	4.61859e-06
5.211486	4.70366e-06
5.200117	4.7903e-06
5.188748	4.87851e-06
5.177379	4.96834e-06
5.166010	5.0598e-06
5.154642	5.15294e-06
5.143273	5.24778e-06
5.131904	5.34435e-06
5.120535	5.44268e-06
5.109166	5.5428e-06
5.097797	5.64475e-06
5.086429	5.74857e-06
5.075060	5.85427e-06
5.063691	5.9619e-06
5.052322	6.07149e-06
5.040953	6.18308e-06
5.029585	6.2967e-06
5.018216	6.41239e-06
5.006847	6.53019e-06
4.995478	6.65014e-06
4.984109	6.77226e-06
4.972740	6.89661e-06
4.961372	7.02322e-06
4.950003	7.15214e-06
4.938634	7.28339e-06
4.927265	7.41704e-06
4.915896	7.55311e-06
4.904527	7.69166e-06
4.893159	7.83273e-06
4.881790	7.97635e-06
4.870421	8.12259e-06
4.859052	8.27148e-06
4.847683	8.42307e-06
4.836315	8.57742e-06
4.824946	8.73456e-06
4.813577	8.89456e-06
4.802208	9.05745e-06
4.790839	9.2233e-06
4.779470	9.39216e-06
4.768102	9.56407e-06
4.756733	9.7391e-06
4.745364	9.9173e-06
4.733995	1.00987e-05
4.722626	1.02834e-05
4.711257	1.04715e-05
4.699889	1.06629e-05
4.688520	1.08579e-05
4.677151	1.10563e-05
4.665782	1.12583e-05
4.654413	1.1464e-05
4.643045	1.16734e-05
4.631676	1.18866e-05
4.620307	1.21036e-05
4.608938	1.23246e-05
4.597569	1.25495e-05
4.586200	1.27785e-05
4.574832	1.30116e-05
4.563463	1.32489e-05
4.552094	1.34905e-05
4.540725	1.37365e-05
4.529356	1.39869e-05
4.517987	1.42417e-05
4.506619	1.45012e-05
4.495250	1.47654e-05
4.483881	1.50343e-05
4.472512	1.5308e-05
4.461143	1.55867e-05
4.449775	1.58704e-05
4.438406	1.61591e-05
4.427037	1.64531e-05
4.415668	1.67523e-05
4.404299	1.70569e-05
4.392930	1.7367e-05
4.381562	1.76826e-05
4.370193	1.80039e-05
4.358824	1.8331e-05
4.347455	1.86639e-05
4.336086	1.90027e-05
4.324717	1.93477e-05
4.313349	1.96988e-05
4.301980	2.00562e-05
4.290611	2.042e-05
4.279242	2.07903e-05
4.267873	2.11672e-05
4.256505	2.15508e-05
4.245136	2.19413e-05
4.233767	2.23388e-05
4.222398	2.27434e-05
4.211029	2.31551e-05
4.199660	2.35743e-05
4.188292	2.40009e-05
4.176923	2.4435e-05
4.165554	2.4877e-05
4.154185	2.53268e-05
4.142816	2.57846e-05
4.131447	2.62505e-05
4.120079	2.67247e-05
4.108710	2.72074e-05
4.097341	2.76986e-05
4.085972	2.81985e-05
4.074603	2.87074e-05
4.063235	2.92252e-05
4.051866	2.97522e-05
4.040497	3.02886e-05
4.029128	3.08345e-05
4.017759	3.139e-05
4.006390	3.19554e-05
3.995022	3.25307e-05
3.983653	3.31163e-05
3.972284	3.37122e-05
3.960915	3.43186e-05
3.949546	3.49357e-05
3.938177	3.55637e-05
3.926809	3.62028e-05
3.915440	3.68531e-05
3.904071	3.75149e-05
3.892702	3.81884e-05
3.881333	3.88737e-05
3.869965	3.95711e-05
3.858596	4.02807e-05
3.847227	4.10028e-05
3.835858	4.17376e-05
3.824489	4.24852e-05
3.813120	4.3246e-05
3.801752	4.40201e-05
3.790383	4.48078e-05
3.779014	4.56093e-05
3.767645	4.64247e-05
3.756276	4.72545e-05
3.744907	4.80987e-05
3.733539	4.89577e-05
3.722170	4.98317e-05
3.710801	5.0721e-05
3.699432	5.16257e-05
3.688063	5.25462e-05
3.676695	5.34827e-05
3.665326	5.44355e-05
3.653957	5.54048e-05
3.642588	5.6391e-05
3.631219	5.73944e-05
3.619850	5.84151e-05
3.608482	5.94535e-05
3.597113	6.05099e-05
3.585744	6.15846e-05
3.574375	6.26778e-05
3.563006	6.379e-05
3.551637	6.49214e-05
3.540269	6.60723e-05
3.528900	6.7243e-05
3.517531	6.84339e-05
3.506162	6.96452e-05
3.494793	7.08775e-05
3.483425	7.21308e-05
3.472056	7.34057e-05
3.460687	7.47025e-05
3.449318	7.60215e-05
3.437949	7.73631e-05
3.426580	7.87276e-05
3.415212	8.01154e-05
3.403843	8.1527e-05
3.392474	8.29626e-05
3.381105	8.44226e-05
3.369736	8.59075e-05
3.358367	8.74177e-05
3.346999	8.89535e-05
3.335630	9.05154e-05
3.324261	9.21038e-05
3.312892	9.3719e-05
3.301523	9.53616e-05
3.290155	9.70319e-05
3.278786	9.87304e-05
3.267417	0.000100458
3.256048	0.000102214
3.244679	0.000104
3.233310	0.000105815
3.221942	0.000107662
3.210573	0.000109539
3.199204	0.000111447
3.187835	0.000113388
3.176466	0.000115361
3.165097	0.000117366
3.153729	0.000119405
3.142360	0.000121478
3.130991	0.000123586
3.119622	0.000125728
3.108253	0.000127906
3.096885	0.00013012
3.085516	0.00013237
3.074147	0.000134657
3.062778	0.000136982
3.051409	0.000139345
3.040040	0.000141747
3.028672	0.000144188
3.017303	0.000146669
3.005934	0.000149191
2.994565	0.000151753
2.983196	0.000154357
2.971827	0.000157004
2.960459	0.000159693
2.949090	0.000162425
2.937721	0.000165202
2.926352	0.000168023
2.914983	0.00017089
2.903615	0.000173802
2.892246	0.000176761
2.880877	0.000179767
2.869508	0.000182821
2.858139	0.000185923
2.846770	0.000189075
2.835402	0.000192276
2.824033	0.000195528
2.812664	0.00019883
2.801295	0.000202185
2.789926	0.000205591
2.778557	0.000209051
2.767189	0.000212565
2.755820	0.000216133
2.744451	0.000219755
2.733082	0.000223434
2.721713	0.000227169
2.710345	0.000230961
2.698976	0.000234811
2.687607	0.000238719
2.676238	0.000242686
2.664869	0.000246713
2.653500	0.0002508
2.642132	0.000254948
2.630763	0.000259158
2.619394	0.00026343
2.608025	0.000267766
2.596656	0.000272164
2.585287	0.000276627
2.573919	0.000281155
2.562550	0.000285748
2.551181	0.000290407
2.539812	0.000295132
2.528443	0.000299925
2.517075	0.000304785
2.505706	0.000309714
2.494337	0.000314711
2.482968	0.000319777
2.471599	0.000324913
2.460230	0.000330119
2.448862	0.000335395
2.437493	0.000340742
2.426124	0.00034616
2.414755	0.000351649
2.403386	0.00035721
2.392017	0.000362843
2.380649	0.000368548
2.369280	0.000374325
2.357911	0.000380175
2.346542	0.000386096
2.335173	0.00039209
2.323805	0.000398155
2.312436	0.000404293
2.301067	0.000410502
2.289698	0.000416782
2.278329	0.000423132
2.266960	0.000429553
2.255592	0.000436043
2.244223	0.000442601
2.232854	0.000449227
2.221485	0.00045592
2.210116	0.000462677
2.198748	0.000469499
2.187379	0.000476382
2.176010	0.000483326
2.164641	0.000490328
2.153272	0.000497385
2.141903	0.000504496
2.130535	0.000511657
2.119166	0.000518865
2.107797	0.000526117
2.096428	0.000533408
2.085059	0.000540733
2.073690	0.000548088
2.062322	0.000555467
2.050953	0.000562863
2.039584	0.000570269
2.028215	0.000577676
2.016846	0.000585077
2.005478	0.000592459
1.994109	0.00059981
1.982740	0.000607117
1.971371	0.000614363
1.960002	0.00062153
1.948633	0.000628592
1.937265	0.000635524
1.925896	0.000642291
1.914527	0.000648848
1.903158	0.000655138
1.891789	0.000661078
1.880420	0.000666544
1.869052	0.000671306
&
```
