## Supplementary material for "All-at-once RNA folding with 3D motif prediction framed by evolutionary information": RF02582_tsr33.cacofold.helixcov

```
# RMs = 5 L = 85

# RM_HELIX NESTED 4-6 30-32, nbp = 3 nbp_cov = 1
# pvals: 0.999463,0.999463,9.33707e-07
# aggregated NONE
NESTED  :::<<<_______________________>>>:::::::::::::::::::::::::::::::::::::::::::::::::::::
        :::::<_______________________>:::::::::::::::::::::::::::::::::::::::::::::::::::::::

# RM_HELIX NESTED 43-47 66-70, nbp = 5 nbp_cov = 0
# pvals: 0.999463,0.999463,0.999463,0.999463,0.999463
# aggregated NONE
NESTED  ::::::::::::::::::::::::::::::::::::::::::<<<<<__________________>>>>>:::::::::::::::
        :::::::::::::::::::::::::::::::::::::::::::::::::::::::::::::::::::::::::::::::::::::

# RM_HELIX NESTED 36-38 75-77, nbp = 3 nbp_cov = 0
# pvals: 0.999463,0.999463,0.999463
# aggregated NONE
NESTED  :::::::::::::::::::::::::::::::::::<<<____________________________________>>>::::::::
        :::::::::::::::::::::::::::::::::::::::::::::::::::::::::::::::::::::::::::::::::::::

# RM_HELIX NESTED 1-1 84-84, nbp = 1 nbp_cov = 1
# pvals: 9.33707e-07
# aggregated NONE
NESTED  <__________________________________________________________________________________>:
        <__________________________________________________________________________________>:

# RM_J3 J3_typeC 2-3 33-35 78-83, nbp = 0 nbp_cov = 0 nhl_b_cov 2/3
# aggregated NONE
RM_J3   :XX:::::::::::::::::::::::::::::XXX::::::::::::::::::::::::::::::::::::::::::xxxxxx:: J3_typeC
```
