## Supplementary material for "All-at-once RNA folding with 3D motif prediction framed by evolutionary information": RF02582_tsr33.cacofold.power

```
# Power analysis of CaCoFold structure 
#
# Powertype = SINGLE SUBSTITUTIONS
# covary  left_pos      right_pos    substitutions      power
#----------------------------------------------------------------
     *    1		84		2		0.00
          4		32		0		0.00
          5		31		0		0.00
     *    6		30		2		0.00
          36		77		0		0.00
          37		76		0		0.00
          38		75		0		0.00
          43		70		0		0.00
          44		69		0		0.00
          45		68		0		0.00
          46		67		0		0.00
          47		66		0		0.00
#
# BPAIRS 12
# avg substitutions per BP  0.3
# BPAIRS expected to covary 0.0 +/- 0.0
# BPAIRS observed to covary 2
#
```
