## Supplementary material for "All-at-once RNA folding with 3D motif prediction framed by evolutionary information": RF02582_tsr33.cov

```
#
# Method Target_E-val [cov_min,cov_max] [FP | TP True Found | Sen PPV F] 
# GTp    0.05           [-0.37,0.65]    [2 | 0 20 2 | 0.00 0.00 0.00] 
#
# #tests = 20 (base pairs) 3550 (others)
# in_given  left_pos       right_pos        score      E-value          pvalue      substitutions      power
#----------------------------------------------------------------------------------------------------------------
~	         1	        84	0.65169	0.00331466	9.33707e-07	2		0.00
 	         6	        30	0.65169	0.00331466	9.33707e-07	2		0.00
```
