## Supplementary material for "All-at-once RNA folding with 3D motif prediction framed by evolutionary information": RF02582_tsr33.helixcov

```
# RMs = 2 L = 85

# RM_HELIX NESTED 2-14 23-38, nbp = 13 nbp_cov = 0
# pvals: 0.999463,0.999463,0.999463,0.999463,0.999463,0.999463,0.999463,0.999463,0.999463,0.999463,0.999463,0.999463,0.999463
# aggregated NONE
NESTED  :<<<<<<<<<<<<<________>>->>>>>-->>>>>>:::::::::::::::::::::::::::::::::::::::::::::::
        :::::::::::::::::::::::::::::::::::::::::::::::::::::::::::::::::::::::::::::::::::::

# RM_HELIX NESTED 60-66 71-77, nbp = 7 nbp_cov = 0
# pvals: 0.999463,0.999463,0.999463,0.999463,0.999463,0.999463,0.999463
# aggregated NONE
NESTED  :::::::::::::::::::::::::::::::::::::::::::::::::::::::::::<<<<<<<____>>>>>>>::::::::
        :::::::::::::::::::::::::::::::::::::::::::::::::::::::::::::::::::::::::::::::::::::
```
