## Supplementary material for "All-at-once RNA folding with 3D motif prediction framed by evolutionary information": RF02582_tsr33.sorted.cacofold.cov

```
# The predicted CaCoFold structure
# BPAIRS observed to covary 2
#
#
# Method Target_E-val [cov_min,cov_max] [FP | TP True Found | Sen PPV F] 
# GTp    0.05         [-0.37,0.65]     [0 | 2 96 2 | 2.08 100.00 4.08] 
#
# in_fold in_given   left_pos       right_pos      score           E-value    pvalue       substitutions      power
#-----------------------------------------------------------------------------------------------------------------------
*	~	         1	        84	0.65169	0.00331466	9.33707e-07	2		0.00
*	 	         6	        30	0.65169	0.00331466	9.33707e-07	2		0.00
```
