## Supplementary material for "All-at-once RNA folding with 3D motif prediction framed by evolutionary information": RF02582_tsr33.surv

```
0.000000	0.05
-0.000514	1
&
0.651688	0.00028169
0.651148	0.00056338
0.076236	0.00112676
-0.000514	0.999437
-0.090055	0.999718
-0.374313	1
&
0.651688	9.33707e-07
0.651148	0.000526611
0.568002	0.000536881
0.283744	0.000553688
0.076236	0.0010803
-0.000514	0.999463
-0.090055	0.999726
-0.194520	0.999737
-0.374313	1
&
```
