## Supplementary material for "All-at-once RNA folding with 3D motif prediction framed by evolutionary information": RF02583_Teg23.surv

```
0.000278	0.00806452
-0.017750	1
&
3.731392	1.05106e-05
3.725594	4.20424e-05
3.009955	5.2553e-05
2.826457	6.30636e-05
1.707124	7.35742e-05
1.688774	9.45954e-05
1.578676	0.000105106
1.523627	0.000115617
1.486927	0.000126127
1.450228	0.000147148
1.413529	0.000157659
1.340130	0.00016817
1.266731	0.000189191
1.193332	0.000210212
1.174982	0.000220723
1.138283	0.000241744
1.101583	0.000252255
1.064884	0.000283786
1.046534	0.000294297
1.028184	0.000304808
0.991485	0.000315318
0.936436	0.000325829
0.881387	0.000336339
0.826337	0.000367871
0.771288	0.000388892
0.716239	0.000409914
0.587791	0.000420424
0.514392	0.000430935
0.496042	0.000441445
0.477693	0.000451956
0.459343	0.000483488
0.422643	0.000504509
0.404294	0.00052553
0.349245	0.000546551
0.294195	0.000567573
0.275846	0.000578083
0.257496	0.000609615
0.239146	0.000630636
0.202447	0.000641147
0.165747	0.000662168
0.147398	0.0006937
0.129048	0.000704211
0.110698	0.000746253
0.092348	0.000788295
0.055649	0.000809317
0.037299	0.000830338
0.018949	0.000840848
0.000600	0.00241744
-0.017750	0.997761
-0.036100	0.997824
-0.054449	0.997887
-0.072799	0.997961
-0.091149	0.998056
-0.109499	0.99814
-0.127848	0.998203
-0.146198	0.998308
-0.164548	0.998423
-0.182897	0.998518
-0.201247	0.998644
-0.219597	0.998728
-0.237947	0.998781
-0.256296	0.998865
-0.274646	0.998907
-0.292996	0.999023
-0.311346	0.999096
-0.329695	0.999138
-0.348045	0.999222
-0.366395	0.999243
-0.384744	0.999285
-0.403094	0.999359
-0.421444	0.99939
-0.439794	0.999464
-0.458143	0.999506
-0.476493	0.999559
-0.494843	0.999601
-0.513193	0.999611
-0.531542	0.999622
-0.549892	0.999664
-0.568242	0.999706
-0.586591	0.999737
-0.604941	0.999758
-0.623291	0.9998
-0.641641	0.999821
-0.659990	0.999853
-0.696690	0.999895
-0.715040	0.999905
-0.733389	0.999947
-0.751739	0.999958
-0.825138	0.999979
-0.861837	1
&
6.389997	5.24846e-07
6.386304	1.04969e-06
6.349604	2.09938e-06
6.312905	2.62423e-06
6.239506	3.67392e-06
6.202807	4.19877e-06
6.166107	5.24846e-06
6.129408	6.29815e-06
6.111058	6.823e-06
6.092708	7.34785e-06
6.056009	7.87269e-06
6.019309	8.39754e-06
5.854162	8.92239e-06
5.322020	9.44723e-06
5.303670	9.97208e-06
5.211921	1.04969e-05
5.193572	1.25963e-05
5.175222	1.57454e-05
5.156872	1.83696e-05
5.138523	1.88945e-05
5.120173	1.94193e-05
5.083473	1.99442e-05
4.606381	2.0469e-05
3.835692	2.15187e-05
3.633845	2.36181e-05
3.615495	2.46678e-05
3.597146	2.51926e-05
3.542097	2.62423e-05
3.523747	2.93914e-05
3.487047	3.20156e-05
3.468698	3.25405e-05
3.450348	3.51647e-05
3.431998	4.04132e-05
3.413648	4.30374e-05
3.395299	4.67113e-05
3.376949	4.88107e-05
3.358599	5.66834e-05
3.340250	6.08822e-05
3.321900	6.61306e-05
3.303550	6.77052e-05
3.285200	7.03294e-05
3.266851	7.34785e-05
3.248501	7.82021e-05
3.230151	8.81742e-05
3.211802	9.28978e-05
3.193452	9.5522e-05
3.175102	9.97208e-05
3.156752	0.000100246
3.138403	0.00010077
3.120053	0.000101295
3.083353	0.00010182
3.009955	0.00010287
2.991605	0.000103395
2.973255	0.00010392
2.954905	0.000104969
2.936556	0.000108118
2.918206	0.000110218
2.899856	0.000111267
2.863157	0.000111792
2.808108	0.000112317
2.789758	0.000113892
2.753058	0.000117566
2.734709	0.00011809
2.716359	0.00011914
2.698009	0.000119665
2.679659	0.000120715
2.642960	0.000121764
2.624610	0.000123864
2.606261	0.000124913
2.569561	0.000125438
2.551211	0.000127538
2.532862	0.000129112
2.514512	0.000132261
2.496162	0.00013541
2.477813	0.00013751
2.459463	0.000138559
2.257616	0.000139084
2.184217	0.000141184
2.165867	0.000142233
2.147517	0.000148531
2.129168	0.00017005
2.110818	0.000176348
2.092468	0.000176873
2.055769	0.000177923
2.000720	0.000178448
1.964020	0.000178973
1.945671	0.000181072
1.927321	0.000187895
1.908971	0.00020364
1.890621	0.000211513
1.872272	0.000225159
1.853922	0.00023933
1.835572	0.000240904
1.817222	0.000245628
1.798873	0.000257175
1.780523	0.000278693
1.762173	0.000302311
1.743824	0.000311234
1.725474	0.000314908
1.707124	0.000330128
1.688774	0.000341675
1.670425	0.000354271
1.652075	0.000366343
1.633725	0.000379989
1.615375	0.000391535
1.597026	0.000403082
1.578676	0.00041043
1.560326	0.000417778
1.541977	0.000420402
1.523627	0.000429324
1.505277	0.000430374
1.486927	0.000436672
1.468578	0.000450318
1.450228	0.000453992
1.431878	0.000456091
1.413529	0.00045924
1.395179	0.000483383
1.376829	0.000492306
1.358479	0.000503852
1.340130	0.000511725
1.321780	0.000522222
1.303430	0.000525371
1.285080	0.000531669
1.266731	0.000536918
1.248381	0.000542166
1.230031	0.000550039
1.211682	0.000556337
1.193332	0.000565259
1.174982	0.000568408
1.156632	0.000574707
1.138283	0.000579955
1.119933	0.000593076
1.101583	0.000609346
1.083233	0.000615645
1.064884	0.000620893
1.046534	0.000628241
1.028184	0.000646086
1.009835	0.000669704
0.991485	0.000679676
0.973135	0.000692272
0.954785	0.00070067
0.936436	0.000713266
0.918086	0.000723763
0.899736	0.00073531
0.881387	0.000752105
0.863037	0.000773623
0.844687	0.000793043
0.826337	0.000806689
0.807988	0.000826108
0.789638	0.000843953
0.771288	0.000867571
0.752938	0.000902211
0.734589	0.000919006
0.716239	0.000932127
0.697889	0.000947347
0.679540	0.00095732
0.661190	0.000962568
0.642840	0.000967292
0.624490	0.000972015
0.606141	0.000983562
0.587791	0.000994059
0.569441	0.00100298
0.551091	0.00101663
0.532742	0.00102345
0.514392	0.00102975
0.496042	0.0010392
0.477693	0.00106281
0.459343	0.00109378
0.440993	0.0011174
0.422643	0.00113682
0.404294	0.00114521
0.385944	0.00116463
0.367594	0.00118353
0.349245	0.0011956
0.330895	0.00121817
0.312545	0.00126698
0.294195	0.00130634
0.275846	0.00136355
0.257496	0.00140554
0.239146	0.0014386
0.220796	0.00150316
0.202447	0.00152835
0.184097	0.00155354
0.165747	0.00158818
0.147398	0.00164434
0.129048	0.00172727
0.110698	0.00177765
0.092348	0.00181597
0.073999	0.00188157
0.055649	0.00192829
0.037299	0.00204847
0.018949	0.00218966
0.000600	0.002387
-0.017750	0.993841
-0.036100	0.994221
-0.054449	0.994578
-0.072799	0.994909
-0.091149	0.995268
-0.109499	0.995534
-0.127848	0.995831
-0.146198	0.996104
-0.164548	0.996334
-0.182897	0.996581
-0.201247	0.996791
-0.219597	0.997007
-0.237947	0.997189
-0.256296	0.997382
-0.274646	0.997584
-0.292996	0.997783
-0.311346	0.997963
-0.329695	0.998145
-0.348045	0.998285
-0.366395	0.998411
-0.384744	0.998534
-0.403094	0.998651
-0.421444	0.998746
-0.439794	0.998817
-0.458143	0.998877
-0.476493	0.998935
-0.494843	0.998991
-0.513193	0.99904
-0.531542	0.999078
-0.549892	0.999142
-0.568242	0.999183
-0.586591	0.999235
-0.604941	0.999293
-0.623291	0.999336
-0.641641	0.999378
-0.659990	0.999436
-0.678340	0.999497
-0.696690	0.99955
-0.715040	0.999593
-0.733389	0.999631
-0.751739	0.999654
-0.770089	0.999681
-0.788438	0.999699
-0.806788	0.999723
-0.825138	0.999745
-0.843488	0.999767
-0.861837	0.999793
-0.880187	0.999828
-0.898537	0.999862
-0.916886	0.999897
-0.935236	0.999913
-0.953586	0.999925
-0.971936	0.999942
-0.990285	0.999946
-1.008635	0.999954
-1.026985	0.99996
-1.045335	0.999966
-1.063684	0.999972
-1.082034	0.999978
-1.100384	0.999982
-1.118733	0.999986
-1.137083	0.999987
-1.155433	0.999988
-1.173783	0.999991
-1.210482	0.999992
-1.228832	0.999992
-1.247182	0.999993
-1.265531	0.999995
-1.283881	0.999997
-1.320580	0.999997
-1.338930	0.999998
-1.357280	0.999999
-1.375630	1
&
22.937755	4.08177e-15
22.919405	4.1717e-15
22.901056	4.26361e-15
22.882706	4.35755e-15
22.864356	4.45356e-15
22.846007	4.55168e-15
22.827657	4.65196e-15
22.809307	4.75445e-15
22.790957	4.85921e-15
22.772608	4.96626e-15
22.754258	5.07568e-15
22.735908	5.18751e-15
22.717558	5.3018e-15
22.699209	5.41861e-15
22.680859	5.53799e-15
22.662509	5.66e-15
22.644160	5.7847e-15
22.625810	5.91215e-15
22.607460	6.04241e-15
22.589110	6.17553e-15
22.570761	6.31159e-15
22.552411	6.45065e-15
22.534061	6.59277e-15
22.515711	6.73802e-15
22.497362	6.88646e-15
22.479012	7.03818e-15
22.460662	7.19325e-15
22.442313	7.35173e-15
22.423963	7.5137e-15
22.405613	7.67923e-15
22.387263	7.84842e-15
22.368914	8.02133e-15
22.350564	8.19805e-15
22.332214	8.37867e-15
22.313865	8.56326e-15
22.295515	8.75192e-15
22.277165	8.94474e-15
22.258815	9.1418e-15
22.240466	9.34321e-15
22.222116	9.54905e-15
22.203766	9.75942e-15
22.185416	9.97444e-15
22.167067	1.01942e-14
22.148717	1.04188e-14
22.130367	1.06483e-14
22.112018	1.08829e-14
22.093668	1.11227e-14
22.075318	1.13677e-14
22.056968	1.16181e-14
22.038619	1.18741e-14
22.020269	1.21357e-14
22.001919	1.24031e-14
21.983569	1.26763e-14
21.965220	1.29556e-14
21.946870	1.3241e-14
21.928520	1.35327e-14
21.910171	1.38308e-14
21.891821	1.41355e-14
21.873471	1.4447e-14
21.855121	1.47652e-14
21.836772	1.50905e-14
21.818422	1.5423e-14
21.800072	1.57628e-14
21.781722	1.611e-14
21.763373	1.64649e-14
21.745023	1.68277e-14
21.726673	1.71984e-14
21.708324	1.75773e-14
21.689974	1.79645e-14
21.671624	1.83603e-14
21.653274	1.87647e-14
21.634925	1.91781e-14
21.616575	1.96006e-14
21.598225	2.00324e-14
21.579876	2.04738e-14
21.561526	2.09248e-14
21.543176	2.13858e-14
21.524826	2.18569e-14
21.506477	2.23384e-14
21.488127	2.28305e-14
21.469777	2.33335e-14
21.451427	2.38475e-14
21.433078	2.43729e-14
21.414728	2.49098e-14
21.396378	2.54585e-14
21.378029	2.60194e-14
21.359679	2.65926e-14
21.341329	2.71784e-14
21.322979	2.77772e-14
21.304630	2.83891e-14
21.286280	2.90145e-14
21.267930	2.96537e-14
21.249580	3.03069e-14
21.231231	3.09746e-14
21.212881	3.16569e-14
21.194531	3.23543e-14
21.176182	3.3067e-14
21.157832	3.37955e-14
21.139482	3.454e-14
21.121132	3.53009e-14
21.102783	3.60785e-14
21.084433	3.68733e-14
21.066083	3.76856e-14
21.047734	3.85158e-14
21.029384	3.93642e-14
21.011034	4.02314e-14
20.992684	4.11177e-14
20.974335	4.20235e-14
20.955985	4.29492e-14
20.937635	4.38953e-14
20.919285	4.48623e-14
20.900936	4.58505e-14
20.882586	4.68606e-14
20.864236	4.78929e-14
20.845887	4.89479e-14
20.827537	5.00262e-14
20.809187	5.11282e-14
20.790837	5.22545e-14
20.772488	5.34055e-14
20.754138	5.4582e-14
20.735788	5.57844e-14
20.717438	5.70132e-14
20.699089	5.82691e-14
20.680739	5.95527e-14
20.662389	6.08646e-14
20.644040	6.22053e-14
20.625690	6.35756e-14
20.607340	6.49761e-14
20.588990	6.64074e-14
20.570641	6.78702e-14
20.552291	6.93653e-14
20.533941	7.08933e-14
20.515592	7.24549e-14
20.497242	7.4051e-14
20.478892	7.56822e-14
20.460542	7.73493e-14
20.442193	7.90532e-14
20.423843	8.07946e-14
20.405493	8.25743e-14
20.387143	8.43932e-14
20.368794	8.62522e-14
20.350444	8.81522e-14
20.332094	9.0094e-14
20.313745	9.20786e-14
20.295395	9.41068e-14
20.277045	9.61798e-14
20.258695	9.82984e-14
20.240346	1.00464e-13
20.221996	1.02677e-13
20.203646	1.04938e-13
20.185296	1.0725e-13
20.166947	1.09612e-13
20.148597	1.12027e-13
20.130247	1.14495e-13
20.111898	1.17017e-13
20.093548	1.19594e-13
20.075198	1.22228e-13
20.056848	1.24921e-13
20.038499	1.27672e-13
20.020149	1.30485e-13
20.001799	1.33359e-13
19.983450	1.36296e-13
19.965100	1.39299e-13
19.946750	1.42367e-13
19.928400	1.45503e-13
19.910051	1.48708e-13
19.891701	1.51983e-13
19.873351	1.55331e-13
19.855001	1.58753e-13
19.836652	1.62249e-13
19.818302	1.65823e-13
19.799952	1.69476e-13
19.781603	1.73209e-13
19.763253	1.77024e-13
19.744903	1.80923e-13
19.726553	1.84908e-13
19.708204	1.88981e-13
19.689854	1.93144e-13
19.671504	1.97398e-13
19.653154	2.01746e-13
19.634805	2.0619e-13
19.616455	2.10732e-13
19.598105	2.15373e-13
19.579756	2.20117e-13
19.561406	2.24965e-13
19.543056	2.29921e-13
19.524706	2.34985e-13
19.506357	2.40161e-13
19.488007	2.4545e-13
19.469657	2.50857e-13
19.451308	2.56382e-13
19.432958	2.62029e-13
19.414608	2.67801e-13
19.396258	2.73699e-13
19.377909	2.79728e-13
19.359559	2.85889e-13
19.341209	2.92186e-13
19.322859	2.98621e-13
19.304510	3.05199e-13
19.286160	3.11921e-13
19.267810	3.18791e-13
19.249461	3.25813e-13
19.231111	3.32989e-13
19.212761	3.40323e-13
19.194411	3.47819e-13
19.176062	3.5548e-13
19.157712	3.63309e-13
19.139362	3.71311e-13
19.121012	3.7949e-13
19.102663	3.87848e-13
19.084313	3.9639e-13
19.065963	4.05121e-13
19.047614	4.14044e-13
19.029264	4.23163e-13
19.010914	4.32483e-13
18.992564	4.42009e-13
18.974215	4.51744e-13
18.955865	4.61694e-13
18.937515	4.71862e-13
18.919166	4.82255e-13
18.900816	4.92877e-13
18.882466	5.03732e-13
18.864116	5.14827e-13
18.845767	5.26166e-13
18.827417	5.37754e-13
18.809067	5.49598e-13
18.790717	5.61703e-13
18.772368	5.74074e-13
18.754018	5.86718e-13
18.735668	5.9964e-13
18.717319	6.12846e-13
18.698969	6.26344e-13
18.680619	6.40139e-13
18.662269	6.54237e-13
18.643920	6.68646e-13
18.625570	6.83373e-13
18.607220	6.98423e-13
18.588870	7.13806e-13
18.570521	7.29526e-13
18.552171	7.45593e-13
18.533821	7.62014e-13
18.515472	7.78797e-13
18.497122	7.95949e-13
18.478772	8.13479e-13
18.460422	8.31395e-13
18.442073	8.49705e-13
18.423723	8.68419e-13
18.405373	8.87544e-13
18.387024	9.07091e-13
18.368674	9.27069e-13
18.350324	9.47486e-13
18.331974	9.68353e-13
18.313625	9.89679e-13
18.295275	1.01148e-12
18.276925	1.03375e-12
18.258575	1.05652e-12
18.240226	1.07979e-12
18.221876	1.10357e-12
18.203526	1.12787e-12
18.185177	1.15271e-12
18.166827	1.1781e-12
18.148477	1.20404e-12
18.130127	1.23056e-12
18.111778	1.25766e-12
18.093428	1.28536e-12
18.075078	1.31366e-12
18.056728	1.34259e-12
18.038379	1.37216e-12
18.020029	1.40238e-12
18.001679	1.43326e-12
17.983330	1.46483e-12
17.964980	1.49709e-12
17.946630	1.53006e-12
17.928280	1.56375e-12
17.909931	1.59819e-12
17.891581	1.63339e-12
17.873231	1.66936e-12
17.854881	1.70612e-12
17.836532	1.74369e-12
17.818182	1.78209e-12
17.799832	1.82134e-12
17.781483	1.86145e-12
17.763133	1.90244e-12
17.744783	1.94433e-12
17.726433	1.98715e-12
17.708084	2.03091e-12
17.689734	2.07564e-12
17.671384	2.12135e-12
17.653035	2.16806e-12
17.634685	2.21581e-12
17.616335	2.2646e-12
17.597985	2.31447e-12
17.579636	2.36544e-12
17.561286	2.41753e-12
17.542936	2.47077e-12
17.524586	2.52518e-12
17.506237	2.58079e-12
17.487887	2.63762e-12
17.469537	2.6957e-12
17.451188	2.75507e-12
17.432838	2.81574e-12
17.414488	2.87774e-12
17.396138	2.94111e-12
17.377789	3.00588e-12
17.359439	3.07207e-12
17.341089	3.13972e-12
17.322739	3.20886e-12
17.304390	3.27952e-12
17.286040	3.35174e-12
17.267690	3.42555e-12
17.249341	3.50098e-12
17.230991	3.57807e-12
17.212641	3.65686e-12
17.194291	3.73739e-12
17.175942	3.81969e-12
17.157592	3.9038e-12
17.139242	3.98976e-12
17.120893	4.07762e-12
17.102543	4.16741e-12
17.084193	4.25918e-12
17.065843	4.35296e-12
17.047494	4.44882e-12
17.029144	4.54678e-12
17.010794	4.6469e-12
16.992444	4.74922e-12
16.974095	4.8538e-12
16.955745	4.96068e-12
16.937395	5.06991e-12
16.919046	5.18155e-12
16.900696	5.29565e-12
16.882346	5.41226e-12
16.863996	5.53143e-12
16.845647	5.65323e-12
16.827297	5.77771e-12
16.808947	5.90493e-12
16.790597	6.03496e-12
16.772248	6.16784e-12
16.753898	6.30365e-12
16.735548	6.44246e-12
16.717199	6.58431e-12
16.698849	6.72929e-12
16.680499	6.87747e-12
16.662149	7.0289e-12
16.643800	7.18367e-12
16.625450	7.34185e-12
16.607100	7.5035e-12
16.588751	7.66872e-12
16.570401	7.83758e-12
16.552051	8.01015e-12
16.533701	8.18652e-12
16.515352	8.36678e-12
16.497002	8.551e-12
16.478652	8.73928e-12
16.460302	8.93171e-12
16.441953	9.12837e-12
16.423603	9.32936e-12
16.405253	9.53477e-12
16.386904	9.74471e-12
16.368554	9.95927e-12
16.350204	1.01786e-11
16.331854	1.04027e-11
16.313505	1.06317e-11
16.295155	1.08658e-11
16.276805	1.1105e-11
16.258455	1.13495e-11
16.240106	1.15994e-11
16.221756	1.18548e-11
16.203406	1.21158e-11
16.185057	1.23826e-11
16.166707	1.26552e-11
16.148357	1.29339e-11
16.130007	1.32186e-11
16.111658	1.35097e-11
16.093308	1.38071e-11
16.074958	1.41111e-11
16.056609	1.44218e-11
16.038259	1.47393e-11
16.019909	1.50638e-11
16.001559	1.53955e-11
15.983210	1.57345e-11
15.964860	1.60809e-11
15.946510	1.64349e-11
15.928160	1.67968e-11
15.909811	1.71666e-11
15.891461	1.75445e-11
15.873111	1.79308e-11
15.854762	1.83256e-11
15.836412	1.87291e-11
15.818062	1.91414e-11
15.799712	1.95628e-11
15.781363	1.99935e-11
15.763013	2.04337e-11
15.744663	2.08836e-11
15.726313	2.13433e-11
15.707964	2.18132e-11
15.689614	2.22935e-11
15.671264	2.27843e-11
15.652915	2.32859e-11
15.634565	2.37986e-11
15.616215	2.43225e-11
15.597865	2.4858e-11
15.579516	2.54052e-11
15.561166	2.59645e-11
15.542816	2.65362e-11
15.524467	2.71204e-11
15.506117	2.77174e-11
15.487767	2.83276e-11
15.469417	2.89513e-11
15.451068	2.95886e-11
15.432718	3.024e-11
15.414368	3.09058e-11
15.396018	3.15861e-11
15.377669	3.22815e-11
15.359319	3.29922e-11
15.340969	3.37185e-11
15.322620	3.44608e-11
15.304270	3.52194e-11
15.285920	3.59948e-11
15.267570	3.67872e-11
15.249221	3.7597e-11
15.230871	3.84247e-11
15.212521	3.92706e-11
15.194171	4.01351e-11
15.175822	4.10186e-11
15.157472	4.19216e-11
15.139122	4.28445e-11
15.120773	4.37877e-11
15.102423	4.47516e-11
15.084073	4.57367e-11
15.065723	4.67436e-11
15.047374	4.77726e-11
15.029024	4.88242e-11
15.010674	4.9899e-11
14.992325	5.09975e-11
14.973975	5.21201e-11
14.955625	5.32674e-11
14.937275	5.444e-11
14.918926	5.56384e-11
14.900576	5.68632e-11
14.882226	5.81149e-11
14.863876	5.93942e-11
14.845527	6.07016e-11
14.827177	6.20379e-11
14.808827	6.34035e-11
14.790478	6.47992e-11
14.772128	6.62256e-11
14.753778	6.76834e-11
14.735428	6.91732e-11
14.717079	7.06959e-11
14.698729	7.22521e-11
14.680379	7.38425e-11
14.662029	7.5468e-11
14.643680	7.71292e-11
14.625330	7.88269e-11
14.606980	8.05621e-11
14.588631	8.23354e-11
14.570281	8.41478e-11
14.551931	8.6e-11
14.533581	8.7893e-11
14.515232	8.98277e-11
14.496882	9.18049e-11
14.478532	9.38257e-11
14.460183	9.58909e-11
14.441833	9.80016e-11
14.423483	1.00159e-10
14.405133	1.02363e-10
14.386784	1.04617e-10
14.368434	1.06919e-10
14.350084	1.09273e-10
14.331734	1.11678e-10
14.313385	1.14136e-10
14.295035	1.16648e-10
14.276685	1.19216e-10
14.258336	1.2184e-10
14.239986	1.24521e-10
14.221636	1.27262e-10
14.203286	1.30063e-10
14.184937	1.32926e-10
14.166587	1.35852e-10
14.148237	1.38842e-10
14.129887	1.41898e-10
14.111538	1.45021e-10
14.093188	1.48213e-10
14.074838	1.51475e-10
14.056489	1.54809e-10
14.038139	1.58216e-10
14.019789	1.61698e-10
14.001439	1.65257e-10
13.983090	1.68895e-10
13.964740	1.72612e-10
13.946390	1.76411e-10
13.928040	1.80294e-10
13.909691	1.84262e-10
13.891341	1.88317e-10
13.872991	1.92462e-10
13.854642	1.96698e-10
13.836292	2.01027e-10
13.817942	2.05451e-10
13.799592	2.09973e-10
13.781243	2.14594e-10
13.762893	2.19317e-10
13.744543	2.24144e-10
13.726194	2.29077e-10
13.707844	2.34118e-10
13.689494	2.39271e-10
13.671144	2.44537e-10
13.652795	2.49919e-10
13.634445	2.55419e-10
13.616095	2.6104e-10
13.597745	2.66785e-10
13.579396	2.72656e-10
13.561046	2.78657e-10
13.542696	2.84789e-10
13.524347	2.91057e-10
13.505997	2.97462e-10
13.487647	3.04008e-10
13.469297	3.10699e-10
13.450948	3.17536e-10
13.432598	3.24524e-10
13.414248	3.31666e-10
13.395898	3.38965e-10
13.377549	3.46425e-10
13.359199	3.54048e-10
13.340849	3.6184e-10
13.322500	3.69802e-10
13.304150	3.7794e-10
13.285800	3.86258e-10
13.267450	3.94758e-10
13.249101	4.03445e-10
13.230751	4.12323e-10
13.212401	4.21396e-10
13.194052	4.3067e-10
13.175702	4.40147e-10
13.157352	4.49833e-10
13.139002	4.59731e-10
13.120653	4.69848e-10
13.102303	4.80187e-10
13.083953	4.90754e-10
13.065603	5.01553e-10
13.047254	5.1259e-10
13.028904	5.23869e-10
13.010554	5.35397e-10
12.992205	5.47179e-10
12.973855	5.59219e-10
12.955505	5.71525e-10
12.937155	5.84101e-10
12.918806	5.96954e-10
12.900456	6.10089e-10
12.882106	6.23514e-10
12.863756	6.37234e-10
12.845407	6.51256e-10
12.827057	6.65586e-10
12.808707	6.80231e-10
12.790358	6.95199e-10
12.772008	7.10496e-10
12.753658	7.2613e-10
12.735308	7.42107e-10
12.716959	7.58436e-10
12.698609	7.75124e-10
12.680259	7.92179e-10
12.661910	8.0961e-10
12.643560	8.27424e-10
12.625210	8.4563e-10
12.606860	8.64236e-10
12.588511	8.83252e-10
12.570161	9.02686e-10
12.551811	9.22547e-10
12.533461	9.42845e-10
12.515112	9.6359e-10
12.496762	9.84791e-10
12.478412	1.00646e-09
12.460063	1.0286e-09
12.441713	1.05123e-09
12.423363	1.07436e-09
12.405013	1.098e-09
12.386664	1.12216e-09
12.368314	1.14685e-09
12.349964	1.17208e-09
12.331614	1.19787e-09
12.313265	1.22422e-09
12.294915	1.25116e-09
12.276565	1.27868e-09
12.258216	1.30682e-09
12.239866	1.33557e-09
12.221516	1.36495e-09
12.203166	1.39498e-09
12.184817	1.42567e-09
12.166467	1.45704e-09
12.148117	1.48909e-09
12.129768	1.52185e-09
12.111418	1.55533e-09
12.093068	1.58955e-09
12.074718	1.62452e-09
12.056369	1.66026e-09
12.038019	1.69679e-09
12.019669	1.73412e-09
12.001319	1.77227e-09
11.982970	1.81125e-09
11.964620	1.8511e-09
11.946270	1.89182e-09
11.927921	1.93344e-09
11.909571	1.97598e-09
11.891221	2.01944e-09
11.872871	2.06387e-09
11.854522	2.10927e-09
11.836172	2.15567e-09
11.817822	2.20309e-09
11.799472	2.25156e-09
11.781123	2.30109e-09
11.762773	2.35171e-09
11.744423	2.40344e-09
11.726074	2.45631e-09
11.707724	2.51035e-09
11.689374	2.56557e-09
11.671024	2.622e-09
11.652675	2.67968e-09
11.634325	2.73863e-09
11.615975	2.79887e-09
11.597626	2.86044e-09
11.579276	2.92336e-09
11.560926	2.98766e-09
11.542576	3.05338e-09
11.524227	3.12054e-09
11.505877	3.18918e-09
11.487527	3.25933e-09
11.469177	3.33103e-09
11.450828	3.4043e-09
11.432478	3.47918e-09
11.414128	3.55571e-09
11.395779	3.63392e-09
11.377429	3.71385e-09
11.359079	3.79554e-09
11.340729	3.87902e-09
11.322380	3.96434e-09
11.304030	4.05154e-09
11.285680	4.14065e-09
11.267330	4.23172e-09
11.248981	4.3248e-09
11.230631	4.41992e-09
11.212281	4.51714e-09
11.193932	4.61649e-09
11.175582	4.71802e-09
11.157232	4.82179e-09
11.138882	4.92784e-09
11.120533	5.03623e-09
11.102183	5.14699e-09
11.083833	5.26019e-09
11.065484	5.37588e-09
11.047134	5.49412e-09
11.028784	5.61495e-09
11.010434	5.73844e-09
10.992085	5.86465e-09
10.973735	5.99363e-09
10.955385	6.12544e-09
10.937035	6.26016e-09
10.918686	6.39784e-09
10.900336	6.53854e-09
10.881986	6.68234e-09
10.863637	6.82929e-09
10.845287	6.97948e-09
10.826937	7.13298e-09
10.808587	7.28984e-09
10.790238	7.45016e-09
10.771888	7.614e-09
10.753538	7.78144e-09
10.735188	7.95256e-09
10.716839	8.12745e-09
10.698489	8.30618e-09
10.680139	8.48883e-09
10.661790	8.67551e-09
10.643440	8.86629e-09
10.625090	9.06126e-09
10.606740	9.26052e-09
10.588391	9.46416e-09
10.570041	9.67227e-09
10.551691	9.88497e-09
10.533341	1.01023e-08
10.514992	1.03245e-08
10.496642	1.05515e-08
10.478292	1.07835e-08
10.459943	1.10206e-08
10.441593	1.1263e-08
10.423243	1.15106e-08
10.404893	1.17637e-08
10.386544	1.20224e-08
10.368194	1.22868e-08
10.349844	1.25569e-08
10.331495	1.2833e-08
10.313145	1.31152e-08
10.294795	1.34036e-08
10.276445	1.36983e-08
10.258096	1.39995e-08
10.239746	1.43073e-08
10.221396	1.46219e-08
10.203046	1.49433e-08
10.184697	1.52719e-08
10.166347	1.56077e-08
10.147997	1.59508e-08
10.129648	1.63015e-08
10.111298	1.66599e-08
10.092948	1.70262e-08
10.074598	1.74006e-08
10.056249	1.77831e-08
10.037899	1.81741e-08
10.019549	1.85737e-08
10.001199	1.8982e-08
9.982850	1.93993e-08
9.964500	1.98258e-08
9.946150	2.02617e-08
9.927801	2.07072e-08
9.909451	2.11624e-08
9.891101	2.16276e-08
9.872751	2.21031e-08
9.854402	2.2589e-08
9.836052	2.30856e-08
9.817702	2.35931e-08
9.799353	2.41118e-08
9.781003	2.46418e-08
9.762653	2.51835e-08
9.744303	2.57371e-08
9.725954	2.63029e-08
9.707604	2.68811e-08
9.689254	2.7472e-08
9.670904	2.80759e-08
9.652555	2.86931e-08
9.634205	2.93238e-08
9.615855	2.99684e-08
9.597506	3.06272e-08
9.579156	3.13004e-08
9.560806	3.19884e-08
9.542456	3.26916e-08
9.524107	3.34102e-08
9.505757	3.41445e-08
9.487407	3.48951e-08
9.469057	3.56621e-08
9.450708	3.64459e-08
9.432358	3.7247e-08
9.414008	3.80657e-08
9.395659	3.89024e-08
9.377309	3.97574e-08
9.358959	4.06312e-08
9.340609	4.15243e-08
9.322260	4.24369e-08
9.303910	4.33697e-08
9.285560	4.43229e-08
9.267211	4.5297e-08
9.248861	4.62926e-08
9.230511	4.731e-08
9.212161	4.83497e-08
9.193812	4.94124e-08
9.175462	5.04983e-08
9.157112	5.16081e-08
9.138762	5.27423e-08
9.120413	5.39014e-08
9.102063	5.5086e-08
9.083713	5.62966e-08
9.065364	5.75338e-08
9.047014	5.87982e-08
9.028664	6.00903e-08
9.010314	6.14108e-08
8.991965	6.27603e-08
8.973615	6.41395e-08
8.955265	6.5549e-08
8.936915	6.69894e-08
8.918566	6.84615e-08
8.900216	6.99659e-08
8.881866	7.15034e-08
8.863517	7.30746e-08
8.845167	7.46803e-08
8.826817	7.63213e-08
8.808467	7.79983e-08
8.790118	7.97122e-08
8.771768	8.14637e-08
8.753418	8.32537e-08
8.735069	8.5083e-08
8.716719	8.69525e-08
8.698369	8.8863e-08
8.680019	9.08155e-08
8.661670	9.28109e-08
8.643320	9.48501e-08
8.624970	9.69341e-08
8.606620	9.90638e-08
8.588271	1.0124e-07
8.569921	1.03465e-07
8.551571	1.05738e-07
8.533222	1.08061e-07
8.514872	1.10435e-07
8.496522	1.12861e-07
8.478172	1.15341e-07
8.459823	1.17875e-07
8.441473	1.20464e-07
8.423123	1.23111e-07
8.404773	1.25815e-07
8.386424	1.28579e-07
8.368074	1.31404e-07
8.349724	1.34291e-07
8.331375	1.37241e-07
8.313025	1.40256e-07
8.294675	1.43337e-07
8.276325	1.46485e-07
8.257976	1.49703e-07
8.239626	1.52991e-07
8.221276	1.56352e-07
8.202927	1.59787e-07
8.184577	1.63296e-07
8.166227	1.66883e-07
8.147877	1.70549e-07
8.129528	1.74295e-07
8.111178	1.78123e-07
8.092828	1.82036e-07
8.074478	1.86034e-07
8.056129	1.9012e-07
8.037779	1.94296e-07
8.019429	1.98563e-07
8.001080	2.02924e-07
7.982730	2.07381e-07
7.964380	2.11936e-07
7.946030	2.1659e-07
7.927681	2.21347e-07
7.909331	2.26209e-07
7.890981	2.31176e-07
7.872631	2.36253e-07
7.854282	2.41442e-07
7.835932	2.46744e-07
7.817582	2.52163e-07
7.799233	2.577e-07
7.780883	2.63359e-07
7.762533	2.69143e-07
7.744183	2.75053e-07
7.725834	2.81093e-07
7.707484	2.87265e-07
7.689134	2.93573e-07
7.670785	3.0002e-07
7.652435	3.06608e-07
7.634085	3.1334e-07
7.615735	3.2022e-07
7.597386	3.27252e-07
7.579036	3.34437e-07
7.560686	3.4178e-07
7.542336	3.49284e-07
7.523987	3.56953e-07
7.505637	3.64791e-07
7.487287	3.728e-07
7.468938	3.80985e-07
7.450588	3.89349e-07
7.432238	3.97897e-07
7.413888	4.06633e-07
7.395539	4.1556e-07
7.377189	4.24683e-07
7.358839	4.34006e-07
7.340489	4.43534e-07
7.322140	4.53271e-07
7.303790	4.63221e-07
7.285440	4.7339e-07
7.267091	4.83782e-07
7.248741	4.94401e-07
7.230391	5.05254e-07
7.212041	5.16345e-07
7.193692	5.27679e-07
7.175342	5.39262e-07
7.156992	5.51098e-07
7.138643	5.63195e-07
7.120293	5.75556e-07
7.101943	5.88189e-07
7.083593	6.01099e-07
7.065244	6.14292e-07
7.046894	6.27775e-07
7.028544	6.41553e-07
7.010194	6.55633e-07
6.991845	6.70022e-07
6.973495	6.84727e-07
6.955145	6.99754e-07
6.936796	7.15111e-07
6.918446	7.30804e-07
6.900096	7.46842e-07
6.881746	7.63231e-07
6.863397	7.7998e-07
6.845047	7.97095e-07
6.826697	8.14587e-07
6.808347	8.32461e-07
6.789998	8.50728e-07
6.771648	8.69395e-07
6.753298	8.88472e-07
6.734949	9.07966e-07
6.716599	9.27888e-07
6.698249	9.48247e-07
6.679899	9.69052e-07
6.661550	9.90314e-07
6.643200	1.01204e-06
6.624850	1.03424e-06
6.606500	1.05694e-06
6.588151	1.08012e-06
6.569801	1.10382e-06
6.551451	1.12803e-06
6.533102	1.15278e-06
6.514752	1.17807e-06
6.496402	1.20391e-06
6.478052	1.23032e-06
6.459703	1.25731e-06
6.441353	1.28489e-06
6.423003	1.31307e-06
6.404654	1.34188e-06
6.386304	1.37131e-06
6.367954	1.40139e-06
6.349604	1.43212e-06
6.331255	1.46354e-06
6.312905	1.49563e-06
6.294555	1.52844e-06
6.276205	1.56196e-06
6.257856	1.59621e-06
6.239506	1.63122e-06
6.221156	1.66699e-06
6.202807	1.70355e-06
6.184457	1.74091e-06
6.166107	1.77908e-06
6.147757	1.8181e-06
6.129408	1.85796e-06
6.111058	1.8987e-06
6.092708	1.94034e-06
6.074358	1.98288e-06
6.056009	2.02636e-06
6.037659	2.07079e-06
6.019309	2.11619e-06
6.000960	2.16259e-06
5.982610	2.21e-06
5.964260	2.25845e-06
5.945910	2.30797e-06
5.927561	2.35856e-06
5.909211	2.41027e-06
5.890861	2.4631e-06
5.872512	2.5171e-06
5.854162	2.57228e-06
5.835812	2.62866e-06
5.817462	2.68628e-06
5.799113	2.74516e-06
5.780763	2.80533e-06
5.762413	2.86682e-06
5.744063	2.92965e-06
5.725714	2.99386e-06
5.707364	3.05948e-06
5.689014	3.12653e-06
5.670665	3.19505e-06
5.652315	3.26507e-06
5.633965	3.33662e-06
5.615615	3.40973e-06
5.597266	3.48445e-06
5.578916	3.56081e-06
5.560566	3.63883e-06
5.542216	3.71856e-06
5.523867	3.80004e-06
5.505517	3.8833e-06
5.487167	3.96838e-06
5.468818	4.05532e-06
5.450468	4.14417e-06
5.432118	4.23496e-06
5.413768	4.32773e-06
5.395419	4.42254e-06
5.377069	4.51942e-06
5.358719	4.61842e-06
5.340370	4.71958e-06
5.322020	4.82296e-06
5.303670	4.9286e-06
5.285320	5.03655e-06
5.266971	5.14686e-06
5.248621	5.25958e-06
5.230271	5.37477e-06
5.211921	5.49248e-06
5.193572	5.61276e-06
5.175222	5.73568e-06
5.156872	5.86128e-06
5.138523	5.98962e-06
5.120173	6.12078e-06
5.101823	6.2548e-06
5.083473	6.39175e-06
5.065124	6.53169e-06
5.046774	6.67469e-06
5.028424	6.82082e-06
5.010074	6.97015e-06
4.991725	7.12273e-06
4.973375	7.27866e-06
4.955025	7.43799e-06
4.936676	7.6008e-06
4.918326	7.76717e-06
4.899976	7.93718e-06
4.881626	8.1109e-06
4.863277	8.28841e-06
4.844927	8.46981e-06
4.826577	8.65517e-06
4.808228	8.84457e-06
4.789878	9.03812e-06
4.771528	9.23589e-06
4.753178	9.43799e-06
4.734829	9.64449e-06
4.716479	9.85551e-06
4.698129	1.00711e-05
4.679779	1.02915e-05
4.661430	1.05166e-05
4.643080	1.07467e-05
4.624730	1.09818e-05
4.606381	1.1222e-05
4.588031	1.14675e-05
4.569681	1.17183e-05
4.551331	1.19746e-05
4.532982	1.22365e-05
4.514632	1.25041e-05
4.496282	1.27775e-05
4.477932	1.30569e-05
4.459583	1.33425e-05
4.441233	1.36342e-05
4.422883	1.39323e-05
4.404534	1.42369e-05
4.386184	1.45482e-05
4.367834	1.48662e-05
4.349484	1.51912e-05
4.331135	1.55233e-05
4.312785	1.58626e-05
4.294435	1.62093e-05
4.276086	1.65636e-05
4.257736	1.69256e-05
4.239386	1.72955e-05
4.221036	1.76735e-05
4.202687	1.80597e-05
4.184337	1.84543e-05
4.165987	1.88575e-05
4.147637	1.92695e-05
4.129288	1.96905e-05
4.110938	2.01207e-05
4.092588	2.05602e-05
4.074239	2.10094e-05
4.055889	2.14683e-05
4.037539	2.19372e-05
4.019189	2.24163e-05
4.000840	2.29058e-05
3.982490	2.3406e-05
3.964140	2.39171e-05
3.945790	2.44394e-05
3.927441	2.4973e-05
3.909091	2.55182e-05
3.890741	2.60753e-05
3.872392	2.66445e-05
3.854042	2.72261e-05
3.835692	2.78203e-05
3.817342	2.84275e-05
3.798993	2.90479e-05
3.780643	2.96818e-05
3.762293	3.03295e-05
3.743944	3.09913e-05
3.725594	3.16675e-05
3.707244	3.23583e-05
3.688894	3.30642e-05
3.670545	3.37855e-05
3.652195	3.45224e-05
3.633845	3.52753e-05
3.615495	3.60446e-05
3.597146	3.68307e-05
3.578796	3.76338e-05
3.560446	3.84543e-05
3.542097	3.92927e-05
3.523747	4.01493e-05
3.505397	4.10244e-05
3.487047	4.19186e-05
3.468698	4.28322e-05
3.450348	4.37656e-05
3.431998	4.47193e-05
3.413648	4.56937e-05
3.395299	4.66892e-05
3.376949	4.77064e-05
3.358599	4.87456e-05
3.340250	4.98073e-05
3.321900	5.0892e-05
3.303550	5.20003e-05
3.285200	5.31326e-05
3.266851	5.42894e-05
3.248501	5.54713e-05
3.230151	5.66788e-05
3.211802	5.79125e-05
3.193452	5.91729e-05
3.175102	6.04606e-05
3.156752	6.17761e-05
3.138403	6.31202e-05
3.120053	6.44933e-05
3.101703	6.58961e-05
3.083353	6.73293e-05
3.065004	6.87935e-05
3.046654	7.02894e-05
3.028304	7.18175e-05
3.009955	7.33788e-05
2.991605	7.49737e-05
2.973255	7.66031e-05
2.954905	7.82678e-05
2.936556	7.99683e-05
2.918206	8.17056e-05
2.899856	8.34804e-05
2.881506	8.52934e-05
2.863157	8.71456e-05
2.844807	8.90377e-05
2.826457	9.09706e-05
2.808108	9.29452e-05
2.789758	9.49623e-05
2.771408	9.70229e-05
2.753058	9.91279e-05
2.734709	0.000101278
2.716359	0.000103475
2.698009	0.000105718
2.679659	0.000108011
2.661310	0.000110352
2.642960	0.000112744
2.624610	0.000115187
2.606261	0.000117682
2.587911	0.000120231
2.569561	0.000122835
2.551211	0.000125495
2.532862	0.000128211
2.514512	0.000130986
2.496162	0.00013382
2.477813	0.000136715
2.459463	0.000139672
2.441113	0.000142692
2.422763	0.000145777
2.404414	0.000148928
2.386064	0.000152146
2.367714	0.000155432
2.349364	0.000158789
2.331015	0.000162217
2.312665	0.000165719
2.294315	0.000169294
2.275966	0.000172946
2.257616	0.000176676
2.239266	0.000180485
2.220916	0.000184374
2.202567	0.000188346
2.184217	0.000192403
2.165867	0.000196545
2.147517	0.000200775
2.129168	0.000205094
2.110818	0.000209504
2.092468	0.000214008
2.074119	0.000218606
2.055769	0.000223301
2.037419	0.000228095
2.019069	0.000232989
2.000720	0.000237986
1.982370	0.000243087
1.964020	0.000248295
1.945671	0.000253612
1.927321	0.00025904
1.908971	0.00026458
1.890621	0.000270235
1.872272	0.000276008
1.853922	0.0002819
1.835572	0.000287913
1.817222	0.00029405
1.798873	0.000300313
1.780523	0.000306704
1.762173	0.000313225
1.743824	0.000319879
1.725474	0.000326667
1.707124	0.000333592
1.688774	0.000340656
1.670425	0.000347862
1.652075	0.00035521
1.633725	0.000362703
1.615375	0.000370343
1.597026	0.000378132
1.578676	0.000386071
1.560326	0.000394161
1.541977	0.000402404
1.523627	0.000410799
1.505277	0.000419348
1.486927	0.000428049
1.468578	0.000436902
1.450228	0.000445904
1.431878	0.00045505
1.413529	0.000464334
1.395179	0.000473745
1.376829	0.000483263
1.358479	0.000492857
1.340130	0.000502454
&
```
