## Supplementary material for "All-at-once RNA folding with 3D motif prediction framed by evolutionary information": RF02589_Spy779816.cacofold.helixcov

```
# RMs = 2 L = 89

# RM_HELIX NESTED 1-14 21-32, nbp = 12 nbp_cov = 0
# pvals: 0.895218,0.895218,0.895218,0.895218,0.895218,0.895218,0.895218,0.895218,0.895218,0.895218,0.895218,0.895218
# aggregated NONE
NESTED  <<<<<<<--<<<<<______>>>>>>>>>>>>:::::::::::::::::::::::::::::::::::::::::::::::::::::::::
        :::::::::::::::::::::::::::::::::::::::::::::::::::::::::::::::::::::::::::::::::::::::::

# RM_HELIX NESTED 45-55 74-84, nbp = 11 nbp_cov = 0
# pvals: 0.0117965,0.895218,0.895218,0.895218,0.895218,0.895218,0.895218,0.895218,0.895218,0.895218,0.895218
# aggregated NONE
NESTED  ::::::::::::::::::::::::::::::::::::::::::::<<<<<<<<<<<__________________>>>>>>>>>>>:::::
        :::::::::::::::::::::::::::::::::::::::::::::::::::::::::::::::::::::::::::::::::::::::::
```
