## Supplementary material for "All-at-once RNA folding with 3D motif prediction framed by evolutionary information": RF02589_Spy779816.cacofold.power

```
# Power analysis of CaCoFold structure 
#
# Powertype = SINGLE SUBSTITUTIONS
# covary  left_pos      right_pos    substitutions      power
#----------------------------------------------------------------
          1		32		1		0.00
          2		31		1		0.00
          3		30		0		0.00
          4		29		0		0.00
          5		28		1		0.00
          6		27		1		0.00
          7		26		0		0.00
          10		25		0		0.00
          11		24		0		0.00
          12		23		0		0.00
          13		22		1		0.00
          14		21		1		0.00
          45		84		2		0.00
          46		83		2		0.00
          47		82		0		0.00
          48		81		1		0.00
          49		80		1		0.00
          50		79		1		0.00
          51		78		1		0.00
          52		77		0		0.00
          53		76		0		0.00
          54		75		0		0.00
          55		74		0		0.00
#
# BPAIRS 23
# avg substitutions per BP  0.6
# BPAIRS expected to covary 0.0 +/- 0.0
# BPAIRS observed to covary 0
#
```
