## Supplementary material for "All-at-once RNA folding with 3D motif prediction framed by evolutionary information": RF02589_Spy779816.helixcov

```
# RMs = 3 L = 89

# RM_HELIX NESTED 16-17 21-22, nbp = 2 nbp_cov = 0
# pvals: 0.950082,0.0277222
# aggregated NONE
NESTED  :::::::::::::::<<___>>:::::::::::::::::::::::::::::::::::::::::::::::::::::::::::::::::::
        :::::::::::::::::::::::::::::::::::::::::::::::::::::::::::::::::::::::::::::::::::::::::

# RM_HELIX NESTED 5-12 23-30, nbp = 8 nbp_cov = 0
# pvals: 0.895218,0.895218,0.895218,0.895218,0.895218,0.895218,0.895218,0.895218
# aggregated NONE
NESTED  ::::<<<<<<<<__________>>>>>>>>:::::::::::::::::::::::::::::::::::::::::::::::::::::::::::
        :::::::::::::::::::::::::::::::::::::::::::::::::::::::::::::::::::::::::::::::::::::::::

# RM_HELIX NESTED 45-60 67-84, nbp = 16 nbp_cov = 0
# pvals: 0.0117965,0.895218,0.895218,0.895218,0.895218,0.895218,0.895218,0.895218,0.895218,0.895218,0.895218,0.895218,0.895218,0.895218,0.965207,0.895218
# aggregated NONE
NESTED  ::::::::::::::::::::::::::::::::::::::::::::<<<<<<<<<<<<<<<<______>>>>>-->>>>>>>>>>>:::::
        :::::::::::::::::::::::::::::::::::::::::::::::::::::::::::::::::::::::::::::::::::::::::
```
