## Supplementary material for "All-at-once RNA folding with 3D motif prediction framed by evolutionary information": RF02589_Spy779816.surv

```
0.943847	0.0384615
0.217843	0.0769231
-0.006233	0.923077
-0.212382	0.961538
-0.293049	1
&
3.229418	0.000257069
2.969490	0.000514139
2.844008	0.000771208
2.817119	0.00102828
2.763341	0.00128535
2.584080	0.00179949
2.575117	0.00205656
2.458598	0.00231362
2.449635	0.00282776
1.911854	0.00308483
1.786371	0.00359897
1.777408	0.00385604
1.634000	0.00437018
1.598148	0.00462725
1.580222	0.00488432
1.553333	0.00514139
1.517481	0.00539846
1.508518	0.00565553
1.499555	0.0059126
1.463703	0.00694087
1.445777	0.00771208
1.418888	0.00848329
1.365109	0.00874036
1.329257	0.00899743
1.320294	0.00951157
1.311331	0.0100257
1.284442	0.0105398
1.266516	0.0120823
1.257553	0.0125964
1.239627	0.0131105
1.194812	0.0136247
1.176886	0.0138817
1.096219	0.0141388
1.069330	0.0143959
0.970737	0.01491
0.961774	0.0154242
0.916958	0.0156812
0.890069	0.0161954
0.845254	0.0167095
0.674957	0.0169666
0.567401	0.0174807
0.459844	0.0179949
0.450881	0.018509
0.441918	0.0190231
0.415029	0.0195373
0.397103	0.0210797
0.370214	0.0226221
0.361251	0.0257069
0.352288	0.025964
0.343325	0.0267352
0.334362	0.0277635
0.325399	0.0293059
0.307473	0.0298201
0.298510	0.0303342
0.289547	0.0316195
0.280584	0.0318766
0.262658	0.0321337
0.253695	0.0326478
0.235769	0.033162
0.226806	0.0336761
0.217843	0.0341902
0.190954	0.0344473
0.181991	0.0354756
0.164065	0.0367609
0.155102	0.0375321
0.119250	0.0380463
0.110287	0.0388175
0.101324	0.0393316
0.092361	0.0395887
0.083398	0.0401028
0.074435	0.040617
0.065472	0.0416452
0.038582	0.0431877
0.029619	0.0442159
0.020656	0.044473
0.011693	0.0447301
0.002730	0.0457584
-0.006233	0.877378
-0.015196	0.877635
-0.024159	0.879177
-0.033122	0.879434
-0.042085	0.880977
-0.051048	0.882776
-0.060011	0.884062
-0.068974	0.887147
-0.077937	0.890746
-0.086900	0.896658
-0.095863	0.899229
-0.104826	0.902828
-0.113789	0.90437
-0.122752	0.90617
-0.131715	0.911825
-0.140678	0.917995
-0.149641	0.91928
-0.158604	0.921337
-0.167567	0.926735
-0.176530	0.928021
-0.185493	0.931877
-0.194456	0.93599
-0.203419	0.938817
-0.212382	0.940617
-0.221345	0.946015
-0.230308	0.948329
-0.239271	0.949614
-0.248234	0.951157
-0.257197	0.953213
-0.266160	0.956041
-0.275123	0.957841
-0.284086	0.958098
-0.293049	0.960668
-0.302012	0.960925
-0.310975	0.96144
-0.319938	0.962211
-0.337864	0.963753
-0.346827	0.966067
-0.355790	0.967609
-0.364753	0.969666
-0.373716	0.969923
-0.382679	0.970951
-0.391642	0.971465
-0.400606	0.971979
-0.409569	0.972237
-0.427495	0.974036
-0.436458	0.97455
-0.445421	0.975321
-0.463347	0.977892
-0.472310	0.982005
-0.481273	0.982519
-0.490236	0.982776
-0.499199	0.983033
-0.508162	0.98509
-0.517125	0.986889
-0.535051	0.988175
-0.544014	0.988689
-0.552977	0.988946
-0.561940	0.989717
-0.570903	0.989974
-0.579866	0.991003
-0.588829	0.991517
-0.597792	0.992288
-0.606755	0.992802
-0.624681	0.994344
-0.633644	0.994602
-0.660533	0.995116
-0.669496	0.995887
-0.678459	0.996658
-0.687422	0.996915
-0.696385	0.997172
-0.714311	0.997429
-0.732237	0.997686
-0.750163	0.998201
-0.759126	0.998972
-0.812904	0.999229
-0.893572	0.999743
-0.983202	1
&
5.120615	1.27681e-06
4.618686	2.55363e-06
4.555945	3.83044e-06
4.529056	5.10725e-06
4.511129	6.38407e-06
4.430462	7.66088e-06
4.421499	8.93769e-06
4.412536	1.02145e-05
4.376684	1.40449e-05
4.367721	1.53218e-05
4.349795	1.78754e-05
4.331869	1.91522e-05
4.296017	2.17058e-05
4.287054	2.29826e-05
4.278091	2.42594e-05
4.260165	2.55363e-05
4.242239	2.68131e-05
4.233276	2.80899e-05
4.215350	2.93667e-05
4.206387	3.06435e-05
4.197424	3.19203e-05
4.188461	3.31971e-05
4.161572	3.57508e-05
4.152609	3.83044e-05
4.134683	3.95812e-05
4.107794	4.21348e-05
4.089868	4.34116e-05
4.045052	4.46885e-05
4.027126	4.59653e-05
3.937496	4.72421e-05
3.865792	4.85189e-05
3.829940	5.10725e-05
3.803051	5.23493e-05
3.713421	5.36261e-05
3.659643	5.4903e-05
3.650680	5.61798e-05
3.641717	5.74566e-05
3.578975	5.87334e-05
3.561049	6.00102e-05
3.525197	6.1287e-05
3.498308	6.25638e-05
3.444530	6.38407e-05
3.435567	6.89479e-05
3.399715	7.15015e-05
3.372826	7.40552e-05
3.363863	7.78856e-05
3.354900	7.91624e-05
3.345937	8.1716e-05
3.328011	8.81001e-05
3.319048	9.06537e-05
3.310085	9.32074e-05
3.292159	9.70378e-05
3.283196	0.000100868
3.274233	0.000104699
3.256307	0.000105975
3.247344	0.000107252
3.229418	0.000109806
3.220455	0.000113636
3.211492	0.00011619
3.202529	0.000118744
3.193566	0.00012002
3.184603	0.000132789
3.175639	0.000136619
3.166676	0.000139173
3.157713	0.000140449
3.148750	0.00014428
3.139787	0.000151941
3.130824	0.000160878
3.121861	0.000164709
3.112898	0.000169816
3.103935	0.000174923
3.094972	0.000187692
3.086009	0.000196629
3.077046	0.000201736
3.068083	0.000210674
3.059120	0.000224719
3.050157	0.000234934
3.041194	0.000255363
3.032231	0.000268131
3.023268	0.000287283
3.014305	0.000303882
3.005342	0.00031665
2.996379	0.000335802
2.987416	0.00034474
2.978453	0.000360061
2.969490	0.000370276
2.960527	0.000379213
2.951564	0.000406027
2.942601	0.000416241
2.933638	0.000429009
2.924675	0.000443054
2.915712	0.000454545
2.906749	0.000486466
2.897786	0.000489019
2.888823	0.000501788
2.879860	0.000515832
2.870897	0.000522217
2.861934	0.000543922
2.852971	0.000556691
2.844008	0.000570735
2.835045	0.000588611
2.826082	0.000601379
2.817119	0.000614147
2.808156	0.000629469
2.799193	0.000651175
2.790230	0.000677988
2.781267	0.000688202
2.772304	0.000707354
2.763341	0.000718846
2.754378	0.00072906
2.745415	0.000755873
2.736452	0.000768641
2.727488	0.00078141
2.718525	0.000808223
2.709562	0.000831205
2.700599	0.00084525
2.691636	0.000872063
2.682673	0.000893769
2.673710	0.000909091
2.664747	0.000925689
2.655784	0.000942288
2.646821	0.000979316
2.637858	0.00101634
2.628895	0.00105337
2.619932	0.00109168
2.610969	0.00112615
2.602006	0.00116573
2.593043	0.0012002
2.584080	0.00124234
2.575117	0.00126788
2.566154	0.0012998
2.557191	0.00134576
2.548228	0.00137768
2.539265	0.00139683
2.530302	0.00142365
2.521339	0.00146195
2.512376	0.00148621
2.503413	0.00152451
2.494450	0.00156282
2.485487	0.00159219
2.476524	0.00163049
2.467561	0.00165603
2.458598	0.00170327
2.449635	0.00174413
2.440672	0.00179137
2.431709	0.00182457
2.422746	0.00187692
2.413783	0.00193054
2.404820	0.00199055
2.395857	0.0020429
2.386894	0.00208759
2.377931	0.00214122
2.368968	0.00220378
2.360005	0.00223698
2.351042	0.00227783
2.342079	0.00234295
2.333116	0.0023787
2.324153	0.00242594
2.315190	0.00247446
2.306227	0.00251788
2.297264	0.00255618
2.288300	0.00258938
2.279337	0.00259831
2.270374	0.00262257
2.261411	0.00265832
2.252448	0.00268641
2.243485	0.00272344
2.234522	0.0027809
2.225559	0.00281793
2.216596	0.0028524
2.207633	0.00287283
2.198670	0.00289198
2.189707	0.00291369
2.180744	0.00294816
2.171781	0.00297114
2.162818	0.00300306
2.153855	0.00303882
2.144892	0.00308478
2.135929	0.00310649
2.126966	0.00315628
2.118003	0.00319331
2.109040	0.00322268
2.100077	0.00324183
2.091114	0.0032597
2.082151	0.00327247
2.073188	0.00329545
2.064225	0.00330822
2.055262	0.00333248
2.046299	0.0033593
2.037336	0.00336823
2.028373	0.003381
2.019410	0.00339122
2.010447	0.00340398
2.001484	0.00341547
1.992521	0.00342824
1.983558	0.00344101
1.974595	0.00345889
1.965632	0.00346782
1.956669	0.00348059
1.947706	0.00349591
1.938743	0.00351762
1.929780	0.00352528
1.920817	0.0035406
1.911854	0.00355209
1.902891	0.00356486
1.893928	0.00357508
1.884965	0.00358912
1.876002	0.00359934
1.867039	0.00361593
1.858076	0.00362615
1.849113	0.00364147
1.840149	0.00365424
1.831186	0.00366318
1.822223	0.00367211
1.813260	0.00368999
1.804297	0.00370659
1.795334	0.00371553
1.786371	0.00373596
1.777408	0.00374617
1.768445	0.00375511
1.759482	0.0037666
1.750519	0.00377681
1.741556	0.00378575
1.732593	0.00379086
1.723630	0.00381001
1.714667	0.00383044
1.705704	0.00384831
1.696741	0.00386874
1.687778	0.00388407
1.678815	0.00390577
1.669852	0.0039262
1.660889	0.00396067
1.651926	0.00399898
1.642963	0.00404877
1.634000	0.00409857
1.625037	0.0041739
1.616074	0.00425051
1.607111	0.00435393
1.598148	0.00442799
1.589185	0.00451353
1.580222	0.00461185
1.571259	0.00468335
1.562296	0.00478677
1.553333	0.00486338
1.544370	0.00494893
1.535407	0.0050166
1.526444	0.00509831
1.517481	0.00516854
1.508518	0.00525919
1.499555	0.00534474
1.490592	0.00545199
1.481629	0.00557074
1.472666	0.0056665
1.463703	0.00578269
1.454740	0.00588994
1.445777	0.00605592
1.436814	0.00622957
1.427851	0.00638407
1.418888	0.00652962
1.409925	0.00671221
1.400962	0.00690628
1.391998	0.00709142
1.383035	0.00724464
1.374072	0.00737487
1.365109	0.00746936
1.356146	0.00758938
1.347183	0.00769535
1.338220	0.0078141
1.329257	0.00795965
1.320294	0.00810266
1.311331	0.00827758
1.302368	0.00848442
1.293405	0.00872319
1.284442	0.00896067
1.275479	0.0091905
1.266516	0.0093999
1.257553	0.00955695
1.248590	0.00971016
1.239627	0.00981103
1.230664	0.0099502
1.221701	0.0100217
1.212738	0.0101021
1.203775	0.0101749
1.194812	0.0102605
1.185849	0.0103179
1.176886	0.0103984
1.167923	0.0104622
1.158960	0.0105222
1.149997	0.0105682
1.141034	0.0106448
1.132071	0.0106984
1.123108	0.0107418
1.114145	0.010784
1.105182	0.0108542
1.096219	0.0109282
1.087256	0.0109972
1.078293	0.0110291
1.069330	0.0110725
1.060367	0.0111223
1.051404	0.0111619
1.042441	0.0111938
1.033478	0.0112449
1.024515	0.0113049
1.015552	0.0113509
1.006589	0.0113981
0.997626	0.0114454
0.988663	0.0114875
0.979700	0.0115373
0.970737	0.0116088
0.961774	0.0116599
0.952811	0.0117301
0.943847	0.0117965
0.934884	0.0118948
0.925921	0.0119676
0.916958	0.0120646
0.907995	0.0121629
0.899032	0.0122561
0.890069	0.0123813
0.881106	0.0125026
0.872143	0.0126098
0.863180	0.0127171
0.854217	0.0128307
0.845254	0.0129341
0.836291	0.0129967
0.827328	0.0131001
0.818365	0.0131959
0.809402	0.0132827
0.800439	0.0133836
0.791476	0.0134653
0.782513	0.0135674
0.773550	0.0136606
0.764587	0.0137526
0.755624	0.0138304
0.746661	0.0139275
0.737698	0.014022
0.728735	0.0141139
0.719772	0.0142122
0.710809	0.0142965
0.701846	0.0143922
0.692883	0.0144752
0.683920	0.0145531
0.674957	0.0146387
0.665994	0.0147217
0.657031	0.014797
0.648068	0.0148761
0.639105	0.0149349
0.630142	0.0150013
0.621179	0.0150894
0.612216	0.015166
0.603253	0.0152605
0.594290	0.0153562
0.585327	0.0154265
0.576364	0.0155248
0.567401	0.0156601
0.558438	0.0157546
0.549475	0.0158708
0.540512	0.0159512
0.531549	0.0160508
0.522586	0.0161287
0.513623	0.0161759
0.504660	0.0162372
0.495696	0.0162819
0.486733	0.0163407
0.477770	0.0164632
0.468807	0.0166037
0.459844	0.0167441
0.450881	0.016951
0.441918	0.0171655
0.432955	0.0174093
0.423992	0.0176826
0.415029	0.0181014
0.406066	0.0185968
0.397103	0.0191279
0.388140	0.0195812
0.379177	0.0201928
0.370214	0.0209065
0.361251	0.0215564
0.352288	0.0221182
0.343325	0.0225894
0.334362	0.0230822
0.325399	0.0234563
0.316436	0.0238368
0.307473	0.0241994
0.298510	0.024585
0.289547	0.0249745
0.280584	0.025323
0.271621	0.0256895
0.262658	0.0260138
0.253695	0.0263126
0.244732	0.0266905
0.235769	0.0270174
0.226806	0.0273634
0.217843	0.0277222
0.208880	0.0280644
0.199917	0.0284359
0.190954	0.0288713
0.181991	0.0293195
0.173028	0.029677
0.164065	0.0301124
0.155102	0.0304584
0.146139	0.0307942
0.137176	0.0311491
0.128213	0.0315156
0.119250	0.0318871
0.110287	0.0323008
0.101324	0.0326685
0.092361	0.0331141
0.083398	0.0335215
0.074435	0.0340117
0.065472	0.0345876
0.056509	0.0352962
0.047545	0.0359614
0.038582	0.0367224
0.029619	0.0375115
0.020656	0.0383312
0.011693	0.0392748
0.002730	0.0402669
-0.006233	0.895218
-0.015196	0.896324
-0.024159	0.897486
-0.033122	0.898936
-0.042085	0.900561
-0.051048	0.902367
-0.060011	0.904409
-0.068974	0.906882
-0.077937	0.909637
-0.086900	0.912648
-0.095863	0.915721
-0.104826	0.918816
-0.113789	0.921868
-0.122752	0.925031
-0.131715	0.928071
-0.140678	0.930801
-0.149641	0.933358
-0.158604	0.936041
-0.167567	0.938576
-0.176530	0.941171
-0.185493	0.943643
-0.194456	0.945892
-0.203419	0.948099
-0.212382	0.950082
-0.221345	0.95224
-0.230308	0.954166
-0.239271	0.955936
-0.248234	0.95772
-0.257197	0.959406
-0.266160	0.960978
-0.275123	0.962486
-0.284086	0.963874
-0.293049	0.965207
-0.302012	0.966521
-0.310975	0.967699
-0.319938	0.968889
-0.328901	0.970006
-0.337864	0.971083
-0.346827	0.972011
-0.355790	0.973016
-0.364753	0.973953
-0.373716	0.974991
-0.382679	0.975918
-0.391642	0.976894
-0.400606	0.977782
-0.409569	0.978701
-0.418532	0.979535
-0.427495	0.980407
-0.436458	0.981214
-0.445421	0.982071
-0.454384	0.982896
-0.463347	0.9838
-0.472310	0.9847
-0.481273	0.985601
-0.490236	0.986392
-0.499199	0.987122
-0.508162	0.987828
-0.517125	0.988469
-0.526088	0.989079
-0.535051	0.989756
-0.544014	0.99031
-0.552977	0.990868
-0.561940	0.991427
-0.570903	0.991874
-0.579866	0.992404
-0.588829	0.992903
-0.597792	0.993376
-0.606755	0.993739
-0.615718	0.994138
-0.624681	0.99451
-0.633644	0.994875
-0.642607	0.995223
-0.651570	0.995511
-0.660533	0.995766
-0.669496	0.995977
-0.678459	0.996251
-0.687422	0.996491
-0.696385	0.996734
-0.705348	0.996951
-0.714311	0.997121
-0.723274	0.997306
-0.732237	0.997462
-0.741200	0.997619
-0.750163	0.997757
-0.759126	0.997893
-0.768089	0.998068
-0.777052	0.998188
-0.786015	0.998315
-0.794978	0.998459
-0.803941	0.998553
-0.812904	0.998668
-0.821867	0.998793
-0.830830	0.998882
-0.839794	0.998967
-0.848757	0.999044
-0.857720	0.999113
-0.866683	0.999189
-0.875646	0.999275
-0.884609	0.999336
-0.893572	0.99941
-0.902535	0.999446
-0.911498	0.999482
-0.920461	0.999522
-0.929424	0.999559
-0.938387	0.999602
-0.947350	0.999634
-0.956313	0.999659
-0.965276	0.999676
-0.974239	0.999709
-0.983202	0.99974
-0.992165	0.999764
-1.001128	0.999783
-1.010091	0.99981
-1.019054	0.999824
-1.028017	0.999843
-1.036980	0.999856
-1.045943	0.999865
-1.054906	0.999874
-1.063869	0.99989
-1.072832	0.9999
-1.081795	0.999904
-1.090758	0.999911
-1.099721	0.999918
-1.108684	0.999928
-1.117647	0.999931
-1.126610	0.999939
-1.135573	0.999944
-1.144536	0.999951
-1.153499	0.99996
-1.162462	0.999962
-1.180388	0.999964
-1.189351	0.999969
-1.198314	0.999971
-1.207277	0.999973
-1.225203	0.999976
-1.234166	0.999977
-1.252092	0.999978
-1.270018	0.999981
-1.278981	0.999985
-1.287945	0.999986
-1.305871	0.999987
-1.323797	0.999989
-1.332760	0.99999
-1.377575	0.999991
-1.404464	0.999994
-1.413427	0.999995
-1.503057	0.999997
-1.610613	0.999999
-1.942245	1
&
20.321897	3.5298e-27
20.312934	3.62743e-27
20.303971	3.72776e-27
20.295008	3.83086e-27
20.286045	3.93682e-27
20.277082	4.04571e-27
20.268119	4.15761e-27
20.259156	4.2726e-27
20.250193	4.39077e-27
20.241230	4.51222e-27
20.232267	4.63702e-27
20.223304	4.76528e-27
20.214341	4.89708e-27
20.205378	5.03252e-27
20.196415	5.17172e-27
20.187452	5.31476e-27
20.178489	5.46176e-27
20.169526	5.61283e-27
20.160562	5.76807e-27
20.151599	5.92761e-27
20.142636	6.09156e-27
20.133673	6.26005e-27
20.124710	6.4332e-27
20.115747	6.61113e-27
20.106784	6.79399e-27
20.097821	6.98191e-27
20.088858	7.17502e-27
20.079895	7.37347e-27
20.070932	7.57742e-27
20.061969	7.787e-27
20.053006	8.00238e-27
20.044043	8.22372e-27
20.035080	8.45118e-27
20.026117	8.68494e-27
20.017154	8.92516e-27
20.008191	9.17202e-27
19.999228	9.42571e-27
19.990265	9.68642e-27
19.981302	9.95434e-27
19.972339	1.02297e-26
19.963376	1.05126e-26
19.954413	1.08034e-26
19.945450	1.11022e-26
19.936487	1.14093e-26
19.927524	1.17248e-26
19.918561	1.20492e-26
19.909598	1.23824e-26
19.900635	1.27249e-26
19.891672	1.30769e-26
19.882709	1.34386e-26
19.873746	1.38103e-26
19.864783	1.41923e-26
19.855820	1.45848e-26
19.846857	1.49882e-26
19.837894	1.54028e-26
19.828931	1.58288e-26
19.819968	1.62666e-26
19.811005	1.67166e-26
19.802042	1.71789e-26
19.793079	1.76541e-26
19.784116	1.81424e-26
19.775153	1.86442e-26
19.766190	1.91599e-26
19.757227	1.96899e-26
19.748264	2.02345e-26
19.739301	2.07942e-26
19.730338	2.13693e-26
19.721375	2.19604e-26
19.712411	2.25678e-26
19.703448	2.3192e-26
19.694485	2.38335e-26
19.685522	2.44928e-26
19.676559	2.51702e-26
19.667596	2.58664e-26
19.658633	2.65819e-26
19.649670	2.73171e-26
19.640707	2.80727e-26
19.631744	2.88492e-26
19.622781	2.96472e-26
19.613818	3.04672e-26
19.604855	3.131e-26
19.595892	3.2176e-26
19.586929	3.3066e-26
19.577966	3.39806e-26
19.569003	3.49205e-26
19.560040	3.58864e-26
19.551077	3.6879e-26
19.542114	3.78991e-26
19.533151	3.89474e-26
19.524188	4.00247e-26
19.515225	4.11318e-26
19.506262	4.22695e-26
19.497299	4.34386e-26
19.488336	4.46402e-26
19.479373	4.58749e-26
19.470410	4.71438e-26
19.461447	4.84478e-26
19.452484	4.97879e-26
19.443521	5.11651e-26
19.434558	5.25803e-26
19.425595	5.40347e-26
19.416632	5.55293e-26
19.407669	5.70653e-26
19.398706	5.86437e-26
19.389743	6.02658e-26
19.380780	6.19328e-26
19.371817	6.36459e-26
19.362854	6.54064e-26
19.353891	6.72155e-26
19.344928	6.90747e-26
19.335965	7.09854e-26
19.327002	7.29489e-26
19.318039	7.49667e-26
19.309076	7.70403e-26
19.300113	7.91713e-26
19.291150	8.13612e-26
19.282187	8.36117e-26
19.273224	8.59244e-26
19.264260	8.83012e-26
19.255297	9.07436e-26
19.246334	9.32537e-26
19.237371	9.58331e-26
19.228408	9.84839e-26
19.219445	1.01208e-25
19.210482	1.04008e-25
19.201519	1.06884e-25
19.192556	1.09841e-25
19.183593	1.12879e-25
19.174630	1.16002e-25
19.165667	1.1921e-25
19.156704	1.22508e-25
19.147741	1.25896e-25
19.138778	1.29379e-25
19.129815	1.32958e-25
19.120852	1.36635e-25
19.111889	1.40415e-25
19.102926	1.44299e-25
19.093963	1.4829e-25
19.085000	1.52392e-25
19.076037	1.56607e-25
19.067074	1.60939e-25
19.058111	1.65391e-25
19.049148	1.69966e-25
19.040185	1.74667e-25
19.031222	1.79499e-25
19.022259	1.84464e-25
19.013296	1.89566e-25
19.004333	1.9481e-25
18.995370	2.00199e-25
18.986407	2.05736e-25
18.977444	2.11427e-25
18.968481	2.17276e-25
18.959518	2.23286e-25
18.950555	2.29462e-25
18.941592	2.35809e-25
18.932629	2.42332e-25
18.923666	2.49035e-25
18.914703	2.55924e-25
18.905740	2.63003e-25
18.896777	2.70278e-25
18.887814	2.77755e-25
18.878851	2.85438e-25
18.869888	2.93333e-25
18.860925	3.01447e-25
18.851962	3.09786e-25
18.842999	3.18355e-25
18.834036	3.27161e-25
18.825073	3.36211e-25
18.816109	3.45511e-25
18.807146	3.55068e-25
18.798183	3.6489e-25
18.789220	3.74984e-25
18.780257	3.85356e-25
18.771294	3.96016e-25
18.762331	4.0697e-25
18.753368	4.18228e-25
18.744405	4.29797e-25
18.735442	4.41686e-25
18.726479	4.53903e-25
18.717516	4.66459e-25
18.708553	4.79362e-25
18.699590	4.92622e-25
18.690627	5.06249e-25
18.681664	5.20253e-25
18.672701	5.34644e-25
18.663738	5.49433e-25
18.654775	5.64631e-25
18.645812	5.8025e-25
18.636849	5.96301e-25
18.627886	6.12796e-25
18.618923	6.29747e-25
18.609960	6.47167e-25
18.600997	6.65069e-25
18.592034	6.83466e-25
18.583071	7.02372e-25
18.574108	7.21801e-25
18.565145	7.41768e-25
18.556182	7.62287e-25
18.547219	7.83373e-25
18.538256	8.05043e-25
18.529293	8.27312e-25
18.520330	8.50197e-25
18.511367	8.73716e-25
18.502404	8.97884e-25
18.493441	9.22722e-25
18.484478	9.48247e-25
18.475515	9.74477e-25
18.466552	1.00143e-24
18.457589	1.02914e-24
18.448626	1.0576e-24
18.439663	1.08686e-24
18.430700	1.11692e-24
18.421737	1.14782e-24
18.412774	1.17957e-24
18.403811	1.2122e-24
18.394848	1.24574e-24
18.385885	1.2802e-24
18.376922	1.31561e-24
18.367958	1.352e-24
18.358995	1.3894e-24
18.350032	1.42784e-24
18.341069	1.46733e-24
18.332106	1.50792e-24
18.323143	1.54964e-24
18.314180	1.5925e-24
18.305217	1.63656e-24
18.296254	1.68183e-24
18.287291	1.72835e-24
18.278328	1.77616e-24
18.269365	1.8253e-24
18.260402	1.87579e-24
18.251439	1.92768e-24
18.242476	1.981e-24
18.233513	2.0358e-24
18.224550	2.09212e-24
18.215587	2.14999e-24
18.206624	2.20947e-24
18.197661	2.27059e-24
18.188698	2.3334e-24
18.179735	2.39795e-24
18.170772	2.46428e-24
18.161809	2.53245e-24
18.152846	2.60251e-24
18.143883	2.6745e-24
18.134920	2.74849e-24
18.125957	2.82452e-24
18.116994	2.90265e-24
18.108031	2.98295e-24
18.099068	3.06547e-24
18.090105	3.15027e-24
18.081142	3.23741e-24
18.072179	3.32697e-24
18.063216	3.419e-24
18.054253	3.51358e-24
18.045290	3.61078e-24
18.036327	3.71067e-24
18.027364	3.81332e-24
18.018401	3.91881e-24
18.009438	4.02721e-24
18.000475	4.13862e-24
17.991512	4.25311e-24
17.982549	4.37076e-24
17.973586	4.49167e-24
17.964623	4.61593e-24
17.955660	4.74362e-24
17.946697	4.87484e-24
17.937734	5.0097e-24
17.928770	5.14828e-24
17.919807	5.2907e-24
17.910844	5.43706e-24
17.901881	5.58747e-24
17.892918	5.74204e-24
17.883955	5.90089e-24
17.874992	6.06413e-24
17.866029	6.23188e-24
17.857066	6.40428e-24
17.848103	6.58145e-24
17.839140	6.76351e-24
17.830177	6.95062e-24
17.821214	7.1429e-24
17.812251	7.3405e-24
17.803288	7.54356e-24
17.794325	7.75225e-24
17.785362	7.9667e-24
17.776399	8.18709e-24
17.767436	8.41358e-24
17.758473	8.64633e-24
17.749510	8.88552e-24
17.740547	9.13133e-24
17.731584	9.38394e-24
17.722621	9.64354e-24
17.713658	9.91032e-24
17.704695	1.01845e-23
17.695732	1.04662e-23
17.686769	1.07558e-23
17.677806	1.10533e-23
17.668843	1.13591e-23
17.659880	1.16733e-23
17.650917	1.19963e-23
17.641954	1.23281e-23
17.632991	1.26692e-23
17.624028	1.30197e-23
17.615065	1.33798e-23
17.606102	1.375e-23
17.597139	1.41304e-23
17.588176	1.45213e-23
17.579213	1.4923e-23
17.570250	1.53358e-23
17.561287	1.57601e-23
17.552324	1.61961e-23
17.543361	1.66441e-23
17.534398	1.71046e-23
17.525435	1.75778e-23
17.516472	1.8064e-23
17.507509	1.85638e-23
17.498546	1.90773e-23
17.489583	1.96051e-23
17.480619	2.01475e-23
17.471656	2.07048e-23
17.462693	2.12776e-23
17.453730	2.18663e-23
17.444767	2.24712e-23
17.435804	2.30929e-23
17.426841	2.37317e-23
17.417878	2.43882e-23
17.408915	2.50629e-23
17.399952	2.57563e-23
17.390989	2.64688e-23
17.382026	2.72011e-23
17.373063	2.79536e-23
17.364100	2.87269e-23
17.355137	2.95217e-23
17.346174	3.03384e-23
17.337211	3.11777e-23
17.328248	3.20402e-23
17.319285	3.29266e-23
17.310322	3.38375e-23
17.301359	3.47737e-23
17.292396	3.57357e-23
17.283433	3.67243e-23
17.274470	3.77403e-23
17.265507	3.87844e-23
17.256544	3.98573e-23
17.247581	4.096e-23
17.238618	4.20932e-23
17.229655	4.32577e-23
17.220692	4.44544e-23
17.211729	4.56843e-23
17.202766	4.69481e-23
17.193803	4.8247e-23
17.184840	4.95817e-23
17.175877	5.09534e-23
17.166914	5.23631e-23
17.157951	5.38117e-23
17.148988	5.53004e-23
17.140025	5.68304e-23
17.131062	5.84026e-23
17.122099	6.00183e-23
17.113136	6.16788e-23
17.104173	6.33851e-23
17.095210	6.51387e-23
17.086247	6.69408e-23
17.077284	6.87928e-23
17.068321	7.0696e-23
17.059358	7.26518e-23
17.050395	7.46618e-23
17.041432	7.67274e-23
17.032468	7.88501e-23
17.023505	8.10315e-23
17.014542	8.32733e-23
17.005579	8.55772e-23
16.996616	8.79447e-23
16.987653	9.03778e-23
16.978690	9.28782e-23
16.969727	9.54477e-23
16.960764	9.80884e-23
16.951801	1.00802e-22
16.942838	1.03591e-22
16.933875	1.06457e-22
16.924912	1.09402e-22
16.915949	1.12429e-22
16.906986	1.15539e-22
16.898023	1.18736e-22
16.889060	1.22021e-22
16.880097	1.25397e-22
16.871134	1.28866e-22
16.862171	1.32431e-22
16.853208	1.36095e-22
16.844245	1.3986e-22
16.835282	1.4373e-22
16.826319	1.47706e-22
16.817356	1.51792e-22
16.808393	1.55992e-22
16.799430	1.60308e-22
16.790467	1.64743e-22
16.781504	1.69301e-22
16.772541	1.73985e-22
16.763578	1.78798e-22
16.754615	1.83745e-22
16.745652	1.88828e-22
16.736689	1.94053e-22
16.727726	1.99421e-22
16.718763	2.04939e-22
16.709800	2.10609e-22
16.700837	2.16436e-22
16.691874	2.22424e-22
16.682911	2.28577e-22
16.673948	2.34901e-22
16.664985	2.414e-22
16.656022	2.48079e-22
16.647059	2.54943e-22
16.638096	2.61996e-22
16.629133	2.69245e-22
16.620170	2.76694e-22
16.611207	2.84349e-22
16.602244	2.92216e-22
16.593281	3.00301e-22
16.584317	3.08609e-22
16.575354	3.17147e-22
16.566391	3.25922e-22
16.557428	3.34939e-22
16.548465	3.44206e-22
16.539502	3.53729e-22
16.530539	3.63516e-22
16.521576	3.73573e-22
16.512613	3.83909e-22
16.503650	3.94531e-22
16.494687	4.05446e-22
16.485724	4.16664e-22
16.476761	4.28192e-22
16.467798	4.40039e-22
16.458835	4.52213e-22
16.449872	4.64725e-22
16.440909	4.77583e-22
16.431946	4.90796e-22
16.422983	5.04375e-22
16.414020	5.1833e-22
16.405057	5.32671e-22
16.396094	5.47408e-22
16.387131	5.62554e-22
16.378168	5.78118e-22
16.369205	5.94113e-22
16.360242	6.10551e-22
16.351279	6.27444e-22
16.342316	6.44804e-22
16.333353	6.62644e-22
16.324390	6.80978e-22
16.315427	6.99819e-22
16.306464	7.19181e-22
16.297501	7.39079e-22
16.288538	7.59528e-22
16.279575	7.80542e-22
16.270612	8.02138e-22
16.261649	8.24332e-22
16.252686	8.47139e-22
16.243723	8.70578e-22
16.234760	8.94665e-22
16.225797	9.19419e-22
16.216834	9.44857e-22
16.207871	9.70999e-22
16.198908	9.97865e-22
16.189945	1.02547e-21
16.180982	1.05385e-21
16.172019	1.08301e-21
16.163056	1.11297e-21
16.154093	1.14376e-21
16.145130	1.17541e-21
16.136166	1.20793e-21
16.127203	1.24135e-21
16.118240	1.2757e-21
16.109277	1.311e-21
16.100314	1.34727e-21
16.091351	1.38454e-21
16.082388	1.42285e-21
16.073425	1.46222e-21
16.064462	1.50268e-21
16.055499	1.54426e-21
16.046536	1.58698e-21
16.037573	1.63089e-21
16.028610	1.67602e-21
16.019647	1.72239e-21
16.010684	1.77005e-21
16.001721	1.81902e-21
15.992758	1.86935e-21
15.983795	1.92107e-21
15.974832	1.97423e-21
15.965869	2.02885e-21
15.956906	2.08499e-21
15.947943	2.14268e-21
15.938980	2.20196e-21
15.930017	2.26289e-21
15.921054	2.3255e-21
15.912091	2.38984e-21
15.903128	2.45597e-21
15.894165	2.52392e-21
15.885202	2.59376e-21
15.876239	2.66552e-21
15.867276	2.73928e-21
15.858313	2.81507e-21
15.849350	2.89296e-21
15.840387	2.973e-21
15.831424	3.05527e-21
15.822461	3.1398e-21
15.813498	3.22668e-21
15.804535	3.31596e-21
15.795572	3.40771e-21
15.786609	3.502e-21
15.777646	3.5989e-21
15.768683	3.69847e-21
15.759720	3.80081e-21
15.750757	3.90598e-21
15.741794	4.01405e-21
15.732831	4.12512e-21
15.723868	4.23926e-21
15.714905	4.35656e-21
15.705942	4.4771e-21
15.696979	4.60098e-21
15.688015	4.72829e-21
15.679052	4.85912e-21
15.670089	4.99357e-21
15.661126	5.13174e-21
15.652163	5.27373e-21
15.643200	5.41966e-21
15.634237	5.56962e-21
15.625274	5.72373e-21
15.616311	5.8821e-21
15.607348	6.04486e-21
15.598385	6.21212e-21
15.589422	6.38401e-21
15.580459	6.56065e-21
15.571496	6.74219e-21
15.562533	6.92874e-21
15.553570	7.12046e-21
15.544607	7.31749e-21
15.535644	7.51996e-21
15.526681	7.72804e-21
15.517718	7.94188e-21
15.508755	8.16163e-21
15.499792	8.38747e-21
15.490829	8.61955e-21
15.481866	8.85806e-21
15.472903	9.10316e-21
15.463940	9.35505e-21
15.454977	9.61391e-21
15.446014	9.87993e-21
15.437051	1.01533e-20
15.428088	1.04343e-20
15.419125	1.0723e-20
15.410162	1.10197e-20
15.401199	1.13246e-20
15.392236	1.1638e-20
15.383273	1.196e-20
15.374310	1.22909e-20
15.365347	1.2631e-20
15.356384	1.29805e-20
15.347421	1.33397e-20
15.338458	1.37089e-20
15.329495	1.40882e-20
15.320532	1.4478e-20
15.311569	1.48786e-20
15.302606	1.52903e-20
15.293643	1.57134e-20
15.284680	1.61482e-20
15.275717	1.65951e-20
15.266754	1.70543e-20
15.257791	1.75262e-20
15.248828	1.80112e-20
15.239864	1.85096e-20
15.230901	1.90217e-20
15.221938	1.95481e-20
15.212975	2.0089e-20
15.204012	2.06449e-20
15.195049	2.12162e-20
15.186086	2.18033e-20
15.177123	2.24066e-20
15.168160	2.30266e-20
15.159197	2.36638e-20
15.150234	2.43186e-20
15.141271	2.49915e-20
15.132308	2.56831e-20
15.123345	2.63938e-20
15.114382	2.71241e-20
15.105419	2.78747e-20
15.096456	2.8646e-20
15.087493	2.94387e-20
15.078530	3.02533e-20
15.069567	3.10905e-20
15.060604	3.19508e-20
15.051641	3.2835e-20
15.042678	3.37436e-20
15.033715	3.46773e-20
15.024752	3.56369e-20
15.015789	3.6623e-20
15.006826	3.76365e-20
14.997863	3.86779e-20
14.988900	3.97482e-20
14.979937	4.08481e-20
14.970974	4.19785e-20
14.962011	4.31401e-20
14.953048	4.43339e-20
14.944085	4.55607e-20
14.935122	4.68215e-20
14.926159	4.81171e-20
14.917196	4.94487e-20
14.908233	5.0817e-20
14.899270	5.22232e-20
14.890307	5.36684e-20
14.881344	5.51535e-20
14.872381	5.66797e-20
14.863418	5.82482e-20
14.854455	5.98601e-20
14.845492	6.15166e-20
14.836529	6.32189e-20
14.827566	6.49683e-20
14.818603	6.67662e-20
14.809640	6.86138e-20
14.800676	7.05125e-20
14.791713	7.24638e-20
14.782750	7.4469e-20
14.773787	7.65298e-20
14.764824	7.86476e-20
14.755861	8.0824e-20
14.746898	8.30606e-20
14.737935	8.53592e-20
14.728972	8.77213e-20
14.720009	9.01488e-20
14.711046	9.26435e-20
14.702083	9.52072e-20
14.693120	9.78419e-20
14.684157	1.0055e-19
14.675194	1.03332e-19
14.666231	1.06192e-19
14.657268	1.0913e-19
14.648305	1.1215e-19
14.639342	1.15254e-19
14.630379	1.18443e-19
14.621416	1.21721e-19
14.612453	1.25089e-19
14.603490	1.28551e-19
14.594527	1.32108e-19
14.585564	1.35764e-19
14.576601	1.39521e-19
14.567638	1.43383e-19
14.558675	1.4735e-19
14.549712	1.51428e-19
14.540749	1.55619e-19
14.531786	1.59925e-19
14.522823	1.64351e-19
14.513860	1.68899e-19
14.504897	1.73573e-19
14.495934	1.78377e-19
14.486971	1.83313e-19
14.478008	1.88386e-19
14.469045	1.936e-19
14.460082	1.98957e-19
14.451119	2.04463e-19
14.442156	2.10121e-19
14.433193	2.15936e-19
14.424230	2.21912e-19
14.415267	2.28053e-19
14.406304	2.34365e-19
14.397341	2.40851e-19
14.388378	2.47516e-19
14.379415	2.54366e-19
14.370452	2.61405e-19
14.361489	2.68639e-19
14.352525	2.76074e-19
14.343562	2.83714e-19
14.334599	2.91566e-19
14.325636	2.99635e-19
14.316673	3.07927e-19
14.307710	3.16449e-19
14.298747	3.25206e-19
14.289784	3.34206e-19
14.280821	3.43455e-19
14.271858	3.5296e-19
14.262895	3.62728e-19
14.253932	3.72767e-19
14.244969	3.83083e-19
14.236006	3.93685e-19
14.227043	4.0458e-19
14.218080	4.15777e-19
14.209117	4.27283e-19
14.200154	4.39108e-19
14.191191	4.51261e-19
14.182228	4.63749e-19
14.173265	4.76584e-19
14.164302	4.89773e-19
14.155339	5.03328e-19
14.146376	5.17258e-19
14.137413	5.31573e-19
14.128450	5.46284e-19
14.119487	5.61403e-19
14.110524	5.7694e-19
14.101561	5.92907e-19
14.092598	6.09316e-19
14.083635	6.26179e-19
14.074672	6.43509e-19
14.065709	6.61318e-19
14.056746	6.79621e-19
14.047783	6.9843e-19
14.038820	7.17759e-19
14.029857	7.37624e-19
14.020894	7.58038e-19
14.011931	7.79018e-19
14.002968	8.00577e-19
13.994005	8.22734e-19
13.985042	8.45504e-19
13.976079	8.68904e-19
13.967116	8.92952e-19
13.958153	9.17665e-19
13.949190	9.43063e-19
13.940227	9.69163e-19
13.931264	9.95986e-19
13.922301	1.02355e-18
13.913338	1.05188e-18
13.904374	1.08099e-18
13.895411	1.11091e-18
13.886448	1.14165e-18
13.877485	1.17325e-18
13.868522	1.20572e-18
13.859559	1.23909e-18
13.850596	1.27339e-18
13.841633	1.30863e-18
13.832670	1.34485e-18
13.823707	1.38207e-18
13.814744	1.42032e-18
13.805781	1.45963e-18
13.796818	1.50003e-18
13.787855	1.54154e-18
13.778892	1.58421e-18
13.769929	1.62805e-18
13.760966	1.67311e-18
13.752003	1.71942e-18
13.743040	1.76701e-18
13.734077	1.81591e-18
13.725114	1.86617e-18
13.716151	1.91782e-18
13.707188	1.9709e-18
13.698225	2.02545e-18
13.689262	2.08151e-18
13.680299	2.13912e-18
13.671336	2.19833e-18
13.662373	2.25917e-18
13.653410	2.3217e-18
13.644447	2.38596e-18
13.635484	2.45199e-18
13.626521	2.51986e-18
13.617558	2.5896e-18
13.608595	2.66128e-18
13.599632	2.73494e-18
13.590669	2.81063e-18
13.581706	2.88842e-18
13.572743	2.96837e-18
13.563780	3.05053e-18
13.554817	3.13496e-18
13.545854	3.22173e-18
13.536891	3.3109e-18
13.527928	3.40254e-18
13.518965	3.49671e-18
13.510002	3.59349e-18
13.501039	3.69296e-18
13.492076	3.79517e-18
13.483113	3.90021e-18
13.474150	4.00816e-18
13.465187	4.1191e-18
13.456223	4.23311e-18
13.447260	4.35028e-18
13.438297	4.47069e-18
13.429334	4.59443e-18
13.420371	4.72159e-18
13.411408	4.85228e-18
13.402445	4.98658e-18
13.393482	5.12461e-18
13.384519	5.26645e-18
13.375556	5.41222e-18
13.366593	5.56202e-18
13.357630	5.71597e-18
13.348667	5.87418e-18
13.339704	6.03677e-18
13.330741	6.20386e-18
13.321778	6.37558e-18
13.312815	6.55205e-18
13.303852	6.7334e-18
13.294889	6.91977e-18
13.285926	7.11131e-18
13.276963	7.30814e-18
13.268000	7.51042e-18
13.259037	7.71831e-18
13.250074	7.93194e-18
13.241111	8.15149e-18
13.232148	8.37712e-18
13.223185	8.609e-18
13.214222	8.84729e-18
13.205259	9.09218e-18
13.196296	9.34384e-18
13.187333	9.60248e-18
13.178370	9.86827e-18
13.169407	1.01414e-17
13.160444	1.04221e-17
13.151481	1.07106e-17
13.142518	1.10071e-17
13.133555	1.13118e-17
13.124592	1.16249e-17
13.115629	1.19466e-17
13.106666	1.22773e-17
13.097703	1.26172e-17
13.088740	1.29664e-17
13.079777	1.33253e-17
13.070814	1.36942e-17
13.061851	1.40732e-17
13.052888	1.44628e-17
13.043925	1.48631e-17
13.034962	1.52745e-17
13.025999	1.56973e-17
13.017036	1.61318e-17
13.008072	1.65784e-17
12.999109	1.70373e-17
12.990146	1.75089e-17
12.981183	1.79935e-17
12.972220	1.84916e-17
12.963257	1.90034e-17
12.954294	1.95295e-17
12.945331	2.00701e-17
12.936368	2.06256e-17
12.927405	2.11966e-17
12.918442	2.17833e-17
12.909479	2.23863e-17
12.900516	2.3006e-17
12.891553	2.36428e-17
12.882590	2.42972e-17
12.873627	2.49698e-17
12.864664	2.5661e-17
12.855701	2.63713e-17
12.846738	2.71013e-17
12.837775	2.78515e-17
12.828812	2.86225e-17
12.819849	2.94148e-17
12.810886	3.02291e-17
12.801923	3.10658e-17
12.792960	3.19258e-17
12.783997	3.28096e-17
12.775034	3.37178e-17
12.766071	3.46511e-17
12.757108	3.56103e-17
12.748145	3.65961e-17
12.739182	3.76091e-17
12.730219	3.86502e-17
12.721256	3.97202e-17
12.712293	4.08197e-17
12.703330	4.19497e-17
12.694367	4.31109e-17
12.685404	4.43043e-17
12.676441	4.55308e-17
12.667478	4.67912e-17
12.658515	4.80864e-17
12.649552	4.94176e-17
12.640589	5.07856e-17
12.631626	5.21914e-17
12.622663	5.36362e-17
12.613700	5.5121e-17
12.604737	5.66469e-17
12.595774	5.8215e-17
12.586811	5.98266e-17
12.577848	6.14828e-17
12.568885	6.31848e-17
12.559921	6.49339e-17
12.550958	6.67315e-17
12.541995	6.85788e-17
12.533032	7.04772e-17
12.524069	7.24283e-17
12.515106	7.44333e-17
12.506143	7.64939e-17
12.497180	7.86114e-17
12.488217	8.07877e-17
12.479254	8.30241e-17
12.470291	8.53225e-17
12.461328	8.76845e-17
12.452365	9.01119e-17
12.443402	9.26066e-17
12.434439	9.51702e-17
12.425476	9.78049e-17
12.416513	1.00512e-16
12.407550	1.03295e-16
12.398587	1.06155e-16
12.389624	1.09093e-16
12.380661	1.12114e-16
12.371698	1.15217e-16
12.362735	1.18407e-16
12.353772	1.21685e-16
12.344809	1.25054e-16
12.335846	1.28516e-16
12.326883	1.32073e-16
12.317920	1.3573e-16
12.308957	1.39487e-16
12.299994	1.43349e-16
12.291031	1.47318e-16
12.282068	1.51396e-16
12.273105	1.55587e-16
12.264142	1.59895e-16
12.255179	1.64321e-16
12.246216	1.6887e-16
12.237253	1.73545e-16
12.228290	1.7835e-16
12.219327	1.83288e-16
12.210364	1.88362e-16
12.201401	1.93577e-16
12.192438	1.98936e-16
12.183475	2.04443e-16
12.174512	2.10103e-16
12.165549	2.1592e-16
12.156586	2.21898e-16
12.147623	2.28041e-16
12.138660	2.34355e-16
12.129697	2.40843e-16
12.120734	2.47511e-16
12.111770	2.54363e-16
12.102807	2.61405e-16
12.093844	2.68642e-16
12.084881	2.7608e-16
12.075918	2.83723e-16
12.066955	2.91578e-16
12.057992	2.99651e-16
12.049029	3.07947e-16
12.040066	3.16473e-16
12.031103	3.25235e-16
12.022140	3.34239e-16
12.013177	3.43493e-16
12.004214	3.53003e-16
11.995251	3.62776e-16
11.986288	3.7282e-16
11.977325	3.83142e-16
11.968362	3.9375e-16
11.959399	4.04651e-16
11.950436	4.15855e-16
11.941473	4.27368e-16
11.932510	4.392e-16
11.923547	4.5136e-16
11.914584	4.63857e-16
11.905621	4.767e-16
11.896658	4.89898e-16
11.887695	5.03462e-16
11.878732	5.17401e-16
11.869769	5.31726e-16
11.860806	5.46448e-16
11.851843	5.61578e-16
11.842880	5.77126e-16
11.833917	5.93105e-16
11.824954	6.09527e-16
11.815991	6.26403e-16
11.807028	6.43746e-16
11.798065	6.6157e-16
11.789102	6.79887e-16
11.780139	6.98711e-16
11.771176	7.18057e-16
11.762213	7.37938e-16
11.753250	7.5837e-16
11.744287	7.79368e-16
11.735324	8.00947e-16
11.726361	8.23123e-16
11.717398	8.45914e-16
11.708435	8.69335e-16
11.699472	8.93405e-16
11.690509	9.18142e-16
11.681546	9.43564e-16
11.672582	9.69689e-16
11.663619	9.96538e-16
11.654656	1.02413e-15
11.645693	1.05249e-15
11.636730	1.08163e-15
11.627767	1.11158e-15
11.618804	1.14236e-15
11.609841	1.17399e-15
11.600878	1.20649e-15
11.591915	1.2399e-15
11.582952	1.27423e-15
11.573989	1.30951e-15
11.565026	1.34577e-15
11.556063	1.38303e-15
11.547100	1.42133e-15
11.538137	1.46068e-15
11.529174	1.50113e-15
11.520211	1.54269e-15
11.511248	1.58541e-15
11.502285	1.62931e-15
11.493322	1.67442e-15
11.484359	1.72079e-15
11.475396	1.76844e-15
11.466433	1.8174e-15
11.457470	1.86773e-15
11.448507	1.91944e-15
11.439544	1.97259e-15
11.430581	2.02721e-15
11.421618	2.08335e-15
11.412655	2.14103e-15
11.403692	2.20032e-15
11.394729	2.26125e-15
11.385766	2.32386e-15
11.376803	2.38821e-15
11.367840	2.45434e-15
11.358877	2.5223e-15
11.349914	2.59215e-15
11.340951	2.66392e-15
11.331988	2.73769e-15
11.323025	2.8135e-15
11.314062	2.89141e-15
11.305099	2.97147e-15
11.296136	3.05375e-15
11.287173	3.13831e-15
11.278210	3.22522e-15
11.269247	3.31453e-15
11.260284	3.40631e-15
11.251321	3.50063e-15
11.242358	3.59757e-15
11.233395	3.69719e-15
11.224431	3.79957e-15
11.215468	3.90479e-15
11.206505	4.01292e-15
11.197542	4.12404e-15
11.188579	4.23824e-15
11.179616	4.35561e-15
11.170653	4.47622e-15
11.161690	4.60018e-15
11.152727	4.72756e-15
11.143764	4.85848e-15
11.134801	4.99302e-15
11.125838	5.13129e-15
11.116875	5.27338e-15
11.107912	5.41942e-15
11.098949	5.56949e-15
11.089986	5.72372e-15
11.081023	5.88223e-15
11.072060	6.04512e-15
11.063097	6.21253e-15
11.054134	6.38457e-15
11.045171	6.56137e-15
11.036208	6.74308e-15
11.027245	6.92981e-15
11.018282	7.12172e-15
11.009319	7.31894e-15
11.000356	7.52162e-15
10.991393	7.72992e-15
10.982430	7.94399e-15
10.973467	8.16398e-15
10.964504	8.39007e-15
10.955541	8.62242e-15
10.946578	8.8612e-15
10.937615	9.1066e-15
10.928652	9.3588e-15
10.919689	9.61798e-15
10.910726	9.88434e-15
10.901763	1.01581e-14
10.892800	1.04394e-14
10.883837	1.07285e-14
10.874874	1.10256e-14
10.865911	1.1331e-14
10.856948	1.16448e-14
10.847985	1.19672e-14
10.839022	1.22987e-14
10.830059	1.26393e-14
10.821096	1.29893e-14
10.812133	1.33491e-14
10.803170	1.37187e-14
10.794207	1.40987e-14
10.785244	1.44891e-14
10.776280	1.48904e-14
10.767317	1.53028e-14
10.758354	1.57266e-14
10.749391	1.61622e-14
10.740428	1.66098e-14
10.731465	1.70698e-14
10.722502	1.75425e-14
10.713539	1.80284e-14
10.704576	1.85277e-14
10.695613	1.90408e-14
10.686650	1.95682e-14
10.677687	2.01101e-14
10.668724	2.06671e-14
10.659761	2.12395e-14
10.650798	2.18277e-14
10.641835	2.24323e-14
10.632872	2.30536e-14
10.623909	2.36921e-14
10.614946	2.43482e-14
10.605983	2.50226e-14
10.597020	2.57156e-14
10.588057	2.64279e-14
10.579094	2.71598e-14
10.570131	2.7912e-14
10.561168	2.86851e-14
10.552205	2.94796e-14
10.543242	3.02961e-14
10.534279	3.11352e-14
10.525316	3.19976e-14
10.516353	3.28838e-14
10.507390	3.37946e-14
10.498427	3.47306e-14
10.489464	3.56925e-14
10.480501	3.66811e-14
10.471538	3.76971e-14
10.462575	3.87412e-14
10.453612	3.98143e-14
10.444649	4.0917e-14
10.435686	4.20503e-14
10.426723	4.3215e-14
10.417760	4.4412e-14
10.408797	4.56421e-14
10.399834	4.69063e-14
10.390871	4.82055e-14
10.381908	4.95407e-14
10.372945	5.09129e-14
10.363982	5.23232e-14
10.355019	5.37724e-14
10.346056	5.52618e-14
10.337093	5.67925e-14
10.328129	5.83656e-14
10.319166	5.99823e-14
10.310203	6.16437e-14
10.301240	6.33512e-14
10.292277	6.51059e-14
10.283314	6.69093e-14
10.274351	6.87627e-14
10.265388	7.06673e-14
10.256425	7.26248e-14
10.247462	7.46364e-14
10.238499	7.67038e-14
10.229536	7.88285e-14
10.220573	8.1012e-14
10.211610	8.32561e-14
10.202647	8.55622e-14
10.193684	8.79323e-14
10.184721	9.03681e-14
10.175758	9.28713e-14
10.166795	9.54438e-14
10.157832	9.80876e-14
10.148869	1.00805e-13
10.139906	1.03597e-13
10.130943	1.06467e-13
10.121980	1.09416e-13
10.113017	1.12447e-13
10.104054	1.15562e-13
10.095091	1.18763e-13
10.086128	1.22053e-13
10.077165	1.25434e-13
10.068202	1.28908e-13
10.059239	1.32479e-13
10.050276	1.36149e-13
10.041313	1.39921e-13
10.032350	1.43797e-13
10.023387	1.4778e-13
10.014424	1.51874e-13
10.005461	1.56081e-13
9.996498	1.60405e-13
9.987535	1.64848e-13
9.978572	1.69415e-13
9.969609	1.74108e-13
9.960646	1.78931e-13
9.951683	1.83888e-13
9.942720	1.88982e-13
9.933757	1.94218e-13
9.924794	1.99598e-13
9.915831	2.05127e-13
9.906868	2.1081e-13
9.897905	2.1665e-13
9.888942	2.22652e-13
9.879978	2.2882e-13
9.871015	2.35159e-13
9.862052	2.41674e-13
9.853089	2.48369e-13
9.844126	2.5525e-13
9.835163	2.62321e-13
9.826200	2.69588e-13
9.817237	2.77057e-13
9.808274	2.84732e-13
9.799311	2.92621e-13
9.790348	3.00727e-13
9.781385	3.09059e-13
9.772422	3.17621e-13
9.763459	3.26421e-13
9.754496	3.35464e-13
9.745533	3.44758e-13
9.736570	3.54309e-13
9.727607	3.64125e-13
9.718644	3.74213e-13
9.709681	3.84581e-13
9.700718	3.95236e-13
9.691755	4.06186e-13
9.682792	4.17439e-13
9.673829	4.29004e-13
9.664866	4.4089e-13
9.655903	4.53105e-13
9.646940	4.65659e-13
9.637977	4.7856e-13
9.629014	4.91819e-13
9.620051	5.05445e-13
9.611088	5.19449e-13
9.602125	5.33841e-13
9.593162	5.48632e-13
9.584199	5.63832e-13
9.575236	5.79454e-13
9.566273	5.95509e-13
9.557310	6.12008e-13
9.548347	6.28965e-13
9.539384	6.46391e-13
9.530421	6.64301e-13
9.521458	6.82707e-13
9.512495	7.01623e-13
9.503532	7.21063e-13
9.494569	7.41041e-13
9.485606	7.61574e-13
9.476643	7.82675e-13
9.467680	8.04361e-13
9.458717	8.26648e-13
9.449754	8.49553e-13
9.440791	8.73092e-13
9.431827	8.97284e-13
9.422864	9.22146e-13
9.413901	9.47697e-13
9.404938	9.73956e-13
9.395975	1.00094e-12
9.387012	1.02868e-12
9.378049	1.05718e-12
9.369086	1.08647e-12
9.360123	1.11658e-12
9.351160	1.14752e-12
9.342197	1.17932e-12
9.333234	1.21199e-12
9.324271	1.24558e-12
9.315308	1.28009e-12
9.306345	1.31556e-12
9.297382	1.35202e-12
9.288419	1.38948e-12
9.279456	1.42798e-12
9.270493	1.46755e-12
9.261530	1.50822e-12
9.252567	1.55001e-12
9.243604	1.59296e-12
9.234641	1.6371e-12
9.225678	1.68247e-12
9.216715	1.72909e-12
9.207752	1.777e-12
9.198789	1.82625e-12
9.189826	1.87685e-12
9.180863	1.92886e-12
9.171900	1.98231e-12
9.162937	2.03725e-12
9.153974	2.0937e-12
9.145011	2.15172e-12
9.136048	2.21135e-12
9.127085	2.27263e-12
9.118122	2.33561e-12
9.109159	2.40033e-12
9.100196	2.46685e-12
9.091233	2.53521e-12
9.082270	2.60547e-12
9.073307	2.67768e-12
9.064344	2.75188e-12
9.055381	2.82814e-12
9.046418	2.90652e-12
9.037455	2.98707e-12
9.028492	3.06985e-12
9.019529	3.15492e-12
9.010566	3.24236e-12
9.001603	3.33221e-12
8.992640	3.42456e-12
8.983676	3.51947e-12
8.974713	3.61701e-12
8.965750	3.71725e-12
8.956787	3.82027e-12
8.947824	3.92614e-12
8.938861	4.03495e-12
8.929898	4.14678e-12
8.920935	4.2617e-12
8.911972	4.37982e-12
8.903009	4.5012e-12
8.894046	4.62595e-12
8.885083	4.75416e-12
8.876120	4.88592e-12
8.867157	5.02134e-12
8.858194	5.16051e-12
8.849231	5.30353e-12
8.840268	5.45052e-12
8.831305	5.60159e-12
8.822342	5.75684e-12
8.813379	5.9164e-12
8.804416	6.08038e-12
8.795453	6.2489e-12
8.786490	6.4221e-12
8.777527	6.6001e-12
8.768564	6.78303e-12
8.759601	6.97104e-12
8.750638	7.16425e-12
8.741675	7.36282e-12
8.732712	7.5669e-12
8.723749	7.77664e-12
8.714786	7.99218e-12
8.705823	8.21371e-12
8.696860	8.44137e-12
8.687897	8.67535e-12
8.678934	8.91581e-12
8.669971	9.16294e-12
8.661008	9.41692e-12
8.652045	9.67794e-12
8.643082	9.9462e-12
8.634119	1.02219e-11
8.625156	1.05052e-11
8.616193	1.07964e-11
8.607230	1.10957e-11
8.598267	1.14033e-11
8.589304	1.17194e-11
8.580341	1.20442e-11
8.571378	1.23781e-11
8.562415	1.27212e-11
8.553452	1.30738e-11
8.544488	1.34362e-11
8.535525	1.38087e-11
8.526562	1.41915e-11
8.517599	1.45848e-11
8.508636	1.49891e-11
8.499673	1.54047e-11
8.490710	1.58317e-11
8.481747	1.62706e-11
8.472784	1.67216e-11
8.463821	1.71851e-11
8.454858	1.76615e-11
8.445895	1.81511e-11
8.436932	1.86543e-11
8.427969	1.91715e-11
8.419006	1.97029e-11
8.410043	2.02491e-11
8.401080	2.08105e-11
8.392117	2.13874e-11
8.383154	2.19803e-11
8.374191	2.25897e-11
8.365228	2.32159e-11
8.356265	2.38595e-11
8.347302	2.4521e-11
8.338339	2.52008e-11
8.329376	2.58995e-11
8.320413	2.66175e-11
8.311450	2.73554e-11
8.302487	2.81138e-11
8.293524	2.88933e-11
8.284561	2.96943e-11
8.275598	3.05176e-11
8.266635	3.13636e-11
8.257672	3.22332e-11
8.248709	3.31269e-11
8.239746	3.40453e-11
8.230783	3.49892e-11
8.221820	3.59593e-11
8.212857	3.69563e-11
8.203894	3.79809e-11
8.194931	3.9034e-11
8.185968	4.01162e-11
8.177005	4.12285e-11
8.168042	4.23716e-11
8.159079	4.35464e-11
8.150116	4.47538e-11
8.141153	4.59947e-11
8.132190	4.727e-11
8.123227	4.85806e-11
8.114264	4.99276e-11
8.105301	5.1312e-11
8.096337	5.27348e-11
8.087374	5.4197e-11
8.078411	5.56997e-11
8.069448	5.72442e-11
8.060485	5.88315e-11
8.051522	6.04628e-11
8.042559	6.21393e-11
8.033596	6.38623e-11
8.024633	6.56332e-11
8.015670	6.74531e-11
8.006707	6.93235e-11
7.997744	7.12458e-11
7.988781	7.32214e-11
7.979818	7.52518e-11
7.970855	7.73386e-11
7.961892	7.94832e-11
7.952929	8.16873e-11
7.943966	8.39525e-11
7.935003	8.62805e-11
7.926040	8.86731e-11
7.917077	9.11321e-11
7.908114	9.36593e-11
7.899151	9.62566e-11
7.890188	9.89259e-11
7.881225	1.01669e-10
7.872262	1.04489e-10
7.863299	1.07386e-10
7.854336	1.10365e-10
7.845373	1.13425e-10
7.836410	1.16571e-10
7.827447	1.19804e-10
7.818484	1.23126e-10
7.809521	1.26541e-10
7.800558	1.3005e-10
7.791595	1.33657e-10
7.782632	1.37364e-10
7.773669	1.41173e-10
7.764706	1.45089e-10
7.755743	1.49112e-10
7.746780	1.53248e-10
7.737817	1.57498e-10
7.728854	1.61866e-10
7.719891	1.66356e-10
7.710928	1.7097e-10
7.701965	1.75711e-10
7.693002	1.80585e-10
7.684039	1.85594e-10
7.675076	1.90741e-10
7.666113	1.96032e-10
7.657150	2.01469e-10
7.648186	2.07057e-10
7.639223	2.128e-10
7.630260	2.18702e-10
7.621297	2.24768e-10
7.612334	2.31003e-10
7.603371	2.3741e-10
7.594408	2.43995e-10
7.585445	2.50763e-10
7.576482	2.57719e-10
7.567519	2.64867e-10
7.558556	2.72214e-10
7.549593	2.79765e-10
7.540630	2.87526e-10
7.531667	2.95501e-10
7.522704	3.03698e-10
7.513741	3.12123e-10
7.504778	3.20781e-10
7.495815	3.29679e-10
7.486852	3.38824e-10
7.477889	3.48224e-10
7.468926	3.57883e-10
7.459963	3.67811e-10
7.451000	3.78015e-10
7.442037	3.88501e-10
7.433074	3.99279e-10
7.424111	4.10355e-10
7.415148	4.21739e-10
7.406185	4.33439e-10
7.397222	4.45463e-10
7.388259	4.57822e-10
7.379296	4.70523e-10
7.370333	4.83576e-10
7.361370	4.96992e-10
7.352407	5.1078e-10
7.343444	5.24951e-10
7.334481	5.39515e-10
7.325518	5.54483e-10
7.316555	5.69867e-10
7.307592	5.85677e-10
7.298629	6.01927e-10
7.289666	6.18627e-10
7.280703	6.35791e-10
7.271740	6.53431e-10
7.262777	6.7156e-10
7.253814	6.90193e-10
7.244851	7.09343e-10
7.235888	7.29025e-10
7.226925	7.49252e-10
7.217962	7.70042e-10
7.208999	7.91408e-10
7.200035	8.13367e-10
7.191072	8.35936e-10
7.182109	8.59131e-10
7.173146	8.8297e-10
7.164183	9.0747e-10
7.155220	9.32651e-10
7.146257	9.5853e-10
7.137294	9.85128e-10
7.128331	1.01246e-09
7.119368	1.04056e-09
7.110405	1.06943e-09
7.101442	1.09911e-09
7.092479	1.12961e-09
7.083516	1.16096e-09
7.074553	1.19317e-09
7.065590	1.22629e-09
7.056627	1.26032e-09
7.047664	1.29529e-09
7.038701	1.33124e-09
7.029738	1.36818e-09
7.020775	1.40615e-09
7.011812	1.44517e-09
7.002849	1.48528e-09
6.993886	1.5265e-09
6.984923	1.56887e-09
6.975960	1.61241e-09
6.966997	1.65716e-09
6.958034	1.70315e-09
6.949071	1.75042e-09
6.940108	1.799e-09
6.931145	1.84893e-09
6.922182	1.90024e-09
6.913219	1.95299e-09
6.904256	2.00719e-09
6.895293	2.0629e-09
6.886330	2.12016e-09
6.877367	2.17901e-09
6.868404	2.23949e-09
6.859441	2.30165e-09
6.850478	2.36553e-09
6.841515	2.43119e-09
6.832552	2.49868e-09
6.823589	2.56803e-09
6.814626	2.63932e-09
6.805663	2.71258e-09
6.796700	2.78788e-09
6.787737	2.86526e-09
6.778774	2.9448e-09
6.769811	3.02655e-09
6.760848	3.11056e-09
6.751884	3.19691e-09
6.742921	3.28566e-09
6.733958	3.37687e-09
6.724995	3.47061e-09
6.716032	3.56696e-09
6.707069	3.66598e-09
6.698106	3.76776e-09
6.689143	3.87236e-09
6.680180	3.97986e-09
6.671217	4.09035e-09
6.662254	4.20391e-09
6.653291	4.32063e-09
6.644328	4.44058e-09
6.635365	4.56387e-09
6.626402	4.69058e-09
6.617439	4.82081e-09
6.608476	4.95466e-09
6.599513	5.09222e-09
6.590550	5.23361e-09
6.581587	5.37892e-09
6.572624	5.52827e-09
6.563661	5.68177e-09
6.554698	5.83953e-09
6.545735	6.00168e-09
6.536772	6.16833e-09
6.527809	6.33961e-09
6.518846	6.51564e-09
6.509883	6.69657e-09
6.500920	6.88252e-09
6.491957	7.07364e-09
6.482994	7.27007e-09
6.474031	7.47195e-09
6.465068	7.67944e-09
6.456105	7.8927e-09
6.447142	8.11188e-09
6.438179	8.33716e-09
6.429216	8.56869e-09
6.420253	8.80665e-09
6.411290	9.05123e-09
6.402327	9.3026e-09
6.393364	9.56095e-09
6.384401	9.82648e-09
6.375438	1.00994e-08
6.366475	1.03799e-08
6.357512	1.06682e-08
6.348549	1.09645e-08
6.339586	1.1269e-08
6.330623	1.1582e-08
6.321660	1.19037e-08
6.312697	1.22343e-08
6.303733	1.25741e-08
6.294770	1.29234e-08
6.285807	1.32824e-08
6.276844	1.36513e-08
6.267881	1.40305e-08
6.258918	1.44202e-08
6.249955	1.48208e-08
6.240992	1.52325e-08
6.232029	1.56556e-08
6.223066	1.60905e-08
6.214103	1.65375e-08
6.205140	1.69969e-08
6.196177	1.74691e-08
6.187214	1.79544e-08
6.178251	1.84532e-08
6.169288	1.89659e-08
6.160325	1.94928e-08
6.151362	2.00343e-08
6.142399	2.05909e-08
6.133436	2.1163e-08
6.124473	2.1751e-08
6.115510	2.23553e-08
6.106547	2.29764e-08
6.097584	2.36148e-08
6.088621	2.4271e-08
6.079658	2.49453e-08
6.070695	2.56385e-08
6.061732	2.63509e-08
6.052769	2.70831e-08
6.043806	2.78356e-08
6.034843	2.86091e-08
6.025880	2.94041e-08
6.016917	3.02212e-08
6.007954	3.1061e-08
5.998991	3.19241e-08
5.990028	3.28113e-08
5.981065	3.37231e-08
5.972102	3.46603e-08
5.963139	3.56235e-08
5.954176	3.66136e-08
5.945213	3.76311e-08
5.936250	3.8677e-08
5.927287	3.97519e-08
5.918324	4.08567e-08
5.909361	4.19923e-08
5.900398	4.31594e-08
5.891435	4.4359e-08
5.882472	4.55919e-08
5.873509	4.68592e-08
5.864546	4.81617e-08
5.855582	4.95004e-08
5.846619	5.08763e-08
5.837656	5.22905e-08
5.828693	5.37441e-08
5.819730	5.52381e-08
5.810767	5.67736e-08
5.801804	5.83519e-08
5.792841	5.9974e-08
5.783878	6.16413e-08
5.774915	6.3355e-08
5.765952	6.51163e-08
5.756989	6.69266e-08
5.748026	6.87873e-08
5.739063	7.06998e-08
5.730100	7.26654e-08
5.721137	7.46858e-08
5.712174	7.67623e-08
5.703211	7.88967e-08
5.694248	8.10904e-08
5.685285	8.33452e-08
5.676322	8.56627e-08
5.667359	8.80447e-08
5.658396	9.04929e-08
5.649433	9.30093e-08
5.640470	9.55957e-08
5.631507	9.82541e-08
5.622544	1.00987e-07
5.613581	1.03795e-07
5.604618	1.06681e-07
5.595655	1.09648e-07
5.586692	1.12698e-07
5.577729	1.15832e-07
5.568766	1.19054e-07
5.559803	1.22365e-07
5.550840	1.25768e-07
5.541877	1.29267e-07
5.532914	1.32862e-07
5.523951	1.36558e-07
5.514988	1.40356e-07
5.506025	1.4426e-07
5.497062	1.48273e-07
5.488099	1.52398e-07
5.479136	1.56637e-07
5.470173	1.60995e-07
5.461210	1.65474e-07
5.452247	1.70077e-07
5.443284	1.74809e-07
5.434321	1.79672e-07
5.425358	1.84671e-07
5.416394	1.89809e-07
5.407431	1.9509e-07
5.398468	2.00518e-07
5.389505	2.06098e-07
5.380542	2.11832e-07
5.371579	2.17727e-07
5.362616	2.23785e-07
5.353653	2.30013e-07
5.344690	2.36413e-07
5.335727	2.42992e-07
5.326764	2.49755e-07
5.317801	2.56705e-07
5.308838	2.63849e-07
5.299875	2.71193e-07
5.290912	2.7874e-07
5.281949	2.86498e-07
5.272986	2.94473e-07
5.264023	3.02669e-07
5.255060	3.11093e-07
5.246097	3.19753e-07
5.237134	3.28653e-07
5.228171	3.37802e-07
5.219208	3.47205e-07
5.210245	3.56871e-07
5.201282	3.66806e-07
5.192319	3.77018e-07
5.183356	3.87514e-07
5.174393	3.98303e-07
5.165430	4.09392e-07
5.156467	4.2079e-07
5.147504	4.32507e-07
5.138541	4.44549e-07
5.129578	4.56928e-07
5.120615	4.69651e-07
5.111652	4.82729e-07
5.102689	4.96172e-07
5.093726	5.09989e-07
5.084763	5.24192e-07
5.075800	5.3879e-07
5.066837	5.53796e-07
5.057874	5.6922e-07
5.048911	5.85074e-07
5.039948	6.01369e-07
5.030985	6.1812e-07
5.022022	6.35337e-07
5.013059	6.53035e-07
5.004096	6.71226e-07
4.995133	6.89924e-07
4.986170	7.09144e-07
4.977207	7.289e-07
4.968243	7.49207e-07
4.959280	7.7008e-07
4.950317	7.91536e-07
4.941354	8.1359e-07
4.932391	8.36259e-07
4.923428	8.59561e-07
4.914465	8.83513e-07
4.905502	9.08133e-07
4.896539	9.33439e-07
4.887576	9.59452e-07
4.878613	9.86191e-07
4.869650	1.01368e-06
4.860687	1.04193e-06
4.851724	1.07097e-06
4.842761	1.10082e-06
4.833798	1.1315e-06
4.824835	1.16304e-06
4.815872	1.19546e-06
4.806909	1.22879e-06
4.797946	1.26305e-06
4.788983	1.29826e-06
4.780020	1.33445e-06
4.771057	1.37166e-06
4.762094	1.4099e-06
4.753131	1.44922e-06
4.744168	1.48963e-06
4.735205	1.53117e-06
4.726242	1.57386e-06
4.717279	1.61776e-06
4.708316	1.66287e-06
4.699353	1.70925e-06
4.690390	1.75692e-06
4.681427	1.80593e-06
4.672464	1.8563e-06
4.663501	1.90808e-06
4.654538	1.96131e-06
4.645575	2.01602e-06
4.636612	2.07226e-06
4.627649	2.13008e-06
4.618686	2.18951e-06
4.609723	2.2506e-06
4.600760	2.3134e-06
4.591797	2.37795e-06
4.582834	2.44431e-06
4.573871	2.51252e-06
4.564908	2.58264e-06
4.555945	2.65472e-06
4.546982	2.72881e-06
4.538019	2.80498e-06
4.529056	2.88327e-06
4.520092	2.96376e-06
4.511129	3.04649e-06
4.502166	3.13154e-06
4.493203	3.21897e-06
4.484240	3.30885e-06
4.475277	3.40123e-06
4.466314	3.49621e-06
4.457351	3.59384e-06
4.448388	3.6942e-06
4.439425	3.79737e-06
4.430462	3.90342e-06
4.421499	4.01245e-06
4.412536	4.12452e-06
4.403573	4.23973e-06
4.394610	4.35817e-06
4.385647	4.47992e-06
4.376684	4.60508e-06
4.367721	4.73375e-06
4.358758	4.86601e-06
4.349795	5.00199e-06
4.340832	5.14176e-06
4.331869	5.28546e-06
4.322906	5.43318e-06
4.313943	5.58503e-06
4.304980	5.74114e-06
4.296017	5.90162e-06
4.287054	6.0666e-06
4.278091	6.23621e-06
4.269128	6.41056e-06
4.260165	6.5898e-06
4.251202	6.77407e-06
4.242239	6.9635e-06
4.233276	7.15824e-06
4.224313	7.35844e-06
4.215350	7.56426e-06
4.206387	7.77584e-06
4.197424	7.99336e-06
4.188461	8.21698e-06
4.179498	8.44688e-06
4.170535	8.68322e-06
4.161572	8.92619e-06
4.152609	9.17599e-06
4.143646	9.43279e-06
4.134683	9.69679e-06
4.125720	9.96821e-06
4.116757	1.02473e-05
4.107794	1.05341e-05
4.098831	1.0829e-05
4.089868	1.11323e-05
4.080905	1.1444e-05
4.071941	1.17645e-05
4.062978	1.20939e-05
4.054015	1.24327e-05
4.045052	1.27809e-05
4.036089	1.3139e-05
4.027126	1.35071e-05
4.018163	1.38855e-05
4.009200	1.42746e-05
4.000237	1.46747e-05
3.991274	1.5086e-05
3.982311	1.55088e-05
3.973348	1.59436e-05
3.964385	1.63905e-05
3.955422	1.68501e-05
3.946459	1.73226e-05
3.937496	1.78084e-05
3.928533	1.83078e-05
3.919570	1.88214e-05
3.910607	1.93493e-05
3.901644	1.98922e-05
3.892681	2.04503e-05
3.883718	2.10242e-05
3.874755	2.16143e-05
3.865792	2.22209e-05
3.856829	2.28447e-05
3.847866	2.34861e-05
3.838903	2.41455e-05
3.829940	2.48236e-05
3.820977	2.55207e-05
3.812014	2.62376e-05
3.803051	2.69747e-05
3.794088	2.77325e-05
3.785125	2.85118e-05
3.776162	2.93131e-05
3.767199	3.0137e-05
3.758236	3.09842e-05
3.749273	3.18553e-05
3.740310	3.27511e-05
3.731347	3.36722e-05
3.722384	3.46193e-05
3.713421	3.55932e-05
3.704458	3.65947e-05
3.695495	3.76245e-05
3.686532	3.86834e-05
3.677569	3.97724e-05
3.668606	4.08922e-05
3.659643	4.20437e-05
3.650680	4.32278e-05
3.641717	4.44455e-05
3.632754	4.56977e-05
3.623790	4.69855e-05
3.614827	4.83097e-05
3.605864	4.96716e-05
3.596901	5.10721e-05
3.587938	5.25124e-05
3.578975	5.39936e-05
3.570012	5.55169e-05
3.561049	5.70835e-05
3.552086	5.86947e-05
3.543123	6.03517e-05
3.534160	6.20559e-05
3.525197	6.38086e-05
3.516234	6.56112e-05
3.507271	6.74652e-05
3.498308	6.9372e-05
3.489345	7.13333e-05
3.480382	7.33505e-05
3.471419	7.54253e-05
3.462456	7.75593e-05
3.453493	7.97543e-05
3.444530	8.20121e-05
3.435567	8.43345e-05
3.426604	8.67234e-05
3.417641	8.91807e-05
3.408678	9.17084e-05
3.399715	9.43085e-05
3.390752	9.69833e-05
3.381789	9.97349e-05
3.372826	0.000102566
3.363863	0.000105478
3.354900	0.000108473
3.345937	0.000111555
3.336974	0.000114726
3.328011	0.000117989
3.319048	0.000121345
3.310085	0.000124799
3.301122	0.000128352
3.292159	0.000132008
3.283196	0.00013577
3.274233	0.000139641
3.265270	0.000143625
3.256307	0.000147724
3.247344	0.000151943
3.238381	0.000156284
3.229418	0.000160752
3.220455	0.000165351
3.211492	0.000170084
3.202529	0.000174956
3.193566	0.000179971
3.184603	0.000185133
3.175639	0.000190447
3.166676	0.000195918
3.157713	0.000201551
3.148750	0.00020735
3.139787	0.000213322
3.130824	0.000219472
3.121861	0.000225805
3.112898	0.000232327
3.103935	0.000239045
3.094972	0.000245965
3.086009	0.000253095
3.077046	0.00026044
3.068083	0.000268009
3.059120	0.00027581
3.050157	0.00028385
3.041194	0.000292138
3.032231	0.000300684
3.023268	0.000309497
3.014305	0.000318587
3.005342	0.000327967
2.996379	0.000337647
2.987416	0.00034764
2.978453	0.000357961
2.969490	0.000368626
2.960527	0.000379651
2.951564	0.000391057
2.942601	0.000402866
2.933638	0.000415107
2.924675	0.000427814
2.915712	0.00044103
2.906749	0.000454819
2.897786	0.000469282
2.888823	0.00048462
&
```
