## Supplementary material for "All-at-once RNA folding with 3D motif prediction framed by evolutionary information": RF02590_Spy1186876.power

```
# Power analysis of given structure
#
# Powertype = SINGLE SUBSTITUTIONS
# covary left_pos right_pos substitutions power
#----------------------------------------------------------------
11		68		0		0.00
12		67		0		0.00
13		66		0		0.00
14		65		0		0.00
15		64		0		0.00
16		63		0		0.00
25		53		0		0.00
26		52		0		0.00
27		51		0		0.00
28		50		0		0.00
30		49		0		0.00
31		48		0		0.00
32		47		0		0.00
34		45		0		0.00
35		44		0		0.00
36		43		0		0.00
80		137		0		0.00
81		136		0		0.00
82		135		0		0.00
83		134		0		0.00
85		132		0		0.00
86		131		0		0.00
87		130		0		0.00
88		129		0		0.00
89		128		0		0.00
90		127		0		0.00
91		126		0		0.00
92		125		0		0.00
94		123		0		0.00
95		122		0		0.00
96		121		0		0.00
97		120		0		0.00
103		113		0		0.00
104		112		0		0.00
153		178		1		0.00
154		177		0		0.00
155		176		0		0.00
156		175		1		0.00
157		174		0		0.00
158		173		1		0.00
161		170		1		0.00
162		169		0		0.00
207		244		0		0.00
208		243		0		0.00
209		242		0		0.00
210		241		0		0.00
211		240		0		0.00
212		239		0		0.00
213		238		0		0.00
214		237		0		0.00
215		236		0		0.00
216		235		1		0.00
217		234		0		0.00
218		232		1		0.00
219		231		1		0.00
220		230		0		0.00
221		229		1		0.00
222		228		0		0.00
223		227		0		0.00
#
# BPAIRS 59
# avg substitutions per BP 0.1
# BPAIRS expected to covary 0.0 +/- 0.0
# BPAIRS observed to covary 0
#
```
