## Supplementary material for "All-at-once RNA folding with 3D motif prediction framed by evolutionary information": RF02590_Spy1186876.surv

```
0.000609	0.0169492
-0.000835	1
&
2.608837	3.32491e-05
2.517270	6.64982e-05
1.564969	0.000132996
1.537498	0.000199495
1.510028	0.000232744
1.455088	0.000265993
1.253639	0.00036574
1.217012	0.000398989
1.207856	0.000432238
1.198699	0.000465487
1.180385	0.000498737
1.152915	0.000565235
1.134602	0.000631733
1.116288	0.000664982
1.070504	0.000698231
1.061348	0.00073148
1.052191	0.000764729
0.997250	0.000797978
0.869056	0.000831228
0.850742	0.000864477
0.750018	0.000930975
0.740862	0.000964224
0.502786	0.00103072
0.493629	0.00106397
0.484473	0.00109722
0.447846	0.00119697
0.438689	0.00123022
0.429532	0.00142971
0.420375	0.00146296
0.411219	0.00152946
0.374592	0.00159596
0.365435	0.00162921
0.337965	0.00166246
0.328808	0.00172895
0.310495	0.00179545
0.273868	0.00186195
0.228084	0.0018952
0.218927	0.00192845
0.200614	0.00199495
0.173143	0.0020282
0.145673	0.00206144
0.099889	0.00209469
-0.000835	0.995877
-0.009992	0.99591
-0.028305	0.995944
-0.046618	0.995977
-0.055775	0.996077
-0.064932	0.99611
-0.074089	0.996243
-0.092402	0.996309
-0.101559	0.996343
-0.110716	0.996376
-0.129029	0.996409
-0.138186	0.996542
-0.156499	0.996642
-0.165656	0.996675
-0.174813	0.996708
-0.202283	0.996775
-0.229753	0.996841
-0.238910	0.996974
-0.248067	0.997074
-0.257224	0.997174
-0.266380	0.997274
-0.275537	0.99744
-0.284694	0.997506
-0.293851	0.99754
-0.303007	0.997573
-0.312164	0.997639
-0.330478	0.997673
-0.339634	0.997739
-0.348791	0.997806
-0.357948	0.997872
-0.367105	0.998271
-0.376261	0.998371
-0.385418	0.998437
-0.403732	0.998471
-0.412888	0.99857
-0.431202	0.998604
-0.440359	0.998703
-0.449515	0.99887
-0.458672	0.999036
-0.476985	0.999069
-0.486142	0.999202
-0.495299	0.999235
-0.531926	0.999368
-0.541083	0.999402
-0.559396	0.999435
-0.596023	0.999468
-0.623493	0.999535
-0.650964	0.999601
-0.660120	0.999634
-0.687591	0.999668
-0.696747	0.999734
-0.705904	0.999801
-0.742531	0.999834
-0.779158	0.999867
-0.815785	0.9999
-0.852412	0.999934
-1.008077	0.999967
-1.053860	1
&
2.889907	1.10613e-07
2.883540	4.42453e-07
2.709562	7.74293e-07
2.691248	1.21675e-06
2.645464	2.43349e-06
2.636308	2.76533e-06
2.627151	3.53963e-06
2.617994	3.76085e-06
2.608837	2.41137e-05
2.599681	2.42243e-05
2.590524	2.49986e-05
2.581367	2.57729e-05
2.563054	2.62154e-05
2.553897	2.67684e-05
2.544740	2.74321e-05
2.526427	2.80958e-05
2.517270	4.87805e-05
2.508113	4.88911e-05
2.498957	4.92229e-05
2.489800	5.06609e-05
2.480643	5.08821e-05
2.471486	5.1214e-05
2.462330	5.23201e-05
2.453173	5.36475e-05
2.444016	5.39793e-05
2.434859	5.51961e-05
2.425703	5.55279e-05
2.416546	5.57491e-05
2.407389	5.6081e-05
2.389076	5.61916e-05
2.379919	5.64128e-05
2.352449	5.65234e-05
2.343292	5.67446e-05
2.334135	5.79614e-05
2.306665	5.8072e-05
2.297508	5.82932e-05
2.288351	5.88463e-05
2.279195	5.89569e-05
2.260881	5.93994e-05
2.251724	5.96206e-05
2.242568	5.97312e-05
2.233411	5.98418e-05
2.178470	5.99524e-05
2.151000	6.01737e-05
2.132687	6.02843e-05
2.086903	6.06161e-05
1.995336	6.07267e-05
1.967865	6.08373e-05
1.830514	6.0948e-05
1.803044	6.13904e-05
1.793887	6.1501e-05
1.775574	6.16116e-05
1.738947	6.17222e-05
1.729790	6.23859e-05
1.720633	6.24965e-05
1.711476	6.28284e-05
1.702320	6.32708e-05
1.693163	6.39345e-05
1.684006	6.40451e-05
1.674850	6.44876e-05
1.665693	6.47088e-05
1.656536	6.60362e-05
1.647379	6.7806e-05
1.629066	6.89121e-05
1.619909	6.9797e-05
1.610752	7.25624e-05
1.601596	7.3226e-05
1.592439	7.64338e-05
1.583282	7.96416e-05
1.564969	0.000122891
1.555812	0.00012444
1.546655	0.000125989
1.537498	0.000171229
1.528342	0.000175986
1.519185	0.000179083
1.510028	0.000203418
1.500871	0.000206515
1.491715	0.00020928
1.482558	0.000214147
1.473401	0.000219899
1.464244	0.000222222
1.455088	0.000243239
1.445931	0.000243571
1.436774	0.000245893
1.427617	0.000248327
1.418461	0.000250429
1.409304	0.000253968
1.400147	0.0002543
1.390990	0.000255627
1.381834	0.000255959
1.372677	0.000256734
1.363520	0.000257397
1.354363	0.000259831
1.345207	0.000260273
1.336050	0.000261048
1.326893	0.000263923
1.317736	0.000264477
1.299423	0.000265693
1.290266	0.000267131
1.281109	0.000268569
1.271953	0.000270228
1.262796	0.000272219
1.253639	0.000333831
1.244483	0.000335712
1.235326	0.000339694
1.226169	0.000341574
1.217012	0.000365467
1.207856	0.000395443
1.198699	0.000423096
1.189542	0.000428074
1.180385	0.000455838
1.171229	0.000464023
1.162072	0.000472098
1.152915	0.000518002
1.143758	0.000524971
1.134602	0.00057342
1.125445	0.000584592
1.116288	0.000609701
1.107131	0.00061501
1.097975	0.0006222
1.088818	0.000624744
1.079661	0.000629611
1.070504	0.00065284
1.061348	0.000677839
1.052191	0.000700736
1.043034	0.000704607
1.033877	0.000708368
1.024721	0.000710138
1.015564	0.000715558
1.006407	0.000717659
0.997250	0.000740778
0.988094	0.000743875
0.978937	0.000745866
0.969780	0.000748299
0.960623	0.000750622
0.951467	0.000751507
0.942310	0.000752724
0.933153	0.000753609
0.923996	0.000753719
0.914840	0.000754936
0.905683	0.000755379
0.896526	0.000756153
0.887369	0.000757812
0.878213	0.000759471
0.869056	0.000780598
0.859899	0.000782921
0.850742	0.000806814
0.841586	0.000808141
0.832429	0.000808915
0.823272	0.000810575
0.814116	0.000812566
0.804959	0.000815884
0.795802	0.000818096
0.786645	0.000820309
0.777489	0.00082418
0.768332	0.000824291
0.759175	0.000826171
0.750018	0.000870085
0.740862	0.000892982
0.731705	0.000897738
0.722548	0.000899508
0.713391	0.000901941
0.704235	0.000903711
0.695078	0.00090526
0.685921	0.00090714
0.676764	0.000908025
0.667608	0.000908246
0.658451	0.000911012
0.649294	0.000911896
0.640137	0.000912007
0.630981	0.000912781
0.621824	0.000912892
0.612667	0.000913556
0.603510	0.000913777
0.594354	0.000914772
0.585197	0.000916653
0.576040	0.000919086
0.566883	0.00092163
0.557727	0.000922847
0.548570	0.000925281
0.539413	0.000927272
0.530256	0.000933466
0.521100	0.000939329
0.511943	0.000942979
0.502786	0.000987114
0.493629	0.00101211
0.484473	0.00104596
0.475316	0.00106521
0.466159	0.00107914
0.457002	0.00109463
0.447846	0.00116752
0.438689	0.00120237
0.429532	0.00133355
0.420375	0.00136762
0.411219	0.00141895
0.402062	0.00142758
0.392905	0.00144096
0.383749	0.00145136
0.374592	0.00150534
0.365435	0.00153565
0.356278	0.00154582
0.347122	0.00155511
0.337965	0.00158288
0.328808	0.00163276
0.319651	0.00164117
0.310495	0.0016894
0.301338	0.00169515
0.292181	0.0017071
0.283024	0.00171838
0.273868	0.0017645
0.264711	0.00176959
0.255554	0.00177844
0.246397	0.00178707
0.237241	0.00179205
0.228084	0.00181705
0.218927	0.00184072
0.209770	0.00184404
0.200614	0.00189082
0.191457	0.00189503
0.182300	0.00189967
0.173143	0.00192445
0.163987	0.00192788
0.154830	0.00193076
0.145673	0.00195531
0.136516	0.00195664
0.127360	0.00196173
0.118203	0.00196671
0.109046	0.00196814
0.099889	0.00199016
0.090733	0.00199392
0.081576	0.00199613
0.072419	0.00199934
0.063262	0.00200277
0.054106	0.00201195
0.044949	0.0020177
0.035792	0.00202201
0.026635	0.00202566
0.017479	0.0020292
0.008322	0.00203208
-0.000835	0.996102
-0.009992	0.996129
-0.019148	0.996139
-0.028305	0.996169
-0.037462	0.996185
-0.046618	0.996213
-0.055775	0.996291
-0.064932	0.996325
-0.074089	0.996422
-0.083245	0.996437
-0.092402	0.996492
-0.101559	0.996526
-0.110716	0.996559
-0.119872	0.996584
-0.129029	0.99662
-0.138186	0.996717
-0.147343	0.996728
-0.156499	0.996808
-0.165656	0.996847
-0.174813	0.996879
-0.183970	0.996896
-0.193126	0.996908
-0.202283	0.996964
-0.211440	0.996985
-0.220597	0.997002
-0.229753	0.997066
-0.238910	0.997172
-0.248067	0.997256
-0.257224	0.997345
-0.266380	0.997438
-0.275537	0.997565
-0.284694	0.997634
-0.293851	0.99768
-0.303007	0.997727
-0.312164	0.997789
-0.321321	0.997812
-0.330478	0.99785
-0.339634	0.997916
-0.348791	0.997987
-0.357948	0.998058
-0.367105	0.998327
-0.376261	0.998423
-0.385418	0.998494
-0.394575	0.998526
-0.403732	0.998575
-0.412888	0.998657
-0.422045	0.998672
-0.431202	0.998724
-0.440359	0.998806
-0.449515	0.998927
-0.458672	0.999045
-0.467829	0.999066
-0.476985	0.999109
-0.486142	0.999209
-0.495299	0.999255
-0.504456	0.999267
-0.513612	0.99928
-0.522769	0.999289
-0.531926	0.999381
-0.541083	0.999412
-0.550239	0.999421
-0.559396	0.999456
-0.568553	0.999472
-0.577710	0.999483
-0.586866	0.99949
-0.596023	0.99952
-0.605180	0.999524
-0.614337	0.99953
-0.623493	0.999575
-0.632650	0.99958
-0.641807	0.999587
-0.650964	0.999634
-0.660120	0.99966
-0.669277	0.999665
-0.678434	0.999669
-0.687591	0.999695
-0.696747	0.999737
-0.705904	0.999785
-0.715061	0.999791
-0.724218	0.999796
-0.733374	0.999802
-0.742531	0.999829
-0.751688	0.999832
-0.760845	0.999835
-0.770001	0.999837
-0.779158	0.999863
-0.788315	0.999864
-0.797472	0.999867
-0.806628	0.999876
-0.815785	0.999899
-0.824942	0.999901
-0.834099	0.999905
-0.843255	0.999907
-0.852412	0.999928
-0.861569	0.999931
-0.870726	0.999932
-0.879882	0.999934
-0.889039	0.999935
-0.898196	0.999937
-0.907352	0.999938
-0.916509	0.999939
-0.925666	0.99994
-0.934823	0.999941
-0.953136	0.999942
-0.962293	0.999943
-0.980606	0.999944
-0.989763	0.999944
-0.998920	0.999945
-1.008077	0.999966
-1.017233	0.999967
-1.026390	0.999967
-1.035547	0.999968
-1.044704	0.999969
-1.053860	0.999989
-1.063017	0.99999
-1.072174	0.999991
-1.081331	0.999993
-1.099644	0.999993
-1.108801	0.999994
-1.117958	0.999995
-1.145428	0.999995
-1.154585	0.999996
-1.163741	0.999996
-1.172898	0.999997
-1.182055	0.999997
-1.191212	0.999997
-1.218682	0.999997
-1.236995	0.999998
-1.246152	0.999999
-1.273622	0.999999
-1.356033	1
-1.612422	1
&
```
