## Supplementary material for "All-at-once RNA folding with 3D motif prediction framed by evolutionary information": RF02591_Spy1786666.cov

```
#
# Method Target_E-val [cov_min,cov_max] [FP | TP True Found | Sen PPV F] 
# GTp    0.05           [-0.32,0.67]    [1 | 0 26 1 | 0.00 0.00 0.00] 
#
# #tests = 26 (base pairs) 3715 (others)
# in_given  left_pos       right_pos        score      E-value          pvalue      substitutions      power
#----------------------------------------------------------------------------------------------------------------
~	        12	        32	0.67477	0.00331017	8.91027e-07	1		0.00
```
