## Supplementary material for "All-at-once RNA folding with 3D motif prediction framed by evolutionary information": RF02591_Spy1786666.helixcov

```
# RMs = 3 L = 87

# RM_HELIX NESTED 16-23 30-37, nbp = 8 nbp_cov = 0
# pvals: 0.999734,0.999734,0.999734,0.999734,0.999734,0.999734,0.999734,0.999734
# aggregated NONE
NESTED  :::::::::::::::<<<<<<<<______>>>>>>>>::::::::::::::::::::::::::::::::::::::::::::::::::
        :::::::::::::::::::::::::::::::::::::::::::::::::::::::::::::::::::::::::::::::::::::::

# RM_HELIX NESTED 3-11 38-48, nbp = 9 nbp_cov = 0
# pvals: 0.999734,0.999734,0.999734,0.999734,0.999734,0.999734,0.999734,0.999734,0.999734
# aggregated NONE
NESTED  ::<<<<<<<<<__________________________>>>-->>>>>>:::::::::::::::::::::::::::::::::::::::
        :::::::::::::::::::::::::::::::::::::::::::::::::::::::::::::::::::::::::::::::::::::::

# RM_HELIX NESTED 65-73 78-86, nbp = 9 nbp_cov = 0
# pvals: 0.999734,0.999734,0.999734,0.999734,0.999734,0.999734,0.999734,0.999734,0.999734
# aggregated NONE
NESTED  ::::::::::::::::::::::::::::::::::::::::::::::::::::::::::::::::<<<<<<<<<____>>>>>>>>>:
        :::::::::::::::::::::::::::::::::::::::::::::::::::::::::::::::::::::::::::::::::::::::
```
