## Supplementary material for "All-at-once RNA folding with 3D motif prediction framed by evolutionary information": RF02591_Spy1786666.power

```
# Power analysis of given structure 
#
# Powertype = SINGLE SUBSTITUTIONS
# covary  left_pos      right_pos    substitutions      power
#----------------------------------------------------------------
          3		48		1		0.00
          4		47		0		0.00
          5		46		0		0.00
          6		45		0		0.00
          7		44		0		0.00
          8		43		0		0.00
          9		40		0		0.00
          10		39		0		0.00
          11		38		0		0.00
          16		37		0		0.00
          17		36		0		0.00
          18		35		0		0.00
          19		34		0		0.00
          20		33		0		0.00
          21		32		1		0.00
          22		31		0		0.00
          23		30		0		0.00
          65		86		0		0.00
          66		85		0		0.00
          67		84		0		0.00
          68		83		0		0.00
          69		82		0		0.00
          70		81		0		0.00
          71		80		0		0.00
          72		79		0		0.00
          73		78		0		0.00
#
# BPAIRS 26
# avg substitutions per BP  0.1
# BPAIRS expected to covary 0.0 +/- 0.0
# BPAIRS observed to covary 0
#
```
