## Supplementary material for "All-at-once RNA folding with 3D motif prediction framed by evolutionary information": RF02591_Spy1786666.surv

```
0.000134	0.0384615
-0.002271	1
&
0.673485	0.000269179
0.567047	0.000538358
0.000204	0.00457604
-0.002271	0.999731
-0.316634	1
&
0.674769	8.91027e-07
0.673485	0.000265526
0.567047	0.000531052
0.000204	0.00451394
-0.002271	0.999734
-0.316634	1
&
```
