## Supplementary material for "All-at-once RNA folding with 3D motif prediction framed by evolutionary information": RF02592_Spy392987.cov

```
#
# Method Target_E-val [cov_min,cov_max] [FP | TP True Found | Sen PPV F] 
# GTp    0.05           [-0.25,0.85]    [1 | 0 21 1 | 0.00 0.00 0.00] 
#
# #tests = 21 (base pairs) 1932 (others)
# in_given  left_pos       right_pos        score      E-value          pvalue      substitutions      power
#----------------------------------------------------------------------------------------------------------------
~	        25	        33	0.85324	0.00329749	1.70678e-06	1		0.00
```
