## Supplementary material for "All-at-once RNA folding with 3D motif prediction framed by evolutionary information": RF02592_Spy392987.power

```
# Power analysis of given structure 
#
# Powertype = SINGLE SUBSTITUTIONS
# covary  left_pos      right_pos    substitutions      power
#----------------------------------------------------------------
          3		59		0		0.00
          4		58		0		0.00
          5		57		0		0.00
          6		56		0		0.00
          7		55		0		0.00
          8		54		0		0.00
          9		53		1		0.00
          10		52		0		0.00
          11		51		0		0.00
          12		50		0		0.00
          13		49		0		0.00
          15		48		1		0.00
          16		47		0		0.00
          20		43		0		0.00
          21		42		0		0.00
          22		41		0		0.00
          23		40		0		0.00
          24		39		1		0.00
          26		37		0		0.00
          27		36		0		0.00
          28		35		0		0.00
#
# BPAIRS 21
# avg substitutions per BP  0.1
# BPAIRS expected to covary 0.0 +/- 0.0
# BPAIRS observed to covary 0
#
```
