## Supplementary material for "All-at-once RNA folding with 3D motif prediction framed by evolutionary information": RF02592_Spy392987.surv

```
0.000368	0.047619
-0.002301	1
&
0.852203	0.000517598
0.521428	0.0010352
0.364309	0.0015528
0.105201	0.00207039
-0.002301	0.996894
-0.024353	0.997412
-0.032622	0.99793
-0.051917	0.998447
-0.109803	0.998965
-0.175958	0.999482
-0.250383	1
&
0.853240	1.70678e-06
0.852203	0.000479604
0.521428	0.00093702
0.375335	0.000954088
0.364309	0.00142686
0.105201	0.00196109
-0.002301	0.997174
-0.013327	0.997213
-0.024353	0.997653
-0.032622	0.998094
-0.051917	0.998534
-0.087751	0.998549
-0.090508	0.998628
-0.109803	0.999068
-0.112559	0.999085
-0.156663	0.999102
-0.162176	0.999119
-0.175958	0.99956
-0.250383	1
&
```
