## Supplementary material for "All-at-once RNA folding with 3D motif prediction framed by evolutionary information": RF02593_NsiR8.cacofold.power

```
# Power analysis of CaCoFold structure 
#
# Powertype = SINGLE SUBSTITUTIONS
# covary  left_pos      right_pos    substitutions      power
#----------------------------------------------------------------
          7		90		0		0.00
          8		89		0		0.00
          9		88		0		0.00
          10		87		0		0.00
          12		85		1		0.00
          13		84		0		0.00
          14		83		0		0.00
          15		82		0		0.00
          21		75		0		0.00
          22		74		0		0.00
          23		73		0		0.00
          24		72		0		0.00
          25		71		0		0.00
          26		70		0		0.00
          28		66		0		0.00
          29		65		0		0.00
          30		64		0		0.00
          31		63		0		0.00
          32		62		1		0.00
          35		61		0		0.00
          36		60		0		0.00
          37		59		0		0.00
          38		58		0		0.00
          40		56		0		0.00
          41		55		0		0.00
          42		54		1		0.00
          126		143		0		0.00
          127		142		0		0.00
          128		141		0		0.00
          129		140		0		0.00
          130		139		0		0.00
          131		138		0		0.00
          155		172		0		0.00
          156		171		0		0.00
          157		170		0		0.00
          158		169		0		0.00
          159		168		0		0.00
          160		167		0		0.00
#
# BPAIRS 38
# avg substitutions per BP  0.1
# BPAIRS expected to covary 0.0 +/- 0.0
# BPAIRS observed to covary 0
#
```
