## Supplementary material for "All-at-once RNA folding with 3D motif prediction framed by evolutionary information": RF02593_NsiR8.surv

```
0.000000	0.0192308
-0.001941	1
&
0.814692	6.82408e-05
0.813762	0.000136482
0.590469	0.000409445
0.540342	0.000682408
0.152997	0.000955371
0.125655	0.00109185
0.089199	0.00122833
-0.001941	0.998772
-0.152322	0.99884
-0.188778	0.999386
-0.234348	0.999795
-0.307260	0.999864
-0.516882	0.999932
-1.009038	1
&
0.835058	2.26665e-07
0.831990	8.3866e-06
0.818319	8.61326e-06
0.813762	0.000123306
0.795534	0.000124666
0.645153	0.000128746
0.631482	0.000129652
0.590469	0.000359037
0.567684	0.000362437
0.558570	0.000387597
0.540342	0.000616982
0.490215	0.000642142
0.481101	0.000642595
0.367176	0.000643048
0.285150	0.000646448
0.239580	0.000646901
0.212238	0.000647128
0.180339	0.000672288
0.171225	0.000675008
0.157554	0.000675915
0.152997	0.000905299
0.134769	0.000907339
0.125655	0.00102203
0.107427	0.00102226
0.098313	0.00103065
0.089199	0.00114534
0.048186	0.00115372
-0.001941	0.998864
-0.029283	0.998865
-0.033840	0.998876
-0.052068	0.998877
-0.061182	0.998883
-0.065739	0.998885
-0.097638	0.998886
-0.115866	0.99889
-0.129537	0.99889
-0.152322	0.998947
-0.188778	0.999406
-0.202449	0.999407
-0.216120	0.999415
-0.234348	0.999759
-0.252576	0.999763
-0.266247	0.999789
-0.307260	0.999846
-0.316374	0.999848
-0.330045	0.999873
-0.402957	0.999873
-0.416628	0.999874
-0.516882	0.999932
-0.557895	0.999932
-0.708276	0.999934
-0.712833	0.999942
-0.808530	0.999943
-1.009038	1
&
```
