## Supplementary material for "All-at-once RNA folding with 3D motif prediction framed by evolutionary information": RF02594_NsiR9.cacofold.helixcov

```
# RMs = 4 L = 123

# RM_HELIX NESTED 23-31 37-45, nbp = 9 nbp_cov = 0
# pvals: 0.97532,0.97532,0.97532,0.975496,0.97532,0.97532,0.97532,0.97532,0.97532
# aggregated NONE
NESTED  ::::::::::::::::::::::<<<<<<<<<_____>>>>>>>>>::::::::::::::::::::::::::::::::::::::::::::::::::::::::::::::::::::::::::::::
        :::::::::::::::::::::::::::::::::::::::::::::::::::::::::::::::::::::::::::::::::::::::::::::::::::::::::::::::::::::::::::

# RM_HELIX NESTED 17-20 48-51, nbp = 4 nbp_cov = 0
# pvals: 0.97532,0.97532,0.97532,0.97532
# aggregated NONE
NESTED  ::::::::::::::::<<<<___________________________>>>>::::::::::::::::::::::::::::::::::::::::::::::::::::::::::::::::::::::::
        :::::::::::::::::::::::::::::::::::::::::::::::::::::::::::::::::::::::::::::::::::::::::::::::::::::::::::::::::::::::::::

# RM_HELIX NESTED 66-78 87-99, nbp = 12 nbp_cov = 0
# pvals: 0.97532,0.97532,0.97532,0.97532,0.97532,0.97532,0.97532,0.97532,0.97532,0.97532,0.97532,0.97532
# aggregated NONE
NESTED  :::::::::::::::::::::::::::::::::::::::::::::::::::::::::::::::::<<<<<<<<<-<<<________>>>->>>>>>>>>::::::::::::::::::::::::
        :::::::::::::::::::::::::::::::::::::::::::::::::::::::::::::::::::::::::::::::::::::::::::::::::::::::::::::::::::::::::::

# RM_HELIX NESTED 103-110 116-123, nbp = 8 nbp_cov = 0
# pvals: 0.97532,0.97532,0.97532,0.97532,0.97532,0.97532,0.97532,0.97532
# aggregated NONE
NESTED  ::::::::::::::::::::::::::::::::::::::::::::::::::::::::::::::::::::::::::::::::::::::::::::::::::::::<<<<<<<<_____>>>>>>>>
        :::::::::::::::::::::::::::::::::::::::::::::::::::::::::::::::::::::::::::::::::::::::::::::::::::::::::::::::::::::::::::
```
