## Supplementary material for "All-at-once RNA folding with 3D motif prediction framed by evolutionary information": RF02594_NsiR9.cacofold.power

```
# Power analysis of CaCoFold structure 
#
# Powertype = SINGLE SUBSTITUTIONS
# covary  left_pos      right_pos    substitutions      power
#----------------------------------------------------------------
          17		51		0		0.00
          18		50		0		0.00
          19		49		0		0.00
          20		48		0		0.00
          23		45		0		0.00
          24		44		0		0.00
          25		43		0		0.00
          26		42		2		0.00
          27		41		0		0.00
          28		40		0		0.00
          29		39		0		0.00
          30		38		1		0.00
          31		37		0		0.00
          66		99		0		0.00
          67		98		0		0.00
          68		97		0		0.00
          69		96		0		0.00
          70		95		0		0.00
          71		94		0		0.00
          72		93		0		0.00
          73		92		1		0.00
          74		91		0		0.00
          76		89		0		0.00
          77		88		0		0.00
          78		87		0		0.00
          103		123		0		0.00
          104		122		0		0.00
          105		121		0		0.00
          106		120		0		0.00
          107		119		0		0.00
          108		118		0		0.00
          109		117		0		0.00
          110		116		0		0.00
#
# BPAIRS 33
# avg substitutions per BP  0.1
# BPAIRS expected to covary 0.0 +/- 0.0
# BPAIRS observed to covary 0
#
```
