## Supplementary material for "All-at-once RNA folding with 3D motif prediction framed by evolutionary information": RF02594_NsiR9.surv

```
0.000071	0.0243902
-0.005758	0.95122
-0.012990	0.97561
-0.056380	1
&
2.792919	0.000134012
2.510882	0.000268025
1.295952	0.000670062
1.252562	0.00120611
1.187476	0.00147414
1.144086	0.00201018
1.086232	0.0021442
1.050074	0.00241222
1.013915	0.00281426
0.992220	0.00335031
0.984988	0.00348432
0.919903	0.00361833
0.905439	0.00375235
0.890976	0.00402037
0.883744	0.00428839
0.854817	0.00455642
0.724646	0.00482444
0.702951	0.00509247
0.688487	0.00562852
0.681256	0.00589654
0.464304	0.00643259
0.457072	0.00696864
0.420914	0.00710265
0.363060	0.0076387
0.355828	0.00804074
0.341365	0.00844278
0.312438	0.00897883
0.290743	0.00924685
0.254584	0.00964889
0.232889	0.010453
0.225657	0.010587
0.218425	0.0119271
0.203962	0.0120611
0.160572	0.0125972
0.131645	0.0128652
0.095486	0.0131332
0.059327	0.0134012
0.030401	0.0135352
0.001474	0.0139373
-0.005758	0.970651
-0.012990	0.970919
-0.027453	0.971321
-0.034685	0.972125
-0.041917	0.972527
-0.049148	0.972661
-0.056380	0.973466
-0.063612	0.97427
-0.085307	0.975476
-0.128697	0.977084
-0.135929	0.978692
-0.143161	0.97896
-0.150393	0.979228
-0.157624	0.979898
-0.164856	0.9803
-0.172088	0.982444
-0.179319	0.983248
-0.208246	0.984187
-0.215478	0.985393
-0.222710	0.986197
-0.244405	0.987537
-0.258868	0.987805
-0.266100	0.988877
-0.273332	0.990083
-0.287795	0.990351
-0.302259	0.990485
-0.316722	0.990753
-0.323954	0.991021
-0.331186	0.991289
-0.338417	0.991959
-0.352881	0.992495
-0.360113	0.992897
-0.374576	0.993433
-0.381808	0.993701
-0.389039	0.994371
-0.396271	0.99464
-0.432430	0.994908
-0.439662	0.995176
-0.461357	0.995846
-0.475820	0.996114
-0.504747	0.996382
-0.526442	0.996918
-0.540906	0.997052
-0.569833	0.997186
-0.577064	0.99732
-0.584296	0.997588
-0.591528	0.997856
-0.605991	0.99799
-0.613223	0.998124
-0.634918	0.998392
-0.642150	0.99866
-0.671077	0.998928
-0.678308	0.999196
-0.692772	0.999464
-0.736162	0.999598
-0.750626	0.999732
-0.808479	0.999866
-0.924187	1
&
3.465469	4.44267e-07
3.132810	8.88533e-07
3.125578	1.3328e-06
3.118346	1.77707e-06
3.111115	2.22133e-06
3.103883	2.6656e-06
3.089420	6.664e-06
3.082188	8.88533e-06
3.074956	9.77387e-06
3.067724	1.06624e-05
3.060493	1.24395e-05
3.053261	1.37723e-05
3.046029	1.59936e-05
3.038798	1.68821e-05
3.031566	1.82149e-05
3.024334	1.9992e-05
3.017102	2.31019e-05
3.009871	2.48789e-05
3.002639	2.62117e-05
2.995407	2.75445e-05
2.988175	2.97659e-05
2.980944	3.19872e-05
2.973712	3.28757e-05
2.966480	3.46528e-05
2.959249	3.90955e-05
2.952017	4.17611e-05
2.944785	4.6648e-05
2.937553	5.68661e-05
2.930322	5.77547e-05
2.923090	6.04203e-05
2.915858	6.21973e-05
2.908626	6.30859e-05
2.901395	6.44187e-05
2.894163	6.79728e-05
2.886931	7.10827e-05
2.879700	7.19712e-05
2.872468	7.46368e-05
2.865236	7.81909e-05
2.858004	8.04123e-05
2.850773	8.08565e-05
2.843541	8.13008e-05
2.836309	8.17451e-05
2.829078	8.26336e-05
2.821846	8.57435e-05
2.814614	8.6632e-05
2.807382	8.70763e-05
2.800151	8.88533e-05
2.792919	0.000105291
2.785687	0.000107513
2.778455	0.000112399
2.771224	0.000112844
2.763992	0.000113732
2.756760	0.000116398
2.749529	0.000118619
2.742297	0.000119952
2.735065	0.000121285
2.727833	0.000125283
2.720602	0.000129282
2.713370	0.000130614
2.706138	0.000131059
2.698907	0.000131947
2.691675	0.000132836
2.684443	0.00013328
2.677211	0.000133724
2.669980	0.000135057
2.662748	0.000138167
2.655516	0.0001395
2.648284	0.000140833
2.641053	0.000146164
2.626589	0.000147052
2.619358	0.000147941
2.612126	0.000148385
2.604894	0.000149718
2.597662	0.000150606
2.590431	0.000152383
2.583199	0.000153716
2.575967	0.000154161
2.561504	0.000155493
2.554272	0.000158159
2.547040	0.000159936
2.539809	0.000160825
2.532577	0.000163934
2.525345	0.000164379
2.518113	0.000171487
2.510882	0.000185703
2.503650	0.000186148
2.496418	0.000187036
2.489187	0.000188813
2.481955	0.000189258
2.474723	0.000191479
2.467491	0.000192367
2.460260	0.000205251
2.453028	0.000211915
2.445796	0.000213248
2.438564	0.000215914
2.431333	0.000216358
2.409638	0.000219468
2.402406	0.000222133
2.395174	0.000230574
2.387942	0.000235017
2.380711	0.000236794
2.373479	0.000237238
2.366247	0.000240793
2.351784	0.000241237
2.344552	0.000243014
2.337320	0.000244347
2.322857	0.000244791
2.308393	0.000246568
2.301162	0.000247012
2.293930	0.000249678
2.279467	0.000253232
2.272235	0.000253676
2.265003	0.000254121
2.236076	0.000254565
2.214381	0.000255453
2.207149	0.000255898
2.192686	0.000257675
2.156527	0.000258119
2.134832	0.000258563
2.120369	0.000259008
2.113137	0.000259452
2.105905	0.00026034
2.091442	0.000261229
2.033588	0.000261673
1.997429	0.000262117
1.946807	0.000263006
1.925112	0.00026345
1.917880	0.000263894
1.910649	0.00026656
1.896185	0.000270114
1.888953	0.000270558
1.881722	0.000271003
1.867258	0.000271447
1.860027	0.000272336
1.852795	0.000273224
1.845563	0.000273668
1.831100	0.000275445
1.823868	0.000276334
1.816636	0.000277222
1.809405	0.000277667
1.802173	0.000278555
1.794941	0.000280777
1.787709	0.000281221
1.773246	0.000282554
1.758782	0.000283886
1.751551	0.000284775
1.744319	0.000286996
1.737087	0.000291439
1.729856	0.000292328
1.722624	0.000294993
1.715392	0.000296326
1.708160	0.00029677
1.700929	0.000297659
1.693697	0.000298992
1.686465	0.000302546
1.672002	0.000303434
1.664770	0.000305656
1.657538	0.000307433
1.650307	0.000308765
1.635843	0.000310098
1.628611	0.000311431
1.614148	0.000315429
1.606916	0.000315874
1.599685	0.000319872
1.585221	0.000321205
1.577989	0.000322982
1.570758	0.000323426
1.563526	0.000324759
1.549062	0.000326536
1.541831	0.000327869
1.534599	0.000329202
1.527367	0.00033009
1.512904	0.000331423
1.498440	0.000331867
1.476745	0.0003332
1.469514	0.000334089
1.462282	0.000334533
1.455050	0.000335421
1.447818	0.000335866
1.440587	0.000337643
1.433355	0.000338531
1.418891	0.000340308
1.404428	0.000341641
1.397196	0.000342085
1.389965	0.00034253
1.382733	0.000343862
1.375501	0.000344751
1.368269	0.000345195
1.361038	0.00034564
1.353806	0.000346972
1.346574	0.000347417
1.339342	0.000349194
1.332111	0.00035719
1.324879	0.000368741
1.317647	0.000386956
1.310416	0.000422942
1.303184	0.000446044
1.295952	0.000534897
1.288720	0.000605091
1.281489	0.000671287
1.274257	0.000749922
1.267025	0.000822338
1.259794	0.000898307
1.252562	0.00097561
1.245330	0.00101826
1.238098	0.00106357
1.230867	0.00110889
1.223635	0.00113155
1.216403	0.00115687
1.209171	0.00118708
1.201940	0.00121374
1.194708	0.0012284
1.187476	0.00129859
1.180245	0.00131681
1.173013	0.0013679
1.165781	0.00141455
1.158549	0.00146519
1.151318	0.00149984
1.144086	0.00160691
1.136854	0.00163446
1.129623	0.00167977
1.122391	0.00171043
1.115159	0.0017513
1.107927	0.00179795
1.100696	0.00184193
1.093464	0.00186947
1.086232	0.00192812
1.079000	0.00196188
1.071769	0.00199031
1.064537	0.00205296
1.057305	0.00211027
1.050074	0.00217913
1.042842	0.00222089
1.035610	0.00227598
1.028378	0.00232085
1.021147	0.0023715
1.013915	0.00245058
1.006683	0.00251455
0.999451	0.00256209
0.992220	0.00267093
0.984988	0.0027118
0.977756	0.00275668
0.970525	0.00278289
0.963293	0.00284464
0.956061	0.00287618
0.948829	0.00290106
0.941598	0.00293571
0.934366	0.00296859
0.927134	0.00299214
0.919903	0.00302501
0.912671	0.00305967
0.905439	0.00311387
0.898207	0.00315785
0.890976	0.0032236
0.883744	0.00328669
0.876512	0.00332356
0.869280	0.00335644
0.862049	0.00341286
0.854817	0.00348661
0.847585	0.00351371
0.840354	0.00356435
0.833122	0.00362122
0.825890	0.00367631
0.818658	0.00370296
0.811427	0.00372829
0.804195	0.00376516
0.796963	0.00379359
0.789731	0.00382558
0.782500	0.00384913
0.775268	0.00388111
0.768036	0.00391132
0.760805	0.00395664
0.753573	0.0040104
0.746341	0.00406948
0.739109	0.00412191
0.731878	0.00416544
0.724646	0.00427385
0.717414	0.00431783
0.710183	0.00440846
0.702951	0.0044791
0.695719	0.0045604
0.688487	0.00465592
0.681256	0.00475054
0.674024	0.00479586
0.666792	0.0048434
0.659560	0.0048625
0.652329	0.00488249
0.645097	0.00490648
0.637865	0.00494202
0.630634	0.00497001
0.623402	0.00497401
0.616170	0.00498823
0.608938	0.00500511
0.601707	0.00501444
0.594475	0.00502954
0.587243	0.0050331
0.580012	0.00503932
0.572780	0.00504554
0.565548	0.00505353
0.558316	0.00506198
0.551085	0.00507086
0.543853	0.0050833
0.536621	0.0050913
0.529389	0.00510951
0.522158	0.00512506
0.514926	0.00514639
0.507694	0.00519081
0.500463	0.00526278
0.493231	0.00532009
0.485999	0.00537829
0.478767	0.00547381
0.471536	0.00553423
0.464304	0.00567417
0.457072	0.00578702
0.449840	0.0058621
0.442609	0.00591852
0.435377	0.00596606
0.428145	0.00600782
0.420914	0.00608868
0.413682	0.00610956
0.406450	0.00614554
0.399218	0.00617886
0.391987	0.00620685
0.384755	0.00625483
0.377523	0.00630415
0.370292	0.0063579
0.363060	0.00648363
0.355828	0.00661424
0.348596	0.00671776
0.341365	0.00684615
0.334133	0.0069892
0.326901	0.00710871
0.319669	0.00721134
0.312438	0.0073926
0.305206	0.00755609
0.297974	0.00770359
0.290743	0.00789951
0.283511	0.00805589
0.276279	0.00824115
0.269047	0.00835888
0.261816	0.00851659
0.254584	0.00872184
0.247352	0.00883469
0.240121	0.00897374
0.232889	0.009163
0.225657	0.00930606
0.218425	0.00956284
0.211194	0.0096397
0.203962	0.00976765
0.196730	0.00985872
0.189498	0.00995246
0.182267	0.0100333
0.175035	0.0101102
0.167803	0.0101848
0.160572	0.0103128
0.153340	0.0104185
0.146108	0.0104936
0.138876	0.0105798
0.131645	0.0106584
0.124413	0.0107268
0.117181	0.0108081
0.109949	0.0108499
0.102718	0.0108956
0.095486	0.0109618
0.088254	0.0110116
0.081023	0.0110494
0.073791	0.0110773
0.066559	0.0111191
0.059327	0.0111809
0.052096	0.0112231
0.044864	0.0112599
0.037632	0.011315
0.030401	0.0114003
0.023169	0.0114581
0.015937	0.0115469
0.008705	0.0116935
0.001474	0.0118704
-0.005758	0.97532
-0.012990	0.975496
-0.020222	0.975672
-0.027453	0.975961
-0.034685	0.976219
-0.041917	0.976583
-0.049148	0.976816
-0.056380	0.977187
-0.063612	0.977496
-0.070844	0.977721
-0.078075	0.977956
-0.085307	0.978345
-0.092539	0.978671
-0.099770	0.979039
-0.107002	0.979313
-0.114234	0.979665
-0.121466	0.979956
-0.128697	0.980445
-0.135929	0.98104
-0.143161	0.981523
-0.150393	0.9821
-0.157624	0.982648
-0.164856	0.983105
-0.172088	0.983892
-0.179319	0.984489
-0.186551	0.984997
-0.193783	0.985544
-0.201015	0.985991
-0.208246	0.986568
-0.215478	0.987156
-0.222710	0.987617
-0.229942	0.987972
-0.237173	0.988374
-0.244405	0.988859
-0.251637	0.989134
-0.258868	0.989538
-0.266100	0.989976
-0.273332	0.990471
-0.280564	0.990817
-0.287795	0.991174
-0.295027	0.991433
-0.302259	0.991711
-0.309490	0.991984
-0.316722	0.992272
-0.323954	0.992521
-0.331186	0.99283
-0.338417	0.993122
-0.345649	0.993371
-0.352881	0.993696
-0.360113	0.993963
-0.367344	0.994187
-0.374576	0.994456
-0.381808	0.994679
-0.389039	0.99493
-0.396271	0.995091
-0.403503	0.995228
-0.410735	0.995363
-0.417966	0.995482
-0.425198	0.995697
-0.432430	0.995853
-0.439662	0.995994
-0.446893	0.99611
-0.454125	0.996219
-0.461357	0.996422
-0.468588	0.996519
-0.475820	0.996662
-0.483052	0.996765
-0.490284	0.996855
-0.497515	0.996982
-0.504747	0.997097
-0.511979	0.997178
-0.519210	0.997274
-0.526442	0.997449
-0.533674	0.997541
-0.540906	0.997635
-0.548137	0.997716
-0.555369	0.997816
-0.562601	0.997902
-0.569833	0.99799
-0.577064	0.998064
-0.584296	0.998187
-0.591528	0.998286
-0.598759	0.998375
-0.605991	0.998458
-0.613223	0.998547
-0.620455	0.998595
-0.627686	0.998697
-0.634918	0.998804
-0.642150	0.998878
-0.649381	0.99893
-0.656613	0.998989
-0.663845	0.999052
-0.671077	0.999124
-0.678308	0.999203
-0.685540	0.999241
-0.692772	0.999324
-0.700004	0.999361
-0.707235	0.999388
-0.714467	0.999434
-0.721699	0.99946
-0.728930	0.999504
-0.736162	0.999538
-0.743394	0.999574
-0.750626	0.999612
-0.757857	0.999637
-0.765089	0.999658
-0.772321	0.999675
-0.779553	0.999697
-0.786784	0.999709
-0.794016	0.999737
-0.801248	0.999761
-0.808479	0.999785
-0.815711	0.999803
-0.822943	0.99981
-0.830175	0.99982
-0.837406	0.99983
-0.844638	0.999839
-0.851870	0.999853
-0.859101	0.999868
-0.866333	0.999879
-0.873565	0.999885
-0.880797	0.999896
-0.888028	0.999898
-0.895260	0.999904
-0.902492	0.999912
-0.909724	0.99992
-0.916955	0.999924
-0.924187	0.999944
-0.931419	0.999946
-0.938650	0.999952
-0.945882	0.999955
-0.953114	0.999958
-0.960346	0.999962
-0.967577	0.999963
-0.982041	0.999967
-0.989272	0.999968
-0.996504	0.999973
-1.003736	0.999979
-1.018199	0.999983
-1.025431	0.999984
-1.032663	0.999986
-1.047126	0.999986
-1.054358	0.999987
-1.061590	0.999991
-1.068821	0.999993
-1.076053	0.999993
-1.097748	0.999994
-1.126675	0.999996
-1.133907	0.999997
-1.141139	0.999998
-1.170066	0.999998
-1.206224	0.999999
-1.220688	0.999999
-1.242383	1
-1.271310	1
&
```
