## Supplementary material for "All-at-once RNA folding with 3D motif prediction framed by evolutionary information": RF02595_EBv-sisRNA-1.cacofold.helixcov

```
# RMs = 1 L = 95

# RM_HELIX NESTED 5-12 37-43, nbp = 7 nbp_cov = 0
# pvals: 0.838977,0.838977,0.838977,0.838977,0.85456,0.85456,0.838977
# aggregated NONE
NESTED  ::::<<<<<<<________________________>>>>>>>:::::::::::::::::::::::::::::::::::::::
        :::::::::::::::::::::::::::::::::::::::::::::::::::::::::::::::::::::::::::::::::
```
