## Supplementary material for "All-at-once RNA folding with 3D motif prediction framed by evolutionary information": RF02595_EBv-sisRNA-1.cacofold.power

```
# Power analysis of CaCoFold structure 
#
# Powertype = SINGLE SUBSTITUTIONS
# covary  left_pos      right_pos    substitutions      power
#----------------------------------------------------------------
          5		43		0		0.00
          6		42		0		0.00
          7		41		0		0.00
          8		40		2		0.00
          9		39		1		0.00
          10		38		2		0.00
          12		37		1		0.00
#
# BPAIRS 7
# avg substitutions per BP  0.9
# BPAIRS expected to covary 0.0 +/- 0.0
# BPAIRS observed to covary 0
#
```
