## Supplementary material for "All-at-once RNA folding with 3D motif prediction framed by evolutionary information": RF02595_EBv-sisRNA-1.power

```
# Power analysis of given structure 
#
# Powertype = SINGLE SUBSTITUTIONS
# covary  left_pos      right_pos    substitutions      power
#----------------------------------------------------------------
          4		27		1		0.00
          5		26		0		0.00
          6		25		0		0.00
          7		24		2		0.00
          8		23		2		0.00
          9		22		0		0.00
          30		54		1		0.00
          31		53		1		0.00
          32		52		1		0.00
#
# BPAIRS 9
# avg substitutions per BP  0.9
# BPAIRS expected to covary 0.0 +/- 0.0
# BPAIRS observed to covary 0
#
```
