## Supplementary material for "All-at-once RNA folding with 3D motif prediction framed by evolutionary information": RF02595_EBv-sisRNA-1.surv

```
0.000016	0.111111
-0.021320	1
&
4.032519	0.000309502
2.521325	0.000619003
2.377401	0.00123801
2.233478	0.00185701
2.161517	0.00247601
1.993606	0.00309502
1.873670	0.00340452
1.849683	0.00402352
1.825696	0.00464253
1.801708	0.00495203
1.777721	0.00526153
1.729747	0.00557103
1.657785	0.00588053
1.513862	0.00619003
1.345951	0.00680904
1.202028	0.00711854
1.178041	0.00742804
0.938169	0.00773754
0.914182	0.00804704
0.842220	0.00866605
0.794245	0.00928505
0.770258	0.00959455
0.746271	0.0102136
0.722284	0.0105231
0.602348	0.0111421
0.578361	0.0114516
0.554373	0.0123801
0.530386	0.0133086
0.506399	0.0139276
0.482412	0.0151656
0.458424	0.0154751
0.434437	0.0164036
0.410450	0.0167131
0.386463	0.0185701
0.362476	0.0191891
0.338488	0.0194986
0.290514	0.0198081
0.266527	0.0207366
0.242540	0.0225936
0.218552	0.0238316
0.194565	0.0266171
0.170578	0.0275457
0.146591	0.0284742
0.122604	0.0294027
0.098616	0.0324977
0.074629	0.0355927
0.050642	0.0371402
0.026655	0.0402352
0.002667	0.0451872
-0.021320	0.884865
-0.045307	0.902507
-0.069294	0.916744
-0.093281	0.926958
-0.117269	0.934695
-0.141256	0.939028
-0.165243	0.943052
-0.189230	0.951408
-0.213217	0.95667
-0.237205	0.96286
-0.261192	0.969978
-0.285179	0.971526
-0.309166	0.975549
-0.333154	0.978335
-0.357141	0.980811
-0.381128	0.983287
-0.405115	0.984834
-0.429102	0.987929
-0.453090	0.989167
-0.477077	0.991024
-0.501064	0.992262
-0.525051	0.9935
-0.549038	0.994429
-0.573026	0.994738
-0.597013	0.995357
-0.621000	0.995667
-0.644987	0.996286
-0.668974	0.996595
-0.692962	0.997214
-0.716949	0.998452
-0.740936	0.999071
-0.764923	0.999381
-0.836885	1
&
8.877936	1.54321e-06
8.829962	3.08642e-06
8.805974	4.62963e-06
8.710025	9.25926e-06
8.566102	1.08025e-05
8.542115	1.54321e-05
8.494141	1.85185e-05
8.470153	2.00617e-05
8.446166	2.16049e-05
8.422179	2.46914e-05
8.374205	2.62346e-05
8.326230	2.9321e-05
8.302243	3.08642e-05
8.278256	3.39506e-05
8.254268	3.85802e-05
8.230281	4.47531e-05
8.206294	4.78395e-05
8.182307	4.93827e-05
8.158320	5.24691e-05
8.134332	5.40123e-05
8.086358	5.55556e-05
8.038384	6.01852e-05
8.014396	6.32716e-05
7.966422	6.48148e-05
7.942435	6.6358e-05
7.918447	6.79012e-05
7.894460	6.94444e-05
7.846486	7.40741e-05
7.822499	7.71605e-05
7.798511	7.87037e-05
7.774524	8.17901e-05
7.726550	8.33333e-05
7.630601	8.48765e-05
7.606614	8.64198e-05
7.510665	8.95062e-05
7.486678	9.10494e-05
7.462690	9.25926e-05
7.414716	9.72222e-05
7.270793	9.87654e-05
7.222818	0.000100309
7.198831	0.000101852
7.126869	0.000103395
7.054908	0.000104938
6.982946	0.000106481
6.958959	0.000108025
6.839023	0.000109568
6.599151	0.000112654
6.143394	0.000114198
5.951496	0.000115741
5.735611	0.000117284
5.639662	0.000118827
5.567701	0.00012037
5.375803	0.000121914
5.159918	0.000123457
4.848084	0.000126543
4.824097	0.000128086
4.752135	0.000131173
4.704161	0.000132716
4.656187	0.000138889
4.584225	0.000141975
4.560238	0.000143519
4.536251	0.000145062
4.512263	0.000146605
4.464289	0.000149691
4.440302	0.000154321
4.416315	0.000155864
4.320366	0.000158951
4.296378	0.00016358
4.272391	0.000171296
4.248404	0.000174383
4.224417	0.000175926
4.200430	0.000177469
4.176442	0.000189815
4.152455	0.000205247
4.128468	0.000208333
4.104481	0.000223765
4.080494	0.000242284
4.056506	0.000260802
4.032519	0.000290123
4.008532	0.000317901
3.984545	0.000345679
3.960557	0.000373457
3.936570	0.000395062
3.912583	0.000416667
3.888596	0.000445988
3.864609	0.000472222
3.840621	0.000493827
3.816634	0.000507716
3.792647	0.000541667
3.768660	0.000560185
3.744673	0.000584877
3.720685	0.000601852
3.696698	0.000614198
3.672711	0.000625
3.648724	0.000641975
3.624737	0.000662037
3.600749	0.000677469
3.576762	0.000695988
3.552775	0.000708333
3.528788	0.000726852
3.504800	0.000743827
3.480813	0.000762346
3.456826	0.000785494
3.432839	0.000816358
3.408852	0.000842593
3.384864	0.00087037
3.360877	0.000891975
3.336890	0.00091821
3.312903	0.000935185
3.288916	0.000953704
3.264928	0.000978395
3.240941	0.000993827
3.216954	0.00100926
3.192967	0.00102932
3.168979	0.00105401
3.144992	0.00107253
3.121005	0.00110185
3.097018	0.00112346
3.073031	0.00117593
3.049043	0.00122685
3.025056	0.00127778
3.001069	0.0013287
2.977082	0.00135185
2.953095	0.00139352
2.929107	0.00141821
2.905120	0.00145988
2.881133	0.00149383
2.857146	0.00153395
2.833159	0.0015679
2.809171	0.0016034
2.785184	0.00163272
2.761197	0.00165278
2.737210	0.00167593
2.713222	0.00170062
2.689235	0.00172531
2.665248	0.00174383
2.641261	0.00176235
2.617274	0.00180556
2.593286	0.00184568
2.569299	0.00187963
2.545312	0.00190278
2.521325	0.00193056
2.497338	0.00195679
2.473350	0.00199383
2.449363	0.00201543
2.425376	0.00203858
2.401389	0.00211265
2.377401	0.00228704
2.353414	0.00250617
2.329427	0.00272531
2.305440	0.00287346
2.281453	0.00302006
2.257465	0.00316821
2.233478	0.00328395
2.209491	0.00339969
2.185504	0.00356944
2.161517	0.00375463
2.137529	0.00390586
2.113542	0.00406019
2.089555	0.00419907
2.065568	0.0043071
2.041581	0.00443981
2.017593	0.00458642
1.993606	0.00469907
1.969619	0.00483796
1.945632	0.00501389
1.921644	0.00523302
1.897657	0.00547994
1.873670	0.00564043
1.849683	0.00580093
1.825696	0.00593827
1.801708	0.00603241
1.777721	0.00613426
1.753734	0.00624228
1.729747	0.00635031
1.705760	0.00647685
1.681772	0.00684722
1.657785	0.0071929
1.633798	0.00747068
1.609811	0.00773765
1.585823	0.00800926
1.561836	0.00829167
1.537849	0.00859414
1.513862	0.00880864
1.489875	0.00900926
1.465887	0.00928086
1.441900	0.00950926
1.417913	0.00972994
1.393926	0.00993981
1.369939	0.010108
1.345951	0.0103071
1.321964	0.0104954
1.297977	0.0107006
1.273990	0.0109043
1.250002	0.0111219
1.226015	0.0113148
1.202028	0.0115077
1.178041	0.0117284
1.154054	0.011963
1.130066	0.0122253
1.106079	0.0124738
1.082092	0.0127515
1.058105	0.0129907
1.034118	0.0132299
1.010130	0.013446
0.986143	0.0136975
0.962156	0.0139336
0.938169	0.014196
0.914182	0.0144244
0.890194	0.014713
0.866207	0.0149769
0.842220	0.0152315
0.818233	0.0155309
0.794245	0.0158071
0.770258	0.016054
0.746271	0.016341
0.722284	0.0165972
0.698297	0.0169028
0.674309	0.0172145
0.650322	0.0175525
0.626335	0.0179213
0.602348	0.0183519
0.578361	0.0187315
0.554373	0.0191265
0.530386	0.0196173
0.506399	0.0202068
0.482412	0.0208318
0.458424	0.0215123
0.434437	0.0223472
0.410450	0.0231929
0.386463	0.0241358
0.362476	0.0249136
0.338488	0.0258735
0.314501	0.026642
0.290514	0.0273673
0.266527	0.0282423
0.242540	0.0293071
0.218552	0.0305324
0.194565	0.0318009
0.170578	0.0330833
0.146591	0.0343981
0.122604	0.0359367
0.098616	0.0376898
0.074629	0.0397083
0.050642	0.041912
0.026655	0.044375
0.002667	0.0480463
-0.021320	0.838977
-0.045307	0.85456
-0.069294	0.870444
-0.093281	0.884022
-0.117269	0.895594
-0.141256	0.90634
-0.165243	0.916353
-0.189230	0.925827
-0.213217	0.934691
-0.237205	0.943145
-0.261192	0.950605
-0.285179	0.957125
-0.309166	0.963043
-0.333154	0.968289
-0.357141	0.972849
-0.381128	0.976796
-0.405115	0.980236
-0.429102	0.983077
-0.453090	0.985679
-0.477077	0.987782
-0.501064	0.989539
-0.525051	0.991116
-0.549038	0.99237
-0.573026	0.993568
-0.597013	0.994454
-0.621000	0.995213
-0.644987	0.995864
-0.668974	0.996446
-0.692962	0.996949
-0.716949	0.997329
-0.740936	0.997708
-0.764923	0.998029
-0.788911	0.998316
-0.812898	0.998528
-0.836885	0.998715
-0.860872	0.998892
-0.884859	0.999028
-0.908847	0.999153
-0.932834	0.999292
-0.956821	0.99939
-0.980808	0.999468
-1.004795	0.999542
-1.028783	0.9996
-1.052770	0.999653
-1.076757	0.999698
-1.100744	0.999748
-1.124732	0.999776
-1.148719	0.999809
-1.172706	0.999841
-1.196693	0.999858
-1.220680	0.999881
-1.244668	0.999892
-1.268655	0.999903
-1.292642	0.999914
-1.316629	0.999932
-1.340616	0.999949
-1.364604	0.99996
-1.388591	0.999969
-1.412578	0.999974
-1.436565	0.999978
-1.460552	0.999983
-1.484540	0.999988
-1.532514	0.999991
-1.556501	0.999994
-1.604476	0.999997
-1.748399	0.999998
-1.796373	1
&
27.971757	8.69599e-10
27.947770	8.80142e-10
27.923782	8.90814e-10
27.899795	9.01615e-10
27.875808	9.12547e-10
27.851821	9.23613e-10
27.827834	9.34812e-10
27.803846	9.46148e-10
27.779859	9.57622e-10
27.755872	9.69236e-10
27.731885	9.8099e-10
27.707898	9.92888e-10
27.683910	1.00493e-09
27.659923	1.01712e-09
27.635936	1.02946e-09
27.611949	1.04194e-09
27.587961	1.05458e-09
27.563974	1.06737e-09
27.539987	1.08032e-09
27.516000	1.09343e-09
27.492013	1.10669e-09
27.468025	1.12012e-09
27.444038	1.13371e-09
27.420051	1.14746e-09
27.396064	1.16138e-09
27.372077	1.17548e-09
27.348089	1.18974e-09
27.324102	1.20417e-09
27.300115	1.21879e-09
27.276128	1.23358e-09
27.252140	1.24855e-09
27.228153	1.2637e-09
27.204166	1.27903e-09
27.180179	1.29456e-09
27.156192	1.31027e-09
27.132204	1.32617e-09
27.108217	1.34227e-09
27.084230	1.35856e-09
27.060243	1.37505e-09
27.036256	1.39174e-09
27.012268	1.40864e-09
26.988281	1.42574e-09
26.964294	1.44305e-09
26.940307	1.46057e-09
26.916320	1.4783e-09
26.892332	1.49625e-09
26.868345	1.51441e-09
26.844358	1.5328e-09
26.820371	1.55141e-09
26.796383	1.57025e-09
26.772396	1.58932e-09
26.748409	1.60862e-09
26.724422	1.62816e-09
26.700435	1.64793e-09
26.676447	1.66794e-09
26.652460	1.6882e-09
26.628473	1.70871e-09
26.604486	1.72946e-09
26.580499	1.75047e-09
26.556511	1.77173e-09
26.532524	1.79325e-09
26.508537	1.81504e-09
26.484550	1.83709e-09
26.460562	1.8594e-09
26.436575	1.88199e-09
26.412588	1.90486e-09
26.388601	1.928e-09
26.364614	1.95143e-09
26.340626	1.97514e-09
26.316639	1.99914e-09
26.292652	2.02343e-09
26.268665	2.04802e-09
26.244678	2.07291e-09
26.220690	2.0981e-09
26.196703	2.1236e-09
26.172716	2.14941e-09
26.148729	2.17553e-09
26.124742	2.20197e-09
26.100754	2.22874e-09
26.076767	2.25583e-09
26.052780	2.28325e-09
26.028793	2.31101e-09
26.004805	2.3391e-09
25.980818	2.36754e-09
25.956831	2.39632e-09
25.932844	2.42546e-09
25.908857	2.45495e-09
25.884869	2.4848e-09
25.860882	2.51501e-09
25.836895	2.54559e-09
25.812908	2.57655e-09
25.788921	2.60788e-09
25.764933	2.63959e-09
25.740946	2.67169e-09
25.716959	2.70419e-09
25.692972	2.73708e-09
25.668984	2.77037e-09
25.644997	2.80406e-09
25.621010	2.83817e-09
25.597023	2.87269e-09
25.573036	2.90764e-09
25.549048	2.94301e-09
25.525061	2.97881e-09
25.501074	3.01505e-09
25.477087	3.05174e-09
25.453100	3.08887e-09
25.429112	3.12645e-09
25.405125	3.16449e-09
25.381138	3.203e-09
25.357151	3.24197e-09
25.333163	3.28143e-09
25.309176	3.32136e-09
25.285189	3.36178e-09
25.261202	3.4027e-09
25.237215	3.44411e-09
25.213227	3.48603e-09
25.189240	3.52846e-09
25.165253	3.57141e-09
25.141266	3.61488e-09
25.117279	3.65889e-09
25.093291	3.70343e-09
25.069304	3.74852e-09
25.045317	3.79416e-09
25.021330	3.84035e-09
24.997343	3.88711e-09
24.973355	3.93444e-09
24.949368	3.98235e-09
24.925381	4.03084e-09
24.901394	4.07992e-09
24.877406	4.12961e-09
24.853419	4.1799e-09
24.829432	4.23081e-09
24.805445	4.28234e-09
24.781458	4.3345e-09
24.757470	4.38729e-09
24.733483	4.44073e-09
24.709496	4.49483e-09
24.685509	4.54958e-09
24.661522	4.60501e-09
24.637534	4.66111e-09
24.613547	4.7179e-09
24.589560	4.77538e-09
24.565573	4.83356e-09
24.541585	4.89246e-09
24.517598	4.95208e-09
24.493611	5.01242e-09
24.469624	5.0735e-09
24.445637	5.13533e-09
24.421649	5.19792e-09
24.397662	5.26127e-09
24.373675	5.32539e-09
24.349688	5.3903e-09
24.325701	5.45601e-09
24.301713	5.52251e-09
24.277726	5.58984e-09
24.253739	5.65798e-09
24.229752	5.72696e-09
24.205765	5.79678e-09
24.181777	5.86745e-09
24.157790	5.939e-09
24.133803	6.01141e-09
24.109816	6.08471e-09
24.085828	6.15891e-09
24.061841	6.23402e-09
24.037854	6.31004e-09
24.013867	6.387e-09
23.989880	6.4649e-09
23.965892	6.54375e-09
23.941905	6.62357e-09
23.917918	6.70436e-09
23.893931	6.78614e-09
23.869944	6.86893e-09
23.845956	6.95272e-09
23.821969	7.03755e-09
23.797982	7.12341e-09
23.773995	7.21032e-09
23.750007	7.2983e-09
23.726020	7.38735e-09
23.702033	7.4775e-09
23.678046	7.56875e-09
23.654059	7.66111e-09
23.630071	7.75461e-09
23.606084	7.84926e-09
23.582097	7.94506e-09
23.558110	8.04203e-09
23.534123	8.1402e-09
23.510135	8.23957e-09
23.486148	8.34015e-09
23.462161	8.44197e-09
23.438174	8.54503e-09
23.414187	8.64936e-09
23.390199	8.75496e-09
23.366212	8.86186e-09
23.342225	8.97007e-09
23.318238	9.07961e-09
23.294250	9.19049e-09
23.270263	9.30272e-09
23.246276	9.41634e-09
23.222289	9.53134e-09
23.198302	9.64776e-09
23.174314	9.7656e-09
23.150327	9.88489e-09
23.126340	1.00056e-08
23.102353	1.01279e-08
23.078366	1.02516e-08
23.054378	1.03769e-08
23.030391	1.05036e-08
23.006404	1.0632e-08
22.982417	1.07619e-08
22.958429	1.08934e-08
22.934442	1.10265e-08
22.910455	1.11613e-08
22.886468	1.12977e-08
22.862481	1.14358e-08
22.838493	1.15755e-08
22.814506	1.1717e-08
22.790519	1.18602e-08
22.766532	1.20052e-08
22.742545	1.2152e-08
22.718557	1.23005e-08
22.694570	1.24509e-08
22.670583	1.26032e-08
22.646596	1.27573e-08
22.622609	1.29133e-08
22.598621	1.30712e-08
22.574634	1.3231e-08
22.550647	1.33928e-08
22.526660	1.35566e-08
22.502672	1.37224e-08
22.478685	1.38903e-08
22.454698	1.40602e-08
22.430711	1.42322e-08
22.406724	1.44063e-08
22.382736	1.45825e-08
22.358749	1.47609e-08
22.334762	1.49415e-08
22.310775	1.51243e-08
22.286788	1.53094e-08
22.262800	1.54967e-08
22.238813	1.56864e-08
22.214826	1.58783e-08
22.190839	1.60727e-08
22.166851	1.62694e-08
22.142864	1.64685e-08
22.118877	1.66701e-08
22.094890	1.68742e-08
22.070903	1.70807e-08
22.046915	1.72898e-08
22.022928	1.75015e-08
21.998941	1.77158e-08
21.974954	1.79327e-08
21.950967	1.81523e-08
21.926979	1.83746e-08
21.902992	1.85996e-08
21.879005	1.88274e-08
21.855018	1.9058e-08
21.831031	1.92914e-08
21.807043	1.95277e-08
21.783056	1.97669e-08
21.759069	2.0009e-08
21.735082	2.02541e-08
21.711094	2.05023e-08
21.687107	2.07535e-08
21.663120	2.10078e-08
21.639133	2.12652e-08
21.615146	2.15257e-08
21.591158	2.17895e-08
21.567171	2.20566e-08
21.543184	2.23269e-08
21.519197	2.26005e-08
21.495210	2.28775e-08
21.471222	2.3158e-08
21.447235	2.34418e-08
21.423248	2.37292e-08
21.399261	2.40201e-08
21.375273	2.43146e-08
21.351286	2.46128e-08
21.327299	2.49145e-08
21.303312	2.52201e-08
21.279325	2.55293e-08
21.255337	2.58424e-08
21.231350	2.61594e-08
21.207363	2.64802e-08
21.183376	2.6805e-08
21.159389	2.71338e-08
21.135401	2.74667e-08
21.111414	2.78036e-08
21.087427	2.81447e-08
21.063440	2.849e-08
21.039453	2.88396e-08
21.015465	2.91935e-08
20.991478	2.95517e-08
20.967491	2.99144e-08
20.943504	3.02815e-08
20.919516	3.06532e-08
20.895529	3.10294e-08
20.871542	3.14103e-08
20.847555	3.17959e-08
20.823568	3.21862e-08
20.799580	3.25813e-08
20.775593	3.29814e-08
20.751606	3.33863e-08
20.727619	3.37963e-08
20.703632	3.42113e-08
20.679644	3.46314e-08
20.655657	3.50567e-08
20.631670	3.54873e-08
20.607683	3.59232e-08
20.583695	3.63644e-08
20.559708	3.68111e-08
20.535721	3.72633e-08
20.511734	3.77211e-08
20.487747	3.81846e-08
20.463759	3.86538e-08
20.439772	3.91287e-08
20.415785	3.96096e-08
20.391798	4.00964e-08
20.367811	4.05891e-08
20.343823	4.1088e-08
20.319836	4.1593e-08
20.295849	4.21043e-08
20.271862	4.26219e-08
20.247875	4.31459e-08
20.223887	4.36763e-08
20.199900	4.42133e-08
20.175913	4.4757e-08
20.151926	4.53074e-08
20.127938	4.58645e-08
20.103951	4.64286e-08
20.079964	4.69996e-08
20.055977	4.75777e-08
20.031990	4.81629e-08
20.008002	4.87554e-08
19.984015	4.93552e-08
19.960028	4.99624e-08
19.936041	5.05771e-08
19.912054	5.11995e-08
19.888066	5.18295e-08
19.864079	5.24673e-08
19.840092	5.3113e-08
19.816105	5.37667e-08
19.792117	5.44285e-08
19.768130	5.50985e-08
19.744143	5.57767e-08
19.720156	5.64634e-08
19.696169	5.71586e-08
19.672181	5.78623e-08
19.648194	5.85748e-08
19.624207	5.92961e-08
19.600220	6.00263e-08
19.576233	6.07656e-08
19.552245	6.1514e-08
19.528258	6.22717e-08
19.504271	6.30388e-08
19.480284	6.38153e-08
19.456297	6.46015e-08
19.432309	6.53975e-08
19.408322	6.62032e-08
19.384335	6.7019e-08
19.360348	6.78449e-08
19.336360	6.8681e-08
19.312373	6.95275e-08
19.288386	7.03845e-08
19.264399	7.12521e-08
19.240412	7.21304e-08
19.216424	7.30197e-08
19.192437	7.39199e-08
19.168450	7.48313e-08
19.144463	7.57541e-08
19.120476	7.66882e-08
19.096488	7.7634e-08
19.072501	7.85915e-08
19.048514	7.95608e-08
19.024527	8.05422e-08
19.000539	8.15358e-08
18.976552	8.25417e-08
18.952565	8.35601e-08
18.928578	8.45911e-08
18.904591	8.56349e-08
18.880603	8.66916e-08
18.856616	8.77615e-08
18.832629	8.88447e-08
18.808642	8.99413e-08
18.784655	9.10515e-08
18.760667	9.21755e-08
18.736680	9.33135e-08
18.712693	9.44656e-08
18.688706	9.5632e-08
18.664719	9.68129e-08
18.640731	9.80085e-08
18.616744	9.92189e-08
18.592757	1.00444e-07
18.568770	1.01685e-07
18.544782	1.02941e-07
18.520795	1.04213e-07
18.496808	1.055e-07
18.472821	1.06804e-07
18.448834	1.08124e-07
18.424846	1.0946e-07
18.400859	1.10813e-07
18.376872	1.12182e-07
18.352885	1.13569e-07
18.328898	1.14973e-07
18.304910	1.16394e-07
18.280923	1.17833e-07
18.256936	1.1929e-07
18.232949	1.20765e-07
18.208961	1.22258e-07
18.184974	1.2377e-07
18.160987	1.25301e-07
18.137000	1.26851e-07
18.113013	1.2842e-07
18.089025	1.30009e-07
18.065038	1.31617e-07
18.041051	1.33246e-07
18.017064	1.34895e-07
17.993077	1.36564e-07
17.969089	1.38254e-07
17.945102	1.39965e-07
17.921115	1.41698e-07
17.897128	1.43452e-07
17.873141	1.45228e-07
17.849153	1.47026e-07
17.825166	1.48846e-07
17.801179	1.5069e-07
17.777192	1.52556e-07
17.753204	1.54445e-07
17.729217	1.56358e-07
17.705230	1.58295e-07
17.681243	1.60256e-07
17.657256	1.62241e-07
17.633268	1.64251e-07
17.609281	1.66287e-07
17.585294	1.68347e-07
17.561307	1.70434e-07
17.537320	1.72546e-07
17.513332	1.74685e-07
17.489345	1.7685e-07
17.465358	1.79043e-07
17.441371	1.81263e-07
17.417383	1.8351e-07
17.393396	1.85786e-07
17.369409	1.8809e-07
17.345422	1.90423e-07
17.321435	1.92785e-07
17.297447	1.95176e-07
17.273460	1.97598e-07
17.249473	2.00049e-07
17.225486	2.02532e-07
17.201499	2.05045e-07
17.177511	2.0759e-07
17.153524	2.10166e-07
17.129537	2.12775e-07
17.105550	2.15416e-07
17.081563	2.18091e-07
17.057575	2.20798e-07
17.033588	2.2354e-07
17.009601	2.26316e-07
16.985614	2.29127e-07
16.961626	2.31973e-07
16.937639	2.34854e-07
16.913652	2.37772e-07
16.889665	2.40726e-07
16.865678	2.43717e-07
16.841690	2.46745e-07
16.817703	2.49812e-07
16.793716	2.52917e-07
16.769729	2.5606e-07
16.745742	2.59243e-07
16.721754	2.62466e-07
16.697767	2.6573e-07
16.673780	2.69034e-07
16.649793	2.72379e-07
16.625805	2.75767e-07
16.601818	2.79197e-07
16.577831	2.8267e-07
16.553844	2.86186e-07
16.529857	2.89747e-07
16.505869	2.93352e-07
16.481882	2.97003e-07
16.457895	3.00699e-07
16.433908	3.04442e-07
16.409921	3.08231e-07
16.385933	3.12068e-07
16.361946	3.15954e-07
16.337959	3.19888e-07
16.313972	3.23871e-07
16.289985	3.27905e-07
16.265997	3.31989e-07
16.242010	3.36124e-07
16.218023	3.40311e-07
16.194036	3.44551e-07
16.170048	3.48844e-07
16.146061	3.53192e-07
16.122074	3.57593e-07
16.098087	3.6205e-07
16.074100	3.66563e-07
16.050112	3.71133e-07
16.026125	3.7576e-07
16.002138	3.80446e-07
15.978151	3.8519e-07
15.954164	3.89994e-07
15.930176	3.94859e-07
15.906189	3.99784e-07
15.882202	4.04772e-07
15.858215	4.09822e-07
15.834227	4.14936e-07
15.810240	4.20114e-07
15.786253	4.25358e-07
15.762266	4.30667e-07
15.738279	4.36044e-07
15.714291	4.41488e-07
15.690304	4.47e-07
15.666317	4.52583e-07
15.642330	4.58235e-07
15.618343	4.63959e-07
15.594355	4.69754e-07
15.570368	4.75623e-07
15.546381	4.81566e-07
15.522394	4.87584e-07
15.498407	4.93677e-07
15.474419	4.99848e-07
15.450432	5.06096e-07
15.426445	5.12423e-07
15.402458	5.1883e-07
15.378470	5.25318e-07
15.354483	5.31888e-07
15.330496	5.3854e-07
15.306509	5.45277e-07
15.282522	5.52098e-07
15.258534	5.59006e-07
15.234547	5.66001e-07
15.210560	5.73085e-07
15.186573	5.80258e-07
15.162586	5.87521e-07
15.138598	5.94876e-07
15.114611	6.02325e-07
15.090624	6.09867e-07
15.066637	6.17505e-07
15.042649	6.25239e-07
15.018662	6.33072e-07
14.994675	6.41003e-07
14.970688	6.49035e-07
14.946701	6.57168e-07
14.922713	6.65404e-07
14.898726	6.73745e-07
14.874739	6.82191e-07
14.850752	6.90744e-07
14.826765	6.99405e-07
14.802777	7.08176e-07
14.778790	7.17058e-07
14.754803	7.26053e-07
14.730816	7.35161e-07
14.706829	7.44385e-07
14.682841	7.53726e-07
14.658854	7.63186e-07
14.634867	7.72765e-07
14.610880	7.82466e-07
14.586892	7.9229e-07
14.562905	8.02238e-07
14.538918	8.12313e-07
14.514931	8.22516e-07
14.490944	8.32848e-07
14.466956	8.43311e-07
14.442969	8.53907e-07
14.418982	8.64638e-07
14.394995	8.75505e-07
14.371008	8.8651e-07
14.347020	8.97655e-07
14.323033	9.08941e-07
14.299046	9.20371e-07
14.275059	9.31946e-07
14.251071	9.43669e-07
14.227084	9.5554e-07
14.203097	9.67563e-07
14.179110	9.79738e-07
14.155123	9.92069e-07
14.131135	1.00456e-06
14.107148	1.0172e-06
14.083161	1.03001e-06
14.059174	1.04298e-06
14.035187	1.05612e-06
14.011199	1.06942e-06
13.987212	1.08289e-06
13.963225	1.09653e-06
13.939238	1.11035e-06
13.915251	1.12435e-06
13.891263	1.13852e-06
13.867276	1.15287e-06
13.843289	1.16741e-06
13.819302	1.18213e-06
13.795314	1.19704e-06
13.771327	1.21214e-06
13.747340	1.22743e-06
13.723353	1.24292e-06
13.699366	1.25861e-06
13.675378	1.27449e-06
13.651391	1.29058e-06
13.627404	1.30688e-06
13.603417	1.32338e-06
13.579430	1.34009e-06
13.555442	1.35702e-06
13.531455	1.37416e-06
13.507468	1.39153e-06
13.483481	1.40911e-06
13.459493	1.42692e-06
13.435506	1.44496e-06
13.411519	1.46323e-06
13.387532	1.48173e-06
13.363545	1.50047e-06
13.339557	1.51945e-06
13.315570	1.53868e-06
13.291583	1.55815e-06
13.267596	1.57787e-06
13.243609	1.59784e-06
13.219621	1.61807e-06
13.195634	1.63855e-06
13.171647	1.6593e-06
13.147660	1.68032e-06
13.123673	1.70161e-06
13.099685	1.72317e-06
13.075698	1.745e-06
13.051711	1.76712e-06
13.027724	1.78952e-06
13.003736	1.81221e-06
12.979749	1.83519e-06
12.955762	1.85846e-06
12.931775	1.88204e-06
12.907788	1.90592e-06
12.883800	1.9301e-06
12.859813	1.9546e-06
12.835826	1.97941e-06
12.811839	2.00454e-06
12.787852	2.03e-06
12.763864	2.05578e-06
12.739877	2.0819e-06
12.715890	2.10835e-06
12.691903	2.13514e-06
12.667915	2.16228e-06
12.643928	2.18976e-06
12.619941	2.21761e-06
12.595954	2.24581e-06
12.571967	2.27437e-06
12.547979	2.30331e-06
12.523992	2.33261e-06
12.500005	2.3623e-06
12.476018	2.39237e-06
12.452031	2.42283e-06
12.428043	2.45368e-06
12.404056	2.48493e-06
12.380069	2.51658e-06
12.356082	2.54864e-06
12.332095	2.58112e-06
12.308107	2.61402e-06
12.284120	2.64735e-06
12.260133	2.6811e-06
12.236146	2.71529e-06
12.212158	2.74993e-06
12.188171	2.78502e-06
12.164184	2.82056e-06
12.140197	2.85656e-06
12.116210	2.89302e-06
12.092222	2.92996e-06
12.068235	2.96738e-06
12.044248	3.00529e-06
12.020261	3.04368e-06
11.996274	3.08258e-06
11.972286	3.12198e-06
11.948299	3.16189e-06
11.924312	3.20233e-06
11.900325	3.24328e-06
11.876337	3.28477e-06
11.852350	3.3268e-06
11.828363	3.36938e-06
11.804376	3.41251e-06
11.780389	3.4562e-06
11.756401	3.50047e-06
11.732414	3.5453e-06
11.708427	3.59073e-06
11.684440	3.63674e-06
11.660453	3.68336e-06
11.636465	3.73058e-06
11.612478	3.77842e-06
11.588491	3.82688e-06
11.564504	3.87598e-06
11.540517	3.92572e-06
11.516529	3.9761e-06
11.492542	4.02715e-06
11.468555	4.07886e-06
11.444568	4.13125e-06
11.420580	4.18432e-06
11.396593	4.23809e-06
11.372606	4.29257e-06
11.348619	4.34775e-06
11.324632	4.40366e-06
11.300644	4.4603e-06
11.276657	4.51769e-06
11.252670	4.57582e-06
11.228683	4.63472e-06
11.204696	4.69439e-06
11.180708	4.75485e-06
11.156721	4.8161e-06
11.132734	4.87815e-06
11.108747	4.94102e-06
11.084759	5.00471e-06
11.060772	5.06924e-06
11.036785	5.13462e-06
11.012798	5.20086e-06
10.988811	5.26798e-06
10.964823	5.33597e-06
10.940836	5.40487e-06
10.916849	5.47467e-06
10.892862	5.54539e-06
10.868875	5.61704e-06
10.844887	5.68964e-06
10.820900	5.76319e-06
10.796913	5.83772e-06
10.772926	5.91323e-06
10.748939	5.98974e-06
10.724951	6.06726e-06
10.700964	6.1458e-06
10.676977	6.22539e-06
10.652990	6.30602e-06
10.629002	6.38773e-06
10.605015	6.47051e-06
10.581028	6.5544e-06
10.557041	6.63939e-06
10.533054	6.72551e-06
10.509066	6.81278e-06
10.485079	6.9012e-06
10.461092	6.99079e-06
10.437105	7.08158e-06
10.413118	7.17357e-06
10.389130	7.26679e-06
10.365143	7.36124e-06
10.341156	7.45695e-06
10.317169	7.55394e-06
10.293181	7.65221e-06
10.269194	7.7518e-06
10.245207	7.85271e-06
10.221220	7.95497e-06
10.197233	8.05859e-06
10.173245	8.1636e-06
10.149258	8.27e-06
10.125271	8.37783e-06
10.101284	8.4871e-06
10.077297	8.59783e-06
10.053309	8.71004e-06
10.029322	8.82376e-06
10.005335	8.93899e-06
9.981348	9.05577e-06
9.957361	9.17412e-06
9.933373	9.29405e-06
9.909386	9.41559e-06
9.885399	9.53876e-06
9.861412	9.66358e-06
9.837424	9.79008e-06
9.813437	9.91829e-06
9.789450	1.00482e-05
9.765463	1.01799e-05
9.741476	1.03133e-05
9.717488	1.04486e-05
9.693501	1.05856e-05
9.669514	1.07246e-05
9.645527	1.08654e-05
9.621540	1.1008e-05
9.597552	1.11527e-05
9.573565	1.12992e-05
9.549578	1.14478e-05
9.525591	1.15983e-05
9.501603	1.17509e-05
9.477616	1.19056e-05
9.453629	1.20624e-05
9.429642	1.22213e-05
9.405655	1.23823e-05
9.381667	1.25455e-05
9.357680	1.2711e-05
9.333693	1.28787e-05
9.309706	1.30487e-05
9.285719	1.32209e-05
9.261731	1.33956e-05
9.237744	1.35726e-05
9.213757	1.3752e-05
9.189770	1.39339e-05
9.165783	1.41182e-05
9.141795	1.43051e-05
9.117808	1.44945e-05
9.093821	1.46866e-05
9.069834	1.48812e-05
9.045846	1.50785e-05
9.021859	1.52785e-05
8.997872	1.54813e-05
8.973885	1.56868e-05
8.949898	1.58952e-05
8.925910	1.61064e-05
8.901923	1.63205e-05
8.877936	1.65376e-05
8.853949	1.67576e-05
8.829962	1.69807e-05
8.805974	1.72069e-05
8.781987	1.74362e-05
8.758000	1.76686e-05
8.734013	1.79043e-05
8.710025	1.81432e-05
8.686038	1.83854e-05
8.662051	1.8631e-05
8.638064	1.888e-05
8.614077	1.91324e-05
8.590089	1.93883e-05
8.566102	1.96478e-05
8.542115	1.99109e-05
8.518128	2.01777e-05
8.494141	2.04481e-05
8.470153	2.07224e-05
8.446166	2.10004e-05
8.422179	2.12824e-05
8.398192	2.15682e-05
8.374205	2.18581e-05
8.350217	2.21521e-05
8.326230	2.24501e-05
8.302243	2.27523e-05
8.278256	2.30588e-05
8.254268	2.33695e-05
8.230281	2.36847e-05
8.206294	2.40042e-05
8.182307	2.43283e-05
8.158320	2.46569e-05
8.134332	2.49902e-05
8.110345	2.53282e-05
8.086358	2.56709e-05
8.062371	2.60185e-05
8.038384	2.6371e-05
8.014396	2.67285e-05
7.990409	2.70911e-05
7.966422	2.74588e-05
7.942435	2.78317e-05
7.918447	2.821e-05
7.894460	2.85936e-05
7.870473	2.89827e-05
7.846486	2.93774e-05
7.822499	2.97777e-05
7.798511	3.01837e-05
7.774524	3.05956e-05
7.750537	3.10133e-05
7.726550	3.1437e-05
7.702563	3.18668e-05
7.678575	3.23028e-05
7.654588	3.27451e-05
7.630601	3.31938e-05
7.606614	3.36489e-05
7.582627	3.41106e-05
7.558639	3.4579e-05
7.534652	3.50541e-05
7.510665	3.55362e-05
7.486678	3.60252e-05
7.462690	3.65214e-05
7.438703	3.70247e-05
7.414716	3.75354e-05
7.390729	3.80536e-05
7.366742	3.85793e-05
7.342754	3.91128e-05
7.318767	3.9654e-05
7.294780	4.02032e-05
7.270793	4.07604e-05
7.246806	4.13259e-05
7.222818	4.18996e-05
7.198831	4.24819e-05
7.174844	4.30727e-05
7.150857	4.36723e-05
7.126869	4.42807e-05
7.102882	4.48982e-05
7.078895	4.55249e-05
7.054908	4.61609e-05
7.030921	4.68063e-05
7.006933	4.74614e-05
6.982946	4.81263e-05
6.958959	4.88012e-05
6.934972	4.94862e-05
6.910985	5.01815e-05
6.886997	5.08872e-05
6.863010	5.16036e-05
6.839023	5.23308e-05
6.815036	5.30691e-05
6.791049	5.38185e-05
6.767061	5.45793e-05
6.743074	5.53516e-05
6.719087	5.61358e-05
6.695100	5.69319e-05
6.671112	5.77402e-05
6.647125	5.85609e-05
6.623138	5.93942e-05
6.599151	6.02404e-05
6.575164	6.10995e-05
6.551176	6.1972e-05
6.527189	6.2858e-05
6.503202	6.37577e-05
6.479215	6.46714e-05
6.455228	6.55994e-05
6.431240	6.65419e-05
6.407253	6.74991e-05
6.383266	6.84714e-05
6.359279	6.94589e-05
6.335291	7.04621e-05
6.311304	7.1481e-05
6.287317	7.25162e-05
6.263330	7.35678e-05
6.239343	7.46361e-05
6.215355	7.57215e-05
6.191368	7.68243e-05
6.167381	7.79447e-05
6.143394	7.90833e-05
6.119407	8.02402e-05
6.095419	8.14158e-05
6.071432	8.26105e-05
6.047445	8.38247e-05
6.023458	8.50587e-05
5.999471	8.63129e-05
5.975483	8.75877e-05
5.951496	8.88835e-05
5.927509	9.02008e-05
5.903522	9.15399e-05
5.879534	9.29013e-05
5.855547	9.42855e-05
5.831560	9.56928e-05
5.807573	9.71239e-05
5.783586	9.85791e-05
5.759598	0.000100059
5.735611	0.000101564
5.711624	0.000103095
5.687637	0.000104652
5.663650	0.000106235
5.639662	0.000107846
5.615675	0.000109485
5.591688	0.000111153
5.567701	0.00011285
5.543713	0.000114577
5.519726	0.000116334
5.495739	0.000118122
5.471752	0.000119942
5.447765	0.000121795
5.423777	0.000123681
5.399790	0.000125601
5.375803	0.000127557
5.351816	0.000129548
5.327829	0.000131575
5.303841	0.00013364
5.279854	0.000135744
5.255867	0.000137887
5.231880	0.00014007
5.207893	0.000142295
5.183905	0.000144562
5.159918	0.000146873
5.135931	0.000149228
5.111944	0.000151629
5.087956	0.000154077
5.063969	0.000156574
5.039982	0.00015912
5.015995	0.000161718
4.992008	0.000164368
4.968020	0.000167072
4.944033	0.000169831
4.920046	0.000172648
4.896059	0.000175524
4.872072	0.000178461
4.848084	0.000181461
4.824097	0.000184525
4.800110	0.000187657
4.776123	0.000190857
4.752135	0.000194129
4.728148	0.000197475
4.704161	0.000200897
4.680174	0.000204398
4.656187	0.000207982
4.632199	0.000211651
4.608212	0.000215409
4.584225	0.000219258
4.560238	0.000223204
4.536251	0.000227249
4.512263	0.000231399
4.488276	0.000235657
4.464289	0.000240029
4.440302	0.000244521
4.416315	0.000249138
4.392327	0.000253886
4.368340	0.000258773
4.344353	0.000263805
4.320366	0.000268992
4.296378	0.000274343
4.272391	0.000279868
4.248404	0.000285578
4.224417	0.000291487
4.200430	0.000297609
4.176442	0.00030396
4.152455	0.000310559
4.128468	0.000317429
4.104481	0.000324594
4.080494	0.000332086
4.056506	0.000339941
4.032519	0.000348203
4.008532	0.000356927
3.984545	0.000366184
3.960557	0.000376064
3.936570	0.000386692
3.912583	0.000398242
3.888596	0.000410978
3.864609	0.000425335
3.840621	0.00044214
3.816634	0.00046345
&
```
