## Supplementary material for "All-at-once RNA folding with 3D motif prediction framed by evolutionary information": RF02596_cyano_het_sRNA.cacofold.helixcov

```
# RMs = 1 L = 57

# RM_HELIX NESTED 29-40 46-57, nbp = 12 nbp_cov = 0
# pvals: 0.972679,0.972679,0.00574351,0.972679,0.972679,0.972679,0.972679,0.972679,0.972679,0.972679,0.972679,0.00662013
# aggregated NONE
NESTED  :::::::::::::::::::::::::::<<<<<<<<<<<<_____>>>>>>>>>>>>
        ::::::::::::::::::::::::::::::::::::::::::::::::::::::::
```
