## Supplementary material for "All-at-once RNA folding with 3D motif prediction framed by evolutionary information": RF02596_cyano_het_sRNA.surv

```
0.323767	0.0666667
0.274086	0.133333
-0.004129	1
&
3.036365	0.000655738
1.257775	0.00131148
1.178285	0.00196721
0.681473	0.00262295
0.651664	0.00327869
0.363512	0.00459016
0.333704	0.0052459
0.234341	0.00590164
0.184660	0.00655738
0.164787	0.00721311
0.154851	0.00786885
0.134979	0.00852459
0.105170	0.00918033
0.055489	0.00983607
-0.004129	0.975738
-0.014065	0.976393
-0.024001	0.977049
-0.043874	0.977705
-0.053810	0.979016
-0.073683	0.979672
-0.083619	0.981639
-0.093555	0.982951
-0.113428	0.983607
-0.123364	0.984262
-0.133300	0.985574
-0.143237	0.98623
-0.163109	0.987541
-0.173045	0.988197
-0.182982	0.988852
-0.192918	0.990164
-0.242599	0.991475
-0.262472	0.993443
-0.272408	0.994098
-0.282344	0.994754
-0.332025	0.99541
-0.361834	0.996721
-0.381707	0.997377
-0.431388	0.998033
-0.461197	0.998689
-0.620177	0.999344
-0.669858	1
&
3.672880	3.24675e-06
3.672285	9.74026e-06
3.642476	1.2987e-05
3.632540	2.5974e-05
3.582859	3.57143e-05
3.553050	3.8961e-05
3.533177	4.22078e-05
3.523241	0.000103896
3.503369	0.00011039
3.493432	0.000113636
3.483496	0.000116883
3.473560	0.00012987
3.463624	0.000133117
3.453687	0.000136364
3.443751	0.000155844
3.433815	0.000162338
3.423878	0.000168831
3.413942	0.000237013
3.404006	0.000243506
3.394070	0.000256494
3.374197	0.000262987
3.364261	0.000269481
3.344388	0.000279221
3.334452	0.000295455
3.324516	0.000318182
3.314580	0.000344156
3.284771	0.000347403
3.274835	0.000350649
3.264898	0.000357143
3.254962	0.000363636
3.245026	0.000383117
3.235090	0.000392857
3.225153	0.000396104
3.205281	0.000402597
3.175472	0.000405844
3.155600	0.000409091
3.125791	0.000412338
3.115855	0.000422078
3.076110	0.000431818
3.066173	0.000435065
3.056237	0.000438312
3.016492	0.000444805
2.917130	0.000448052
2.807831	0.000457792
2.797895	0.000461039
2.787958	0.000477273
2.778022	0.000487013
2.738277	0.00049026
2.708468	0.000506494
2.688596	0.00050974
2.678659	0.000512987
2.658787	0.000525974
2.648851	0.000529221
2.609106	0.000532468
2.579297	0.000535714
2.569361	0.000538961
2.519679	0.000542208
2.499807	0.000545455
2.390508	0.000548701
2.311018	0.000551948
2.281209	0.000561688
2.271273	0.000564935
2.251401	0.000577922
2.181847	0.000581169
2.161974	0.000584416
2.142102	0.000587662
2.062612	0.000590909
1.814205	0.000594156
1.774460	0.000597403
1.744652	0.000600649
1.714843	0.000603896
1.694970	0.000607143
1.635353	0.00061039
1.565799	0.000613636
1.545927	0.000633117
1.535990	0.000691558
1.526054	0.000711039
1.516118	0.000727273
1.506182	0.000756494
1.496245	0.000785714
1.486309	0.000805195
1.476373	0.000824675
1.466437	0.000834416
1.456500	0.000987013
1.446564	0.000996753
1.436628	0.00102922
1.426692	0.0010487
1.416755	0.00106494
1.406819	0.00108766
1.396883	0.00112013
1.386947	0.00120455
1.377010	0.00124026
1.367074	0.00126623
1.357138	0.00128896
1.347202	0.00139286
1.337265	0.00143506
1.327329	0.00146104
1.317393	0.00149351
1.307456	0.0015
1.297520	0.00152273
1.287584	0.00153896
1.277648	0.00155195
1.257775	0.00156169
1.247839	0.00157143
1.237903	0.00158442
1.227966	0.00159416
1.218030	0.00169481
1.208094	0.0017013
1.198158	0.00171429
1.188221	0.00174026
1.178285	0.00177273
1.168349	0.00180844
1.158413	0.00188312
1.148476	0.00192532
1.138540	0.00194481
1.128604	0.00197078
1.118668	0.00200325
1.108731	0.00201299
1.098795	0.00202922
1.088859	0.00203247
1.078923	0.00206169
1.068986	0.00206494
1.059050	0.00209416
1.049114	0.0020974
1.039178	0.00212013
1.029241	0.00212987
1.019305	0.00213312
1.009369	0.00214935
0.999433	0.00217208
0.989496	0.00225
0.979560	0.00227922
0.969624	0.00230519
0.959688	0.00239935
0.949751	0.00242857
0.939815	0.00244805
0.929879	0.00246753
0.919943	0.00251299
0.910006	0.00252597
0.900070	0.00254221
0.890134	0.00255519
0.880198	0.00259091
0.870261	0.00260065
0.860325	0.00261039
0.850389	0.00261688
0.840453	0.00264935
0.830516	0.00266558
0.820580	0.00267532
0.810644	0.00268831
0.800708	0.00275974
0.790771	0.00278247
0.780835	0.0027987
0.770899	0.00281818
0.760963	0.0028474
0.751026	0.00287013
0.741090	0.00288312
0.731154	0.00291558
0.721218	0.00294805
0.711281	0.00295779
0.701345	0.00297727
0.691409	0.00300325
0.681473	0.00302273
0.671536	0.00304545
0.661600	0.00308766
0.651664	0.00316234
0.641728	0.00329221
0.631791	0.00340909
0.621855	0.00352922
0.611919	0.00358117
0.601982	0.00373377
0.592046	0.00382468
0.582110	0.00387338
0.572174	0.00401948
0.562237	0.00403896
0.552301	0.00410065
0.542365	0.00413636
0.532429	0.00414935
0.522492	0.00416558
0.512556	0.00419805
0.502620	0.00422727
0.492684	0.00425
0.482747	0.00426299
0.472811	0.00433117
0.462875	0.00437338
0.452939	0.00439935
0.443002	0.00449351
0.433066	0.00458117
0.423130	0.00466558
0.413194	0.00475974
0.403257	0.00481169
0.393321	0.00488961
0.383385	0.00497403
0.373449	0.00512987
0.363512	0.00522403
0.353576	0.00546104
0.343640	0.00556169
0.333704	0.0056526
0.323767	0.00574351
0.313831	0.00584091
0.303895	0.00592532
0.293959	0.00617857
0.284022	0.00634091
0.274086	0.00662013
0.264150	0.00682792
0.254214	0.00702597
0.244277	0.00725
0.234341	0.00742208
0.224405	0.00761364
0.214469	0.00781818
0.204532	0.00792857
0.194596	0.00807468
0.184660	0.00817208
0.174724	0.00830519
0.164787	0.00850325
0.154851	0.00861039
0.144915	0.00879221
0.134979	0.00889935
0.125042	0.00904545
0.115106	0.00925974
0.105170	0.00942857
0.095234	0.00956169
0.085297	0.00969156
0.075361	0.00981494
0.065425	0.0100455
0.055489	0.0103117
0.045552	0.0106299
0.035616	0.010974
0.025680	0.0113474
0.015744	0.0117338
0.005807	0.0120682
-0.004129	0.972679
-0.014065	0.973289
-0.024001	0.974042
-0.033938	0.974607
-0.043874	0.975367
-0.053810	0.976045
-0.063746	0.976964
-0.073683	0.977851
-0.083619	0.978545
-0.093555	0.979682
-0.103492	0.980675
-0.113428	0.981627
-0.123364	0.982912
-0.133300	0.983795
-0.143237	0.984737
-0.153173	0.985448
-0.163109	0.986023
-0.173045	0.986718
-0.182982	0.987604
-0.192918	0.988351
-0.202854	0.989049
-0.212790	0.989458
-0.222727	0.99026
-0.232663	0.990747
-0.242599	0.991422
-0.252535	0.991838
-0.262472	0.992201
-0.272408	0.992682
-0.282344	0.993013
-0.292280	0.993364
-0.302217	0.993714
-0.312153	0.994003
-0.322089	0.994445
-0.332025	0.994627
-0.341962	0.994994
-0.351898	0.995295
-0.361834	0.99549
-0.371770	0.995744
-0.381707	0.996029
-0.391643	0.996282
-0.401579	0.99639
-0.411515	0.996526
-0.421452	0.996679
-0.431388	0.996792
-0.441324	0.996925
-0.451260	0.997146
-0.461197	0.99725
-0.471133	0.99739
-0.481069	0.997532
-0.491005	0.997821
-0.500942	0.998032
-0.510878	0.998218
-0.520814	0.998325
-0.530750	0.998412
-0.540687	0.998536
-0.550623	0.998633
-0.560559	0.998766
-0.570495	0.998828
-0.580432	0.998925
-0.590368	0.999013
-0.600304	0.999078
-0.610240	0.999156
-0.620177	0.999263
-0.630113	0.999299
-0.640049	0.999315
-0.649985	0.999367
-0.659922	0.999409
-0.669858	0.999429
-0.679794	0.999442
-0.689730	0.999519
-0.699667	0.999529
-0.709603	0.999555
-0.719539	0.999588
-0.729475	0.999607
-0.739412	0.999633
-0.749348	0.999646
-0.759284	0.999682
-0.769220	0.999685
-0.779157	0.999698
-0.789093	0.999708
-0.799029	0.999714
-0.818902	0.999731
-0.828838	0.99976
-0.838774	0.999769
-0.848711	0.999786
-0.858647	0.999802
-0.868583	0.99986
-0.878519	0.999867
-0.888456	0.999873
-0.898392	0.999896
-0.908328	0.999899
-0.918264	0.999912
-0.928201	0.999922
-0.938137	0.999929
-0.958009	0.999945
-0.967946	0.999951
-0.977882	0.999958
-0.997754	0.999961
-1.017627	0.999964
-1.057372	0.999968
-1.077244	0.999971
-1.126926	0.999974
-1.216352	0.999977
-1.246161	0.999981
-1.285906	0.999984
-1.375332	0.999987
-1.385268	0.99999
-1.395204	0.999994
-1.415077	0.999997
-1.494567	1
&
17.433996	1.37752e-39
17.424060	1.46446e-39
17.414123	1.55688e-39
17.404187	1.65513e-39
17.394251	1.75958e-39
17.384315	1.87062e-39
17.374378	1.98867e-39
17.364442	2.11416e-39
17.354506	2.24756e-39
17.344570	2.38939e-39
17.334633	2.54015e-39
17.324697	2.70043e-39
17.314761	2.87082e-39
17.304825	3.05195e-39
17.294888	3.24451e-39
17.284952	3.44921e-39
17.275016	3.66682e-39
17.265080	3.89816e-39
17.255143	4.14408e-39
17.245207	4.40551e-39
17.235271	4.68343e-39
17.225335	4.97888e-39
17.215398	5.29295e-39
17.205462	5.62683e-39
17.195526	5.98176e-39
17.185590	6.35908e-39
17.175653	6.76018e-39
17.165717	7.18657e-39
17.155781	7.63985e-39
17.145845	8.12171e-39
17.135908	8.63394e-39
17.125972	9.17847e-39
17.116036	9.75733e-39
17.106100	1.03727e-38
17.096163	1.10268e-38
17.086227	1.17222e-38
17.076291	1.24614e-38
17.066355	1.32472e-38
17.056418	1.40826e-38
17.046482	1.49706e-38
17.036546	1.59145e-38
17.026610	1.6918e-38
17.016673	1.79847e-38
17.006737	1.91187e-38
16.996801	2.03241e-38
16.986865	2.16054e-38
16.976928	2.29676e-38
16.966992	2.44156e-38
16.957056	2.59548e-38
16.947120	2.7591e-38
16.937183	2.93304e-38
16.927247	3.11793e-38
16.917311	3.31448e-38
16.907375	3.5234e-38
16.897438	3.7455e-38
16.887502	3.98159e-38
16.877566	4.23255e-38
16.867629	4.49932e-38
16.857693	4.78291e-38
16.847757	5.08436e-38
16.837821	5.4048e-38
16.827884	5.74542e-38
16.817948	6.10751e-38
16.808012	6.49241e-38
16.798076	6.90155e-38
16.788139	7.33646e-38
16.778203	7.79878e-38
16.768267	8.29021e-38
16.758331	8.81259e-38
16.748394	9.36788e-38
16.738458	9.95815e-38
16.728522	1.05856e-37
16.718586	1.12525e-37
16.708649	1.19615e-37
16.698713	1.27151e-37
16.688777	1.35162e-37
16.678841	1.43677e-37
16.668904	1.52729e-37
16.658968	1.6235e-37
16.649032	1.72577e-37
16.639096	1.83449e-37
16.629159	1.95004e-37
16.619223	2.07288e-37
16.609287	2.20345e-37
16.599351	2.34224e-37
16.589414	2.48976e-37
16.579478	2.64658e-37
16.569542	2.81327e-37
16.559606	2.99045e-37
16.549669	3.17879e-37
16.539733	3.37898e-37
16.529797	3.59178e-37
16.519861	3.81797e-37
16.509924	4.05839e-37
16.499988	4.31396e-37
16.490052	4.58561e-37
16.480116	4.87435e-37
16.470179	5.18128e-37
16.460243	5.50751e-37
16.450307	5.85429e-37
16.440371	6.22288e-37
16.430434	6.61467e-37
16.420498	7.03112e-37
16.410562	7.47378e-37
16.400626	7.9443e-37
16.390689	8.44442e-37
16.380753	8.97601e-37
16.370817	9.54105e-37
16.360881	1.01416e-36
16.350944	1.078e-36
16.341008	1.14586e-36
16.331072	1.21798e-36
16.321136	1.29465e-36
16.311199	1.37613e-36
16.301263	1.46274e-36
16.291327	1.5548e-36
16.281391	1.65266e-36
16.271454	1.75666e-36
16.261518	1.86722e-36
16.251582	1.98472e-36
16.241646	2.10962e-36
16.231709	2.24237e-36
16.221773	2.38347e-36
16.211837	2.53345e-36
16.201901	2.69286e-36
16.191964	2.86229e-36
16.182028	3.04239e-36
16.172092	3.2338e-36
16.162156	3.43726e-36
16.152219	3.65351e-36
16.142283	3.88336e-36
16.132347	4.12766e-36
16.122410	4.38733e-36
16.112474	4.66332e-36
16.102538	4.95667e-36
16.092602	5.26846e-36
16.082665	5.59986e-36
16.072729	5.95209e-36
16.062793	6.32647e-36
16.052857	6.72438e-36
16.042920	7.14731e-36
16.032984	7.59683e-36
16.023048	8.0746e-36
16.013112	8.58241e-36
16.003175	9.12215e-36
15.993239	9.6958e-36
15.983303	1.03055e-35
15.973367	1.09536e-35
15.963430	1.16423e-35
15.953494	1.23744e-35
15.943558	1.31525e-35
15.933622	1.39794e-35
15.923685	1.48584e-35
15.913749	1.57926e-35
15.903813	1.67855e-35
15.893877	1.78407e-35
15.883940	1.89623e-35
15.874004	2.01544e-35
15.864068	2.14214e-35
15.854132	2.2768e-35
15.844195	2.41992e-35
15.834259	2.57203e-35
15.824323	2.7337e-35
15.814387	2.90553e-35
15.804450	3.08815e-35
15.794514	3.28224e-35
15.784578	3.48853e-35
15.774642	3.70777e-35
15.764705	3.94079e-35
15.754769	4.18845e-35
15.744833	4.45166e-35
15.734897	4.7314e-35
15.724960	5.02872e-35
15.715024	5.34471e-35
15.705088	5.68054e-35
15.695152	6.03747e-35
15.685215	6.41681e-35
15.675279	6.81998e-35
15.665343	7.24846e-35
15.655407	7.70385e-35
15.645470	8.18784e-35
15.635534	8.70222e-35
15.625598	9.2489e-35
15.615662	9.8299e-35
15.605725	1.04474e-34
15.595789	1.11036e-34
15.585853	1.18011e-34
15.575917	1.25423e-34
15.565980	1.33301e-34
15.556044	1.41673e-34
15.546108	1.50571e-34
15.536172	1.60028e-34
15.526235	1.70078e-34
15.516299	1.80759e-34
15.506363	1.9211e-34
15.496427	2.04174e-34
15.486490	2.16995e-34
15.476554	2.30621e-34
15.466618	2.45102e-34
15.456682	2.60491e-34
15.446745	2.76847e-34
15.436809	2.94229e-34
15.426873	3.12701e-34
15.416936	3.32333e-34
15.407000	3.53197e-34
15.397064	3.7537e-34
15.387128	3.98934e-34
15.377191	4.23977e-34
15.367255	4.50591e-34
15.357319	4.78874e-34
15.347383	5.08932e-34
15.337446	5.40876e-34
15.327510	5.74824e-34
15.317574	6.10901e-34
15.307638	6.49242e-34
15.297701	6.89987e-34
15.287765	7.33288e-34
15.277829	7.79306e-34
15.267893	8.28209e-34
15.257956	8.8018e-34
15.248020	9.35411e-34
15.238084	9.94105e-34
15.228148	1.05648e-33
15.218211	1.12277e-33
15.208275	1.19321e-33
15.198339	1.26807e-33
15.188403	1.34763e-33
15.178466	1.43217e-33
15.168530	1.52202e-33
15.158594	1.61749e-33
15.148658	1.71896e-33
15.138721	1.82678e-33
15.128785	1.94137e-33
15.118849	2.06314e-33
15.108913	2.19254e-33
15.098976	2.33006e-33
15.089040	2.47619e-33
15.079104	2.63149e-33
15.069168	2.79652e-33
15.059231	2.97189e-33
15.049295	3.15826e-33
15.039359	3.35631e-33
15.029423	3.56677e-33
15.019486	3.79041e-33
15.009550	4.02808e-33
14.999614	4.28064e-33
14.989678	4.54902e-33
14.979741	4.83423e-33
14.969805	5.1373e-33
14.959869	5.45936e-33
14.949933	5.80161e-33
14.939996	6.1653e-33
14.930060	6.55177e-33
14.920124	6.96246e-33
14.910188	7.39887e-33
14.900251	7.86263e-33
14.890315	8.35543e-33
14.880379	8.87911e-33
14.870443	9.43559e-33
14.860506	1.00269e-32
14.850570	1.06553e-32
14.840634	1.1323e-32
14.830698	1.20326e-32
14.820761	1.27866e-32
14.810825	1.35878e-32
14.800889	1.44392e-32
14.790953	1.53439e-32
14.781016	1.63053e-32
14.771080	1.73268e-32
14.761144	1.84124e-32
14.751208	1.95659e-32
14.741271	2.07916e-32
14.731335	2.2094e-32
14.721399	2.34781e-32
14.711462	2.49487e-32
14.701526	2.65114e-32
14.691590	2.8172e-32
14.681654	2.99365e-32
14.671717	3.18115e-32
14.661781	3.38038e-32
14.651845	3.59208e-32
14.641909	3.81703e-32
14.631972	4.05607e-32
14.622036	4.31006e-32
14.612100	4.57995e-32
14.602164	4.86673e-32
14.592227	5.17145e-32
14.582291	5.49525e-32
14.572355	5.8393e-32
14.562419	6.20489e-32
14.552482	6.59334e-32
14.542546	7.00611e-32
14.532610	7.4447e-32
14.522674	7.91073e-32
14.512737	8.40591e-32
14.502801	8.93208e-32
14.492865	9.49116e-32
14.482929	1.00852e-31
14.472992	1.07164e-31
14.463056	1.13871e-31
14.453120	1.20998e-31
14.443184	1.2857e-31
14.433247	1.36616e-31
14.423311	1.45165e-31
14.413375	1.54248e-31
14.403439	1.639e-31
14.393502	1.74155e-31
14.383566	1.85052e-31
14.373630	1.9663e-31
14.363694	2.08931e-31
14.353757	2.22002e-31
14.343821	2.35891e-31
14.333885	2.50647e-31
14.323949	2.66326e-31
14.314012	2.82986e-31
14.304076	3.00686e-31
14.294140	3.19494e-31
14.284204	3.39476e-31
14.274267	3.60708e-31
14.264331	3.83267e-31
14.254395	4.07236e-31
14.244459	4.32704e-31
14.234522	4.59762e-31
14.224586	4.88512e-31
14.214650	5.19058e-31
14.204714	5.51514e-31
14.194777	5.85997e-31
14.184841	6.22635e-31
14.174905	6.61562e-31
14.164969	7.02922e-31
14.155032	7.46865e-31
14.145096	7.93555e-31
14.135160	8.4316e-31
14.125224	8.95865e-31
14.115287	9.51862e-31
14.105351	1.01136e-30
14.095415	1.07457e-30
14.085479	1.14173e-30
14.075542	1.21308e-30
14.065606	1.28889e-30
14.055670	1.36944e-30
14.045734	1.45502e-30
14.035797	1.54594e-30
14.025861	1.64254e-30
14.015925	1.74517e-30
14.005988	1.8542e-30
13.996052	1.97005e-30
13.986116	2.09313e-30
13.976180	2.2239e-30
13.966243	2.36282e-30
13.956307	2.51043e-30
13.946371	2.66724e-30
13.936435	2.83385e-30
13.926498	3.01085e-30
13.916562	3.19891e-30
13.906626	3.3987e-30
13.896690	3.61096e-30
13.886753	3.83647e-30
13.876817	4.07606e-30
13.866881	4.33059e-30
13.856945	4.60101e-30
13.847008	4.88831e-30
13.837072	5.19353e-30
13.827136	5.5178e-30
13.817200	5.8623e-30
13.807263	6.22829e-30
13.797327	6.61712e-30
13.787391	7.03021e-30
13.777455	7.46907e-30
13.767518	7.9353e-30
13.757582	8.43062e-30
13.747646	8.95683e-30
13.737710	9.51587e-30
13.727773	1.01098e-29
13.717837	1.07407e-29
13.707901	1.1411e-29
13.697965	1.21231e-29
13.688028	1.28796e-29
13.678092	1.36833e-29
13.668156	1.45371e-29
13.658220	1.54441e-29
13.648283	1.64077e-29
13.638347	1.74314e-29
13.628411	1.85189e-29
13.618475	1.96742e-29
13.608538	2.09015e-29
13.598602	2.22053e-29
13.588666	2.35904e-29
13.578730	2.50618e-29
13.568793	2.6625e-29
13.558857	2.82855e-29
13.548921	3.00496e-29
13.538985	3.19236e-29
13.529048	3.39144e-29
13.519112	3.60293e-29
13.509176	3.82759e-29
13.499240	4.06625e-29
13.489303	4.31979e-29
13.479367	4.58912e-29
13.469431	4.87523e-29
13.459495	5.17916e-29
13.449558	5.50204e-29
13.439622	5.84502e-29
13.429686	6.20937e-29
13.419750	6.59641e-29
13.409813	7.00757e-29
13.399877	7.44433e-29
13.389941	7.90829e-29
13.380005	8.40115e-29
13.370068	8.9247e-29
13.360132	9.48086e-29
13.350196	1.00716e-28
13.340260	1.06992e-28
13.330323	1.13659e-28
13.320387	1.2074e-28
13.310451	1.28263e-28
13.300514	1.36254e-28
13.290578	1.44742e-28
13.280642	1.53759e-28
13.270706	1.63337e-28
13.260769	1.73511e-28
13.250833	1.84318e-28
13.240897	1.95798e-28
13.230961	2.07993e-28
13.221024	2.20946e-28
13.211088	2.34706e-28
13.201152	2.49322e-28
13.191216	2.64847e-28
13.181279	2.81338e-28
13.171343	2.98856e-28
13.161407	3.17463e-28
13.151471	3.37228e-28
13.141534	3.58223e-28
13.131598	3.80523e-28
13.121662	4.04211e-28
13.111726	4.29373e-28
13.101789	4.56099e-28
13.091853	4.84488e-28
13.081917	5.14642e-28
13.071981	5.46672e-28
13.062044	5.80693e-28
13.052108	6.16831e-28
13.042172	6.55215e-28
13.032236	6.95986e-28
13.022299	7.39292e-28
13.012363	7.85291e-28
13.002427	8.34149e-28
12.992491	8.86045e-28
12.982554	9.41167e-28
12.972618	9.99715e-28
12.962682	1.0619e-27
12.952746	1.12796e-27
12.942809	1.19811e-27
12.932873	1.27263e-27
12.922937	1.35178e-27
12.913001	1.43585e-27
12.903064	1.52515e-27
12.893128	1.61999e-27
12.883192	1.72072e-27
12.873256	1.82771e-27
12.863319	1.94136e-27
12.853383	2.06206e-27
12.843447	2.19025e-27
12.833511	2.32642e-27
12.823574	2.47104e-27
12.813638	2.62464e-27
12.803702	2.78779e-27
12.793766	2.96106e-27
12.783829	3.1451e-27
12.773893	3.34057e-27
12.763957	3.54817e-27
12.754021	3.76867e-27
12.744084	4.00286e-27
12.734148	4.25159e-27
12.724212	4.51576e-27
12.714276	4.79633e-27
12.704339	5.09432e-27
12.694403	5.41081e-27
12.684467	5.74694e-27
12.674531	6.10394e-27
12.664594	6.4831e-27
12.654658	6.88579e-27
12.644722	7.31346e-27
12.634786	7.76768e-27
12.624849	8.25009e-27
12.614913	8.76243e-27
12.604977	9.30656e-27
12.595040	9.88445e-27
12.585104	1.04982e-26
12.575168	1.115e-26
12.565232	1.18423e-26
12.555295	1.25775e-26
12.545359	1.33583e-26
12.535423	1.41875e-26
12.525487	1.50682e-26
12.515550	1.60035e-26
12.505614	1.69967e-26
12.495678	1.80516e-26
12.485742	1.91719e-26
12.475805	2.03617e-26
12.465869	2.16252e-26
12.455933	2.29671e-26
12.445997	2.43922e-26
12.436060	2.59056e-26
12.426124	2.75128e-26
12.416188	2.92196e-26
12.406252	3.10323e-26
12.396315	3.29573e-26
12.386379	3.50016e-26
12.376443	3.71725e-26
12.366507	3.94781e-26
12.356570	4.19265e-26
12.346634	4.45266e-26
12.336698	4.72878e-26
12.326762	5.022e-26
12.316825	5.3334e-26
12.306889	5.66408e-26
12.296953	6.01525e-26
12.287017	6.38818e-26
12.277080	6.7842e-26
12.267144	7.20475e-26
12.257208	7.65134e-26
12.247272	8.12559e-26
12.237335	8.62922e-26
12.227399	9.16402e-26
12.217463	9.73194e-26
12.207527	1.0335e-25
12.197590	1.09755e-25
12.187654	1.16555e-25
12.177718	1.23777e-25
12.167782	1.31446e-25
12.157845	1.39589e-25
12.147909	1.48237e-25
12.137973	1.57419e-25
12.128037	1.6717e-25
12.118100	1.77525e-25
12.108164	1.8852e-25
12.098228	2.00195e-25
12.088292	2.12593e-25
12.078355	2.25758e-25
12.068419	2.39737e-25
12.058483	2.54582e-25
12.048547	2.70344e-25
12.038610	2.87082e-25
12.028674	3.04854e-25
12.018738	3.23726e-25
12.008802	3.43765e-25
11.998865	3.65044e-25
11.988929	3.87638e-25
11.978993	4.11629e-25
11.969057	4.37103e-25
11.959120	4.64153e-25
11.949184	4.92875e-25
11.939248	5.23372e-25
11.929312	5.55755e-25
11.919375	5.90139e-25
11.909439	6.26649e-25
11.899503	6.65415e-25
11.889566	7.06577e-25
11.879630	7.50283e-25
11.869694	7.96689e-25
11.859758	8.45963e-25
11.849821	8.98281e-25
11.839885	9.53831e-25
11.829949	1.01281e-24
11.820013	1.07544e-24
11.810076	1.14193e-24
11.800140	1.21254e-24
11.790204	1.2875e-24
11.780268	1.36709e-24
11.770331	1.4516e-24
11.760395	1.54132e-24
11.750459	1.63659e-24
11.740523	1.73774e-24
11.730586	1.84513e-24
11.720650	1.95916e-24
11.710714	2.08022e-24
11.700778	2.20875e-24
11.690841	2.34522e-24
11.680905	2.49012e-24
11.670969	2.64395e-24
11.661033	2.80728e-24
11.651096	2.98069e-24
11.641160	3.1648e-24
11.631224	3.36027e-24
11.621288	3.56779e-24
11.611351	3.78813e-24
11.601415	4.02205e-24
11.591479	4.2704e-24
11.581543	4.53408e-24
11.571606	4.81401e-24
11.561670	5.11121e-24
11.551734	5.42674e-24
11.541798	5.76173e-24
11.531861	6.11738e-24
11.521925	6.49495e-24
11.511989	6.8958e-24
11.502053	7.32136e-24
11.492116	7.77316e-24
11.482180	8.25281e-24
11.472244	8.76202e-24
11.462308	9.30262e-24
11.452371	9.87653e-24
11.442435	1.04858e-23
11.432499	1.11326e-23
11.422563	1.18193e-23
11.412626	1.25483e-23
11.402690	1.33222e-23
11.392754	1.41438e-23
11.382818	1.5016e-23
11.372881	1.59419e-23
11.362945	1.69249e-23
11.353009	1.79684e-23
11.343073	1.90761e-23
11.333136	2.02521e-23
11.323200	2.15005e-23
11.313264	2.28257e-23
11.303328	2.42325e-23
11.293391	2.5726e-23
11.283455	2.73114e-23
11.273519	2.89943e-23
11.263583	3.07809e-23
11.253646	3.26774e-23
11.243710	3.46907e-23
11.233774	3.68278e-23
11.223838	3.90964e-23
11.213901	4.15046e-23
11.203965	4.4061e-23
11.194029	4.67747e-23
11.184092	4.96553e-23
11.174156	5.2713e-23
11.164220	5.59589e-23
11.154284	5.94044e-23
11.144347	6.30618e-23
11.134411	6.69441e-23
11.124475	7.10651e-23
11.114539	7.54395e-23
11.104602	8.00828e-23
11.094666	8.50117e-23
11.084730	9.02435e-23
11.074794	9.57968e-23
11.064857	1.01692e-22
11.054921	1.07949e-22
11.044985	1.1459e-22
11.035049	1.2164e-22
11.025112	1.29123e-22
11.015176	1.37065e-22
11.005240	1.45496e-22
10.995304	1.54444e-22
10.985367	1.63942e-22
10.975431	1.74024e-22
10.965495	1.84725e-22
10.955559	1.96082e-22
10.945622	2.08138e-22
10.935686	2.20933e-22
10.925750	2.34515e-22
10.915814	2.4893e-22
10.905877	2.6423e-22
10.895941	2.80469e-22
10.886005	2.97705e-22
10.876069	3.15999e-22
10.866132	3.35416e-22
10.856196	3.56025e-22
10.846260	3.77897e-22
10.836324	4.01112e-22
10.826387	4.25752e-22
10.816451	4.51903e-22
10.806515	4.79658e-22
10.796579	5.09115e-22
10.786642	5.4038e-22
10.776706	5.73561e-22
10.766770	6.08778e-22
10.756834	6.46154e-22
10.746897	6.85822e-22
10.736961	7.27922e-22
10.727025	7.72603e-22
10.717089	8.20023e-22
10.707152	8.70349e-22
10.697216	9.2376e-22
10.687280	9.80445e-22
10.677344	1.0406e-21
10.667407	1.10445e-21
10.657471	1.1722e-21
10.647535	1.24411e-21
10.637599	1.32042e-21
10.627662	1.40141e-21
10.617726	1.48736e-21
10.607790	1.57857e-21
10.597854	1.67537e-21
10.587917	1.77809e-21
10.577981	1.88711e-21
10.568045	2.0028e-21
10.558109	2.12557e-21
10.548172	2.25586e-21
10.538236	2.39412e-21
10.528300	2.54085e-21
10.518364	2.69655e-21
10.508427	2.86179e-21
10.498491	3.03713e-21
10.488555	3.22321e-21
10.478618	3.42067e-21
10.468682	3.6302e-21
10.458746	3.85256e-21
10.448810	4.08851e-21
10.438873	4.3389e-21
10.428937	4.6046e-21
10.419001	4.88655e-21
10.409065	5.18573e-21
10.399128	5.50321e-21
10.389192	5.84009e-21
10.379256	6.19757e-21
10.369320	6.5769e-21
10.359383	6.97941e-21
10.349447	7.40653e-21
10.339511	7.85974e-21
10.329575	8.34064e-21
10.319638	8.85092e-21
10.309702	9.39238e-21
10.299766	9.96692e-21
10.289830	1.05765e-20
10.279893	1.12234e-20
10.269957	1.19098e-20
10.260021	1.2638e-20
10.250085	1.34108e-20
10.240148	1.42307e-20
10.230212	1.51007e-20
10.220276	1.60237e-20
10.210340	1.70032e-20
10.200403	1.80424e-20
10.190467	1.9145e-20
10.180531	2.03149e-20
10.170595	2.15561e-20
10.160658	2.28731e-20
10.150722	2.42705e-20
10.140786	2.5753e-20
10.130850	2.7326e-20
10.120913	2.8995e-20
10.110977	3.07657e-20
10.101041	3.26443e-20
10.091105	3.46375e-20
10.081168	3.67523e-20
10.071232	3.89959e-20
10.061296	4.13763e-20
10.051360	4.39017e-20
10.041423	4.65811e-20
10.031487	4.94237e-20
10.021551	5.24395e-20
10.011615	5.56391e-20
10.001678	5.90335e-20
9.991742	6.26347e-20
9.981806	6.64553e-20
9.971870	7.05085e-20
9.961933	7.48085e-20
9.951997	7.93703e-20
9.942061	8.42099e-20
9.932125	8.93441e-20
9.922188	9.47908e-20
9.912252	1.00569e-19
9.902316	1.06699e-19
9.892380	1.13202e-19
9.882443	1.201e-19
9.872507	1.27418e-19
9.862571	1.35182e-19
9.852635	1.43418e-19
9.842698	1.52154e-19
9.832762	1.61422e-19
9.822826	1.71253e-19
9.812890	1.81683e-19
9.802953	1.92746e-19
9.793017	2.04482e-19
9.783081	2.16931e-19
9.773144	2.30137e-19
9.763208	2.44145e-19
9.753272	2.59004e-19
9.743336	2.74767e-19
9.733399	2.91487e-19
9.723463	3.09222e-19
9.713527	3.28035e-19
9.703591	3.47991e-19
9.693654	3.69158e-19
9.683718	3.91611e-19
9.673782	4.15427e-19
9.663846	4.40689e-19
9.653909	4.67484e-19
9.643973	4.95905e-19
9.634037	5.26051e-19
9.624101	5.58027e-19
9.614164	5.91943e-19
9.604228	6.27916e-19
9.594292	6.66072e-19
9.584356	7.06542e-19
9.574419	7.49467e-19
9.564483	7.94994e-19
9.554547	8.43282e-19
9.544611	8.94498e-19
9.534674	9.48819e-19
9.524738	1.00643e-18
9.514802	1.06754e-18
9.504866	1.13235e-18
9.494929	1.20108e-18
9.484993	1.27398e-18
9.475057	1.3513e-18
9.465121	1.4333e-18
9.455184	1.52027e-18
9.445248	1.6125e-18
9.435312	1.71032e-18
9.425376	1.81406e-18
9.415439	1.92408e-18
9.405503	2.04077e-18
9.395567	2.16451e-18
9.385631	2.29575e-18
9.375694	2.43492e-18
9.365758	2.58252e-18
9.355822	2.73905e-18
9.345886	2.90504e-18
9.335949	3.08108e-18
9.326013	3.26776e-18
9.316077	3.46573e-18
9.306141	3.67567e-18
9.296204	3.8983e-18
9.286268	4.13439e-18
9.276332	4.38476e-18
9.266396	4.65025e-18
9.256459	4.93178e-18
9.246523	5.23033e-18
9.236587	5.54691e-18
9.226651	5.88261e-18
9.216714	6.23859e-18
9.206778	6.61607e-18
9.196842	7.01635e-18
9.186906	7.44079e-18
9.176969	7.89085e-18
9.167033	8.36808e-18
9.157097	8.87411e-18
9.147161	9.41068e-18
9.137224	9.97963e-18
9.127288	1.05829e-17
9.117352	1.12226e-17
9.107416	1.19008e-17
9.097479	1.262e-17
9.087543	1.33825e-17
9.077607	1.4191e-17
9.067670	1.50482e-17
9.057734	1.59571e-17
9.047798	1.69208e-17
9.037862	1.79426e-17
9.027925	1.90259e-17
9.017989	2.01745e-17
9.008053	2.13923e-17
8.998117	2.26834e-17
8.988180	2.40523e-17
8.978244	2.55036e-17
8.968308	2.70423e-17
8.958372	2.86736e-17
8.948435	3.04032e-17
8.938499	3.22368e-17
8.928563	3.41807e-17
8.918627	3.62416e-17
8.908690	3.84266e-17
8.898754	4.07429e-17
8.888818	4.31985e-17
8.878882	4.58018e-17
8.868945	4.85617e-17
8.859009	5.14874e-17
8.849073	5.45891e-17
8.839137	5.78771e-17
8.829200	6.13628e-17
8.819264	6.50578e-17
8.809328	6.89749e-17
8.799392	7.31273e-17
8.789455	7.7529e-17
8.779519	8.21951e-17
8.769583	8.71414e-17
8.759647	9.23846e-17
8.749710	9.79426e-17
8.739774	1.03834e-16
8.729838	1.10079e-16
8.719902	1.16699e-16
8.709965	1.23716e-16
8.700029	1.31154e-16
8.690093	1.39038e-16
8.680157	1.47395e-16
8.670220	1.56252e-16
8.660284	1.65641e-16
8.650348	1.75593e-16
8.640412	1.86141e-16
8.630475	1.97321e-16
8.620539	2.09171e-16
8.610603	2.2173e-16
8.600667	2.35042e-16
8.590730	2.49152e-16
8.580794	2.64106e-16
8.570858	2.79955e-16
8.560922	2.96753e-16
8.550985	3.14557e-16
8.541049	3.33426e-16
8.531113	3.53424e-16
8.521177	3.74618e-16
8.511240	3.9708e-16
8.501304	4.20885e-16
8.491368	4.46114e-16
8.481432	4.72851e-16
8.471495	5.01186e-16
8.461559	5.31215e-16
8.451623	5.63039e-16
8.441687	5.96764e-16
8.431750	6.32503e-16
8.421814	6.70377e-16
8.411878	7.10514e-16
8.401942	7.53046e-16
8.392005	7.98118e-16
8.382069	8.45881e-16
8.372133	8.96494e-16
8.362196	9.50127e-16
8.352260	1.00696e-15
8.342324	1.06718e-15
8.332388	1.131e-15
8.322451	1.19862e-15
8.312515	1.27027e-15
8.302579	1.3462e-15
8.292643	1.42665e-15
8.282706	1.51189e-15
8.272770	1.60221e-15
8.262834	1.69792e-15
8.252898	1.79932e-15
8.242961	1.90676e-15
8.233025	2.0206e-15
8.223089	2.14122e-15
8.213153	2.26902e-15
8.203216	2.40442e-15
8.193280	2.54788e-15
8.183344	2.69987e-15
8.173408	2.86091e-15
8.163471	3.03152e-15
8.153535	3.21228e-15
8.143599	3.40378e-15
8.133663	3.60667e-15
8.123726	3.82161e-15
8.113790	4.04932e-15
8.103854	4.29057e-15
8.093918	4.54614e-15
8.083981	4.81689e-15
8.074045	5.10371e-15
8.064109	5.40757e-15
8.054173	5.72945e-15
8.044236	6.07044e-15
8.034300	6.43166e-15
8.024364	6.81431e-15
8.014428	7.21966e-15
8.004491	7.64904e-15
7.994555	8.10387e-15
7.984619	8.58567e-15
7.974683	9.09603e-15
7.964746	9.63662e-15
7.954810	1.02092e-14
7.944874	1.08158e-14
7.934938	1.14582e-14
7.925001	1.21387e-14
7.915065	1.28595e-14
7.905129	1.3623e-14
7.895193	1.44316e-14
7.885256	1.5288e-14
7.875320	1.61952e-14
7.865384	1.71559e-14
7.855448	1.81735e-14
7.845511	1.92512e-14
7.835575	2.03927e-14
7.825639	2.16016e-14
7.815703	2.28819e-14
7.805766	2.42378e-14
7.795830	2.56738e-14
7.785894	2.71946e-14
7.775958	2.88052e-14
7.766021	3.05108e-14
7.756085	3.23171e-14
7.746149	3.423e-14
7.736213	3.62556e-14
7.726276	3.84008e-14
7.716340	4.06724e-14
7.706404	4.30779e-14
7.696468	4.56252e-14
7.686531	4.83226e-14
7.676595	5.11789e-14
7.666659	5.42034e-14
7.656722	5.7406e-14
7.646786	6.07972e-14
7.636850	6.4388e-14
7.626914	6.819e-14
7.616977	7.22158e-14
7.607041	7.64784e-14
7.597105	8.09916e-14
7.587169	8.57702e-14
7.577232	9.08297e-14
7.567296	9.61865e-14
7.557360	1.01858e-13
7.547424	1.07863e-13
7.537487	1.1422e-13
7.527551	1.20951e-13
7.517615	1.28077e-13
7.507679	1.35621e-13
7.497742	1.43607e-13
7.487806	1.52062e-13
7.477870	1.61013e-13
7.467934	1.70489e-13
7.457997	1.80521e-13
7.448061	1.9114e-13
7.438125	2.02382e-13
7.428189	2.14282e-13
7.418252	2.26879e-13
7.408316	2.40213e-13
7.398380	2.54328e-13
7.388444	2.69269e-13
7.378507	2.85085e-13
7.368571	3.01825e-13
7.358635	3.19545e-13
7.348699	3.383e-13
7.338762	3.58152e-13
7.328826	3.79164e-13
7.318890	4.01404e-13
7.308954	4.24942e-13
7.299017	4.49855e-13
7.289081	4.76223e-13
7.279145	5.04129e-13
7.269209	5.33664e-13
7.259272	5.64921e-13
7.249336	5.98002e-13
7.239400	6.33011e-13
7.229464	6.70061e-13
7.219527	7.0927e-13
7.209591	7.50763e-13
7.199655	7.94673e-13
7.189719	8.4114e-13
7.179782	8.90312e-13
7.169846	9.42345e-13
7.159910	9.97406e-13
7.149974	1.05567e-12
7.140037	1.11732e-12
7.130101	1.18256e-12
7.120165	1.25158e-12
7.110229	1.32462e-12
7.100292	1.4019e-12
7.090356	1.48367e-12
7.080420	1.57019e-12
7.070484	1.66172e-12
7.060547	1.75857e-12
7.050611	1.86103e-12
7.040675	1.96944e-12
7.030739	2.08413e-12
7.020802	2.20547e-12
7.010866	2.33384e-12
7.000930	2.46965e-12
6.990994	2.61331e-12
6.981057	2.7653e-12
6.971121	2.92608e-12
6.961185	3.09616e-12
6.951248	3.27608e-12
6.941312	3.46641e-12
6.931376	3.66773e-12
6.921440	3.88069e-12
6.911503	4.10595e-12
6.901567	4.34422e-12
6.891631	4.59625e-12
6.881695	4.86282e-12
6.871758	5.14477e-12
6.861822	5.44299e-12
6.851886	5.7584e-12
6.841950	6.09199e-12
6.832013	6.44481e-12
6.822077	6.81795e-12
6.812141	7.21258e-12
6.802205	7.62993e-12
6.792268	8.0713e-12
6.782332	8.53806e-12
6.772396	9.03167e-12
6.762460	9.55366e-12
6.752523	1.01057e-11
6.742587	1.06894e-11
6.732651	1.13066e-11
6.722715	1.19593e-11
6.712778	1.26494e-11
6.702842	1.33792e-11
6.692906	1.41508e-11
6.682970	1.49666e-11
6.673033	1.58292e-11
6.663097	1.67413e-11
6.653161	1.77056e-11
6.643225	1.87251e-11
6.633288	1.9803e-11
6.623352	2.09425e-11
6.613416	2.21473e-11
6.603480	2.34209e-11
6.593543	2.47673e-11
6.583607	2.61907e-11
6.573671	2.76954e-11
6.563735	2.9286e-11
6.553798	3.09674e-11
6.543862	3.27447e-11
6.533926	3.46234e-11
6.523990	3.66093e-11
6.514053	3.87083e-11
6.504117	4.09269e-11
6.494181	4.32719e-11
6.484245	4.57503e-11
6.474308	4.83698e-11
6.464372	5.11384e-11
6.454436	5.40643e-11
6.444500	5.71566e-11
6.434563	6.04246e-11
6.424627	6.38782e-11
6.414691	6.75279e-11
6.404755	7.13848e-11
6.394818	7.54604e-11
6.384882	7.97672e-11
6.374946	8.43181e-11
6.365010	8.91269e-11
6.355073	9.4208e-11
6.345137	9.95768e-11
6.335201	1.0525e-10
6.325265	1.11243e-10
6.315328	1.17576e-10
6.305392	1.24266e-10
6.295456	1.31334e-10
6.285520	1.38802e-10
6.275583	1.46691e-10
6.265647	1.55025e-10
6.255711	1.6383e-10
6.245774	1.73131e-10
6.235838	1.82955e-10
6.225902	1.93334e-10
6.215966	2.04296e-10
6.206029	2.15876e-10
6.196093	2.28107e-10
6.186157	2.41025e-10
6.176221	2.5467e-10
6.166284	2.69081e-10
6.156348	2.84301e-10
6.146412	3.00376e-10
6.136476	3.17352e-10
6.126539	3.35281e-10
6.116603	3.54213e-10
6.106667	3.74207e-10
6.096731	3.9532e-10
6.086794	4.17615e-10
6.076858	4.41156e-10
6.066922	4.66014e-10
6.056986	4.92261e-10
6.047049	5.19975e-10
6.037113	5.49235e-10
6.027177	5.80128e-10
6.017241	6.12744e-10
6.007304	6.47178e-10
5.997368	6.83531e-10
5.987432	7.21907e-10
5.977496	7.6242e-10
5.967559	8.05187e-10
5.957623	8.50331e-10
5.947687	8.97985e-10
5.937751	9.48285e-10
5.927814	1.00138e-09
5.917878	1.05741e-09
5.907942	1.11656e-09
5.898006	1.17898e-09
5.888069	1.24486e-09
5.878133	1.31439e-09
5.868197	1.38777e-09
5.858261	1.4652e-09
5.848324	1.54691e-09
5.838388	1.63314e-09
5.828452	1.72412e-09
5.818516	1.82013e-09
5.808579	1.92143e-09
5.798643	2.02831e-09
5.788707	2.14108e-09
5.778771	2.26006e-09
5.768834	2.38558e-09
5.758898	2.518e-09
5.748962	2.6577e-09
5.739026	2.80507e-09
5.729089	2.96053e-09
5.719153	3.12452e-09
5.709217	3.29749e-09
5.699281	3.47994e-09
5.689344	3.67237e-09
5.679408	3.87533e-09
5.669472	4.08939e-09
5.659536	4.31515e-09
5.649599	4.55323e-09
5.639663	4.80431e-09
5.629727	5.06907e-09
5.619791	5.34826e-09
5.609854	5.64266e-09
5.599918	5.95308e-09
5.589982	6.28039e-09
5.580046	6.62548e-09
5.570109	6.98931e-09
5.560173	7.37289e-09
5.550237	7.77727e-09
5.540300	8.20357e-09
5.530364	8.65296e-09
5.520428	9.12667e-09
5.510492	9.626e-09
5.500555	1.01523e-08
5.490619	1.0707e-08
5.480683	1.12917e-08
5.470747	1.19079e-08
5.460810	1.25573e-08
5.450874	1.32417e-08
5.440938	1.39629e-08
5.431002	1.47228e-08
5.421065	1.55236e-08
5.411129	1.63674e-08
5.401193	1.72564e-08
5.391257	1.8193e-08
5.381320	1.91799e-08
5.371384	2.02195e-08
5.361448	2.13147e-08
5.351512	2.24684e-08
5.341575	2.36837e-08
5.331639	2.49638e-08
5.321703	2.63121e-08
5.311767	2.77322e-08
5.301830	2.92278e-08
5.291894	3.08029e-08
5.281958	3.24617e-08
5.272022	3.42085e-08
5.262085	3.60479e-08
5.252149	3.79847e-08
5.242213	4.0024e-08
5.232277	4.21711e-08
5.222340	4.44316e-08
5.212404	4.68115e-08
5.202468	4.93167e-08
5.192532	5.1954e-08
5.182595	5.473e-08
5.172659	5.7652e-08
5.162723	6.07275e-08
5.152787	6.39643e-08
5.142850	6.73708e-08
5.132914	7.09557e-08
5.122978	7.47282e-08
5.113042	7.86978e-08
5.103105	8.28746e-08
5.093169	8.72694e-08
5.083233	9.18931e-08
5.073297	9.67575e-08
5.063360	1.01875e-07
5.053424	1.07258e-07
5.043488	1.1292e-07
5.033552	1.18876e-07
5.023615	1.2514e-07
5.013679	1.31728e-07
5.003743	1.38657e-07
4.993807	1.45943e-07
4.983870	1.53604e-07
4.973934	1.6166e-07
4.963998	1.7013e-07
4.954062	1.79035e-07
4.944125	1.88397e-07
4.934189	1.98239e-07
4.924253	2.08584e-07
4.914317	2.19458e-07
4.904380	2.30888e-07
4.894444	2.42899e-07
4.884508	2.55523e-07
4.874572	2.68789e-07
4.864635	2.82728e-07
4.854699	2.97375e-07
4.844763	3.12764e-07
4.834826	3.28931e-07
4.824890	3.45915e-07
4.814954	3.63756e-07
4.805018	3.82496e-07
4.795081	4.02179e-07
4.785145	4.22851e-07
4.775209	4.44561e-07
4.765273	4.67358e-07
4.755336	4.91296e-07
4.745400	5.1643e-07
4.735464	5.42818e-07
4.725528	5.70521e-07
4.715591	5.99601e-07
4.705655	6.30126e-07
4.695719	6.62164e-07
4.685783	6.95788e-07
4.675846	7.31075e-07
4.665910	7.68103e-07
4.655974	8.06956e-07
4.646038	8.4772e-07
4.636101	8.90485e-07
4.626165	9.35348e-07
4.616229	9.82407e-07
4.606293	1.03176e-06
4.596356	1.08353e-06
4.586420	1.13782e-06
4.576484	1.19474e-06
4.566548	1.25443e-06
4.556611	1.31701e-06
4.546675	1.38261e-06
4.536739	1.45138e-06
4.526803	1.52346e-06
4.516866	1.599e-06
4.506930	1.67817e-06
4.496994	1.76113e-06
4.487058	1.84806e-06
4.477121	1.93913e-06
4.467185	2.03453e-06
4.457249	2.13447e-06
4.447313	2.23914e-06
4.437376	2.34876e-06
4.427440	2.46356e-06
4.417504	2.58376e-06
4.407568	2.70961e-06
4.397631	2.84136e-06
4.387695	2.97928e-06
4.377759	3.12363e-06
4.367823	3.2747e-06
4.357886	3.43278e-06
4.347950	3.5982e-06
4.338014	3.77126e-06
4.328078	3.95229e-06
4.318141	4.14166e-06
4.308205	4.33971e-06
4.298269	4.54683e-06
4.288333	4.7634e-06
4.278396	4.98982e-06
4.268460	5.22653e-06
4.258524	5.47395e-06
4.248588	5.73254e-06
4.238651	6.00277e-06
4.228715	6.28514e-06
4.218779	6.58014e-06
4.208843	6.8883e-06
4.198906	7.21017e-06
4.188970	7.54633e-06
4.179034	7.89734e-06
4.169098	8.26383e-06
4.159161	8.64642e-06
4.149225	9.04576e-06
4.139289	9.46254e-06
4.129352	9.89744e-06
4.119416	1.03512e-05
4.109480	1.08246e-05
4.099544	1.13183e-05
4.089607	1.18332e-05
4.079671	1.23701e-05
4.069735	1.29299e-05
4.059799	1.35134e-05
4.049862	1.41215e-05
4.039926	1.47553e-05
4.029990	1.54156e-05
4.020054	1.61035e-05
4.010117	1.68199e-05
4.000181	1.7566e-05
3.990245	1.83429e-05
3.980309	1.91516e-05
3.970372	1.99933e-05
3.960436	2.08693e-05
3.950500	2.17807e-05
3.940564	2.27287e-05
3.930627	2.37148e-05
3.920691	2.47402e-05
3.910755	2.58062e-05
3.900819	2.69143e-05
3.890882	2.80659e-05
3.880946	2.92624e-05
3.871010	3.05053e-05
3.861074	3.17962e-05
3.851137	3.31367e-05
3.841201	3.45283e-05
3.831265	3.59726e-05
3.821329	3.74713e-05
3.811392	3.90261e-05
3.801456	4.06387e-05
3.791520	4.23108e-05
3.781584	4.40443e-05
3.771647	4.5841e-05
3.761711	4.77025e-05
3.751775	4.96309e-05
3.741839	5.1628e-05
3.731902	5.36956e-05
3.721966	5.58358e-05
3.712030	5.80503e-05
3.702094	6.03411e-05
3.692157	6.27103e-05
3.682221	6.51596e-05
3.672285	6.76912e-05
3.662349	7.03068e-05
3.652412	7.30086e-05
3.642476	7.57983e-05
3.632540	7.8678e-05
3.622604	8.16496e-05
3.612667	8.47149e-05
3.602731	8.78757e-05
3.592795	9.11339e-05
3.582859	9.44913e-05
3.572922	9.79496e-05
3.562986	0.000101511
3.553050	0.000105176
3.543114	0.000108946
3.533177	0.000112824
3.523241	0.000116811
3.513305	0.000120907
3.503369	0.000125114
3.493432	0.000129434
3.483496	0.000133866
3.473560	0.000138413
3.463624	0.000143074
3.453687	0.000147849
3.443751	0.00015274
3.433815	0.000157747
3.423878	0.000162869
3.413942	0.000168107
3.404006	0.000173459
3.394070	0.000178925
3.384133	0.000184504
3.374197	0.000190196
3.364261	0.000195997
3.354325	0.000201908
3.344388	0.000207926
3.334452	0.000214048
3.324516	0.000220271
3.314580	0.000226594
3.304643	0.000233012
3.294707	0.000239521
3.284771	0.000246119
3.274835	0.000252799
3.264898	0.000259558
3.254962	0.00026639
3.245026	0.000273289
3.235090	0.00028025
3.225153	0.000287265
3.215217	0.000294328
3.205281	0.000301432
3.195345	0.000308568
3.185408	0.000315729
3.175472	0.000322905
3.165536	0.000330088
3.155600	0.000337268
3.145663	0.000344435
3.135727	0.000351579
3.125791	0.000358689
3.115855	0.000365755
3.105918	0.000372764
3.095982	0.000379705
3.086046	0.000386567
3.076110	0.000393338
3.066173	0.000400004
3.056237	0.000406554
3.046301	0.000412975
3.036365	0.000419256
3.026428	0.000425382
3.016492	0.000431344
3.006556	0.000437128
2.996620	0.000442723
2.986683	0.000448117
2.976747	0.000453301
2.966811	0.000458264
2.956875	0.000462996
2.946938	0.00046749
2.937002	0.000471737
2.927066	0.000475731
2.917130	0.000479468
2.907193	0.000482943
2.897257	0.000486153
2.887321	0.000489098
2.877385	0.000491778
2.867448	0.000494196
2.857512	0.000496357
2.847576	0.000498266
2.837640	0.000499933
2.827703	0.000501367
2.817767	0.000502581
2.807831	0.000503589
2.797895	0.000504407
2.787958	0.000505053
2.778022	0.000505548
2.768086	0.00050591
2.758150	0.000506162
2.748213	0.000506325
2.738277	0.000506421
2.728341	0.000506469
2.718404	0.000506488
2.708468	0.000506493
&
```
