## Supplementary material for "All-at-once RNA folding with 3D motif prediction framed by evolutionary information": RF02598_EBv-sisRNA-2.helixcov

```
# RMs = 3 L = 76

# RM_HELIX NESTED 17-37 42-61, nbp = 20 nbp_cov = 0
# pvals: 0.990016,0.990016,0.990016,0.990016,0.990016,0.990016,0.990016,0.990016,0.990016,0.990016,0.990016,0.990016,0.990016,0.990016,0.990016,0.990016,0.990016,0.990016,0.990016,0.990016
# aggregated NONE
NESTED  ::::::::::::::::<<<<<<<<<<<<<<<-<<<<<____>>>>>>>>>>>>>>>>>>>>:::::::::::::::
        ::::::::::::::::::::::::::::::::::::::::::::::::::::::::::::::::::::::::::::

# RM_HELIX NESTED 12-13 65-66, nbp = 2 nbp_cov = 0
# pvals: 0.990016,0.990016
# aggregated NONE
NESTED  :::::::::::<<___________________________________________________>>::::::::::
        ::::::::::::::::::::::::::::::::::::::::::::::::::::::::::::::::::::::::::::

# RM_HELIX NESTED 1-9 68-76, nbp = 9 nbp_cov = 0
# pvals: 0.990016,0.990016,0.990016,0.990016,0.990016,0.990016,0.990016,0.990016,0.990016
# aggregated NONE
NESTED  <<<<<<<<<__________________________________________________________>>>>>>>>>
        ::::::::::::::::::::::::::::::::::::::::::::::::::::::::::::::::::::::::::::
```
