## Supplementary material for "All-at-once RNA folding with 3D motif prediction framed by evolutionary information": RF02598_EBv-sisRNA-2.surv

```
0.002320	0.0322581
-0.001951	1
&
0.947264	0.000354736
0.946621	0.000709471
0.895895	0.00141894
0.743718	0.00177368
0.459654	0.00212841
-0.001951	0.989003
-0.007023	0.994679
-0.027314	0.995388
-0.103402	0.995743
-0.138910	0.997162
-0.189636	0.998226
-0.260652	0.998936
-0.301233	0.999645
-1.082410	1
&
1.041159	1.16959e-06
1.037928	2.45614e-05
0.997347	3.62573e-05
0.946621	0.000665497
0.895895	0.00129474
0.840097	0.00134386
0.824879	0.00136725
0.743718	0.00168187
0.459654	0.00199649
0.043703	0.00201988
-0.001951	0.990016
-0.007023	0.99505
-0.027314	0.99568
-0.103402	0.995994
-0.138910	0.997253
-0.174418	0.997277
-0.189636	0.998221
-0.194709	0.998295
-0.240362	0.998318
-0.260652	0.998947
-0.270797	0.998996
-0.301233	0.999626
-0.331668	0.999637
-0.351958	0.999649
-0.468628	0.999674
-0.620805	0.999685
-1.082410	1
&
```
