## Supplementary material for "All-at-once RNA folding with 3D motif prediction framed by evolutionary information": RF02599_BASRCI408.power

```
# Power analysis of given structure
#
# Powertype = SINGLE SUBSTITUTIONS
# covary left_pos right_pos substitutions power
#----------------------------------------------------------------
3		34		0		0.00
4		33		0		0.00
5		32		0		0.00
6		31		0		0.00
7		30		0		0.00
8		29		0		0.00
9		28		0		0.00
10		27		0		0.00
11		26		0		0.00
12		25		0		0.00
13		24		0		0.00
14		23		0		0.00
15		22		0		0.00
16		21		0		0.00
40		121		0		0.00
41		120		0		0.00
42		119		0		0.00
43		118		0		0.00
44		117		0		0.00
45		116		0		0.00
46		115		0		0.00
47		114		0		0.00
50		80		0		0.00
51		79		0		0.00
52		78		0		0.00
55		75		0		0.00
56		74		0		0.00
57		73		0		0.00
58		72		0		0.00
59		70		0		0.00
60		69		0		0.00
61		68		0		0.00
82		111		0		0.00
83		109		0		0.00
84		108		0		0.00
85		107		1		0.00
86		106		0		0.00
87		105		1		0.00
88		104		0		0.00
89		102		0		0.00
90		101		0		0.00
91		100		0		0.00
92		99		0		0.00
93		98		0		0.00
125		309		1		0.00
126		308		0		0.00
127		307		0		0.00
128		306		0		0.00
130		305		0		0.00
131		304		0		0.00
132		303		0		0.00
133		302		0		0.00
134		301		0		0.00
135		300		0		0.00
137		298		0		0.00
138		297		0		0.00
139		295		0		0.00
140		294		0		0.00
141		293		0		0.00
142		292		0		0.00
143		291		0		0.00
144		290		0		0.00
145		154		0		0.00
146		153		0		0.00
158		167		0		0.00
159		166		0		0.00
160		165		0		0.00
179		213		0		0.00
180		212		0		0.00
181		211		0		0.00
182		210		0		0.00
183		209		0		0.00
184		208		0		0.00
190		202		0		0.00
191		201		0		0.00
192		200		0		0.00
232		287		0		0.00
233		286		0		0.00
234		285		0		0.00
235		284		0		0.00
236		283		0		0.00
237		282		0		0.00
238		281		0		0.00
239		280		1		0.00
243		278		0		0.00
244		277		0		0.00
245		276		0		0.00
247		265		0		0.00
248		264		0		0.00
249		263		0		0.00
251		261		0		0.00
252		260		0		0.00
253		259		1		0.00
254		258		0		0.00
312		333		0		0.00
313		332		0		0.00
314		331		0		0.00
317		328		0		0.00
318		327		0		0.00
319		326		0		0.00
320		325		0		0.00
335		424		0		0.00
336		423		0		0.00
337		422		0		0.00
338		421		0		0.00
339		420		0		0.00
340		418		0		0.00
341		417		0		0.00
342		416		0		0.00
343		415		0		0.00
344		414		0		0.00
345		413		0		0.00
346		412		0		0.00
354		405		0		0.00
355		404		0		0.00
356		403		0		0.00
359		401		0		0.00
360		400		0		0.00
361		399		0		0.00
362		398		0		0.00
363		397		0		0.00
364		396		0		0.00
365		395		0		0.00
366		390		0		0.00
367		389		0		0.00
368		388		0		0.00
369		387		0		0.00
370		386		0		0.00
371		385		0		0.00
372		384		0		0.00
374		382		0		0.00
375		381		0		0.00
376		380		0		0.00
#
# BPAIRS 133
# avg substitutions per BP 0.0
# BPAIRS expected to covary 0.0 +/- 0.0
# BPAIRS observed to covary 0
#
```
