## Supplementary material for "All-at-once RNA folding with 3D motif prediction framed by evolutionary information": RF02599_BASRCI408.surv

```
0.002948	0.0075188
-0.002607	0.969925
-0.039183	0.977444
-0.075759	0.984962
-0.112334	1
&
2.850308	1.056e-05
1.887144	2.112e-05
1.350699	0.00012672
1.314123	0.00013728
1.240971	0.00016896
1.082476	0.00029568
0.887405	0.0004224
0.826445	0.00043296
0.546031	0.00048576
0.472879	0.00049632
0.460687	0.00050688
0.302192	0.00051744
0.168080	0.0006336
0.155888	0.00064416
0.143696	0.00067584
0.131505	0.00070752
0.107121	0.00071808
0.058353	0.0008448
0.033969	0.00109824
-0.002607	0.996547
-0.026991	0.996631
-0.039183	0.997075
-0.051375	0.99717
-0.063567	0.997592
-0.075759	0.9983
-0.100142	0.99849
-0.112334	0.999102
-0.124526	0.999134
-0.136718	0.999155
-0.148910	0.999261
-0.161102	0.999398
-0.185486	0.999525
-0.197678	0.999652
-0.209870	0.999662
-0.246446	0.999683
-0.295213	0.999715
-0.319597	0.999768
-0.368365	0.999778
-0.453709	0.999789
-0.465901	0.999799
-0.478093	0.99981
-0.526860	0.99982
-0.539052	0.999831
-0.551244	0.999842
-0.563436	0.999852
-0.648780	0.999863
-0.795083	0.999916
-0.843851	0.999926
-1.124266	0.999937
-1.392488	0.999947
-1.490024	0.999958
-1.599751	0.999968
-1.831398	0.999979
-1.867974	0.999989
-1.892358	1
&
2.947857	3.51506e-08
2.947843	7.03012e-08
2.886884	2.10904e-07
2.874692	3.16356e-07
2.850308	7.03012e-07
2.838116	7.38163e-07
2.801540	8.78766e-07
2.789348	1.30057e-06
2.764964	1.33572e-06
2.752772	7.62768e-06
2.740580	7.97919e-06
2.728388	8.2604e-06
2.704004	8.29555e-06
2.691813	8.36585e-06
2.655237	8.43615e-06
2.582085	8.4713e-06
2.508933	8.64705e-06
2.496741	8.85796e-06
2.472358	9.38522e-06
2.460166	9.42037e-06
2.374822	9.45552e-06
2.350438	9.49067e-06
2.326054	9.52582e-06
2.313862	9.94763e-06
2.301670	1.00179e-05
2.252903	1.051e-05
2.240711	1.05452e-05
2.216327	1.05803e-05
2.204135	1.06506e-05
2.191943	1.13185e-05
2.179751	1.18809e-05
2.167559	1.19864e-05
2.143175	1.2127e-05
2.130983	1.21621e-05
2.106599	1.21973e-05
2.094407	1.2373e-05
2.082215	1.24433e-05
2.070023	1.25488e-05
2.057831	1.25839e-05
2.045640	1.27245e-05
2.033448	1.27948e-05
1.984680	1.28651e-05
1.960296	1.29354e-05
1.887144	1.33572e-05
1.874952	1.33924e-05
1.862760	1.34627e-05
1.801801	1.34978e-05
1.679881	1.35681e-05
1.484810	1.38493e-05
1.436042	1.38845e-05
1.423850	1.43063e-05
1.411659	1.80674e-05
1.399467	1.98249e-05
1.387275	2.69254e-05
1.375083	3.53264e-05
1.362891	0.000107912
1.350699	0.000123238
1.338507	0.000125769
1.326315	0.000127808
1.314123	0.000128686
1.301931	0.00013765
1.289739	0.000139337
1.277547	0.000140251
1.265355	0.000142852
1.253163	0.000143731
1.240971	0.000164118
1.228779	0.000167212
1.216587	0.000168688
1.204395	0.000168899
1.192204	0.000171359
1.180012	0.000172379
1.167820	0.000173257
1.155628	0.000174066
1.143436	0.000174734
1.131244	0.000183521
1.119052	0.000185173
1.106860	0.000191114
1.094668	0.000195578
1.082476	0.000287813
1.070284	0.000294984
1.058092	0.000300292
1.045900	0.000305002
1.033708	0.000306654
1.021516	0.000307533
1.009324	0.000308165
0.997132	0.000308939
0.984941	0.000310731
0.972749	0.000310942
0.960557	0.000311786
0.948365	0.000319589
0.936173	0.000320011
0.923981	0.000323245
0.911789	0.000328342
0.887405	0.000419066
0.875213	0.000424655
0.863021	0.000425533
0.838637	0.000427502
0.826445	0.000428486
0.814253	0.000429787
0.802061	0.000441035
0.789869	0.0004423
0.777677	0.000443777
0.765486	0.000444901
0.753294	0.000446694
0.728910	0.000447151
0.716718	0.000447186
0.704526	0.0004481
0.692334	0.000448206
0.680142	0.000448276
0.667950	0.000448311
0.655758	0.00044919
0.631374	0.000449541
0.619182	0.000450244
0.606990	0.000452529
0.594798	0.000452705
0.582606	0.000453759
0.570414	0.000454111
0.558223	0.000458856
0.546031	0.000492601
0.533839	0.000493128
0.521647	0.000493269
0.509455	0.000493374
0.497263	0.000493409
0.485071	0.000493831
0.472879	0.000494323
0.460687	0.000494956
0.448495	0.000495096
0.436303	0.000495202
0.399727	0.000495378
0.387535	0.000495905
0.375343	0.000496256
0.363151	0.000496292
0.350959	0.000496327
0.326576	0.000496503
0.314384	0.00049717
0.302192	0.00050515
0.290000	0.000505396
0.277808	0.000505536
0.265616	0.000505888
0.253424	0.000506556
0.241232	0.000506661
0.229040	0.000507013
0.216848	0.000508208
0.204656	0.000510352
0.192464	0.000512953
0.180272	0.000519596
0.168080	0.000617702
0.155888	0.000639249
0.143696	0.000645225
0.131505	0.000669971
0.119313	0.000683082
0.107121	0.000690534
0.094929	0.000783613
0.082737	0.000793736
0.070545	0.000804352
0.058353	0.000818236
0.046161	0.000829449
0.033969	0.000885444
0.021777	0.000996731
0.009585	0.00109863
-0.002607	0.996385
-0.014799	0.996414
-0.026991	0.996463
-0.039183	0.996965
-0.051375	0.997066
-0.063567	0.997466
-0.075759	0.998298
-0.087950	0.998449
-0.100142	0.998588
-0.112334	0.999157
-0.124526	0.999215
-0.136718	0.999235
-0.148910	0.999281
-0.161102	0.999372
-0.173294	0.999394
-0.185486	0.999626
-0.197678	0.999648
-0.209870	0.999664
-0.222062	0.999669
-0.234254	0.999676
-0.246446	0.999687
-0.258638	0.999692
-0.270830	0.999694
-0.283022	0.999697
-0.295213	0.999721
-0.307405	0.999725
-0.319597	0.999729
-0.331789	0.999735
-0.343981	0.999768
-0.356173	0.999769
-0.368365	0.999783
-0.380557	0.999785
-0.392749	0.999788
-0.404941	0.999796
-0.417133	0.999804
-0.429325	0.999805
-0.441517	0.999812
-0.453709	0.999813
-0.465901	0.99982
-0.478093	0.999821
-0.490285	0.999824
-0.502477	0.999825
-0.514668	0.999826
-0.526860	0.999828
-0.539052	0.999829
-0.551244	0.999837
-0.563436	0.999852
-0.575628	0.999861
-0.587820	0.999864
-0.600012	0.999865
-0.612204	0.999866
-0.624396	0.999868
-0.636588	0.999869
-0.648780	0.99987
-0.660972	0.99987
-0.673164	0.99987
-0.685356	0.999871
-0.697548	0.999872
-0.709740	0.999873
-0.721931	0.999873
-0.734123	0.999874
-0.746315	0.999877
-0.758507	0.999877
-0.770699	0.999879
-0.782891	0.999883
-0.795083	0.999885
-0.807275	0.999923
-0.819467	0.999924
-0.831659	0.999924
-0.843851	0.999925
-0.868235	0.999926
-0.880427	0.999926
-0.892619	0.999926
-0.904811	0.999927
-0.917003	0.999927
-0.929195	0.999927
-0.941386	0.999927
-0.953578	0.999928
-0.965770	0.999928
-0.977962	0.999928
-0.990154	0.999929
-1.002346	0.999929
-1.014538	0.999935
-1.026730	0.999935
-1.038922	0.999936
-1.051114	0.999936
-1.075498	0.999936
-1.099882	0.999936
-1.112074	0.999936
-1.124266	0.999937
-1.136458	0.999937
-1.148649	0.999937
-1.160841	0.999937
-1.173033	0.999937
-1.185225	0.999937
-1.197417	0.999938
-1.209609	0.999939
-1.221801	0.999939
-1.233993	0.999939
-1.246185	0.99994
-1.258377	0.99994
-1.270569	0.99994
-1.294953	0.99994
-1.331529	0.99994
-1.343721	0.99994
-1.355913	0.99994
-1.368104	0.99994
-1.380296	0.99994
-1.392488	0.999941
-1.404680	0.999941
-1.416872	0.999941
-1.429064	0.999941
-1.441256	0.999941
-1.465640	0.999941
-1.477832	0.999942
-1.490024	0.999942
-1.502216	0.999942
-1.514408	0.999942
-1.526600	0.999943
-1.550984	0.999943
-1.563176	0.999943
-1.575367	0.999944
-1.587559	0.999944
-1.599751	0.999944
-1.611943	0.999951
-1.624135	0.999951
-1.636327	0.999952
-1.648519	0.999952
-1.660711	0.999952
-1.672903	0.999953
-1.685095	0.999954
-1.697287	0.999954
-1.709479	0.99996
-1.721671	0.99996
-1.733863	0.99996
-1.746055	0.99996
-1.758247	0.999961
-1.770439	0.999967
-1.782631	0.999967
-1.794822	0.999968
-1.807014	0.999968
-1.819206	0.999969
-1.831398	0.999969
-1.843590	0.999969
-1.855782	0.99997
-1.867974	0.999977
-1.880166	0.999978
-1.892358	0.999979
-1.904550	0.999985
-1.916742	0.999986
-1.928934	0.999987
-1.941126	0.999988
-1.953318	0.999988
-1.965510	0.999989
-1.977702	0.999989
-2.002085	0.999989
-2.014277	0.99999
-2.026469	0.99999
-2.050853	0.999997
-2.075237	0.999997
-2.087429	0.999997
-2.099621	0.999998
-2.111813	0.999998
-2.136197	0.999998
-2.148389	0.999998
-2.160581	0.999998
-2.172773	0.999998
-2.184965	0.999998
-2.221540	0.999999
-2.258116	0.999999
-2.282500	0.999999
-2.319076	0.999999
-2.331268	0.999999
-2.367844	0.999999
-2.404420	0.999999
-2.440995	0.999999
-2.501955	0.999999
-2.526339	0.999999
-2.538531	1
-2.575107	1
-2.623875	1
-2.636067	1
-2.684834	1
-2.697026	1
-2.818946	1
-2.855521	1
-3.014017	1
-3.050593	1
-3.367583	1
-3.440735	1
&
```
