## Supplementary material for "All-at-once RNA folding with 3D motif prediction framed by evolutionary information": RF02600_BASRCI27.cacofold.cov

```
#
# Method Target_E-val [cov_min,cov_max] [FP | TP True Found | Sen PPV F] 
# GTp    0.05           [-0.00,0.46]    [0 | 1 39 1 | 2.56 100.00 5.00] 
#
# in_CaCoFold in_given  left_pos      right_pos  score            E-value       pvalue       substitutions    power
#------------------------------------------------------------------------------------------------------------------------
*	 	        23	        24	0.46378	0.00331963	2.40483e-07	2		0.00
```
