## Supplementary material for "All-at-once RNA folding with 3D motif prediction framed by evolutionary information": RF02600_BASRCI27.cacofold.power

```
# Power analysis of CaCoFold structure 
#
# Powertype = SINGLE SUBSTITUTIONS
# covary  left_pos      right_pos    substitutions      power
#----------------------------------------------------------------
          13		57		0		0.00
          14		56		0		0.00
          15		55		0		0.00
          16		54		0		0.00
          17		53		0		0.00
          18		52		0		0.00
          19		51		0		0.00
     *    23		24		2		0.00
          65		125		0		0.00
          66		124		0		0.00
          67		123		0		0.00
          68		122		0		0.00
          69		121		0		0.00
          73		114		0		0.00
          74		113		0		0.00
          75		112		0		0.00
          76		111		0		0.00
          77		110		0		0.00
          78		109		0		0.00
          79		108		0		0.00
          80		107		0		0.00
          81		106		0		0.00
          82		105		0		0.00
          83		104		0		0.00
          84		103		0		0.00
          85		102		0		0.00
          87		100		0		0.00
          88		99		0		0.00
          89		98		0		0.00
          128		152		0		0.00
          129		151		0		0.00
          130		149		0		0.00
          131		148		0		0.00
          132		147		0		0.00
          133		146		0		0.00
          134		145		0		0.00
          135		144		0		0.00
          136		143		0		0.00
          137		142		0		0.00
#
# BPAIRS 39
# avg substitutions per BP  0.1
# BPAIRS expected to covary 0.0 +/- 0.0
# BPAIRS observed to covary 1
#
```
