## Supplementary material for "All-at-once RNA folding with 3D motif prediction framed by evolutionary information": RF02600_BASRCI27.surv

```
0.000000	0.0175439
-0.000861	1
&
0.462921	7.24428e-05
0.068706	0.000144886
0.001458	0.000217328
-0.000861	1
&
0.463782	2.40483e-07
0.462921	7.21449e-05
0.068706	0.00014429
0.001458	0.000216435
-0.000861	1
&
```
