## Supplementary material for "All-at-once RNA folding with 3D motif prediction framed by evolutionary information": RF02601_BASRCI337.cacofold.helixcov

```
# RMs = 8 L = 191

# RM_HELIX NESTED 7-10 15-18, nbp = 4 nbp_cov = 0
# pvals: 0.999257,0.999257,0.999257,0.999257
# aggregated NONE
NESTED  ::::::<<<<____>>>>:::::::::::::::::::::::::::::::::::::::::::::::::::::::::::::::::::::::::::::::::::::::::::::::::::::::::::::::::::::::::::::::::::::::::::::::::::::::::::::::::::::::::::::
        :::::::::::::::::::::::::::::::::::::::::::::::::::::::::::::::::::::::::::::::::::::::::::::::::::::::::::::::::::::::::::::::::::::::::::::::::::::::::::::::::::::::::::::::::::::::::::::::

# RM_HELIX NESTED 77-84 90-97, nbp = 6 nbp_cov = 0
# pvals: 0.999257,0.999257,0.999257,0.999257,0.999257,0.999257
# aggregated NONE
NESTED  ::::::::::::::::::::::::::::::::::::::::::::::::::::::::::::::::::::::::::::<<-<<-<<_____>>->>->>::::::::::::::::::::::::::::::::::::::::::::::::::::::::::::::::::::::::::::::::::::::::::::::
        :::::::::::::::::::::::::::::::::::::::::::::::::::::::::::::::::::::::::::::::::::::::::::::::::::::::::::::::::::::::::::::::::::::::::::::::::::::::::::::::::::::::::::::::::::::::::::::::

# RM_HELIX NESTED 66-68 104-106, nbp = 3 nbp_cov = 0
# pvals: 0.999257,0.999257,0.999257
# aggregated NONE
NESTED  :::::::::::::::::::::::::::::::::::::::::::::::::::::::::::::::::<<<___________________________________>>>:::::::::::::::::::::::::::::::::::::::::::::::::::::::::::::::::::::::::::::::::::::
        :::::::::::::::::::::::::::::::::::::::::::::::::::::::::::::::::::::::::::::::::::::::::::::::::::::::::::::::::::::::::::::::::::::::::::::::::::::::::::::::::::::::::::::::::::::::::::::::

# RM_HELIX NESTED 48-61 110-121, nbp = 12 nbp_cov = 0
# pvals: 0.999257,0.999257,0.999257,0.999257,0.999257,0.999257,0.999257,0.999257,0.999257,0.999257,0.999257,0.999257
# aggregated NONE
NESTED  :::::::::::::::::::::::::::::::::::::::::::::::<<<<<--<<<<<<<________________________________________________>>>>>>>>>>>>::::::::::::::::::::::::::::::::::::::::::::::::::::::::::::::::::::::
        :::::::::::::::::::::::::::::::::::::::::::::::::::::::::::::::::::::::::::::::::::::::::::::::::::::::::::::::::::::::::::::::::::::::::::::::::::::::::::::::::::::::::::::::::::::::::::::::

# RM_HELIX NESTED 31-35 128-132, nbp = 5 nbp_cov = 0
# pvals: 0.999257,0.999257,0.999257,0.999257,0.999257
# aggregated NONE
NESTED  ::::::::::::::::::::::::::::::<<<<<____________________________________________________________________________________________>>>>>:::::::::::::::::::::::::::::::::::::::::::::::::::::::::::
        :::::::::::::::::::::::::::::::::::::::::::::::::::::::::::::::::::::::::::::::::::::::::::::::::::::::::::::::::::::::::::::::::::::::::::::::::::::::::::::::::::::::::::::::::::::::::::::::

# RM_HELIX NESTED 1-6 141-146, nbp = 5 nbp_cov = 0
# pvals: 0.999257,0.999257,0.999257,0.999257,0.999257
# aggregated NONE
NESTED  <<<-<<______________________________________________________________________________________________________________________________________>>->>>:::::::::::::::::::::::::::::::::::::::::::::
        :::::::::::::::::::::::::::::::::::::::::::::::::::::::::::::::::::::::::::::::::::::::::::::::::::::::::::::::::::::::::::::::::::::::::::::::::::::::::::::::::::::::::::::::::::::::::::::::

# RM_HELIX NESTED 147-150 156-159, nbp = 4 nbp_cov = 0
# pvals: 0.999257,0.999257,0.999257,0.999257
# aggregated NONE
NESTED  ::::::::::::::::::::::::::::::::::::::::::::::::::::::::::::::::::::::::::::::::::::::::::::::::::::::::::::::::::::::::::::::::::::::::::::::::::<<<<_____>>>>::::::::::::::::::::::::::::::::
        :::::::::::::::::::::::::::::::::::::::::::::::::::::::::::::::::::::::::::::::::::::::::::::::::::::::::::::::::::::::::::::::::::::::::::::::::::::::::::::::::::::::::::::::::::::::::::::::

# RM_HELIX NESTED 165-174 180-189, nbp = 10 nbp_cov = 0
# pvals: 0.999257,0.999257,0.999257,0.999257,0.999257,0.999257,0.999257,0.999257,0.999257,0.999257
# aggregated NONE
NESTED  ::::::::::::::::::::::::::::::::::::::::::::::::::::::::::::::::::::::::::::::::::::::::::::::::::::::::::::::::::::::::::::::::::::::::::::::::::::::::::::::::::::<<<<<<<<<<_____>>>>>>>>>>::
        :::::::::::::::::::::::::::::::::::::::::::::::::::::::::::::::::::::::::::::::::::::::::::::::::::::::::::::::::::::::::::::::::::::::::::::::::::::::::::::::::::::::::::::::::::::::::::::::
```
