## Supplementary material for "All-at-once RNA folding with 3D motif prediction framed by evolutionary information": RF02601_BASRCI337.cacofold.power

```
# Power analysis of CaCoFold structure
#
# Powertype = SINGLE SUBSTITUTIONS
# covary left_pos right_pos substitutions power
#----------------------------------------------------------------
1		146		0		0.00
2		145		0		0.00
3		144		0		0.00
5		142		0		0.00
6		141		0		0.00
7		18		0		0.00
8		17		0		0.00
9		16		0		0.00
10		15		0		0.00
31		132		0		0.00
32		131		0		0.00
33		130		0		0.00
34		129		0		0.00
35		128		0		0.00
48		121		0		0.00
49		120		0		0.00
50		119		0		0.00
51		118		0		0.00
52		117		0		0.00
55		116		1		0.00
56		115		0		0.00
57		114		0		0.00
58		113		0		0.00
59		112		0		0.00
60		111		0		0.00
61		110		1		0.00
66		106		0		0.00
67		105		0		0.00
68		104		0		0.00
77		97		0		0.00
78		96		0		0.00
80		94		0		0.00
81		93		0		0.00
83		91		0		0.00
84		90		0		0.00
147		159		0		0.00
148		158		0		0.00
149		157		1		0.00
150		156		0		0.00
165		189		0		0.00
166		188		0		0.00
167		187		0		0.00
168		186		0		0.00
169		185		0		0.00
170		184		0		0.00
171		183		0		0.00
172		182		0		0.00
173		181		0		0.00
174		180		0		0.00
#
# BPAIRS 49
# avg substitutions per BP 0.1
# BPAIRS expected to covary 0.0 +/- 0.0
# BPAIRS observed to covary 0
#
```
