## Supplementary material for "All-at-once RNA folding with 3D motif prediction framed by evolutionary information": RF02601_BASRCI337.surv

```
0.000036	0.0175439
-0.002613	1
&
0.921697	5.52853e-05
0.788769	0.000110571
0.346708	0.000165856
0.287972	0.000221141
0.216872	0.000276426
0.068487	0.000331712
0.028300	0.000386997
-0.002613	0.999226
-0.021161	0.999281
-0.024253	0.999337
-0.027344	0.999447
-0.033527	0.999502
-0.058257	0.999558
-0.061349	0.999613
-0.076805	0.999668
-0.092262	0.999724
-0.113902	0.999779
-0.126267	0.999834
-0.138632	0.999889
-0.178820	0.999945
-0.314838	1
&
0.977350	2.75558e-07
0.977341	1.10223e-06
0.964975	1.92891e-06
0.940245	3.3067e-06
0.934062	4.13337e-06
0.921697	5.40094e-05
0.878418	5.45605e-05
0.798043	5.53872e-05
0.788769	0.000105263
0.726942	0.000105814
0.658933	0.000106917
0.408535	0.000107468
0.386895	0.000108019
0.359073	0.000108845
0.352890	0.000110223
0.349799	0.00011105
0.346708	0.000159824
0.337434	0.000160375
0.318886	0.000160926
0.300338	0.000162028
0.297246	0.000162855
0.291064	0.000164233
0.287972	0.000213006
0.238511	0.000214109
0.216872	0.000263985
0.213780	0.000265362
0.210689	0.000267016
0.207598	0.000268118
0.185958	0.000268669
0.179776	0.000270047
0.121040	0.000270598
0.083944	0.000271149
0.068487	0.000321025
0.043757	0.000321852
0.034483	0.000322678
0.028300	0.000373657
0.019026	0.000374483
0.012843	0.000375861
-0.002613	0.999257
-0.008796	0.999257
-0.014979	0.999258
-0.021161	0.999307
-0.024253	0.999357
-0.027344	0.999457
-0.030435	0.99946
-0.033527	0.999514
-0.036618	0.999515
-0.039709	0.999517
-0.042801	0.999518
-0.048983	0.99952
-0.052075	0.999522
-0.055166	0.999523
-0.058257	0.999572
-0.061349	0.999622
-0.064440	0.999623
-0.067531	0.999625
-0.070623	0.999626
-0.073714	0.999628
-0.076805	0.999676
-0.079897	0.999678
-0.082988	0.999679
-0.089171	0.99968
-0.092262	0.999728
-0.098445	0.99973
-0.101536	0.999731
-0.107719	0.999731
-0.113902	0.999781
-0.116993	0.999782
-0.120084	0.999785
-0.123176	0.999786
-0.126267	0.999836
-0.132450	0.999837
-0.135541	0.999839
-0.138632	0.999889
-0.150998	0.99989
-0.160272	0.99989
-0.163363	0.999892
-0.169546	0.999895
-0.172637	0.999896
-0.178820	0.999946
-0.194276	0.999947
-0.246829	0.999948
-0.259194	0.999949
-0.311747	0.99995
-0.314838	0.999999
-0.342661	1
&
11.982504	1.10129e-16
11.979412	1.1093e-16
11.976321	1.11736e-16
11.973230	1.12548e-16
11.970138	1.13365e-16
11.967047	1.14189e-16
11.963955	1.15019e-16
11.960864	1.15855e-16
11.957773	1.16696e-16
11.954681	1.17544e-16
11.951590	1.18399e-16
11.948499	1.19259e-16
11.945407	1.20125e-16
11.942316	1.20998e-16
11.939225	1.21878e-16
11.936133	1.22763e-16
11.933042	1.23655e-16
11.929951	1.24554e-16
11.926859	1.25459e-16
11.923768	1.2637e-16
11.920677	1.27289e-16
11.917585	1.28214e-16
11.914494	1.29145e-16
11.911403	1.30084e-16
11.908311	1.31029e-16
11.905220	1.31981e-16
11.902129	1.3294e-16
11.899037	1.33906e-16
11.895946	1.34879e-16
11.892855	1.35859e-16
11.889763	1.36847e-16
11.886672	1.37841e-16
11.883581	1.38843e-16
11.880489	1.39852e-16
11.877398	1.40868e-16
11.874307	1.41892e-16
11.871215	1.42923e-16
11.868124	1.43961e-16
11.865033	1.45008e-16
11.861941	1.46061e-16
11.858850	1.47123e-16
11.855759	1.48192e-16
11.852667	1.49269e-16
11.849576	1.50353e-16
11.846485	1.51446e-16
11.843393	1.52547e-16
11.840302	1.53655e-16
11.837211	1.54772e-16
11.834119	1.55897e-16
11.831028	1.57029e-16
11.827937	1.58171e-16
11.824845	1.5932e-16
11.821754	1.60478e-16
11.818663	1.61644e-16
11.815571	1.62819e-16
11.812480	1.64002e-16
11.809389	1.65194e-16
11.806297	1.66394e-16
11.803206	1.67604e-16
11.800115	1.68822e-16
11.797023	1.70048e-16
11.793932	1.71284e-16
11.790841	1.72529e-16
11.787749	1.73783e-16
11.784658	1.75046e-16
11.781567	1.76318e-16
11.778475	1.77599e-16
11.775384	1.7889e-16
11.772293	1.8019e-16
11.769201	1.815e-16
11.766110	1.82819e-16
11.763019	1.84147e-16
11.759927	1.85486e-16
11.756836	1.86834e-16
11.753745	1.88191e-16
11.750653	1.89559e-16
11.747562	1.90937e-16
11.744471	1.92324e-16
11.741379	1.93722e-16
11.738288	1.9513e-16
11.735196	1.96548e-16
11.732105	1.97977e-16
11.729014	1.99416e-16
11.725922	2.00865e-16
11.722831	2.02325e-16
11.719740	2.03795e-16
11.716648	2.05276e-16
11.713557	2.06768e-16
11.710466	2.08271e-16
11.707374	2.09785e-16
11.704283	2.11309e-16
11.701192	2.12845e-16
11.698100	2.14392e-16
11.695009	2.1595e-16
11.691918	2.1752e-16
11.688826	2.19101e-16
11.685735	2.20693e-16
11.682644	2.22297e-16
11.679552	2.23913e-16
11.676461	2.2554e-16
11.673370	2.27179e-16
11.670278	2.28831e-16
11.667187	2.30494e-16
11.664096	2.32169e-16
11.661004	2.33856e-16
11.657913	2.35556e-16
11.654822	2.37268e-16
11.651730	2.38993e-16
11.648639	2.4073e-16
11.645548	2.42479e-16
11.642456	2.44242e-16
11.639365	2.46017e-16
11.636274	2.47805e-16
11.633182	2.49606e-16
11.630091	2.51421e-16
11.627000	2.53248e-16
11.623908	2.55089e-16
11.620817	2.56943e-16
11.617726	2.5881e-16
11.614634	2.60692e-16
11.611543	2.62586e-16
11.608452	2.64495e-16
11.605360	2.66417e-16
11.602269	2.68354e-16
11.599178	2.70304e-16
11.596086	2.72269e-16
11.592995	2.74248e-16
11.589904	2.76242e-16
11.586812	2.7825e-16
11.583721	2.80272e-16
11.580630	2.82309e-16
11.577538	2.84361e-16
11.574447	2.86428e-16
11.571356	2.8851e-16
11.568264	2.90607e-16
11.565173	2.9272e-16
11.562082	2.94847e-16
11.558990	2.96991e-16
11.555899	2.99149e-16
11.552808	3.01324e-16
11.549716	3.03514e-16
11.546625	3.0572e-16
11.543534	3.07943e-16
11.540442	3.10181e-16
11.537351	3.12436e-16
11.534260	3.14707e-16
11.531168	3.16994e-16
11.528077	3.19299e-16
11.524986	3.2162e-16
11.521894	3.23957e-16
11.518803	3.26312e-16
11.515712	3.28684e-16
11.512620	3.31074e-16
11.509529	3.3348e-16
11.506437	3.35904e-16
11.503346	3.38346e-16
11.500255	3.40806e-16
11.497163	3.43283e-16
11.494072	3.45778e-16
11.490981	3.48292e-16
11.487889	3.50824e-16
11.484798	3.53374e-16
11.481707	3.55943e-16
11.478615	3.5853e-16
11.475524	3.61137e-16
11.472433	3.63762e-16
11.469341	3.66406e-16
11.466250	3.6907e-16
11.463159	3.71753e-16
11.460067	3.74455e-16
11.456976	3.77177e-16
11.453885	3.79919e-16
11.450793	3.82681e-16
11.447702	3.85463e-16
11.444611	3.88265e-16
11.441519	3.91088e-16
11.438428	3.93931e-16
11.435337	3.96794e-16
11.432245	3.99679e-16
11.429154	4.02584e-16
11.426063	4.05511e-16
11.422971	4.08459e-16
11.419880	4.11428e-16
11.416789	4.14419e-16
11.413697	4.17432e-16
11.410606	4.20467e-16
11.407515	4.23524e-16
11.404423	4.26602e-16
11.401332	4.29704e-16
11.398241	4.32828e-16
11.395149	4.35974e-16
11.392058	4.39144e-16
11.388967	4.42336e-16
11.385875	4.45552e-16
11.382784	4.48791e-16
11.379693	4.52054e-16
11.376601	4.55341e-16
11.373510	4.58651e-16
11.370419	4.61985e-16
11.367327	4.65344e-16
11.364236	4.68727e-16
11.361145	4.72135e-16
11.358053	4.75567e-16
11.354962	4.79025e-16
11.351871	4.82507e-16
11.348779	4.86015e-16
11.345688	4.89549e-16
11.342597	4.93108e-16
11.339505	4.96693e-16
11.336414	5.00304e-16
11.333323	5.03941e-16
11.330231	5.07605e-16
11.327140	5.11296e-16
11.324049	5.15013e-16
11.320957	5.18757e-16
11.317866	5.22529e-16
11.314775	5.26328e-16
11.311683	5.30155e-16
11.308592	5.34009e-16
11.305501	5.37892e-16
11.302409	5.41802e-16
11.299318	5.45742e-16
11.296227	5.49709e-16
11.293135	5.53706e-16
11.290044	5.57732e-16
11.286953	5.61787e-16
11.283861	5.65872e-16
11.280770	5.69986e-16
11.277678	5.7413e-16
11.274587	5.78304e-16
11.271496	5.82509e-16
11.268404	5.86744e-16
11.265313	5.91011e-16
11.262222	5.95308e-16
11.259130	5.99636e-16
11.256039	6.03996e-16
11.252948	6.08387e-16
11.249856	6.12811e-16
11.246765	6.17267e-16
11.243674	6.21755e-16
11.240582	6.26276e-16
11.237491	6.30829e-16
11.234400	6.35416e-16
11.231308	6.40036e-16
11.228217	6.4469e-16
11.225126	6.49377e-16
11.222034	6.54099e-16
11.218943	6.58855e-16
11.215852	6.63646e-16
11.212760	6.68471e-16
11.209669	6.73332e-16
11.206578	6.78228e-16
11.203486	6.83159e-16
11.200395	6.88127e-16
11.197304	6.9313e-16
11.194212	6.9817e-16
11.191121	7.03247e-16
11.188030	7.0836e-16
11.184938	7.13511e-16
11.181847	7.18699e-16
11.178756	7.23925e-16
11.175664	7.29189e-16
11.172573	7.34491e-16
11.169482	7.39832e-16
11.166390	7.45212e-16
11.163299	7.50631e-16
11.160208	7.56089e-16
11.157116	7.61587e-16
11.154025	7.67125e-16
11.150934	7.72703e-16
11.147842	7.78322e-16
11.144751	7.83982e-16
11.141660	7.89682e-16
11.138568	7.95425e-16
11.135477	8.01209e-16
11.132386	8.07035e-16
11.129294	8.12903e-16
11.126203	8.18815e-16
11.123112	8.24769e-16
11.120020	8.30767e-16
11.116929	8.36808e-16
11.113838	8.42893e-16
11.110746	8.49022e-16
11.107655	8.55196e-16
11.104564	8.61415e-16
11.101472	8.67679e-16
11.098381	8.73989e-16
11.095290	8.80345e-16
11.092198	8.86747e-16
11.089107	8.93195e-16
11.086016	8.9969e-16
11.082924	9.06233e-16
11.079833	9.12823e-16
11.076742	9.19461e-16
11.073650	9.26148e-16
11.070559	9.32883e-16
11.067468	9.39667e-16
11.064376	9.465e-16
11.061285	9.53384e-16
11.058193	9.60317e-16
11.055102	9.673e-16
11.052011	9.74335e-16
11.048919	9.81421e-16
11.045828	9.88558e-16
11.042737	9.95747e-16
11.039645	1.00299e-15
11.036554	1.01028e-15
11.033463	1.01763e-15
11.030371	1.02503e-15
11.027280	1.03248e-15
11.024189	1.03999e-15
11.021097	1.04756e-15
11.018006	1.05518e-15
11.014915	1.06285e-15
11.011823	1.07058e-15
11.008732	1.07836e-15
11.005641	1.08621e-15
11.002549	1.09411e-15
10.999458	1.10206e-15
10.996367	1.11008e-15
10.993275	1.11815e-15
10.990184	1.12628e-15
10.987093	1.13448e-15
10.984001	1.14273e-15
10.980910	1.15104e-15
10.977819	1.15941e-15
10.974727	1.16784e-15
10.971636	1.17633e-15
10.968545	1.18489e-15
10.965453	1.19351e-15
10.962362	1.20219e-15
10.959271	1.21093e-15
10.956179	1.21974e-15
10.953088	1.22861e-15
10.949997	1.23754e-15
10.946905	1.24655e-15
10.943814	1.25561e-15
10.940723	1.26474e-15
10.937631	1.27394e-15
10.934540	1.28321e-15
10.931449	1.29254e-15
10.928357	1.30194e-15
10.925266	1.31141e-15
10.922175	1.32095e-15
10.919083	1.33056e-15
10.915992	1.34023e-15
10.912901	1.34998e-15
10.909809	1.3598e-15
10.906718	1.36969e-15
10.903627	1.37965e-15
10.900535	1.38969e-15
10.897444	1.3998e-15
10.894353	1.40998e-15
10.891261	1.42023e-15
10.888170	1.43056e-15
10.885079	1.44097e-15
10.881987	1.45145e-15
10.878896	1.46201e-15
10.875805	1.47264e-15
10.872713	1.48335e-15
10.869622	1.49414e-15
10.866531	1.50501e-15
10.863439	1.51596e-15
10.860348	1.52698e-15
10.857257	1.53809e-15
10.854165	1.54928e-15
10.851074	1.56055e-15
10.847983	1.5719e-15
10.844891	1.58333e-15
10.841800	1.59485e-15
10.838709	1.60645e-15
10.835617	1.61813e-15
10.832526	1.6299e-15
10.829434	1.64176e-15
10.826343	1.6537e-15
10.823252	1.66573e-15
10.820160	1.67785e-15
10.817069	1.69005e-15
10.813978	1.70235e-15
10.810886	1.71473e-15
10.807795	1.7272e-15
10.804704	1.73976e-15
10.801612	1.75242e-15
10.798521	1.76517e-15
10.795430	1.77801e-15
10.792338	1.79094e-15
10.789247	1.80397e-15
10.786156	1.81709e-15
10.783064	1.83031e-15
10.779973	1.84362e-15
10.776882	1.85703e-15
10.773790	1.87054e-15
10.770699	1.88415e-15
10.767608	1.89786e-15
10.764516	1.91166e-15
10.761425	1.92557e-15
10.758334	1.93958e-15
10.755242	1.95369e-15
10.752151	1.9679e-15
10.749060	1.98221e-15
10.745968	1.99663e-15
10.742877	2.01116e-15
10.739786	2.02579e-15
10.736694	2.04052e-15
10.733603	2.05537e-15
10.730512	2.07032e-15
10.727420	2.08538e-15
10.724329	2.10055e-15
10.721238	2.11583e-15
10.718146	2.13122e-15
10.715055	2.14673e-15
10.711964	2.16235e-15
10.708872	2.17808e-15
10.705781	2.19392e-15
10.702690	2.20988e-15
10.699598	2.22596e-15
10.696507	2.24215e-15
10.693416	2.25846e-15
10.690324	2.27489e-15
10.687233	2.29144e-15
10.684142	2.30811e-15
10.681050	2.32491e-15
10.677959	2.34182e-15
10.674868	2.35886e-15
10.671776	2.37602e-15
10.668685	2.3933e-15
10.665594	2.41072e-15
10.662502	2.42825e-15
10.659411	2.44592e-15
10.656320	2.46371e-15
10.653228	2.48164e-15
10.650137	2.49969e-15
10.647046	2.51788e-15
10.643954	2.5362e-15
10.640863	2.55465e-15
10.637772	2.57324e-15
10.634680	2.59196e-15
10.631589	2.61081e-15
10.628498	2.62981e-15
10.625406	2.64894e-15
10.622315	2.66821e-15
10.619224	2.68763e-15
10.616132	2.70718e-15
10.613041	2.72688e-15
10.609950	2.74672e-15
10.606858	2.7667e-15
10.603767	2.78683e-15
10.600675	2.80711e-15
10.597584	2.82753e-15
10.594493	2.8481e-15
10.591401	2.86882e-15
10.588310	2.8897e-15
10.585219	2.91072e-15
10.582127	2.9319e-15
10.579036	2.95323e-15
10.575945	2.97472e-15
10.572853	2.99636e-15
10.569762	3.01816e-15
10.566671	3.04012e-15
10.563579	3.06224e-15
10.560488	3.08452e-15
10.557397	3.10697e-15
10.554305	3.12957e-15
10.551214	3.15234e-15
10.548123	3.17528e-15
10.545031	3.19838e-15
10.541940	3.22166e-15
10.538849	3.2451e-15
10.535757	3.26871e-15
10.532666	3.29249e-15
10.529575	3.31645e-15
10.526483	3.34058e-15
10.523392	3.36489e-15
10.520301	3.38937e-15
10.517209	3.41403e-15
10.514118	3.43888e-15
10.511027	3.4639e-15
10.507935	3.4891e-15
10.504844	3.51449e-15
10.501753	3.54006e-15
10.498661	3.56582e-15
10.495570	3.59177e-15
10.492479	3.61791e-15
10.489387	3.64423e-15
10.486296	3.67075e-15
10.483205	3.69746e-15
10.480113	3.72436e-15
10.477022	3.75146e-15
10.473931	3.77876e-15
10.470839	3.80626e-15
10.467748	3.83396e-15
10.464657	3.86186e-15
10.461565	3.88996e-15
10.458474	3.91826e-15
10.455383	3.94678e-15
10.452291	3.9755e-15
10.449200	4.00442e-15
10.446109	4.03356e-15
10.443017	4.06292e-15
10.439926	4.09248e-15
10.436835	4.12226e-15
10.433743	4.15226e-15
10.430652	4.18248e-15
10.427561	4.21291e-15
10.424469	4.24357e-15
10.421378	4.27445e-15
10.418287	4.30556e-15
10.415195	4.33689e-15
10.412104	4.36845e-15
10.409013	4.40024e-15
10.405921	4.43226e-15
10.402830	4.46451e-15
10.399739	4.497e-15
10.396647	4.52973e-15
10.393556	4.56269e-15
10.390465	4.5959e-15
10.387373	4.62934e-15
10.384282	4.66303e-15
10.381191	4.69697e-15
10.378099	4.73115e-15
10.375008	4.76558e-15
10.371916	4.80026e-15
10.368825	4.83519e-15
10.365734	4.87038e-15
10.362642	4.90583e-15
10.359551	4.94153e-15
10.356460	4.97749e-15
10.353368	5.01372e-15
10.350277	5.0502e-15
10.347186	5.08696e-15
10.344094	5.12398e-15
10.341003	5.16127e-15
10.337912	5.19883e-15
10.334820	5.23667e-15
10.331729	5.27478e-15
10.328638	5.31317e-15
10.325546	5.35184e-15
10.322455	5.39079e-15
10.319364	5.43002e-15
10.316272	5.46954e-15
10.313181	5.50935e-15
10.310090	5.54944e-15
10.306998	5.58983e-15
10.303907	5.63052e-15
10.300816	5.6715e-15
10.297724	5.71277e-15
10.294633	5.75435e-15
10.291542	5.79623e-15
10.288450	5.83842e-15
10.285359	5.88091e-15
10.282268	5.92371e-15
10.279176	5.96683e-15
10.276085	6.01026e-15
10.272994	6.054e-15
10.269902	6.09806e-15
10.266811	6.14245e-15
10.263720	6.18715e-15
10.260628	6.23219e-15
10.257537	6.27755e-15
10.254446	6.32324e-15
10.251354	6.36926e-15
10.248263	6.41562e-15
10.245172	6.46231e-15
10.242080	6.50935e-15
10.238989	6.55673e-15
10.235898	6.60445e-15
10.232806	6.65252e-15
10.229715	6.70095e-15
10.226624	6.74972e-15
10.223532	6.79885e-15
10.220441	6.84834e-15
10.217350	6.89818e-15
10.214258	6.94839e-15
10.211167	6.99897e-15
10.208076	7.04991e-15
10.204984	7.10123e-15
10.201893	7.15292e-15
10.198802	7.20498e-15
10.195710	7.25743e-15
10.192619	7.31025e-15
10.189528	7.36346e-15
10.186436	7.41706e-15
10.183345	7.47105e-15
10.180254	7.52543e-15
10.177162	7.58021e-15
10.174071	7.63539e-15
10.170980	7.69097e-15
10.167888	7.74695e-15
10.164797	7.80334e-15
10.161706	7.86015e-15
10.158614	7.91736e-15
10.155523	7.97499e-15
10.152432	8.03305e-15
10.149340	8.09152e-15
10.146249	8.15042e-15
10.143157	8.20975e-15
10.140066	8.26951e-15
10.136975	8.32971e-15
10.133883	8.39035e-15
10.130792	8.45142e-15
10.127701	8.51295e-15
10.124609	8.57492e-15
10.121518	8.63734e-15
10.118427	8.70021e-15
10.115335	8.76355e-15
10.112244	8.82734e-15
10.109153	8.8916e-15
10.106061	8.95633e-15
10.102970	9.02153e-15
10.099879	9.08721e-15
10.096787	9.15336e-15
10.093696	9.21999e-15
10.090605	9.28711e-15
10.087513	9.35472e-15
10.084422	9.42282e-15
10.081331	9.49142e-15
10.078239	9.56052e-15
10.075148	9.63012e-15
10.072057	9.70022e-15
10.068965	9.77084e-15
10.065874	9.84197e-15
10.062783	9.91362e-15
10.059691	9.98579e-15
10.056600	1.00585e-14
10.053509	1.01317e-14
10.050417	1.02055e-14
10.047326	1.02798e-14
10.044235	1.03546e-14
10.041143	1.043e-14
10.038052	1.05059e-14
10.034961	1.05824e-14
10.031869	1.06595e-14
10.028778	1.07371e-14
10.025687	1.08152e-14
10.022595	1.0894e-14
10.019504	1.09733e-14
10.016413	1.10532e-14
10.013321	1.11337e-14
10.010230	1.12147e-14
10.007139	1.12964e-14
10.004047	1.13786e-14
10.000956	1.14614e-14
9.997865	1.15449e-14
9.994773	1.16289e-14
9.991682	1.17136e-14
9.988591	1.17989e-14
9.985499	1.18848e-14
9.982408	1.19713e-14
9.979317	1.20585e-14
9.976225	1.21463e-14
9.973134	1.22347e-14
9.970043	1.23238e-14
9.966951	1.24135e-14
9.963860	1.25039e-14
9.960769	1.2595e-14
9.957677	1.26867e-14
9.954586	1.2779e-14
9.951495	1.28721e-14
9.948403	1.29658e-14
9.945312	1.30602e-14
9.942221	1.31553e-14
9.939129	1.32511e-14
9.936038	1.33476e-14
9.932947	1.34447e-14
9.929855	1.35426e-14
9.926764	1.36412e-14
9.923673	1.37406e-14
9.920581	1.38406e-14
9.917490	1.39414e-14
9.914398	1.40429e-14
9.911307	1.41452e-14
9.908216	1.42482e-14
9.905124	1.43519e-14
9.902033	1.44564e-14
9.898942	1.45617e-14
9.895850	1.46677e-14
9.892759	1.47745e-14
9.889668	1.48821e-14
9.886576	1.49905e-14
9.883485	1.50996e-14
9.880394	1.52096e-14
9.877302	1.53203e-14
9.874211	1.54319e-14
9.871120	1.55442e-14
9.868028	1.56574e-14
9.864937	1.57714e-14
9.861846	1.58863e-14
9.858754	1.6002e-14
9.855663	1.61185e-14
9.852572	1.62359e-14
9.849480	1.63541e-14
9.846389	1.64732e-14
9.843298	1.65931e-14
9.840206	1.6714e-14
9.837115	1.68357e-14
9.834024	1.69583e-14
9.830932	1.70818e-14
9.827841	1.72062e-14
9.824750	1.73315e-14
9.821658	1.74577e-14
9.818567	1.75848e-14
9.815476	1.77129e-14
9.812384	1.78418e-14
9.809293	1.79718e-14
9.806202	1.81027e-14
9.803110	1.82345e-14
9.800019	1.83673e-14
9.796928	1.8501e-14
9.793836	1.86358e-14
9.790745	1.87715e-14
9.787654	1.89082e-14
9.784562	1.90459e-14
9.781471	1.91846e-14
9.778380	1.93243e-14
9.775288	1.9465e-14
9.772197	1.96068e-14
9.769106	1.97496e-14
9.766014	1.98934e-14
9.762923	2.00383e-14
9.759832	2.01842e-14
9.756740	2.03312e-14
9.753649	2.04793e-14
9.750558	2.06284e-14
9.747466	2.07787e-14
9.744375	2.093e-14
9.741284	2.10824e-14
9.738192	2.1236e-14
9.735101	2.13906e-14
9.732010	2.15464e-14
9.728918	2.17033e-14
9.725827	2.18614e-14
9.722736	2.20206e-14
9.719644	2.2181e-14
9.716553	2.23425e-14
9.713462	2.25053e-14
9.710370	2.26692e-14
9.707279	2.28343e-14
9.704188	2.30006e-14
9.701096	2.31681e-14
9.698005	2.33368e-14
9.694914	2.35068e-14
9.691822	2.3678e-14
9.688731	2.38505e-14
9.685639	2.40242e-14
9.682548	2.41992e-14
9.679457	2.43754e-14
9.676365	2.4553e-14
9.673274	2.47318e-14
9.670183	2.49119e-14
9.667091	2.50934e-14
9.664000	2.52762e-14
9.660909	2.54603e-14
9.657817	2.56457e-14
9.654726	2.58325e-14
9.651635	2.60207e-14
9.648543	2.62102e-14
9.645452	2.64011e-14
9.642361	2.65934e-14
9.639269	2.67871e-14
9.636178	2.69822e-14
9.633087	2.71787e-14
9.629995	2.73767e-14
9.626904	2.75761e-14
9.623813	2.7777e-14
9.620721	2.79793e-14
9.617630	2.81831e-14
9.614539	2.83884e-14
9.611447	2.85952e-14
9.608356	2.88035e-14
9.605265	2.90133e-14
9.602173	2.92246e-14
9.599082	2.94375e-14
9.595991	2.96519e-14
9.592899	2.98679e-14
9.589808	3.00855e-14
9.586717	3.03047e-14
9.583625	3.05254e-14
9.580534	3.07478e-14
9.577443	3.09717e-14
9.574351	3.11974e-14
9.571260	3.14246e-14
9.568169	3.16535e-14
9.565077	3.18841e-14
9.561986	3.21164e-14
9.558895	3.23503e-14
9.555803	3.2586e-14
9.552712	3.28234e-14
9.549621	3.30625e-14
9.546529	3.33033e-14
9.543438	3.35459e-14
9.540347	3.37903e-14
9.537255	3.40365e-14
9.534164	3.42844e-14
9.531073	3.45342e-14
9.527981	3.47857e-14
9.524890	3.50392e-14
9.521799	3.52944e-14
9.518707	3.55515e-14
9.515616	3.58105e-14
9.512525	3.60714e-14
9.509433	3.63342e-14
9.506342	3.65989e-14
9.503251	3.68655e-14
9.500159	3.71341e-14
9.497068	3.74046e-14
9.493977	3.76771e-14
9.490885	3.79516e-14
9.487794	3.82281e-14
9.484703	3.85066e-14
9.481611	3.87871e-14
9.478520	3.90697e-14
9.475429	3.93543e-14
9.472337	3.96411e-14
9.469246	3.99299e-14
9.466155	4.02208e-14
9.463063	4.05138e-14
9.459972	4.0809e-14
9.456880	4.11063e-14
9.453789	4.14058e-14
9.450698	4.17074e-14
9.447606	4.20113e-14
9.444515	4.23174e-14
9.441424	4.26257e-14
9.438332	4.29363e-14
9.435241	4.32491e-14
9.432150	4.35642e-14
9.429058	4.38816e-14
9.425967	4.42013e-14
9.422876	4.45234e-14
9.419784	4.48478e-14
9.416693	4.51745e-14
9.413602	4.55037e-14
9.410510	4.58352e-14
9.407419	4.61692e-14
9.404328	4.65056e-14
9.401236	4.68444e-14
9.398145	4.71857e-14
9.395054	4.75295e-14
9.391962	4.78758e-14
9.388871	4.82247e-14
9.385780	4.8576e-14
9.382688	4.893e-14
9.379597	4.92865e-14
9.376506	4.96456e-14
9.373414	5.00074e-14
9.370323	5.03717e-14
9.367232	5.07388e-14
9.364140	5.11085e-14
9.361049	5.14809e-14
9.357958	5.1856e-14
9.354866	5.22339e-14
9.351775	5.26145e-14
9.348684	5.29978e-14
9.345592	5.3384e-14
9.342501	5.3773e-14
9.339410	5.41648e-14
9.336318	5.45595e-14
9.333227	5.49571e-14
9.330136	5.53576e-14
9.327044	5.57609e-14
9.323953	5.61673e-14
9.320862	5.65766e-14
9.317770	5.69888e-14
9.314679	5.74041e-14
9.311588	5.78224e-14
9.308496	5.82438e-14
9.305405	5.86682e-14
9.302314	5.90957e-14
9.299222	5.95264e-14
9.296131	5.99601e-14
9.293040	6.03971e-14
9.289948	6.08372e-14
9.286857	6.12805e-14
9.283766	6.17271e-14
9.280674	6.21769e-14
9.277583	6.263e-14
9.274492	6.30864e-14
9.271400	6.35462e-14
9.268309	6.40093e-14
9.265218	6.44757e-14
9.262126	6.49456e-14
9.259035	6.54189e-14
9.255944	6.58957e-14
9.252852	6.63759e-14
9.249761	6.68596e-14
9.246670	6.73468e-14
9.243578	6.78377e-14
9.240487	6.8332e-14
9.237395	6.883e-14
9.234304	6.93316e-14
9.231213	6.98369e-14
9.228121	7.03459e-14
9.225030	7.08586e-14
9.221939	7.1375e-14
9.218847	7.18951e-14
9.215756	7.24191e-14
9.212665	7.29469e-14
9.209573	7.34786e-14
9.206482	7.40141e-14
9.203391	7.45535e-14
9.200299	7.50968e-14
9.197208	7.56442e-14
9.194117	7.61955e-14
9.191025	7.67508e-14
9.187934	7.73102e-14
9.184843	7.78737e-14
9.181751	7.84412e-14
9.178660	7.90129e-14
9.175569	7.95888e-14
9.172477	8.01689e-14
9.169386	8.07532e-14
9.166295	8.13418e-14
9.163203	8.19346e-14
9.160112	8.25318e-14
9.157021	8.31334e-14
9.153929	8.37393e-14
9.150838	8.43496e-14
9.147747	8.49644e-14
9.144655	8.55837e-14
9.141564	8.62075e-14
9.138473	8.68359e-14
9.135381	8.74688e-14
9.132290	8.81063e-14
9.129199	8.87485e-14
9.126107	8.93954e-14
9.123016	9.0047e-14
9.119925	9.07034e-14
9.116833	9.13645e-14
9.113742	9.20305e-14
9.110651	9.27013e-14
9.107559	9.3377e-14
9.104468	9.40576e-14
9.101377	9.47432e-14
9.098285	9.54338e-14
9.095194	9.61295e-14
9.092103	9.68302e-14
9.089011	9.7536e-14
9.085920	9.8247e-14
9.082829	9.89631e-14
9.079737	9.96845e-14
9.076646	1.00411e-13
9.073555	1.01143e-13
9.070463	1.0188e-13
9.067372	1.02623e-13
9.064281	1.03371e-13
9.061189	1.04125e-13
9.058098	1.04884e-13
9.055007	1.05648e-13
9.051915	1.06418e-13
9.048824	1.07194e-13
9.045733	1.07976e-13
9.042641	1.08763e-13
9.039550	1.09556e-13
9.036459	1.10354e-13
9.033367	1.11159e-13
9.030276	1.11969e-13
9.027185	1.12785e-13
9.024093	1.13607e-13
9.021002	1.14436e-13
9.017911	1.1527e-13
9.014819	1.1611e-13
9.011728	1.16957e-13
9.008636	1.17809e-13
9.005545	1.18668e-13
9.002454	1.19533e-13
8.999362	1.20405e-13
8.996271	1.21283e-13
8.993180	1.22167e-13
8.990088	1.23057e-13
8.986997	1.23954e-13
8.983906	1.24858e-13
8.980814	1.25768e-13
8.977723	1.26685e-13
8.974632	1.27609e-13
8.971540	1.28539e-13
8.968449	1.29476e-13
8.965358	1.3042e-13
8.962266	1.31371e-13
8.959175	1.32329e-13
8.956084	1.33294e-13
8.952992	1.34266e-13
8.949901	1.35245e-13
8.946810	1.36231e-13
8.943718	1.37224e-13
8.940627	1.38224e-13
8.937536	1.39232e-13
8.934444	1.40247e-13
8.931353	1.4127e-13
8.928262	1.423e-13
8.925170	1.43337e-13
8.922079	1.44382e-13
8.918988	1.45435e-13
8.915896	1.46495e-13
8.912805	1.47564e-13
8.909714	1.48639e-13
8.906622	1.49723e-13
8.903531	1.50815e-13
8.900440	1.51915e-13
8.897348	1.53022e-13
8.894257	1.54138e-13
8.891166	1.55262e-13
8.888074	1.56394e-13
8.884983	1.57534e-13
8.881892	1.58683e-13
8.878800	1.5984e-13
8.875709	1.61006e-13
8.872618	1.62179e-13
8.869526	1.63362e-13
8.866435	1.64553e-13
8.863344	1.65753e-13
8.860252	1.66962e-13
8.857161	1.68179e-13
8.854070	1.69406e-13
8.850978	1.70641e-13
8.847887	1.71885e-13
8.844796	1.73138e-13
8.841704	1.74401e-13
8.838613	1.75673e-13
8.835522	1.76954e-13
8.832430	1.78244e-13
8.829339	1.79544e-13
8.826248	1.80853e-13
8.823156	1.82172e-13
8.820065	1.835e-13
8.816974	1.84839e-13
8.813882	1.86186e-13
8.810791	1.87544e-13
8.807700	1.88912e-13
8.804608	1.90289e-13
8.801517	1.91677e-13
8.798426	1.93075e-13
8.795334	1.94483e-13
8.792243	1.95901e-13
8.789152	1.9733e-13
8.786060	1.98769e-13
8.782969	2.00218e-13
8.779877	2.01679e-13
8.776786	2.03149e-13
8.773695	2.04631e-13
8.770603	2.06123e-13
8.767512	2.07626e-13
8.764421	2.09141e-13
8.761329	2.10666e-13
8.758238	2.12202e-13
8.755147	2.1375e-13
8.752055	2.15309e-13
8.748964	2.16879e-13
8.745873	2.18461e-13
8.742781	2.20054e-13
8.739690	2.21659e-13
8.736599	2.23275e-13
8.733507	2.24904e-13
8.730416	2.26544e-13
8.727325	2.28196e-13
8.724233	2.2986e-13
8.721142	2.31537e-13
8.718051	2.33226e-13
8.714959	2.34927e-13
8.711868	2.3664e-13
8.708777	2.38366e-13
8.705685	2.40104e-13
8.702594	2.41856e-13
8.699503	2.4362e-13
8.696411	2.45397e-13
8.693320	2.47186e-13
8.690229	2.48989e-13
8.687137	2.50805e-13
8.684046	2.52635e-13
8.680955	2.54477e-13
8.677863	2.56333e-13
8.674772	2.58203e-13
8.671681	2.60086e-13
8.668589	2.61983e-13
8.665498	2.63894e-13
8.662407	2.65819e-13
8.659315	2.67758e-13
8.656224	2.69711e-13
8.653133	2.71678e-13
8.650041	2.7366e-13
8.646950	2.75656e-13
8.643859	2.77667e-13
8.640767	2.79692e-13
8.637676	2.81732e-13
8.634585	2.83788e-13
8.631493	2.85858e-13
8.628402	2.87943e-13
8.625311	2.90043e-13
8.622219	2.92159e-13
8.619128	2.9429e-13
8.616037	2.96437e-13
8.612945	2.98599e-13
8.609854	3.00777e-13
8.606763	3.02971e-13
8.603671	3.05181e-13
8.600580	3.07408e-13
8.597489	3.0965e-13
8.594397	3.11909e-13
8.591306	3.14184e-13
8.588215	3.16476e-13
8.585123	3.18785e-13
8.582032	3.2111e-13
8.578941	3.23453e-13
8.575849	3.25812e-13
8.572758	3.28189e-13
8.569667	3.30583e-13
8.566575	3.32995e-13
8.563484	3.35424e-13
8.560393	3.37871e-13
8.557301	3.40336e-13
8.554210	3.42819e-13
8.551118	3.4532e-13
8.548027	3.47839e-13
8.544936	3.50377e-13
8.541844	3.52933e-13
8.538753	3.55508e-13
8.535662	3.58101e-13
8.532570	3.60714e-13
8.529479	3.63345e-13
8.526388	3.65996e-13
8.523296	3.68666e-13
8.520205	3.71356e-13
8.517114	3.74065e-13
8.514022	3.76795e-13
8.510931	3.79544e-13
8.507840	3.82313e-13
8.504748	3.85102e-13
8.501657	3.87912e-13
8.498566	3.90742e-13
8.495474	3.93593e-13
8.492383	3.96464e-13
8.489292	3.99357e-13
8.486200	4.02271e-13
8.483109	4.05206e-13
8.480018	4.08162e-13
8.476926	4.1114e-13
8.473835	4.1414e-13
8.470744	4.17162e-13
8.467652	4.20205e-13
8.464561	4.23271e-13
8.461470	4.2636e-13
8.458378	4.29471e-13
8.455287	4.32604e-13
8.452196	4.35761e-13
8.449104	4.3894e-13
8.446013	4.42143e-13
8.442922	4.45369e-13
8.439830	4.48619e-13
8.436739	4.51892e-13
8.433648	4.5519e-13
8.430556	4.58511e-13
8.427465	4.61857e-13
8.424374	4.65227e-13
8.421282	4.68621e-13
8.418191	4.72041e-13
8.415100	4.75485e-13
8.412008	4.78955e-13
8.408917	4.8245e-13
8.405826	4.8597e-13
8.402734	4.89517e-13
8.399643	4.93089e-13
8.396552	4.96687e-13
8.393460	5.00311e-13
8.390369	5.03962e-13
8.387278	5.0764e-13
8.384186	5.11344e-13
8.381095	5.15075e-13
8.378004	5.18834e-13
8.374912	5.2262e-13
8.371821	5.26434e-13
8.368730	5.30276e-13
8.365638	5.34146e-13
8.362547	5.38043e-13
8.359456	5.4197e-13
8.356364	5.45925e-13
8.353273	5.49909e-13
8.350182	5.53922e-13
8.347090	5.57965e-13
8.343999	5.62036e-13
8.340908	5.66138e-13
8.337816	5.7027e-13
8.334725	5.74432e-13
8.331634	5.78624e-13
8.328542	5.82847e-13
8.325451	5.871e-13
8.322359	5.91385e-13
8.319268	5.95701e-13
8.316177	6.00048e-13
8.313085	6.04428e-13
8.309994	6.08839e-13
8.306903	6.13282e-13
8.303811	6.17758e-13
8.300720	6.22267e-13
8.297629	6.26809e-13
8.294537	6.31383e-13
8.291446	6.35991e-13
8.288355	6.40633e-13
8.285263	6.45309e-13
8.282172	6.50019e-13
8.279081	6.54763e-13
8.275989	6.59542e-13
8.272898	6.64356e-13
8.269807	6.69205e-13
8.266715	6.74089e-13
8.263624	6.79009e-13
8.260533	6.83965e-13
8.257441	6.88957e-13
8.254350	6.93986e-13
8.251259	6.99051e-13
8.248167	7.04154e-13
8.245076	7.09293e-13
8.241985	7.14471e-13
8.238893	7.19686e-13
8.235802	7.24939e-13
8.232711	7.3023e-13
8.229619	7.3556e-13
8.226528	7.40929e-13
8.223437	7.46338e-13
8.220345	7.51786e-13
8.217254	7.57273e-13
8.214163	7.62801e-13
8.211071	7.68369e-13
8.207980	7.73978e-13
8.204889	7.79627e-13
8.201797	7.85318e-13
8.198706	7.91051e-13
8.195615	7.96825e-13
8.192523	8.02642e-13
8.189432	8.08501e-13
8.186341	8.14403e-13
8.183249	8.20348e-13
8.180158	8.26336e-13
8.177067	8.32369e-13
8.173975	8.38445e-13
8.170884	8.44566e-13
8.167793	8.50731e-13
8.164701	8.56941e-13
8.161610	8.63197e-13
8.158519	8.69499e-13
8.155427	8.75846e-13
8.152336	8.8224e-13
8.149245	8.88681e-13
8.146153	8.95168e-13
8.143062	9.01703e-13
8.139971	9.08286e-13
8.136879	9.14917e-13
8.133788	9.21596e-13
8.130697	9.28325e-13
8.127605	9.35102e-13
8.124514	9.41929e-13
8.121423	9.48805e-13
8.118331	9.55732e-13
8.115240	9.6271e-13
8.112149	9.69738e-13
8.109057	9.76818e-13
8.105966	9.8395e-13
8.102875	9.91134e-13
8.099783	9.9837e-13
8.096692	1.00566e-12
8.093600	1.013e-12
8.090509	1.0204e-12
8.087418	1.02785e-12
8.084326	1.03535e-12
8.081235	1.04291e-12
8.078144	1.05053e-12
8.075052	1.0582e-12
8.071961	1.06592e-12
8.068870	1.0737e-12
8.065778	1.08154e-12
8.062687	1.08944e-12
8.059596	1.0974e-12
8.056504	1.10541e-12
8.053413	1.11348e-12
8.050322	1.12161e-12
8.047230	1.1298e-12
8.044139	1.13805e-12
8.041048	1.14636e-12
8.037956	1.15473e-12
8.034865	1.16316e-12
8.031774	1.17165e-12
8.028682	1.18021e-12
8.025591	1.18883e-12
8.022500	1.19751e-12
8.019408	1.20625e-12
8.016317	1.21506e-12
8.013226	1.22393e-12
8.010134	1.23287e-12
8.007043	1.24187e-12
8.003952	1.25094e-12
8.000860	1.26008e-12
7.997769	1.26928e-12
7.994678	1.27855e-12
7.991586	1.28788e-12
7.988495	1.29729e-12
7.985404	1.30676e-12
7.982312	1.3163e-12
7.979221	1.32592e-12
7.976130	1.3356e-12
7.973038	1.34535e-12
7.969947	1.35518e-12
7.966856	1.36507e-12
7.963764	1.37504e-12
7.960673	1.38508e-12
7.957582	1.3952e-12
7.954490	1.40539e-12
7.951399	1.41565e-12
7.948308	1.42599e-12
7.945216	1.4364e-12
7.942125	1.44689e-12
7.939034	1.45746e-12
7.935942	1.4681e-12
7.932851	1.47883e-12
7.929760	1.48963e-12
7.926668	1.5005e-12
7.923577	1.51146e-12
7.920486	1.5225e-12
7.917394	1.53362e-12
7.914303	1.54482e-12
7.911212	1.55611e-12
7.908120	1.56747e-12
7.905029	1.57892e-12
7.901938	1.59045e-12
7.898846	1.60207e-12
7.895755	1.61377e-12
7.892664	1.62555e-12
7.889572	1.63743e-12
7.886481	1.64939e-12
7.883390	1.66143e-12
7.880298	1.67357e-12
7.877207	1.68579e-12
7.874116	1.6981e-12
7.871024	1.71051e-12
7.867933	1.723e-12
7.864841	1.73559e-12
7.861750	1.74826e-12
7.858659	1.76103e-12
7.855567	1.7739e-12
7.852476	1.78685e-12
7.849385	1.7999e-12
7.846293	1.81305e-12
7.843202	1.8263e-12
7.840111	1.83964e-12
7.837019	1.85307e-12
7.833928	1.86661e-12
7.830837	1.88024e-12
7.827745	1.89398e-12
7.824654	1.90781e-12
7.821563	1.92175e-12
7.818471	1.93579e-12
7.815380	1.94993e-12
7.812289	1.96417e-12
7.809197	1.97852e-12
7.806106	1.99297e-12
7.803015	2.00753e-12
7.799923	2.0222e-12
7.796832	2.03697e-12
7.793741	2.05185e-12
7.790649	2.06684e-12
7.787558	2.08194e-12
7.784467	2.09715e-12
7.781375	2.11247e-12
7.778284	2.1279e-12
7.775193	2.14344e-12
7.772101	2.1591e-12
7.769010	2.17488e-12
7.765919	2.19076e-12
7.762827	2.20677e-12
7.759736	2.22289e-12
7.756645	2.23913e-12
7.753553	2.25549e-12
7.750462	2.27197e-12
7.747371	2.28857e-12
7.744279	2.30529e-12
7.741188	2.32213e-12
7.738097	2.33909e-12
7.735005	2.35618e-12
7.731914	2.3734e-12
7.728823	2.39074e-12
7.725731	2.4082e-12
7.722640	2.4258e-12
7.719549	2.44352e-12
7.716457	2.46138e-12
7.713366	2.47936e-12
7.710275	2.49747e-12
7.707183	2.51572e-12
7.704092	2.5341e-12
7.701001	2.55262e-12
7.697909	2.57127e-12
7.694818	2.59006e-12
7.691727	2.60898e-12
7.688635	2.62804e-12
7.685544	2.64725e-12
7.682453	2.66659e-12
7.679361	2.68607e-12
7.676270	2.7057e-12
7.673179	2.72547e-12
7.670087	2.74538e-12
7.666996	2.76544e-12
7.663905	2.78565e-12
7.660813	2.80601e-12
7.657722	2.82651e-12
7.654631	2.84716e-12
7.651539	2.86797e-12
7.648448	2.88893e-12
7.645357	2.91004e-12
7.642265	2.9313e-12
7.639174	2.95272e-12
7.636082	2.9743e-12
7.632991	2.99603e-12
7.629900	3.01793e-12
7.626808	3.03998e-12
7.623717	3.06219e-12
7.620626	3.08457e-12
7.617534	3.10711e-12
7.614443	3.12982e-12
7.611352	3.15269e-12
7.608260	3.17573e-12
7.605169	3.19894e-12
7.602078	3.22232e-12
7.598986	3.24586e-12
7.595895	3.26958e-12
7.592804	3.29348e-12
7.589712	3.31755e-12
7.586621	3.34179e-12
7.583530	3.36622e-12
7.580438	3.39082e-12
7.577347	3.4156e-12
7.574256	3.44056e-12
7.571164	3.46571e-12
7.568073	3.49103e-12
7.564982	3.51655e-12
7.561890	3.54225e-12
7.558799	3.56814e-12
7.555708	3.59422e-12
7.552616	3.62048e-12
7.549525	3.64695e-12
7.546434	3.6736e-12
7.543342	3.70045e-12
7.540251	3.7275e-12
7.537160	3.75474e-12
7.534068	3.78218e-12
7.530977	3.80983e-12
7.527886	3.83767e-12
7.524794	3.86572e-12
7.521703	3.89398e-12
7.518612	3.92244e-12
7.515520	3.95111e-12
7.512429	3.97999e-12
7.509338	4.00908e-12
7.506246	4.03838e-12
7.503155	4.0679e-12
7.500064	4.09764e-12
7.496972	4.12759e-12
7.493881	4.15776e-12
7.490790	4.18815e-12
7.487698	4.21877e-12
7.484607	4.2496e-12
7.481516	4.28067e-12
7.478424	4.31196e-12
7.475333	4.34348e-12
7.472242	4.37523e-12
7.469150	4.40721e-12
7.466059	4.43943e-12
7.462968	4.47188e-12
7.459876	4.50457e-12
7.456785	4.5375e-12
7.453694	4.57067e-12
7.450602	4.60408e-12
7.447511	4.63774e-12
7.444420	4.67164e-12
7.441328	4.70579e-12
7.438237	4.74019e-12
7.435146	4.77485e-12
7.432054	4.80975e-12
7.428963	4.84492e-12
7.425872	4.88034e-12
7.422780	4.91601e-12
7.419689	4.95195e-12
7.416598	4.98816e-12
7.413506	5.02462e-12
7.410415	5.06136e-12
7.407323	5.09836e-12
7.404232	5.13563e-12
7.401141	5.17318e-12
7.398049	5.211e-12
7.394958	5.2491e-12
7.391867	5.28748e-12
7.388775	5.32614e-12
7.385684	5.36508e-12
7.382593	5.4043e-12
7.379501	5.44381e-12
7.376410	5.48362e-12
7.373319	5.52371e-12
7.370227	5.5641e-12
7.367136	5.60478e-12
7.364045	5.64576e-12
7.360953	5.68704e-12
7.357862	5.72862e-12
7.354771	5.77051e-12
7.351679	5.8127e-12
7.348588	5.8552e-12
7.345497	5.89801e-12
7.342405	5.94114e-12
7.339314	5.98458e-12
7.336223	6.02834e-12
7.333131	6.07242e-12
7.330040	6.11682e-12
7.326949	6.16155e-12
7.323857	6.2066e-12
7.320766	6.25199e-12
7.317675	6.2977e-12
7.314583	6.34376e-12
7.311492	6.39014e-12
7.308401	6.43687e-12
7.305309	6.48394e-12
7.302218	6.53136e-12
7.299127	6.57912e-12
7.296035	6.62723e-12
7.292944	6.67569e-12
7.289853	6.72451e-12
7.286761	6.77368e-12
7.283670	6.82322e-12
7.280579	6.87312e-12
7.277487	6.92338e-12
7.274396	6.97401e-12
7.271305	7.02501e-12
7.268213	7.07639e-12
7.265122	7.12814e-12
7.262031	7.18027e-12
7.258939	7.23278e-12
7.255848	7.28567e-12
7.252757	7.33896e-12
7.249665	7.39263e-12
7.246574	7.4467e-12
7.243483	7.50116e-12
7.240391	7.55602e-12
7.237300	7.61128e-12
7.234209	7.66695e-12
7.231117	7.72302e-12
7.228026	7.77951e-12
7.224935	7.8364e-12
7.221843	7.89372e-12
7.218752	7.95145e-12
7.215661	8.00961e-12
7.212569	8.06819e-12
7.209478	8.1272e-12
7.206387	8.18665e-12
7.203295	8.24653e-12
7.200204	8.30684e-12
7.197113	8.3676e-12
7.194021	8.4288e-12
7.190930	8.49046e-12
7.187838	8.55256e-12
7.184747	8.61512e-12
7.181656	8.67813e-12
7.178564	8.74161e-12
7.175473	8.80555e-12
7.172382	8.86996e-12
7.169290	8.93484e-12
7.166199	9.0002e-12
7.163108	9.06604e-12
7.160016	9.13235e-12
7.156925	9.19916e-12
7.153834	9.26645e-12
7.150742	9.33423e-12
7.147651	9.40251e-12
7.144560	9.47129e-12
7.141468	9.54058e-12
7.138377	9.61037e-12
7.135286	9.68067e-12
7.132194	9.75149e-12
7.129103	9.82283e-12
7.126012	9.89469e-12
7.122920	9.96707e-12
7.119829	1.004e-11
7.116738	1.01134e-11
7.113646	1.01874e-11
7.110555	1.0262e-11
7.107464	1.0337e-11
7.104372	1.04127e-11
7.101281	1.04888e-11
7.098190	1.05656e-11
7.095098	1.06429e-11
7.092007	1.07207e-11
7.088916	1.07992e-11
7.085824	1.08782e-11
7.082733	1.09578e-11
7.079642	1.10379e-11
7.076550	1.11187e-11
7.073459	1.12e-11
7.070368	1.1282e-11
7.067276	1.13645e-11
7.064185	1.14477e-11
7.061094	1.15314e-11
7.058002	1.16158e-11
7.054911	1.17008e-11
7.051820	1.17864e-11
7.048728	1.18726e-11
7.045637	1.19595e-11
7.042546	1.2047e-11
7.039454	1.21352e-11
7.036363	1.2224e-11
7.033272	1.23134e-11
7.030180	1.24035e-11
7.027089	1.24943e-11
7.023998	1.25857e-11
7.020906	1.26778e-11
7.017815	1.27705e-11
7.014724	1.2864e-11
7.011632	1.29581e-11
7.008541	1.30529e-11
7.005450	1.31485e-11
7.002358	1.32447e-11
6.999267	1.33416e-11
6.996176	1.34392e-11
6.993084	1.35376e-11
6.989993	1.36366e-11
6.986902	1.37364e-11
6.983810	1.3837e-11
6.980719	1.39382e-11
6.977628	1.40402e-11
6.974536	1.4143e-11
6.971445	1.42465e-11
6.968354	1.43507e-11
6.965262	1.44557e-11
6.962171	1.45615e-11
6.959079	1.46681e-11
6.955988	1.47754e-11
6.952897	1.48836e-11
6.949805	1.49925e-11
6.946714	1.51022e-11
6.943623	1.52128e-11
6.940531	1.53241e-11
6.937440	1.54363e-11
6.934349	1.55492e-11
6.931257	1.5663e-11
6.928166	1.57777e-11
6.925075	1.58931e-11
6.921983	1.60095e-11
6.918892	1.61266e-11
6.915801	1.62447e-11
6.912709	1.63636e-11
6.909618	1.64833e-11
6.906527	1.6604e-11
6.903435	1.67255e-11
6.900344	1.68479e-11
6.897253	1.69713e-11
6.894161	1.70955e-11
6.891070	1.72206e-11
6.887979	1.73467e-11
6.884887	1.74736e-11
6.881796	1.76015e-11
6.878705	1.77304e-11
6.875613	1.78602e-11
6.872522	1.79909e-11
6.869431	1.81226e-11
6.866339	1.82552e-11
6.863248	1.83889e-11
6.860157	1.85235e-11
6.857065	1.86591e-11
6.853974	1.87957e-11
6.850883	1.89333e-11
6.847791	1.90719e-11
6.844700	1.92115e-11
6.841609	1.93521e-11
6.838517	1.94938e-11
6.835426	1.96365e-11
6.832335	1.97802e-11
6.829243	1.99251e-11
6.826152	2.00709e-11
6.823061	2.02179e-11
6.819969	2.03659e-11
6.816878	2.0515e-11
6.813787	2.06652e-11
6.810695	2.08164e-11
6.807604	2.09688e-11
6.804513	2.11224e-11
6.801421	2.1277e-11
6.798330	2.14328e-11
6.795239	2.15897e-11
6.792147	2.17478e-11
6.789056	2.1907e-11
6.785965	2.20674e-11
6.782873	2.2229e-11
6.779782	2.23917e-11
6.776691	2.25556e-11
6.773599	2.27208e-11
6.770508	2.28872e-11
6.767417	2.30547e-11
6.764325	2.32235e-11
6.761234	2.33936e-11
6.758143	2.35649e-11
6.755051	2.37374e-11
6.751960	2.39112e-11
6.748869	2.40863e-11
6.745777	2.42627e-11
6.742686	2.44403e-11
6.739595	2.46193e-11
6.736503	2.47996e-11
6.733412	2.49812e-11
6.730320	2.51641e-11
6.727229	2.53484e-11
6.724138	2.5534e-11
6.721046	2.5721e-11
6.717955	2.59093e-11
6.714864	2.6099e-11
6.711772	2.62902e-11
6.708681	2.64827e-11
6.705590	2.66766e-11
6.702498	2.6872e-11
6.699407	2.70688e-11
6.696316	2.7267e-11
6.693224	2.74667e-11
6.690133	2.76678e-11
6.687042	2.78704e-11
6.683950	2.80746e-11
6.680859	2.82802e-11
6.677768	2.84873e-11
6.674676	2.86959e-11
6.671585	2.89061e-11
6.668494	2.91178e-11
6.665402	2.9331e-11
6.662311	2.95458e-11
6.659220	2.97622e-11
6.656128	2.99802e-11
6.653037	3.01998e-11
6.649946	3.0421e-11
6.646854	3.06438e-11
6.643763	3.08682e-11
6.640672	3.10943e-11
6.637580	3.1322e-11
6.634489	3.15515e-11
6.631398	3.17826e-11
6.628306	3.20154e-11
6.625215	3.22499e-11
6.622124	3.24861e-11
6.619032	3.2724e-11
6.615941	3.29637e-11
6.612850	3.32052e-11
6.609758	3.34484e-11
6.606667	3.36934e-11
6.603576	3.39402e-11
6.600484	3.41888e-11
6.597393	3.44393e-11
6.594302	3.46915e-11
6.591210	3.49457e-11
6.588119	3.52017e-11
6.585028	3.54595e-11
6.581936	3.57193e-11
6.578845	3.59809e-11
6.575754	3.62445e-11
6.572662	3.651e-11
6.569571	3.67775e-11
6.566480	3.70469e-11
6.563388	3.73183e-11
6.560297	3.75917e-11
6.557206	3.78671e-11
6.554114	3.81445e-11
6.551023	3.8424e-11
6.547932	3.87055e-11
6.544840	3.8989e-11
6.541749	3.92747e-11
6.538658	3.95624e-11
6.535566	3.98523e-11
6.532475	4.01442e-11
6.529384	4.04384e-11
6.526292	4.07346e-11
6.523201	4.10331e-11
6.520110	4.13337e-11
6.517018	4.16366e-11
6.513927	4.19416e-11
6.510836	4.22489e-11
6.507744	4.25585e-11
6.504653	4.28703e-11
6.501561	4.31844e-11
6.498470	4.35008e-11
6.495379	4.38196e-11
6.492287	4.41406e-11
6.489196	4.44641e-11
6.486105	4.47899e-11
6.483013	4.51181e-11
6.479922	4.54487e-11
6.476831	4.57817e-11
6.473739	4.61172e-11
6.470648	4.64551e-11
6.467557	4.67955e-11
6.464465	4.71384e-11
6.461374	4.74839e-11
6.458283	4.78318e-11
6.455191	4.81823e-11
6.452100	4.85354e-11
6.449009	4.88911e-11
6.445917	4.92494e-11
6.442826	4.96103e-11
6.439735	4.99738e-11
6.436643	5.03401e-11
6.433552	5.0709e-11
6.430461	5.10806e-11
6.427369	5.1455e-11
6.424278	5.18321e-11
6.421187	5.22119e-11
6.418095	5.25946e-11
6.415004	5.298e-11
6.411913	5.33683e-11
6.408821	5.37594e-11
6.405730	5.41534e-11
6.402639	5.45503e-11
6.399547	5.49502e-11
6.396456	5.53529e-11
6.393365	5.57586e-11
6.390273	5.61673e-11
6.387182	5.65789e-11
6.384091	5.69936e-11
6.380999	5.74114e-11
6.377908	5.78322e-11
6.374817	5.82561e-11
6.371725	5.86831e-11
6.368634	5.91132e-11
6.365543	5.95465e-11
6.362451	5.9983e-11
6.359360	6.04226e-11
6.356269	6.08655e-11
6.353177	6.13117e-11
6.350086	6.17611e-11
6.346995	6.22139e-11
6.343903	6.26699e-11
6.340812	6.31293e-11
6.337721	6.35921e-11
6.334629	6.40582e-11
6.331538	6.45278e-11
6.328447	6.50008e-11
6.325355	6.54774e-11
6.322264	6.59574e-11
6.319173	6.64409e-11
6.316081	6.6928e-11
6.312990	6.74186e-11
6.309899	6.79128e-11
6.306807	6.84107e-11
6.303716	6.89123e-11
6.300625	6.94175e-11
6.297533	6.99264e-11
6.294442	7.04391e-11
6.291351	7.09555e-11
6.288259	7.14757e-11
6.285168	7.19997e-11
6.282077	7.25276e-11
6.278985	7.30593e-11
6.275894	7.3595e-11
6.272802	7.41346e-11
6.269711	7.46781e-11
6.266620	7.52257e-11
6.263528	7.57772e-11
6.260437	7.63329e-11
6.257346	7.68925e-11
6.254254	7.74563e-11
6.251163	7.80243e-11
6.248072	7.85964e-11
6.244980	7.91727e-11
6.241889	7.97532e-11
6.238798	8.0338e-11
6.235706	8.09271e-11
6.232615	8.15205e-11
6.229524	8.21183e-11
6.226432	8.27205e-11
6.223341	8.33271e-11
6.220250	8.39381e-11
6.217158	8.45536e-11
6.214067	8.51737e-11
6.210976	8.57983e-11
6.207884	8.64274e-11
6.204793	8.70613e-11
6.201702	8.76997e-11
6.198610	8.83429e-11
6.195519	8.89907e-11
6.192428	8.96433e-11
6.189336	9.03008e-11
6.186245	9.0963e-11
6.183154	9.16301e-11
6.180062	9.23021e-11
6.176971	9.29791e-11
6.173880	9.3661e-11
6.170788	9.43479e-11
6.167697	9.50399e-11
6.164606	9.57369e-11
6.161514	9.64391e-11
6.158423	9.71464e-11
6.155332	9.78589e-11
6.152240	9.85767e-11
6.149149	9.92997e-11
6.146058	1.00028e-10
6.142966	1.00762e-10
6.139875	1.01501e-10
6.136784	1.02245e-10
6.133692	1.02995e-10
6.130601	1.03751e-10
6.127510	1.04512e-10
6.124418	1.05278e-10
6.121327	1.06051e-10
6.118236	1.06828e-10
6.115144	1.07612e-10
6.112053	1.08402e-10
6.108962	1.09197e-10
6.105870	1.09998e-10
6.102779	1.10805e-10
6.099688	1.11617e-10
6.096596	1.12436e-10
6.093505	1.13261e-10
6.090414	1.14092e-10
6.087322	1.14929e-10
6.084231	1.15772e-10
6.081140	1.16621e-10
6.078048	1.17477e-10
6.074957	1.18339e-10
6.071866	1.19207e-10
6.068774	1.20082e-10
6.065683	1.20963e-10
6.062592	1.2185e-10
6.059500	1.22744e-10
6.056409	1.23644e-10
6.053318	1.24552e-10
6.050226	1.25465e-10
6.047135	1.26386e-10
6.044043	1.27313e-10
6.040952	1.28247e-10
6.037861	1.29188e-10
6.034769	1.30136e-10
6.031678	1.31091e-10
6.028587	1.32053e-10
6.025495	1.33022e-10
6.022404	1.33998e-10
6.019313	1.34981e-10
6.016221	1.35972e-10
6.013130	1.36969e-10
6.010039	1.37974e-10
6.006947	1.38987e-10
6.003856	1.40007e-10
6.000765	1.41034e-10
5.997673	1.42069e-10
5.994582	1.43112e-10
5.991491	1.44162e-10
5.988399	1.4522e-10
5.985308	1.46285e-10
5.982217	1.47359e-10
5.979125	1.4844e-10
5.976034	1.4953e-10
5.972943	1.50627e-10
5.969851	1.51732e-10
5.966760	1.52846e-10
5.963669	1.53968e-10
5.960577	1.55098e-10
5.957486	1.56236e-10
5.954395	1.57383e-10
5.951303	1.58538e-10
5.948212	1.59701e-10
5.945121	1.60873e-10
5.942029	1.62054e-10
5.938938	1.63243e-10
5.935847	1.64442e-10
5.932755	1.65648e-10
5.929664	1.66864e-10
5.926573	1.68089e-10
5.923481	1.69323e-10
5.920390	1.70566e-10
5.917299	1.71818e-10
5.914207	1.73079e-10
5.911116	1.74349e-10
5.908025	1.75629e-10
5.904933	1.76918e-10
5.901842	1.78217e-10
5.898751	1.79525e-10
5.895659	1.80843e-10
5.892568	1.8217e-10
5.889477	1.83508e-10
5.886385	1.84855e-10
5.883294	1.86212e-10
5.880203	1.87579e-10
5.877111	1.88956e-10
5.874020	1.90343e-10
5.870929	1.9174e-10
5.867837	1.93148e-10
5.864746	1.94566e-10
5.861655	1.95994e-10
5.858563	1.97433e-10
5.855472	1.98882e-10
5.852381	2.00343e-10
5.849289	2.01813e-10
5.846198	2.03295e-10
5.843107	2.04788e-10
5.840015	2.06291e-10
5.836924	2.07806e-10
5.833833	2.09332e-10
5.830741	2.10868e-10
5.827650	2.12417e-10
5.824559	2.13976e-10
5.821467	2.15547e-10
5.818376	2.1713e-10
5.815284	2.18724e-10
5.812193	2.2033e-10
5.809102	2.21948e-10
5.806010	2.23578e-10
5.802919	2.2522e-10
5.799828	2.26874e-10
5.796736	2.28539e-10
5.793645	2.30218e-10
5.790554	2.31908e-10
5.787462	2.33611e-10
5.784371	2.35327e-10
5.781280	2.37055e-10
5.778188	2.38796e-10
5.775097	2.40549e-10
5.772006	2.42316e-10
5.768914	2.44095e-10
5.765823	2.45888e-10
5.762732	2.47694e-10
5.759640	2.49513e-10
5.756549	2.51345e-10
5.753458	2.53191e-10
5.750366	2.5505e-10
5.747275	2.56924e-10
5.744184	2.58811e-10
5.741092	2.60711e-10
5.738001	2.62626e-10
5.734910	2.64555e-10
5.731818	2.66498e-10
5.728727	2.68456e-10
5.725636	2.70427e-10
5.722544	2.72414e-10
5.719453	2.74415e-10
5.716362	2.7643e-10
5.713270	2.78461e-10
5.710179	2.80506e-10
5.707088	2.82566e-10
5.703996	2.84642e-10
5.700905	2.86733e-10
5.697814	2.88839e-10
5.694722	2.90961e-10
5.691631	2.93098e-10
5.688540	2.95251e-10
5.685448	2.9742e-10
5.682357	2.99605e-10
5.679266	3.01806e-10
5.676174	3.04023e-10
5.673083	3.06256e-10
5.669992	3.08506e-10
5.666900	3.10773e-10
5.663809	3.13056e-10
5.660718	3.15356e-10
5.657626	3.17672e-10
5.654535	3.20006e-10
5.651444	3.22357e-10
5.648352	3.24726e-10
5.645261	3.27111e-10
5.642170	3.29515e-10
5.639078	3.31936e-10
5.635987	3.34374e-10
5.632896	3.36831e-10
5.629804	3.39306e-10
5.626713	3.41799e-10
5.623622	3.4431e-10
5.620530	3.4684e-10
5.617439	3.49389e-10
5.614348	3.51956e-10
5.611256	3.54542e-10
5.608165	3.57147e-10
5.605074	3.59772e-10
5.601982	3.62415e-10
5.598891	3.65079e-10
5.595800	3.67761e-10
5.592708	3.70464e-10
5.589617	3.73186e-10
5.586525	3.75928e-10
5.583434	3.78691e-10
5.580343	3.81474e-10
5.577251	3.84277e-10
5.574160	3.87101e-10
5.571069	3.89946e-10
5.567977	3.92812e-10
5.564886	3.95699e-10
5.561795	3.98607e-10
5.558703	4.01536e-10
5.555612	4.04487e-10
5.552521	4.0746e-10
5.549429	4.10455e-10
5.546338	4.13472e-10
5.543247	4.1651e-10
5.540155	4.19572e-10
5.537064	4.22656e-10
5.533973	4.25762e-10
5.530881	4.28892e-10
5.527790	4.32044e-10
5.524699	4.3522e-10
5.521607	4.38419e-10
5.518516	4.41641e-10
5.515425	4.44888e-10
5.512333	4.48158e-10
5.509242	4.51452e-10
5.506151	4.54771e-10
5.503059	4.58113e-10
5.499968	4.61481e-10
5.496877	4.64873e-10
5.493785	4.68291e-10
5.490694	4.71733e-10
5.487603	4.75201e-10
5.484511	4.78695e-10
5.481420	4.82214e-10
5.478329	4.85759e-10
5.475237	4.8933e-10
5.472146	4.92927e-10
5.469055	4.96551e-10
5.465963	5.00202e-10
5.462872	5.03879e-10
5.459781	5.07584e-10
5.456689	5.11316e-10
5.453598	5.15075e-10
5.450507	5.18862e-10
5.447415	5.22677e-10
5.444324	5.2652e-10
5.441233	5.30391e-10
5.438141	5.34291e-10
5.435050	5.3822e-10
5.431959	5.42177e-10
5.428867	5.46164e-10
5.425776	5.5018e-10
5.422685	5.54225e-10
5.419593	5.58301e-10
5.416502	5.62406e-10
5.413411	5.66542e-10
5.410319	5.70708e-10
5.407228	5.74905e-10
5.404137	5.79132e-10
5.401045	5.83391e-10
5.397954	5.87681e-10
5.394863	5.92003e-10
5.391771	5.96357e-10
5.388680	6.00743e-10
5.385589	6.05161e-10
5.382497	6.09611e-10
5.379406	6.14094e-10
5.376315	6.18611e-10
5.373223	6.2316e-10
5.370132	6.27744e-10
5.367040	6.32361e-10
5.363949	6.37012e-10
5.360858	6.41697e-10
5.357766	6.46416e-10
5.354675	6.51171e-10
5.351584	6.55961e-10
5.348492	6.60785e-10
5.345401	6.65646e-10
5.342310	6.70542e-10
5.339218	6.75474e-10
5.336127	6.80443e-10
5.333036	6.85448e-10
5.329944	6.9049e-10
5.326853	6.95569e-10
5.323762	7.00686e-10
5.320670	7.0584e-10
5.317579	7.11033e-10
5.314488	7.16263e-10
5.311396	7.21532e-10
5.308305	7.2684e-10
5.305214	7.32188e-10
5.302122	7.37574e-10
5.299031	7.43e-10
5.295940	7.48466e-10
5.292848	7.53973e-10
5.289757	7.5952e-10
5.286666	7.65108e-10
5.283574	7.70737e-10
5.280483	7.76408e-10
5.277392	7.8212e-10
5.274300	7.87875e-10
5.271209	7.93672e-10
5.268118	7.99511e-10
5.265026	8.05394e-10
5.261935	8.1132e-10
5.258844	8.1729e-10
5.255752	8.23303e-10
5.252661	8.29362e-10
5.249570	8.35464e-10
5.246478	8.41612e-10
5.243387	8.47805e-10
5.240296	8.54044e-10
5.237204	8.60328e-10
5.234113	8.66659e-10
5.231022	8.73037e-10
5.227930	8.79462e-10
5.224839	8.85934e-10
5.221748	8.92454e-10
5.218656	8.99021e-10
5.215565	9.05638e-10
5.212474	9.12303e-10
5.209382	9.19017e-10
5.206291	9.25781e-10
5.203200	9.32594e-10
5.200108	9.39458e-10
5.197017	9.46372e-10
5.193926	9.53338e-10
5.190834	9.60354e-10
5.187743	9.67423e-10
5.184652	9.74543e-10
5.181560	9.81717e-10
5.178469	9.88943e-10
5.175378	9.96222e-10
5.172286	1.00355e-09
5.169195	1.01094e-09
5.166104	1.01838e-09
5.163012	1.02588e-09
5.159921	1.03343e-09
5.156830	1.04104e-09
5.153738	1.0487e-09
5.150647	1.05642e-09
5.147556	1.0642e-09
5.144464	1.07203e-09
5.141373	1.07993e-09
5.138281	1.08788e-09
5.135190	1.09588e-09
5.132099	1.10395e-09
5.129007	1.11208e-09
5.125916	1.12027e-09
5.122825	1.12851e-09
5.119733	1.13682e-09
5.116642	1.14519e-09
5.113551	1.15363e-09
5.110459	1.16212e-09
5.107368	1.17068e-09
5.104277	1.1793e-09
5.101185	1.18798e-09
5.098094	1.19673e-09
5.095003	1.20554e-09
5.091911	1.21441e-09
5.088820	1.22336e-09
5.085729	1.23236e-09
5.082637	1.24144e-09
5.079546	1.25058e-09
5.076455	1.25979e-09
5.073363	1.26907e-09
5.070272	1.27841e-09
5.067181	1.28783e-09
5.064089	1.29731e-09
5.060998	1.30686e-09
5.057907	1.31649e-09
5.054815	1.32618e-09
5.051724	1.33595e-09
5.048633	1.34579e-09
5.045541	1.3557e-09
5.042450	1.36569e-09
5.039359	1.37575e-09
5.036267	1.38588e-09
5.033176	1.39609e-09
5.030085	1.40637e-09
5.026993	1.41673e-09
5.023902	1.42716e-09
5.020811	1.43767e-09
5.017719	1.44826e-09
5.014628	1.45893e-09
5.011537	1.46968e-09
5.008445	1.4805e-09
5.005354	1.49141e-09
5.002263	1.5024e-09
4.999171	1.51346e-09
4.996080	1.52461e-09
4.992989	1.53584e-09
4.989897	1.54716e-09
4.986806	1.55855e-09
4.983715	1.57004e-09
4.980623	1.5816e-09
4.977532	1.59325e-09
4.974441	1.60499e-09
4.971349	1.61682e-09
4.968258	1.62873e-09
4.965167	1.64073e-09
4.962075	1.65282e-09
4.958984	1.665e-09
4.955893	1.67726e-09
4.952801	1.68962e-09
4.949710	1.70207e-09
4.946619	1.71461e-09
4.943527	1.72725e-09
4.940436	1.73997e-09
4.937345	1.75279e-09
4.934253	1.76571e-09
4.931162	1.77872e-09
4.928071	1.79183e-09
4.924979	1.80503e-09
4.921888	1.81833e-09
4.918797	1.83173e-09
4.915705	1.84523e-09
4.912614	1.85883e-09
4.909522	1.87253e-09
4.906431	1.88633e-09
4.903340	1.90023e-09
4.900248	1.91423e-09
4.897157	1.92834e-09
4.894066	1.94255e-09
4.890974	1.95687e-09
4.887883	1.97129e-09
4.884792	1.98582e-09
4.881700	2.00046e-09
4.878609	2.0152e-09
4.875518	2.03006e-09
4.872426	2.04502e-09
4.869335	2.06009e-09
4.866244	2.07528e-09
4.863152	2.09058e-09
4.860061	2.10599e-09
4.856970	2.12151e-09
4.853878	2.13715e-09
4.850787	2.1529e-09
4.847696	2.16877e-09
4.844604	2.18476e-09
4.841513	2.20087e-09
4.838422	2.21709e-09
4.835330	2.23344e-09
4.832239	2.2499e-09
4.829148	2.26649e-09
4.826056	2.2832e-09
4.822965	2.30003e-09
4.819874	2.31699e-09
4.816782	2.33407e-09
4.813691	2.35128e-09
4.810600	2.36862e-09
4.807508	2.38608e-09
4.804417	2.40368e-09
4.801326	2.4214e-09
4.798234	2.43925e-09
4.795143	2.45724e-09
4.792052	2.47536e-09
4.788960	2.49361e-09
4.785869	2.512e-09
4.782778	2.53052e-09
4.779686	2.54918e-09
4.776595	2.56798e-09
4.773504	2.58692e-09
4.770412	2.606e-09
4.767321	2.62522e-09
4.764230	2.64458e-09
4.761138	2.66408e-09
4.758047	2.68373e-09
4.754956	2.70352e-09
4.751864	2.72346e-09
4.748773	2.74355e-09
4.745682	2.76378e-09
4.742590	2.78417e-09
4.739499	2.8047e-09
4.736408	2.82539e-09
4.733316	2.84623e-09
4.730225	2.86722e-09
4.727134	2.88837e-09
4.724042	2.90968e-09
4.720951	2.93114e-09
4.717860	2.95276e-09
4.714768	2.97454e-09
4.711677	2.99648e-09
4.708586	3.01859e-09
4.705494	3.04086e-09
4.702403	3.06329e-09
4.699312	3.08589e-09
4.696220	3.10865e-09
4.693129	3.13159e-09
4.690038	3.15469e-09
4.686946	3.17797e-09
4.683855	3.20141e-09
4.680763	3.22503e-09
4.677672	3.24883e-09
4.674581	3.2728e-09
4.671489	3.29694e-09
4.668398	3.32127e-09
4.665307	3.34578e-09
4.662215	3.37046e-09
4.659124	3.39533e-09
4.656033	3.42039e-09
4.652941	3.44563e-09
4.649850	3.47105e-09
4.646759	3.49667e-09
4.643667	3.52247e-09
4.640576	3.54846e-09
4.637485	3.57465e-09
4.634393	3.60103e-09
4.631302	3.62761e-09
4.628211	3.65438e-09
4.625119	3.68135e-09
4.622028	3.70852e-09
4.618937	3.73589e-09
4.615845	3.76346e-09
4.612754	3.79124e-09
4.609663	3.81922e-09
4.606571	3.84741e-09
4.603480	3.8758e-09
4.600389	3.90441e-09
4.597297	3.93323e-09
4.594206	3.96226e-09
4.591115	3.99151e-09
4.588023	4.02097e-09
4.584932	4.05066e-09
4.581841	4.08056e-09
4.578749	4.11068e-09
4.575658	4.14102e-09
4.572567	4.17159e-09
4.569475	4.20239e-09
4.566384	4.23341e-09
4.563293	4.26467e-09
4.560201	4.29615e-09
4.557110	4.32787e-09
4.554019	4.35982e-09
4.550927	4.39201e-09
4.547836	4.42444e-09
4.544745	4.45711e-09
4.541653	4.49002e-09
4.538562	4.52317e-09
4.535471	4.55657e-09
4.532379	4.59021e-09
4.529288	4.6241e-09
4.526197	4.65825e-09
4.523105	4.69265e-09
4.520014	4.7273e-09
4.516923	4.76221e-09
4.513831	4.79737e-09
4.510740	4.8328e-09
4.507649	4.86849e-09
4.504557	4.90445e-09
4.501466	4.94066e-09
4.498375	4.97715e-09
4.495283	5.01391e-09
4.492192	5.05094e-09
4.489101	5.08825e-09
4.486009	5.12583e-09
4.482918	5.16369e-09
4.479827	5.20182e-09
4.476735	5.24025e-09
4.473644	5.27895e-09
4.470553	5.31794e-09
4.467461	5.35723e-09
4.464370	5.3968e-09
4.461279	5.43666e-09
4.458187	5.47682e-09
4.455096	5.51728e-09
4.452004	5.55804e-09
4.448913	5.5991e-09
4.445822	5.64046e-09
4.442730	5.68213e-09
4.439639	5.72411e-09
4.436548	5.7664e-09
4.433456	5.809e-09
4.430365	5.85192e-09
4.427274	5.89515e-09
4.424182	5.93871e-09
4.421091	5.98258e-09
4.418000	6.02679e-09
4.414908	6.07132e-09
4.411817	6.11618e-09
4.408726	6.16137e-09
4.405634	6.2069e-09
4.402543	6.25276e-09
4.399452	6.29897e-09
4.396360	6.34551e-09
4.393269	6.39241e-09
4.390178	6.43965e-09
4.387086	6.48723e-09
4.383995	6.53518e-09
4.380904	6.58347e-09
4.377812	6.63213e-09
4.374721	6.68114e-09
4.371630	6.73052e-09
4.368538	6.78026e-09
4.365447	6.83038e-09
4.362356	6.88086e-09
4.359264	6.93172e-09
4.356173	6.98295e-09
4.353082	7.03457e-09
4.349990	7.08656e-09
4.346899	7.13895e-09
4.343808	7.19172e-09
4.340716	7.24488e-09
4.337625	7.29843e-09
4.334534	7.35239e-09
4.331442	7.40674e-09
4.328351	7.46149e-09
4.325260	7.51665e-09
4.322168	7.57222e-09
4.319077	7.62821e-09
4.315986	7.6846e-09
4.312894	7.74142e-09
4.309803	7.79865e-09
4.306712	7.85631e-09
4.303620	7.9144e-09
4.300529	7.97292e-09
4.297438	8.03187e-09
4.294346	8.09126e-09
4.291255	8.15109e-09
4.288164	8.21136e-09
4.285072	8.27208e-09
4.281981	8.33325e-09
4.278890	8.39487e-09
4.275798	8.45695e-09
4.272707	8.51949e-09
4.269616	8.58249e-09
4.266524	8.64597e-09
4.263433	8.70991e-09
4.260342	8.77432e-09
4.257250	8.83922e-09
4.254159	8.90459e-09
4.251068	8.97045e-09
4.247976	9.0368e-09
4.244885	9.10364e-09
4.241794	9.17097e-09
4.238702	9.23881e-09
4.235611	9.30715e-09
4.232520	9.37599e-09
4.229428	9.44535e-09
4.226337	9.51522e-09
4.223245	9.5856e-09
4.220154	9.65651e-09
4.217063	9.72795e-09
4.213971	9.79992e-09
4.210880	9.87242e-09
4.207789	9.94545e-09
4.204697	1.0019e-08
4.201606	1.00932e-08
4.198515	1.01678e-08
4.195423	1.02431e-08
4.192332	1.03189e-08
4.189241	1.03952e-08
4.186149	1.04721e-08
4.183058	1.05496e-08
4.179967	1.06277e-08
4.176875	1.07063e-08
4.173784	1.07855e-08
4.170693	1.08653e-08
4.167601	1.09457e-08
4.164510	1.10267e-08
4.161419	1.11083e-08
4.158327	1.11906e-08
4.155236	1.12734e-08
4.152145	1.13568e-08
4.149053	1.14409e-08
4.145962	1.15255e-08
4.142871	1.16108e-08
4.139779	1.16968e-08
4.136688	1.17833e-08
4.133597	1.18706e-08
4.130505	1.19584e-08
4.127414	1.20469e-08
4.124323	1.21361e-08
4.121231	1.2226e-08
4.118140	1.23165e-08
4.115049	1.24076e-08
4.111957	1.24995e-08
4.108866	1.2592e-08
4.105775	1.26852e-08
4.102683	1.27792e-08
4.099592	1.28738e-08
4.096501	1.29691e-08
4.093409	1.30651e-08
4.090318	1.31618e-08
4.087227	1.32593e-08
4.084135	1.33574e-08
4.081044	1.34564e-08
4.077953	1.3556e-08
4.074861	1.36564e-08
4.071770	1.37575e-08
4.068679	1.38594e-08
4.065587	1.3962e-08
4.062496	1.40654e-08
4.059405	1.41695e-08
4.056313	1.42745e-08
4.053222	1.43802e-08
4.050131	1.44867e-08
4.047039	1.4594e-08
4.043948	1.47021e-08
4.040857	1.4811e-08
4.037765	1.49207e-08
4.034674	1.50312e-08
4.031583	1.51425e-08
4.028491	1.52547e-08
4.025400	1.53677e-08
4.022309	1.54815e-08
4.019217	1.55962e-08
4.016126	1.57117e-08
4.013035	1.58281e-08
4.009943	1.59453e-08
4.006852	1.60635e-08
4.003761	1.61825e-08
4.000669	1.63024e-08
3.997578	1.64231e-08
3.994486	1.65448e-08
3.991395	1.66674e-08
3.988304	1.67909e-08
3.985212	1.69153e-08
3.982121	1.70406e-08
3.979030	1.71669e-08
3.975938	1.72941e-08
3.972847	1.74222e-08
3.969756	1.75513e-08
3.966664	1.76814e-08
3.963573	1.78124e-08
3.960482	1.79444e-08
3.957390	1.80774e-08
3.954299	1.82114e-08
3.951208	1.83463e-08
3.948116	1.84823e-08
3.945025	1.86193e-08
3.941934	1.87573e-08
3.938842	1.88963e-08
3.935751	1.90364e-08
3.932660	1.91775e-08
3.929568	1.93196e-08
3.926477	1.94628e-08
3.923386	1.96071e-08
3.920294	1.97524e-08
3.917203	1.98989e-08
3.914112	2.00464e-08
3.911020	2.0195e-08
3.907929	2.03447e-08
3.904838	2.04955e-08
3.901746	2.06475e-08
3.898655	2.08006e-08
3.895564	2.09548e-08
3.892472	2.11101e-08
3.889381	2.12667e-08
3.886290	2.14243e-08
3.883198	2.15832e-08
3.880107	2.17432e-08
3.877016	2.19045e-08
3.873924	2.20669e-08
3.870833	2.22305e-08
3.867742	2.23954e-08
3.864650	2.25615e-08
3.861559	2.27288e-08
3.858468	2.28974e-08
3.855376	2.30672e-08
3.852285	2.32382e-08
3.849194	2.34106e-08
3.846102	2.35842e-08
3.843011	2.37592e-08
3.839920	2.39354e-08
3.836828	2.41129e-08
3.833737	2.42918e-08
3.830646	2.4472e-08
3.827554	2.46535e-08
3.824463	2.48364e-08
3.821372	2.50206e-08
3.818280	2.52062e-08
3.815189	2.53932e-08
3.812098	2.55816e-08
3.809006	2.57714e-08
3.805915	2.59626e-08
3.802824	2.61552e-08
3.799732	2.63493e-08
3.796641	2.65448e-08
3.793550	2.67418e-08
3.790458	2.69402e-08
3.787367	2.71401e-08
3.784276	2.73415e-08
3.781184	2.75444e-08
3.778093	2.77488e-08
3.775002	2.79547e-08
3.771910	2.81622e-08
3.768819	2.83712e-08
3.765727	2.85817e-08
3.762636	2.87938e-08
3.759545	2.90075e-08
3.756453	2.92228e-08
3.753362	2.94397e-08
3.750271	2.96583e-08
3.747179	2.98784e-08
3.744088	3.01002e-08
3.740997	3.03236e-08
3.737905	3.05487e-08
3.734814	3.07755e-08
3.731723	3.10039e-08
3.728631	3.12341e-08
3.725540	3.1466e-08
3.722449	3.16996e-08
3.719357	3.19349e-08
3.716266	3.2172e-08
3.713175	3.24109e-08
3.710083	3.26516e-08
3.706992	3.2894e-08
3.703901	3.31382e-08
3.700809	3.33843e-08
3.697718	3.36322e-08
3.694627	3.38819e-08
3.691535	3.41335e-08
3.688444	3.4387e-08
3.685353	3.46424e-08
3.682261	3.48997e-08
3.679170	3.51589e-08
3.676079	3.542e-08
3.672987	3.56831e-08
3.669896	3.59481e-08
3.666805	3.62151e-08
3.663713	3.64841e-08
3.660622	3.67551e-08
3.657531	3.70281e-08
3.654439	3.73032e-08
3.651348	3.75803e-08
3.648257	3.78594e-08
3.645165	3.81407e-08
3.642074	3.8424e-08
3.638983	3.87095e-08
3.635891	3.89971e-08
3.632800	3.92868e-08
3.629709	3.95787e-08
3.626617	3.98728e-08
3.623526	4.0169e-08
3.620435	4.04675e-08
3.617343	4.07682e-08
3.614252	4.10711e-08
3.611161	4.13763e-08
3.608069	4.16838e-08
3.604978	4.19936e-08
3.601887	4.23057e-08
3.598795	4.26201e-08
3.595704	4.29368e-08
3.592613	4.32559e-08
3.589521	4.35774e-08
3.586430	4.39013e-08
3.583339	4.42276e-08
3.580247	4.45564e-08
3.577156	4.48876e-08
3.574065	4.52212e-08
3.570973	4.55574e-08
3.567882	4.58961e-08
3.564791	4.62373e-08
3.561699	4.6581e-08
3.558608	4.69273e-08
3.555517	4.72762e-08
3.552425	4.76277e-08
3.549334	4.79818e-08
3.546243	4.83385e-08
3.543151	4.8698e-08
3.540060	4.90601e-08
3.536968	4.94249e-08
3.533877	4.97924e-08
3.530786	5.01627e-08
3.527694	5.05357e-08
3.524603	5.09115e-08
3.521512	5.12901e-08
3.518420	5.16716e-08
3.515329	5.20559e-08
3.512238	5.2443e-08
3.509146	5.28331e-08
3.506055	5.32261e-08
3.502964	5.3622e-08
3.499872	5.40208e-08
3.496781	5.44226e-08
3.493690	5.48275e-08
3.490598	5.52353e-08
3.487507	5.56462e-08
3.484416	5.60602e-08
3.481324	5.64773e-08
3.478233	5.68975e-08
3.475142	5.73208e-08
3.472050	5.77473e-08
3.468959	5.81769e-08
3.465868	5.86098e-08
3.462776	5.90459e-08
3.459685	5.94853e-08
3.456594	5.99279e-08
3.453502	6.03739e-08
3.450411	6.08232e-08
3.447320	6.12758e-08
3.444228	6.17318e-08
3.441137	6.21913e-08
3.438046	6.26541e-08
3.434954	6.31205e-08
3.431863	6.35903e-08
3.428772	6.40636e-08
3.425680	6.45404e-08
3.422589	6.50209e-08
3.419498	6.55049e-08
3.416406	6.59925e-08
3.413315	6.64838e-08
3.410224	6.69787e-08
3.407132	6.74773e-08
3.404041	6.79797e-08
3.400950	6.84858e-08
3.397858	6.89957e-08
3.394767	6.95095e-08
3.391676	7.0027e-08
3.388584	7.05485e-08
3.385493	7.10738e-08
3.382402	7.1603e-08
3.379310	7.21363e-08
3.376219	7.26735e-08
3.373128	7.32147e-08
3.370036	7.37599e-08
3.366945	7.43093e-08
3.363854	7.48627e-08
3.360762	7.54203e-08
3.357671	7.59821e-08
3.354580	7.6548e-08
3.351488	7.71182e-08
3.348397	7.76927e-08
3.345306	7.82714e-08
3.342214	7.88545e-08
3.339123	7.9442e-08
3.336032	8.00338e-08
3.332940	8.06301e-08
3.329849	8.12308e-08
3.326758	8.1836e-08
3.323666	8.24458e-08
3.320575	8.30601e-08
3.317483	8.3679e-08
3.314392	8.43026e-08
3.311301	8.49308e-08
3.308209	8.55637e-08
3.305118	8.62013e-08
3.302027	8.68437e-08
3.298935	8.7491e-08
3.295844	8.8143e-08
3.292753	8.88e-08
3.289661	8.94619e-08
3.286570	9.01287e-08
3.283479	9.08005e-08
3.280387	9.14774e-08
3.277296	9.21593e-08
3.274205	9.28463e-08
3.271113	9.35384e-08
3.268022	9.42358e-08
3.264931	9.49383e-08
3.261839	9.56462e-08
3.258748	9.63593e-08
3.255657	9.70778e-08
3.252565	9.78016e-08
3.249474	9.85309e-08
3.246383	9.92656e-08
3.243291	1.00006e-07
3.240200	1.00752e-07
3.237109	1.01503e-07
3.234017	1.0226e-07
3.230926	1.03023e-07
3.227835	1.03791e-07
3.224743	1.04565e-07
3.221652	1.05345e-07
3.218561	1.06131e-07
3.215469	1.06923e-07
3.212378	1.0772e-07
3.209287	1.08524e-07
3.206195	1.09333e-07
3.203104	1.10149e-07
3.200013	1.10971e-07
3.196921	1.11799e-07
3.193830	1.12633e-07
3.190739	1.13473e-07
3.187647	1.1432e-07
3.184556	1.15173e-07
3.181465	1.16032e-07
3.178373	1.16898e-07
3.175282	1.17771e-07
3.172191	1.18649e-07
3.169099	1.19535e-07
3.166008	1.20427e-07
3.162917	1.21326e-07
3.159825	1.22231e-07
3.156734	1.23144e-07
3.153643	1.24063e-07
3.150551	1.24989e-07
3.147460	1.25922e-07
3.144369	1.26862e-07
3.141277	1.27809e-07
3.138186	1.28763e-07
3.135095	1.29725e-07
3.132003	1.30693e-07
3.128912	1.31669e-07
3.125821	1.32652e-07
3.122729	1.33643e-07
3.119638	1.34641e-07
3.116547	1.35646e-07
3.113455	1.36659e-07
3.110364	1.3768e-07
3.107273	1.38708e-07
3.104181	1.39744e-07
3.101090	1.40787e-07
3.097999	1.41839e-07
3.094907	1.42898e-07
3.091816	1.43966e-07
3.088724	1.45041e-07
3.085633	1.46125e-07
3.082542	1.47216e-07
3.079450	1.48316e-07
3.076359	1.49424e-07
3.073268	1.50541e-07
3.070176	1.51665e-07
3.067085	1.52798e-07
3.063994	1.5394e-07
3.060902	1.5509e-07
3.057811	1.56249e-07
3.054720	1.57417e-07
3.051628	1.58593e-07
3.048537	1.59779e-07
3.045446	1.60973e-07
3.042354	1.62176e-07
3.039263	1.63388e-07
3.036172	1.64609e-07
3.033080	1.6584e-07
3.029989	1.67079e-07
3.026898	1.68328e-07
3.023806	1.69587e-07
3.020715	1.70854e-07
3.017624	1.72132e-07
3.014532	1.73419e-07
3.011441	1.74715e-07
3.008350	1.76022e-07
3.005258	1.77338e-07
3.002167	1.78664e-07
2.999076	1.8e-07
2.995984	1.81346e-07
2.992893	1.82702e-07
2.989802	1.84069e-07
2.986710	1.85445e-07
2.983619	1.86832e-07
2.980528	1.8823e-07
2.977436	1.89638e-07
2.974345	1.91056e-07
2.971254	1.92485e-07
2.968162	1.93925e-07
2.965071	1.95376e-07
2.961980	1.96838e-07
2.958888	1.9831e-07
2.955797	1.99794e-07
2.952706	2.01289e-07
2.949614	2.02795e-07
2.946523	2.04312e-07
2.943432	2.05841e-07
2.940340	2.07382e-07
2.937249	2.08934e-07
2.934158	2.10497e-07
2.931066	2.12073e-07
2.927975	2.1366e-07
2.924884	2.15259e-07
2.921792	2.1687e-07
2.918701	2.18494e-07
2.915610	2.20129e-07
2.912518	2.21777e-07
2.909427	2.23438e-07
2.906336	2.2511e-07
2.903244	2.26796e-07
2.900153	2.28494e-07
2.897062	2.30205e-07
2.893970	2.31928e-07
2.890879	2.33665e-07
2.887788	2.35415e-07
2.884696	2.37178e-07
2.881605	2.38954e-07
2.878514	2.40744e-07
2.875422	2.42547e-07
2.872331	2.44364e-07
2.869240	2.46194e-07
2.866148	2.48038e-07
2.863057	2.49896e-07
2.859965	2.51768e-07
2.856874	2.53654e-07
2.853783	2.55555e-07
2.850691	2.57469e-07
2.847600	2.59398e-07
2.844509	2.61342e-07
2.841417	2.633e-07
2.838326	2.65273e-07
2.835235	2.67261e-07
2.832143	2.69264e-07
2.829052	2.71282e-07
2.825961	2.73315e-07
2.822869	2.75364e-07
2.819778	2.77428e-07
2.816687	2.79507e-07
2.813595	2.81602e-07
2.810504	2.83713e-07
2.807413	2.8584e-07
2.804321	2.87983e-07
2.801230	2.90142e-07
2.798139	2.92317e-07
2.795047	2.94509e-07
2.791956	2.96717e-07
2.788865	2.98942e-07
2.785773	3.01184e-07
2.782682	3.03443e-07
2.779591	3.05718e-07
2.776499	3.08011e-07
2.773408	3.10321e-07
2.770317	3.12649e-07
2.767225	3.14994e-07
2.764134	3.17357e-07
2.761043	3.19738e-07
2.757951	3.22136e-07
2.754860	3.24553e-07
2.751769	3.26988e-07
2.748677	3.29441e-07
2.745586	3.31913e-07
2.742495	3.34404e-07
2.739403	3.36913e-07
2.736312	3.39441e-07
2.733221	3.41989e-07
2.730129	3.44555e-07
2.727038	3.47141e-07
2.723947	3.49747e-07
2.720855	3.52372e-07
2.717764	3.55017e-07
2.714673	3.57682e-07
2.711581	3.60367e-07
2.708490	3.63072e-07
2.705399	3.65798e-07
2.702307	3.68545e-07
2.699216	3.71312e-07
2.696125	3.741e-07
2.693033	3.76909e-07
2.689942	3.79739e-07
2.686851	3.82591e-07
2.683759	3.85464e-07
2.680668	3.88359e-07
2.677577	3.91276e-07
2.674485	3.94215e-07
2.671394	3.97176e-07
2.668303	4.0016e-07
2.665211	4.03166e-07
2.662120	4.06195e-07
2.659029	4.09246e-07
2.655937	4.12321e-07
2.652846	4.15419e-07
2.649755	4.18541e-07
2.646663	4.21686e-07
2.643572	4.24855e-07
2.640481	4.28047e-07
2.637389	4.31264e-07
2.634298	4.34506e-07
2.631206	4.37772e-07
2.628115	4.41062e-07
2.625024	4.44377e-07
2.621932	4.47718e-07
2.618841	4.51084e-07
2.615750	4.54475e-07
2.612658	4.57892e-07
2.609567	4.61335e-07
2.606476	4.64804e-07
2.603384	4.68299e-07
2.600293	4.7182e-07
2.597202	4.75368e-07
2.594110	4.78944e-07
2.591019	4.82546e-07
2.587928	4.86175e-07
2.584836	4.89832e-07
2.581745	4.93517e-07
2.578654	4.97229e-07
2.575562	5.0097e-07
2.572471	5.04739e-07
2.569380	5.08536e-07
2.566288	5.12362e-07
2.563197	5.16218e-07
2.560106	5.20102e-07
2.557014	5.24016e-07
2.553923	5.2796e-07
2.550832	5.31933e-07
2.547740	5.35937e-07
2.544649	5.3997e-07
2.541558	5.44035e-07
2.538466	5.4813e-07
2.535375	5.52256e-07
2.532284	5.56414e-07
2.529192	5.60603e-07
2.526101	5.64824e-07
2.523010	5.69077e-07
2.519918	5.73362e-07
2.516827	5.7768e-07
2.513736	5.8203e-07
2.510644	5.86413e-07
2.507553	5.9083e-07
2.504462	5.9528e-07
2.501370	5.99764e-07
2.498279	6.04282e-07
2.495188	6.08834e-07
2.492096	6.1342e-07
2.489005	6.18042e-07
2.485914	6.22699e-07
2.482822	6.2739e-07
2.479731	6.32118e-07
2.476640	6.36881e-07
2.473548	6.41681e-07
2.470457	6.46517e-07
2.467366	6.5139e-07
2.464274	6.56299e-07
2.461183	6.61246e-07
2.458092	6.66231e-07
2.455000	6.71253e-07
2.451909	6.76314e-07
2.448818	6.81413e-07
2.445726	6.8655e-07
2.442635	6.91727e-07
2.439544	6.96943e-07
2.436452	7.02199e-07
2.433361	7.07494e-07
2.430270	7.1283e-07
2.427178	7.18207e-07
2.424087	7.23624e-07
2.420996	7.29082e-07
2.417904	7.34582e-07
2.414813	7.40124e-07
2.411722	7.45708e-07
2.408630	7.51334e-07
2.405539	7.57003e-07
2.402447	7.62715e-07
2.399356	7.68471e-07
2.396265	7.74271e-07
2.393173	7.80114e-07
2.390082	7.86002e-07
2.386991	7.91935e-07
2.383899	7.97913e-07
2.380808	8.03936e-07
2.377717	8.10005e-07
2.374625	8.1612e-07
2.371534	8.22282e-07
2.368443	8.28491e-07
2.365351	8.34747e-07
2.362260	8.41051e-07
2.359169	8.47402e-07
2.356077	8.53802e-07
2.352986	8.60251e-07
2.349895	8.66749e-07
2.346803	8.73296e-07
2.343712	8.79893e-07
2.340621	8.86541e-07
2.337529	8.93239e-07
2.334438	8.99988e-07
2.331347	9.06788e-07
2.328255	9.1364e-07
2.325164	9.20545e-07
2.322073	9.27502e-07
2.318981	9.34512e-07
2.315890	9.41576e-07
2.312799	9.48693e-07
2.309707	9.55864e-07
2.306616	9.63091e-07
2.303525	9.70372e-07
2.300433	9.77709e-07
2.297342	9.85102e-07
2.294251	9.92551e-07
2.291159	1.00006e-06
2.288068	1.00762e-06
2.284977	1.01524e-06
2.281885	1.02292e-06
2.278794	1.03066e-06
2.275703	1.03845e-06
2.272611	1.04631e-06
2.269520	1.05423e-06
2.266429	1.0622e-06
2.263337	1.07024e-06
2.260246	1.07834e-06
2.257155	1.0865e-06
2.254063	1.09472e-06
2.250972	1.10301e-06
2.247881	1.11136e-06
2.244789	1.11977e-06
2.241698	1.12825e-06
2.238607	1.13679e-06
2.235515	1.14539e-06
2.232424	1.15407e-06
2.229333	1.1628e-06
2.226241	1.17161e-06
2.223150	1.18048e-06
2.220059	1.18942e-06
2.216967	1.19843e-06
2.213876	1.20751e-06
2.210785	1.21666e-06
2.207693	1.22587e-06
2.204602	1.23516e-06
2.201511	1.24452e-06
2.198419	1.25395e-06
2.195328	1.26345e-06
2.192237	1.27303e-06
2.189145	1.28268e-06
2.186054	1.2924e-06
2.182963	1.30219e-06
2.179871	1.31206e-06
2.176780	1.32201e-06
2.173688	1.33203e-06
2.170597	1.34213e-06
2.167506	1.35231e-06
2.164414	1.36257e-06
2.161323	1.3729e-06
2.158232	1.38331e-06
2.155140	1.3938e-06
2.152049	1.40438e-06
2.148958	1.41503e-06
2.145866	1.42576e-06
2.142775	1.43658e-06
2.139684	1.44748e-06
2.136592	1.45846e-06
2.133501	1.46953e-06
2.130410	1.48068e-06
2.127318	1.49192e-06
2.124227	1.50325e-06
2.121136	1.51466e-06
2.118044	1.52615e-06
2.114953	1.53774e-06
2.111862	1.54942e-06
2.108770	1.56118e-06
2.105679	1.57304e-06
2.102588	1.58498e-06
2.099496	1.59702e-06
2.096405	1.60915e-06
2.093314	1.62137e-06
2.090222	1.63369e-06
2.087131	1.6461e-06
2.084040	1.6586e-06
2.080948	1.67121e-06
2.077857	1.68391e-06
2.074766	1.6967e-06
2.071674	1.7096e-06
2.068583	1.72259e-06
2.065492	1.73568e-06
2.062400	1.74888e-06
2.059309	1.76217e-06
2.056218	1.77557e-06
2.053126	1.78907e-06
2.050035	1.80268e-06
2.046944	1.81638e-06
2.043852	1.8302e-06
2.040761	1.84412e-06
2.037670	1.85815e-06
2.034578	1.87228e-06
2.031487	1.88652e-06
2.028396	1.90088e-06
2.025304	1.91534e-06
2.022213	1.92992e-06
2.019122	1.9446e-06
2.016030	1.9594e-06
2.012939	1.97432e-06
2.009848	1.98934e-06
2.006756	2.00449e-06
2.003665	2.01975e-06
2.000574	2.03513e-06
1.997482	2.05062e-06
1.994391	2.06624e-06
1.991300	2.08197e-06
1.988208	2.09783e-06
1.985117	2.11381e-06
1.982026	2.12991e-06
1.978934	2.14614e-06
1.975843	2.16249e-06
1.972752	2.17897e-06
1.969660	2.19557e-06
1.966569	2.2123e-06
1.963478	2.22916e-06
1.960386	2.24615e-06
1.957295	2.26327e-06
1.954204	2.28053e-06
1.951112	2.29792e-06
1.948021	2.31544e-06
1.944929	2.33309e-06
1.941838	2.35088e-06
1.938747	2.36881e-06
1.935655	2.38688e-06
1.932564	2.40509e-06
1.929473	2.42344e-06
1.926381	2.44193e-06
1.923290	2.46056e-06
1.920199	2.47933e-06
1.917107	2.49825e-06
1.914016	2.51732e-06
1.910925	2.53653e-06
1.907833	2.5559e-06
1.904742	2.57541e-06
1.901651	2.59507e-06
1.898559	2.61489e-06
1.895468	2.63485e-06
1.892377	2.65498e-06
1.889285	2.67525e-06
1.886194	2.69569e-06
1.883103	2.71628e-06
1.880011	2.73703e-06
1.876920	2.75794e-06
1.873829	2.77902e-06
1.870737	2.80025e-06
1.867646	2.82166e-06
1.864555	2.84322e-06
1.861463	2.86496e-06
1.858372	2.88686e-06
1.855281	2.90893e-06
1.852189	2.93117e-06
1.849098	2.95359e-06
1.846007	2.97617e-06
1.842915	2.99894e-06
1.839824	3.02188e-06
1.836733	3.04499e-06
1.833641	3.06829e-06
1.830550	3.09176e-06
1.827459	3.11542e-06
1.824367	3.13926e-06
1.821276	3.16329e-06
1.818185	3.1875e-06
1.815093	3.2119e-06
1.812002	3.23649e-06
1.808911	3.26127e-06
1.805819	3.28625e-06
1.802728	3.31141e-06
1.799637	3.33678e-06
1.796545	3.36233e-06
1.793454	3.38809e-06
1.790363	3.41405e-06
1.787271	3.44021e-06
1.784180	3.46657e-06
1.781089	3.49313e-06
1.777997	3.51991e-06
1.774906	3.54689e-06
1.771815	3.57408e-06
1.768723	3.60148e-06
1.765632	3.62909e-06
1.762541	3.65692e-06
1.759449	3.68497e-06
1.756358	3.71323e-06
1.753267	3.74171e-06
1.750175	3.77042e-06
1.747084	3.79935e-06
1.743993	3.8285e-06
1.740901	3.85788e-06
1.737810	3.88749e-06
1.734719	3.91733e-06
1.731627	3.9474e-06
1.728536	3.9777e-06
1.725445	4.00825e-06
1.722353	4.03903e-06
1.719262	4.07004e-06
1.716170	4.10131e-06
1.713079	4.13281e-06
1.709988	4.16456e-06
1.706896	4.19656e-06
1.703805	4.2288e-06
1.700714	4.2613e-06
1.697622	4.29405e-06
1.694531	4.32706e-06
1.691440	4.36032e-06
1.688348	4.39385e-06
1.685257	4.42763e-06
1.682166	4.46168e-06
1.679074	4.496e-06
1.675983	4.53058e-06
1.672892	4.56543e-06
1.669800	4.60056e-06
1.666709	4.63596e-06
1.663618	4.67164e-06
1.660526	4.70759e-06
1.657435	4.74383e-06
1.654344	4.78035e-06
1.651252	4.81715e-06
1.648161	4.85424e-06
1.645070	4.89162e-06
1.641978	4.9293e-06
1.638887	4.96727e-06
1.635796	5.00554e-06
1.632704	5.0441e-06
1.629613	5.08297e-06
1.626522	5.12214e-06
1.623430	5.16162e-06
1.620339	5.20141e-06
1.617248	5.24151e-06
1.614156	5.28192e-06
1.611065	5.32265e-06
1.607974	5.3637e-06
1.604882	5.40507e-06
1.601791	5.44677e-06
1.598700	5.48879e-06
1.595608	5.53114e-06
1.592517	5.57383e-06
1.589426	5.61685e-06
1.586334	5.66021e-06
1.583243	5.7039e-06
1.580152	5.74794e-06
1.577060	5.79233e-06
1.573969	5.83706e-06
1.570878	5.88215e-06
1.567786	5.92759e-06
1.564695	5.97339e-06
1.561604	6.01954e-06
1.558512	6.06606e-06
1.555421	6.11295e-06
1.552330	6.1602e-06
1.549238	6.20783e-06
1.546147	6.25583e-06
1.543056	6.30421e-06
1.539964	6.35297e-06
1.536873	6.40211e-06
1.533782	6.45164e-06
1.530690	6.50156e-06
1.527599	6.55187e-06
1.524508	6.60258e-06
1.521416	6.65369e-06
1.518325	6.7052e-06
1.515234	6.75712e-06
1.512142	6.80945e-06
1.509051	6.86219e-06
1.505960	6.91534e-06
1.502868	6.96892e-06
1.499777	7.02291e-06
1.496685	7.07734e-06
1.493594	7.13219e-06
1.490503	7.18748e-06
1.487411	7.2432e-06
1.484320	7.29936e-06
1.481229	7.35597e-06
1.478137	7.41303e-06
1.475046	7.47053e-06
1.471955	7.52849e-06
1.468863	7.58691e-06
1.465772	7.64579e-06
1.462681	7.70514e-06
1.459589	7.76495e-06
1.456498	7.82524e-06
1.453407	7.88601e-06
1.450315	7.94726e-06
1.447224	8.00899e-06
1.444133	8.07121e-06
1.441041	8.13393e-06
1.437950	8.19714e-06
1.434859	8.26085e-06
1.431767	8.32507e-06
1.428676	8.3898e-06
1.425585	8.45504e-06
1.422493	8.5208e-06
1.419402	8.58708e-06
1.416311	8.65388e-06
1.413219	8.72122e-06
1.410128	8.78909e-06
1.407037	8.85751e-06
1.403945	8.92646e-06
1.400854	8.99596e-06
1.397763	9.06602e-06
1.394671	9.13663e-06
1.391580	9.20781e-06
1.388489	9.27955e-06
1.385397	9.35186e-06
1.382306	9.42475e-06
1.379215	9.49822e-06
1.376123	9.57227e-06
1.373032	9.64691e-06
1.369941	9.72215e-06
1.366849	9.79799e-06
1.363758	9.87443e-06
1.360667	9.95148e-06
1.357575	1.00291e-05
1.354484	1.01074e-05
1.351393	1.01863e-05
1.348301	1.02659e-05
1.345210	1.03461e-05
1.342119	1.04269e-05
1.339027	1.05083e-05
1.335936	1.05905e-05
1.332845	1.06732e-05
1.329753	1.07567e-05
1.326662	1.08408e-05
1.323571	1.09255e-05
1.320479	1.1011e-05
1.317388	1.10971e-05
1.314297	1.11839e-05
1.311205	1.12715e-05
1.308114	1.13597e-05
1.305023	1.14486e-05
1.301931	1.15382e-05
1.298840	1.16286e-05
1.295749	1.17197e-05
1.292657	1.18115e-05
1.289566	1.19041e-05
1.286475	1.19973e-05
1.283383	1.20914e-05
1.280292	1.21862e-05
1.277201	1.22818e-05
1.274109	1.23781e-05
1.271018	1.24752e-05
1.267926	1.25731e-05
1.264835	1.26717e-05
1.261744	1.27712e-05
1.258652	1.28715e-05
1.255561	1.29726e-05
1.252470	1.30744e-05
1.249378	1.31772e-05
1.246287	1.32807e-05
1.243196	1.33851e-05
1.240104	1.34903e-05
1.237013	1.35963e-05
1.233922	1.37033e-05
1.230830	1.3811e-05
1.227739	1.39197e-05
1.224648	1.40292e-05
1.221556	1.41396e-05
1.218465	1.4251e-05
1.215374	1.43632e-05
1.212282	1.44763e-05
1.209191	1.45903e-05
1.206100	1.47053e-05
1.203008	1.48212e-05
1.199917	1.4938e-05
1.196826	1.50558e-05
1.193734	1.51745e-05
1.190643	1.52942e-05
1.187552	1.54148e-05
1.184460	1.55365e-05
1.181369	1.56591e-05
1.178278	1.57827e-05
1.175186	1.59074e-05
1.172095	1.6033e-05
1.169004	1.61597e-05
1.165912	1.62874e-05
1.162821	1.64161e-05
1.159730	1.65459e-05
1.156638	1.66767e-05
1.153547	1.68086e-05
1.150456	1.69416e-05
1.147364	1.70756e-05
1.144273	1.72108e-05
1.141182	1.73471e-05
1.138090	1.74844e-05
1.134999	1.76229e-05
1.131908	1.77625e-05
1.128816	1.79033e-05
1.125725	1.80452e-05
1.122634	1.81883e-05
1.119542	1.83325e-05
1.116451	1.8478e-05
1.113360	1.86246e-05
1.110268	1.87724e-05
1.107177	1.89214e-05
1.104086	1.90717e-05
1.100994	1.92232e-05
1.097903	1.93759e-05
1.094812	1.95299e-05
1.091720	1.96851e-05
1.088629	1.98416e-05
1.085538	1.99994e-05
1.082446	2.01585e-05
1.079355	2.0319e-05
1.076264	2.04807e-05
1.073172	2.06437e-05
1.070081	2.08082e-05
1.066990	2.09739e-05
1.063898	2.1141e-05
1.060807	2.13096e-05
1.057716	2.14795e-05
1.054624	2.16508e-05
1.051533	2.18235e-05
1.048442	2.19976e-05
1.045350	2.21732e-05
1.042259	2.23502e-05
1.039167	2.25287e-05
1.036076	2.27087e-05
1.032985	2.28902e-05
1.029893	2.30732e-05
1.026802	2.32577e-05
1.023711	2.34437e-05
1.020619	2.36312e-05
1.017528	2.38204e-05
1.014437	2.40111e-05
1.011345	2.42034e-05
1.008254	2.43972e-05
1.005163	2.45927e-05
1.002071	2.47899e-05
0.998980	2.49886e-05
0.995889	2.5189e-05
0.992797	2.53911e-05
0.989706	2.55949e-05
0.986615	2.58004e-05
0.983523	2.60076e-05
0.980432	2.62165e-05
0.977341	2.64272e-05
0.974249	2.66396e-05
0.971158	2.68539e-05
0.968067	2.70699e-05
0.964975	2.72877e-05
0.961884	2.75074e-05
0.958793	2.77288e-05
0.955701	2.79522e-05
0.952610	2.81774e-05
0.949519	2.84046e-05
0.946427	2.86336e-05
0.943336	2.88646e-05
0.940245	2.90975e-05
0.937153	2.93323e-05
0.934062	2.95692e-05
0.930971	2.9808e-05
0.927879	3.00489e-05
0.924788	3.02918e-05
0.921697	3.05368e-05
0.918605	3.07838e-05
0.915514	3.10329e-05
0.912423	3.12842e-05
0.909331	3.15375e-05
0.906240	3.1793e-05
0.903149	3.20507e-05
0.900057	3.23106e-05
0.896966	3.25726e-05
0.893875	3.28369e-05
0.890783	3.31035e-05
0.887692	3.33723e-05
0.884601	3.36434e-05
0.881509	3.39169e-05
0.878418	3.41926e-05
0.875327	3.44707e-05
0.872235	3.47512e-05
0.869144	3.50341e-05
0.866053	3.53194e-05
0.862961	3.56072e-05
0.859870	3.58974e-05
0.856779	3.61902e-05
0.853687	3.64854e-05
0.850596	3.67831e-05
0.847505	3.70835e-05
0.844413	3.73864e-05
0.841322	3.76919e-05
0.838231	3.80001e-05
0.835139	3.83109e-05
0.832048	3.86244e-05
0.828957	3.89406e-05
0.825865	3.92595e-05
0.822774	3.95812e-05
0.819683	3.99057e-05
0.816591	4.0233e-05
0.813500	4.05632e-05
0.810408	4.08962e-05
0.807317	4.12321e-05
0.804226	4.15709e-05
0.801134	4.19127e-05
0.798043	4.22575e-05
0.794952	4.26052e-05
0.791860	4.29561e-05
0.788769	4.33099e-05
0.785678	4.36669e-05
0.782586	4.4027e-05
0.779495	4.43902e-05
0.776404	4.47567e-05
0.773312	4.51263e-05
0.770221	4.54993e-05
0.767130	4.58755e-05
0.764038	4.6255e-05
0.760947	4.66378e-05
0.757856	4.7024e-05
0.754764	4.74137e-05
0.751673	4.78068e-05
0.748582	4.82034e-05
0.745490	4.86035e-05
0.742399	4.90071e-05
0.739308	4.94143e-05
0.736216	4.98252e-05
0.733125	5.02397e-05
0.730034	5.06579e-05
0.726942	5.10798e-05
0.723851	5.15055e-05
0.720760	5.19351e-05
0.717668	5.23684e-05
0.714577	5.28057e-05
0.711486	5.32469e-05
0.708394	5.3692e-05
0.705303	5.41411e-05
0.702212	5.45943e-05
0.699120	5.50516e-05
0.696029	5.5513e-05
0.692938	5.59786e-05
0.689846	5.64484e-05
0.686755	5.69225e-05
0.683664	5.74009e-05
0.680572	5.78836e-05
0.677481	5.83707e-05
0.674390	5.88623e-05
0.671298	5.93583e-05
0.668207	5.98589e-05
0.665116	6.03641e-05
0.662024	6.08739e-05
0.658933	6.13884e-05
0.655842	6.19076e-05
0.652750	6.24316e-05
0.649659	6.29605e-05
0.646568	6.34942e-05
0.643476	6.40329e-05
0.640385	6.45765e-05
0.637294	6.51252e-05
0.634202	6.5679e-05
0.631111	6.6238e-05
0.628020	6.68022e-05
0.624928	6.73717e-05
0.621837	6.79464e-05
0.618746	6.85266e-05
0.615654	6.91123e-05
0.612563	6.97034e-05
0.609472	7.03001e-05
0.606380	7.09025e-05
0.603289	7.15105e-05
0.600198	7.21243e-05
0.597106	7.2744e-05
0.594015	7.33695e-05
0.590924	7.40011e-05
0.587832	7.46386e-05
0.584741	7.52823e-05
0.581649	7.59321e-05
0.578558	7.65882e-05
0.575467	7.72505e-05
0.572375	7.79193e-05
0.569284	7.85946e-05
0.566193	7.92764e-05
0.563101	7.99648e-05
0.560010	8.066e-05
0.556919	8.13619e-05
0.553827	8.20707e-05
0.550736	8.27864e-05
0.547645	8.35092e-05
0.544553	8.42391e-05
0.541462	8.49763e-05
0.538371	8.57207e-05
0.535279	8.64725e-05
0.532188	8.72318e-05
0.529097	8.79987e-05
0.526005	8.87732e-05
0.522914	8.95556e-05
0.519823	9.03458e-05
0.516731	9.1144e-05
0.513640	9.19502e-05
0.510549	9.27647e-05
0.507457	9.35874e-05
0.504366	9.44186e-05
0.501275	9.52582e-05
0.498183	9.61065e-05
0.495092	9.69636e-05
0.492001	9.78295e-05
0.488909	9.87044e-05
0.485818	9.95884e-05
0.482727	0.000100482
0.479635	0.000101384
0.476544	0.000102296
0.473453	0.000103218
0.470361	0.00010415
0.467270	0.000105091
0.464179	0.000106042
0.461087	0.000107004
0.457996	0.000107976
0.454905	0.000108959
0.451813	0.000109952
0.448722	0.000110956
0.445631	0.000111971
0.442539	0.000112997
0.439448	0.000114035
0.436357	0.000115084
0.433265	0.000116145
0.430174	0.000117217
0.427083	0.000118302
0.423991	0.000119399
0.420900	0.000120509
0.417809	0.000121631
0.414717	0.000122766
0.411626	0.000123914
0.408535	0.000125076
0.405443	0.000126251
0.402352	0.00012744
0.399261	0.000128643
0.396169	0.000129861
0.393078	0.000131093
0.389987	0.00013234
0.386895	0.000133602
0.383804	0.00013488
0.380713	0.000136173
0.377621	0.000137482
0.374530	0.000138808
0.371439	0.000140151
0.368347	0.000141511
0.365256	0.000142888
0.362165	0.000144283
0.359073	0.000145696
0.355982	0.000147128
0.352890	0.000148579
0.349799	0.000150049
0.346708	0.000151539
0.343616	0.00015305
0.340525	0.000154582
0.337434	0.000156135
0.334342	0.000157711
0.331251	0.000159308
0.328160	0.00016093
0.325068	0.000162575
0.321977	0.000164244
0.318886	0.000165939
0.315794	0.00016766
0.312703	0.000169407
0.309612	0.000171183
0.306520	0.000172987
0.303429	0.00017482
0.300338	0.000176684
0.297246	0.00017858
0.294155	0.000180509
0.291064	0.000182471
0.287972	0.00018447
0.284881	0.000186505
0.281790	0.000188579
0.278698	0.000190693
0.275607	0.00019285
0.272516	0.000195051
0.269424	0.000197298
0.266333	0.000199595
0.263242	0.000201944
0.260150	0.000204349
0.257059	0.000206813
0.253968	0.00020934
0.250876	0.000211935
0.247785	0.000214603
0.244694	0.000217352
0.241602	0.000220188
0.238511	0.000223121
0.235420	0.000226163
0.232328	0.000229327
0.229237	0.000232632
0.226146	0.000236103
0.223054	0.000239773
0.219963	0.000243693
0.216872	0.000247942
0.213780	0.000252667
0.210689	0.000258215
&
```
