## Supplementary material for "All-at-once RNA folding with 3D motif prediction framed by evolutionary information": RF02602_BASRCI414.surv

```
0.000056	0.0135135
-0.005428	1
&
1.288124	3.84143e-05
1.201114	0.000115243
1.114103	0.000153657
1.090901	0.000192071
1.056097	0.0002689
1.015492	0.000307314
0.969086	0.000345728
0.777664	0.000384143
0.609444	0.000422557
0.423822	0.000499385
0.418022	0.0005378
0.412221	0.000614628
0.400620	0.000653042
0.342613	0.000691457
0.331012	0.000729871
0.261403	0.000806699
0.174393	0.000845114
0.162792	0.000883528
0.127988	0.000960356
0.035177	0.00103719
0.006173	0.0010756
0.000373	0.00115243
-0.005428	0.997657
-0.028631	0.997695
-0.034431	0.997926
-0.040232	0.997964
-0.046033	0.998079
-0.051833	0.998118
-0.057634	0.998233
-0.086637	0.99831
-0.104039	0.998348
-0.115641	0.998425
-0.121442	0.998463
-0.138844	0.998579
-0.144644	0.998617
-0.150445	0.998656
-0.156246	0.998694
-0.173648	0.998848
-0.202651	0.998924
-0.220053	0.999001
-0.237455	0.99904
-0.243256	0.999116
-0.249056	0.999193
-0.260658	0.99927
-0.266459	0.999309
-0.278060	0.999385
-0.289661	0.999424
-0.295462	0.999462
-0.301263	0.999501
-0.336067	0.999731
-0.411476	0.99977
-0.457881	0.999808
-0.510087	0.999846
-0.515888	0.999885
-0.556493	0.999923
-0.602898	0.999962
-1.072753	1
&
2.512067	1.27685e-07
1.502749	8.93792e-07
1.444742	1.02148e-06
1.415739	1.53221e-06
1.380935	2.80906e-06
1.375134	4.34128e-06
1.369333	5.10738e-06
1.363533	7.02265e-06
1.357732	8.81024e-06
1.351931	3.67732e-05
1.340330	3.74116e-05
1.334529	3.85607e-05
1.328729	6.66513e-05
1.322928	6.86943e-05
1.317127	6.8822e-05
1.311327	7.04819e-05
1.305526	7.17587e-05
1.299725	7.3674e-05
1.293924	7.41847e-05
1.288124	7.58446e-05
1.282323	0.000103935
1.276522	0.000104318
1.270722	0.000104957
1.264921	0.000106744
1.259120	0.000108404
1.253320	0.000109043
1.247519	0.000110575
1.241718	0.000111852
1.235918	0.000111979
1.230117	0.000112362
1.224316	0.000113129
1.218516	0.000115299
1.212715	0.00011581
1.206914	0.000116959
1.201114	0.000147093
1.189512	0.000148114
1.177911	0.000150412
1.172110	0.000153094
1.166310	0.000156797
1.160509	0.000157563
1.154708	0.000215021
1.148907	0.000245282
1.137306	0.000245793
1.131505	0.000246176
1.125705	0.000274905
1.119904	0.000275799
1.114103	0.000278991
1.108303	0.00028014
1.102502	0.000282183
1.096701	0.000285247
1.090901	0.000289078
1.085100	0.000289844
1.079299	0.000290738
1.073499	0.000294058
1.067698	0.000295207
1.061897	0.000295973
1.056097	0.000298271
1.050296	0.000298654
1.044495	0.000299293
1.038695	0.000300825
1.027093	0.000301591
1.015492	0.000302485
1.009691	0.000386757
1.003890	0.000386884
0.992289	0.000387267
0.980688	0.000387395
0.974887	0.000389438
0.969086	0.000392247
0.957485	0.000393268
0.951684	0.000394545
0.945884	0.000396078
0.934282	0.000396333
0.922681	0.000397099
0.916880	0.000397482
0.911080	0.000398504
0.905279	0.000398631
0.853073	0.000400163
0.829870	0.000401696
0.824069	0.000402972
0.800867	0.000403483
0.795066	0.000403739
0.789265	0.000405143
0.783465	0.000406165
0.777664	0.000406548
0.771863	0.000407952
0.766063	0.000408974
0.737059	0.000409357
0.725458	0.000409995
0.719657	0.000410634
0.684853	0.000410761
0.673252	0.000410889
0.661650	0.000411527
0.650049	0.000412293
0.644248	0.000412421
0.638448	0.000414081
0.626846	0.000414209
0.621046	0.000442938
0.609444	0.000443576
0.597843	0.000444215
0.592042	0.00044447
0.586241	0.000445747
0.563039	0.000445875
0.551437	0.000447024
0.545637	0.000447151
0.539836	0.000447534
0.534035	0.000448811
0.528235	0.000477668
0.522434	0.000478179
0.505032	0.000479456
0.499231	0.000480988
0.493431	0.000481371
0.487630	0.000483286
0.481829	0.000484946
0.476029	0.0004875
0.470228	0.000488138
0.458627	0.000490181
0.452826	0.000492735
0.447025	0.00049299
0.441224	0.000497714
0.435424	0.000498991
0.423822	0.000502439
0.418022	0.000504354
0.412221	0.000590924
0.406420	0.000593095
0.400620	0.000593989
0.394819	0.00059501
0.389018	0.000653234
0.383218	0.000656426
0.377417	0.000659618
0.371616	0.000661534
0.365816	0.000662555
0.360015	0.000664215
0.354214	0.000666896
0.348414	0.000670472
0.342613	0.000673153
0.336812	0.000675707
0.331012	0.000738911
0.325211	0.000739294
0.319410	0.00074223
0.313610	0.000743124
0.307809	0.000802498
0.302008	0.000804157
0.296207	0.000834674
0.290407	0.000835568
0.284606	0.000837228
0.278805	0.000839781
0.273005	0.000840164
0.267204	0.000840292
0.261403	0.000841314
0.255603	0.000841824
0.249802	0.000844378
0.244001	0.000844506
0.238201	0.00084591
0.232400	0.000846421
0.226599	0.000876682
0.220799	0.000878087
0.214998	0.000882045
0.209197	0.000884726
0.203397	0.000886003
0.197596	0.000886769
0.191795	0.000887535
0.185995	0.000889834
0.180194	0.000891749
0.174393	0.00089226
0.168593	0.000922521
0.162792	0.00092533
0.156991	0.000929671
0.151190	0.000930437
0.145390	0.000931076
0.139589	0.000936694
0.133788	0.000996323
0.127988	0.00100156
0.122187	0.00100539
0.116386	0.00100679
0.110586	0.00100986
0.104785	0.00101305
0.098984	0.00107191
0.093184	0.00107344
0.081582	0.00107395
0.069981	0.00107459
0.058380	0.00107753
0.046778	0.00108059
0.040978	0.00108494
0.035177	0.00114495
0.029376	0.00114712
0.023576	0.00115171
0.017775	0.00115682
0.011974	0.00115963
0.006173	0.00116065
0.000373	0.00116423
-0.005428	0.997303
-0.011229	0.997308
-0.017029	0.997341
-0.022830	0.997347
-0.028631	0.997411
-0.034431	0.997423
-0.040232	0.997619
-0.046033	0.997736
-0.051833	0.997816
-0.057634	0.99794
-0.063435	0.997983
-0.069235	0.998043
-0.075036	0.998046
-0.080837	0.998049
-0.086637	0.998082
-0.092438	0.998085
-0.098239	0.998119
-0.104039	0.998124
-0.109840	0.998183
-0.115641	0.998188
-0.121442	0.998192
-0.127242	0.998197
-0.133043	0.998207
-0.138844	0.998215
-0.144644	0.998221
-0.150445	0.998235
-0.156246	0.998269
-0.162046	0.998275
-0.167847	0.998279
-0.173648	0.998286
-0.179448	0.998291
-0.185249	0.998321
-0.191050	0.998331
-0.196850	0.998419
-0.202651	0.998457
-0.208452	0.998723
-0.214252	0.998735
-0.220053	0.998867
-0.225854	0.998876
-0.231654	0.998974
-0.237455	0.998986
-0.243256	0.998994
-0.249056	0.999065
-0.254857	0.999106
-0.260658	0.99912
-0.266459	0.99916
-0.272259	0.999168
-0.278060	0.999265
-0.283861	0.999298
-0.289661	0.999305
-0.295462	0.999368
-0.301263	0.999372
-0.307063	0.99946
-0.312864	0.999475
-0.318665	0.99948
-0.324465	0.999511
-0.330266	0.999516
-0.336067	0.999521
-0.341867	0.999525
-0.347668	0.999527
-0.353469	0.999531
-0.359269	0.999567
-0.365070	0.999655
-0.370871	0.999658
-0.376671	0.999659
-0.382472	0.999689
-0.388273	0.99975
-0.394073	0.999752
-0.399874	0.999755
-0.405675	0.999759
-0.411476	0.999761
-0.417276	0.999763
-0.423077	0.999794
-0.428878	0.999799
-0.434678	0.999803
-0.440479	0.999806
-0.446280	0.999806
-0.452080	0.999808
-0.457881	0.99981
-0.463682	0.999814
-0.469482	0.999815
-0.475283	0.999816
-0.481084	0.999845
-0.486884	0.999846
-0.492685	0.999846
-0.498486	0.999848
-0.504286	0.99985
-0.510087	0.999853
-0.515888	0.999856
-0.521688	0.999884
-0.527489	0.999884
-0.533290	0.999886
-0.544891	0.999887
-0.550692	0.999887
-0.556493	0.999888
-0.562293	0.999891
-0.568094	0.999894
-0.573895	0.999924
-0.579695	0.999925
-0.585496	0.999926
-0.602898	0.999928
-0.608699	0.999929
-0.614499	0.99993
-0.620300	0.999957
-0.626101	0.999959
-0.631901	0.999959
-0.637702	0.999959
-0.643503	0.99996
-0.649303	0.99996
-0.660905	0.99996
-0.678307	0.999961
-0.684107	0.999961
-0.695709	0.999962
-0.707310	0.999963
-0.713111	0.999963
-0.730513	0.999964
-0.736314	0.999965
-0.759516	0.999965
-0.771118	0.999966
-0.776918	0.999966
-0.869729	0.999967
-0.892932	0.999967
-0.916135	0.999968
-0.921935	0.999969
-0.933537	0.999969
-0.968341	0.999997
-0.979942	0.999997
-0.991544	0.999998
-1.003145	0.999998
-1.072753	0.999999
-1.090155	0.999999
-1.095956	1
-1.101756	1
&
```
