## Supplementary material for "All-at-once RNA folding with 3D motif prediction framed by evolutionary information": RF02604_BASRCI153.cacofold.power

```
# Power analysis of CaCoFold structure
#
# Powertype = SINGLE SUBSTITUTIONS
# covary left_pos right_pos substitutions power
#----------------------------------------------------------------
1		21		0		0.00
2		20		0		0.00
3		19		0		0.00
4		18		0		0.00
5		17		0		0.00
6		16		0		0.00
7		15		0		0.00
25		213		0		0.00
26		212		0		0.00
27		210		0		0.00
28		209		0		0.00
29		208		0		0.00
30		207		0		0.00
33		71		0		0.00
34		70		0		0.00
35		69		0		0.00
36		68		1		0.00
37		67		0		0.00
38		62		0		0.00
39		61		0		0.00
40		60		0		0.00
41		59		0		0.00
42		58		0		0.00
43		57		0		0.00
44		56		0		0.00
45		55		0		0.00
46		54		0		0.00
47		53		0		0.00
75		204		0		0.00
76		203		0		0.00
77		202		0		0.00
78		201		1		0.00
79		200		0		0.00
82		196		0		0.00
83		195		0		0.00
84		194		1		0.00
85		193		0		0.00
86		192		1		0.00
87		191		0		0.00
88		190		0		0.00
109		146		1		0.00
110		145		1		0.00
111		144		1		0.00
112		143		0		0.00
113		142		0		0.00
114		141		0		0.00
115		140		0		0.00
116		139		0		0.00
117		138		0		0.00
118		137		0		0.00
119		136		0		0.00
120		135		0		0.00
121		134		1		0.00
147		159		0		0.00
148		158		0		0.00
149		157		0		0.00
150		156		0		0.00
170		189		0		0.00
171		188		0		0.00
172		187		0		0.00
173		186		0		0.00
174		185		0		0.00
175		184		0		0.00
176		183		0		0.00
177		182		0		0.00
#
# BPAIRS 65
# avg substitutions per BP 0.1
# BPAIRS expected to covary 0.0 +/- 0.0
# BPAIRS observed to covary 0
#
```
