## Supplementary material for "All-at-once RNA folding with 3D motif prediction framed by evolutionary information": RF02604_BASRCI153.surv

```
0.000000	0.0136986
-0.000658	1
&
2.059932	4.4018e-05
2.058031	8.80359e-05
1.969801	0.000132054
1.852162	0.000176072
0.815465	0.000572233
0.763998	0.00101241
0.653711	0.0012325
0.455195	0.00136456
0.359613	0.00145259
0.241974	0.00211286
0.190506	0.00237697
0.124334	0.00242099
0.072867	0.00255304
-0.000658	0.996567
-0.118297	0.996699
-0.213879	0.996787
-0.221231	0.998019
-0.346223	0.998371
-0.449157	0.999076
-0.456510	0.99912
-0.522682	0.999252
-0.537387	0.999384
-0.596207	0.999648
-0.618264	0.999736
-0.684436	0.99978
-0.772666	0.999912
-0.882952	1
&
2.638875	1.46257e-07
2.521235	2.92513e-07
2.447711	7.31283e-07
2.418301	8.77539e-07
2.256547	1.31631e-06
2.234490	2.19385e-06
2.205080	2.34011e-06
2.153613	2.48636e-06
2.138908	3.94893e-06
2.124203	4.09518e-06
2.080088	4.24144e-06
2.072736	4.53395e-06
2.058031	6.44991e-05
2.043326	6.58155e-05
1.991859	6.59617e-05
1.969801	9.59443e-05
1.962449	9.60906e-05
1.955096	0.000103842
1.947744	0.000108522
1.940391	0.000108815
1.933039	0.000109254
1.925686	0.0001094
1.918334	0.000119053
1.903629	0.00011993
1.874219	0.00012227
1.852162	0.000152253
1.830104	0.000154739
1.808047	0.000155617
1.800695	0.000155909
1.771285	0.000156202
1.749227	0.000156348
1.741875	0.000157811
1.734522	0.000159273
1.727170	0.000159712
1.719818	0.000159858
1.705113	0.000160297
1.697760	0.000160736
1.683055	0.000161028
1.668350	0.000168488
1.660998	0.000168634
1.609531	0.000169658
1.572768	0.00016995
1.558064	0.000170243
1.536006	0.000170681
1.455129	0.000170974
1.411014	0.000171266
1.396309	0.000171413
1.381605	0.000171705
1.227203	0.000171851
1.161031	0.000171998
0.911047	0.000172436
0.896342	0.000174338
0.881637	0.0001758
0.874285	0.000180188
0.866932	0.000180773
0.859580	0.000182089
0.852228	0.000182967
0.837523	0.00019964
0.830170	0.000232402
0.822818	0.000247466
0.815465	0.000517894
0.793408	0.00053135
0.786055	0.000535738
0.778703	0.000580639
0.771351	0.000599359
0.763998	0.000899185
0.749293	0.000901233
0.741941	0.000909131
0.734588	0.000916297
0.727236	0.000917467
0.712531	0.000926682
0.705178	0.000938821
0.690474	0.000951106
0.668416	0.000955494
0.653711	0.00110702
0.639006	0.00112632
0.631654	0.00112691
0.624301	0.00112735
0.602244	0.00112808
0.587539	0.00112852
0.572834	0.001131
0.558129	0.00113568
0.543424	0.00113817
0.536072	0.00113861
0.521367	0.00113919
0.506662	0.00114285
0.499310	0.00115952
0.491957	0.00116142
0.477252	0.00116362
0.462547	0.0011642
0.455195	0.00125415
0.440490	0.0012543
0.433137	0.00125868
0.411080	0.00125927
0.403728	0.00126146
0.396375	0.0012641
0.389023	0.00126439
0.381670	0.0012755
0.374318	0.00127814
0.359613	0.00134147
0.352260	0.00134615
0.337556	0.00135229
0.330203	0.00135302
0.322851	0.00135711
0.315498	0.00135726
0.300793	0.00136823
0.293441	0.00136925
0.286088	0.00137203
0.271383	0.00137233
0.264031	0.00139573
0.256679	0.00146593
0.249326	0.00149401
0.241974	0.00194594
0.234621	0.00195194
0.219916	0.00196393
0.212564	0.00196832
0.205211	0.00196861
0.197859	0.00200152
0.190506	0.00218434
0.183154	0.00218873
0.168449	0.00218888
0.161097	0.00219063
0.153744	0.00219092
0.146392	0.00219443
0.139039	0.00220233
0.131687	0.00220555
0.124334	0.00223626
0.116982	0.00224328
0.109629	0.0022484
0.102277	0.00224869
0.094924	0.00225396
0.087572	0.0022544
0.072867	0.00234435
0.065515	0.00235458
0.058162	0.00235824
0.050810	0.00235868
0.043457	0.00235926
0.028752	0.00235985
0.021400	0.00236014
0.014047	0.00236292
0.006695	0.0023638
-0.000658	0.996798
-0.015362	0.996801
-0.022715	0.996804
-0.030067	0.996808
-0.037420	0.996811
-0.044772	0.996814
-0.052125	0.996814
-0.066830	0.996815
-0.074182	0.99683
-0.081535	0.996834
-0.088887	0.996837
-0.103592	0.996839
-0.110944	0.99684
-0.118297	0.996934
-0.125649	0.996934
-0.133002	0.997
-0.140354	0.997003
-0.147707	0.997006
-0.155059	0.997008
-0.162412	0.997009
-0.169764	0.997015
-0.177117	0.99702
-0.184469	0.997029
-0.191821	0.997033
-0.199174	0.997049
-0.206526	0.99705
-0.213879	0.997112
-0.221231	0.997961
-0.228584	0.997979
-0.235936	0.997994
-0.243289	0.998
-0.250641	0.998034
-0.257994	0.998108
-0.265346	0.998116
-0.272698	0.99812
-0.280051	0.998127
-0.287403	0.998132
-0.294756	0.998137
-0.302108	0.998146
-0.309461	0.998159
-0.316813	0.99818
-0.324166	0.998185
-0.331518	0.99819
-0.338871	0.9982
-0.346223	0.998478
-0.353575	0.998482
-0.360928	0.998486
-0.368280	0.998487
-0.375633	0.998493
-0.382985	0.998494
-0.390338	0.998509
-0.397690	0.998533
-0.405043	0.998543
-0.412395	0.998573
-0.419748	0.998577
-0.427100	0.998582
-0.434453	0.99859
-0.441805	0.998595
-0.449157	0.999075
-0.456510	0.999146
-0.463862	0.999147
-0.471215	0.999155
-0.478567	0.999159
-0.485920	0.999166
-0.493272	0.999166
-0.500625	0.999167
-0.507977	0.999194
-0.515330	0.999196
-0.522682	0.999293
-0.530034	0.999294
-0.537387	0.999447
-0.544739	0.99945
-0.552092	0.999452
-0.559444	0.999453
-0.566797	0.999461
-0.574149	0.999462
-0.581502	0.999465
-0.588854	0.999469
-0.596207	0.999662
-0.610912	0.999665
-0.618264	0.999729
-0.625616	0.99975
-0.632969	0.999751
-0.640321	0.999753
-0.647674	0.999755
-0.655026	0.999756
-0.662379	0.999758
-0.669731	0.99976
-0.677084	0.999762
-0.684436	0.999793
-0.691789	0.999793
-0.713846	0.999796
-0.721198	0.999799
-0.728551	0.999802
-0.735903	0.999812
-0.743256	0.999818
-0.750608	0.999819
-0.772666	0.99991
-0.780018	0.999911
-0.787370	0.999914
-0.809428	0.999915
-0.816780	0.99992
-0.838838	0.999923
-0.846190	0.999926
-0.853543	0.999926
-0.868248	0.999927
-0.875600	0.999928
-0.882952	0.999988
-0.897657	0.999988
-0.912362	0.999989
-0.927067	0.99999
-0.963829	0.99999
-0.993239	0.999991
-1.000592	0.999992
-1.030002	0.999993
-1.066764	0.999998
-1.221165	1
&
```
