## Supplementary material for "All-at-once RNA folding with 3D motif prediction framed by evolutionary information": RF02605_scr5239.cacofold.helixcov

```
# RMs = 7 L = 163

# RM_HELIX NESTED 3-12 20-29, nbp = 10 nbp_cov = 0
# pvals: 0.787023,0.787023,0.787023,0.872093,0.0442721,0.814119,0.791368,0.787023,0.787023,0.787023
# aggregated NONE
NESTED  ::<<<<<<<<<<_______>>>>>>>>>>::::::::::::::::::::::::::::::::::::::::::::::::::::::::::::::::::::::::::::::::::::::::::::::::::::::::::::::::::::::::::::::::::::
        :::::::::::::::::::::::::::::::::::::::::::::::::::::::::::::::::::::::::::::::::::::::::::::::::::::::::::::::::::::::::::::::::::::::::::::::::::::::::::::::::

# RM_HELIX NESTED 48-49 56-57, nbp = 2 nbp_cov = 0
# pvals: 0.787023,0.787023
# aggregated NONE
NESTED  :::::::::::::::::::::::::::::::::::::::::::::::<<______>>::::::::::::::::::::::::::::::::::::::::::::::::::::::::::::::::::::::::::::::::::::::::::::::::::::::::
        :::::::::::::::::::::::::::::::::::::::::::::::::::::::::::::::::::::::::::::::::::::::::::::::::::::::::::::::::::::::::::::::::::::::::::::::::::::::::::::::::

# RM_HELIX NESTED 32-45 60-73, nbp = 13 nbp_cov = 0
# pvals: 0.787023,0.859101,0.787023,0.787023,0.996075,0.9727,0.904984,0.787023,0.787023,0.829706,0.0183385,0.0370652,0.787023
# aggregated NONE
NESTED  :::::::::::::::::::::::::::::::<<<<<-<<<<<<<<______________>>>>>>>>>>>>>:::::::::::::::::::::::::::::::::::::::::::::::::::::::::::::::::::::::::::::::::::::::::
        :::::::::::::::::::::::::::::::::::::::::::::::::::::::::::::::::::::::::::::::::::::::::::::::::::::::::::::::::::::::::::::::::::::::::::::::::::::::::::::::::

# RM_HELIX NESTED 88-91 100-103, nbp = 4 nbp_cov = 0
# pvals: 0.0497329,0.787023,0.787023,0.958553
# aggregated NONE
NESTED  ::::::::::::::::::::::::::::::::::::::::::::::::::::::::::::::::::::::::::::::::::::::<<<<________>>>>:::::::::::::::::::::::::::::::::::::::::::::::::::::::::::
        :::::::::::::::::::::::::::::::::::::::::::::::::::::::::::::::::::::::::::::::::::::::::::::::::::::::::::::::::::::::::::::::::::::::::::::::::::::::::::::::::

# RM_HELIX NESTED 77-85 105-114, nbp = 9 nbp_cov = 0
# pvals: 0.987413,0.00222089,0.995127,0.787023,0.787023,0.787023,0.787023,0.787023,0.787023
# aggregated NONE
NESTED  :::::::::::::::::::::::::::::::::::::::::::::::::::::::::::::::::::::::::::<<<<<<<<<___________________>>>>>>>>>:::::::::::::::::::::::::::::::::::::::::::::::::
        :::::::::::::::::::::::::::::::::::::::::::::::::::::::::::::::::::::::::::::::::::::::::::::::::::::::::::::::::::::::::::::::::::::::::::::::::::::::::::::::::

# RM_HELIX NESTED 115-119 125-129, nbp = 5 nbp_cov = 0
# pvals: 0.787023,0.787023,0.787023,0.787023,0.787023
# aggregated NONE
NESTED  ::::::::::::::::::::::::::::::::::::::::::::::::::::::::::::::::::::::::::::::::::::::::::::::::::::::::::::::::<<<<<_____>>>>>::::::::::::::::::::::::::::::::::
        :::::::::::::::::::::::::::::::::::::::::::::::::::::::::::::::::::::::::::::::::::::::::::::::::::::::::::::::::::::::::::::::::::::::::::::::::::::::::::::::::

# RM_HELIX NESTED 131-142 151-163, nbp = 12 nbp_cov = 0
# pvals: 0.787023,0.787023,0.787023,0.787023,0.787023,0.787023,0.0497329,0.791368,0.962569,0.787023,0.787023,0.787023
# aggregated NONE
NESTED  ::::::::::::::::::::::::::::::::::::::::::::::::::::::::::::::::::::::::::::::::::::::::::::::::::::::::::::::::::::::::::::::::<<<<<<<<<<<<________>>>>>>>->>>>>
        :::::::::::::::::::::::::::::::::::::::::::::::::::::::::::::::::::::::::::::::::::::::::::::::::::::::::::::::::::::::::::::::::::::::::::::::::::::::::::::::::
```
