## Supplementary material for "All-at-once RNA folding with 3D motif prediction framed by evolutionary information": RF02605_scr5239.helixcov

```
# RMs = 6 L = 163

# RM_HELIX NESTED 3-12 20-29, nbp = 9 nbp_cov = 0
# pvals: 0.787023,0.787023,0.787023,0.872093,0.814119,0.791368,0.787023,0.787023,0.787023
# aggregated NONE
NESTED  ::<<<<-<<<<<_______>>>>>->>>>::::::::::::::::::::::::::::::::::::::::::::::::::::::::::::::::::::::::::::::::::::::::::::::::::::::::::::::::::::::::::::::::::::
        :::::::::::::::::::::::::::::::::::::::::::::::::::::::::::::::::::::::::::::::::::::::::::::::::::::::::::::::::::::::::::::::::::::::::::::::::::::::::::::::::

# RM_HELIX NESTED 32-48 55-73, nbp = 14 nbp_cov = 0
# pvals: 0.787023,0.859101,0.787023,0.787023,0.0469705,0.904984,0.787023,0.787023,0.829706,0.0370652,0.787023,0.787023,0.787023,0.787023
# aggregated NONE
NESTED  :::::::::::::::::::::::::::::::<<<<-<-<<<<-<<<<<______>>>-->>->>>>->>>>>:::::::::::::::::::::::::::::::::::::::::::::::::::::::::::::::::::::::::::::::::::::::::
        :::::::::::::::::::::::::::::::::::::::::::::::::::::::::::::::::::::::::::::::::::::::::::::::::::::::::::::::::::::::::::::::::::::::::::::::::::::::::::::::::

# RM_HELIX NESTED 89-91 100-102, nbp = 3 nbp_cov = 0
# pvals: 0.787023,0.787023,0.958553
# aggregated NONE
NESTED  :::::::::::::::::::::::::::::::::::::::::::::::::::::::::::::::::::::::::::::::::::::::<<<________>>>::::::::::::::::::::::::::::::::::::::::::::::::::::::::::::
        :::::::::::::::::::::::::::::::::::::::::::::::::::::::::::::::::::::::::::::::::::::::::::::::::::::::::::::::::::::::::::::::::::::::::::::::::::::::::::::::::

# RM_HELIX NESTED 79-85 105-112, nbp = 7 nbp_cov = 0
# pvals: 0.995127,0.787023,0.787023,0.787023,0.787023,0.787023,0.787023
# aggregated NONE
NESTED  :::::::::::::::::::::::::::::::::::::::::::::::::::::::::::::::::::::::::::::<<<<<<<___________________>>>>>>>:::::::::::::::::::::::::::::::::::::::::::::::::::
        :::::::::::::::::::::::::::::::::::::::::::::::::::::::::::::::::::::::::::::::::::::::::::::::::::::::::::::::::::::::::::::::::::::::::::::::::::::::::::::::::

# RM_HELIX NESTED 117-123 127-133, nbp = 6 nbp_cov = 0
# pvals: 0.787023,0.787023,0.787023,0.787023,0.787023,0.787023
# aggregated NONE
NESTED  ::::::::::::::::::::::::::::::::::::::::::::::::::::::::::::::::::::::::::::::::::::::::::::::::::::::::::::::::::<<<<-<<___>>->>>>::::::::::::::::::::::::::::::
        :::::::::::::::::::::::::::::::::::::::::::::::::::::::::::::::::::::::::::::::::::::::::::::::::::::::::::::::::::::::::::::::::::::::::::::::::::::::::::::::::

# RM_HELIX NESTED 136-142 151-157, nbp = 7 nbp_cov = 0
# pvals: 0.787023,0.0497329,0.791368,0.962569,0.787023,0.787023,0.787023
# aggregated NONE
NESTED  :::::::::::::::::::::::::::::::::::::::::::::::::::::::::::::::::::::::::::::::::::::::::::::::::::::::::::::::::::::::::::::::::::::<<<<<<<________>>>>>>>::::::
        :::::::::::::::::::::::::::::::::::::::::::::::::::::::::::::::::::::::::::::::::::::::::::::::::::::::::::::::::::::::::::::::::::::::::::::::::::::::::::::::::
```
