## Supplementary material for "All-at-once RNA folding with 3D motif prediction framed by evolutionary information": RF02605_scr5239.power

```
# Power analysis of given structure
#
# Powertype = SINGLE SUBSTITUTIONS
# covary left_pos right_pos substitutions power
#----------------------------------------------------------------
3		29		0		0.00
4		28		0		0.00
5		27		0		0.00
6		26		4		0.07
8		24		2		0.00
9		23		2		0.00
10		22		0		0.00
11		21		0		0.00
12		20		0		0.00
32		73		0		0.00
33		72		2		0.00
34		71		0		0.00
35		70		0		0.00
37		69		4		0.07
39		67		2		0.00
40		65		0		0.00
41		64		0		0.00
42		63		2		0.00
44		61		2		0.00
45		60		1		0.00
46		57		1		0.00
47		56		0		0.00
48		55		0		0.00
79		112		4		0.07
80		111		2		0.00
81		109		0		0.00
82		108		0		0.00
83		107		1		0.00
84		106		0		0.00
85		105		1		0.00
89		102		1		0.00
90		101		0		0.00
91		100		1		0.00
117		133		2		0.00
118		132		2		0.00
119		131		0		0.00
120		130		0		0.00
122		128		0		0.00
123		127		0		0.00
136		157		0		0.00
137		156		2		0.00
138		155		2		0.00
139		154		5		0.11
140		153		0		0.00
141		152		0		0.00
142		151		0		0.00
#
# BPAIRS 46
# avg substitutions per BP 1.0
# BPAIRS expected to covary 0.3 +/- 0.5
# BPAIRS observed to covary 0
#
```
