## Supplementary material for "All-at-once RNA folding with 3D motif prediction framed by evolutionary information": RF02605_scr5239.surv

```
0.264227	0.0217391
0.119405	0.0434783
0.083200	0.0652174
-0.007314	0.782609
-0.025416	0.826087
-0.061622	0.847826
-0.079724	0.869565
-0.115930	0.891304
-0.134033	0.913043
-0.188341	0.934783
-0.333162	0.956522
-0.351265	0.978261
-0.695216	1
&
6.401039	7.7918e-05
4.572667	0.000155836
4.210614	0.000233754
3.341684	0.000311672
3.160657	0.000467508
3.033939	0.000545426
2.979631	0.000623344
2.961528	0.000701262
2.907220	0.00077918
2.871014	0.000857098
2.852912	0.000935016
2.834809	0.00101293
2.798604	0.00109085
2.726193	0.00116877
2.635679	0.00132461
2.617577	0.00148044
2.563269	0.00155836
2.472755	0.00163628
2.454652	0.00179211
2.400344	0.00194795
2.273626	0.00202587
2.201215	0.00225962
2.165009	0.00233754
2.146907	0.00241546
2.074496	0.00249338
2.056393	0.00264921
2.002085	0.00272713
1.929674	0.00288297
1.911572	0.00311672
1.748647	0.00335048
1.730545	0.00342839
1.712442	0.00358423
1.694339	0.00366215
1.676237	0.00374007
1.658134	0.00420757
1.621929	0.00444133
1.603826	0.00599969
1.585723	0.00638928
1.567621	0.00670095
1.531415	0.0069347
1.513312	0.00732429
1.495210	0.00755805
1.477107	0.00763597
1.459004	0.00794764
1.440902	0.00802556
1.422799	0.00849307
1.404696	0.00903849
1.386594	0.00958392
1.368491	0.00973975
1.350388	0.0102852
1.314183	0.0103631
1.296080	0.010441
1.277977	0.0105969
1.259875	0.0109085
1.241772	0.0109864
1.223669	0.0110644
1.205567	0.011376
1.187464	0.011454
1.169361	0.0116877
1.151259	0.0117656
1.133156	0.0119215
1.115053	0.0125448
1.096951	0.0127006
1.078848	0.0127786
1.060745	0.0131681
1.042642	0.0134019
1.024540	0.0134798
0.988334	0.0137136
0.970232	0.0138694
0.952129	0.014259
0.934026	0.0148044
0.915924	0.0150382
0.897821	0.0153499
0.879718	0.0156615
0.861616	0.0158174
0.843513	0.0159732
0.825410	0.0162849
0.807307	0.0164407
0.789205	0.0167524
0.771102	0.0169082
0.752999	0.017064
0.734897	0.0176095
0.716794	0.0177653
0.698691	0.0183887
0.680589	0.0187782
0.662486	0.0189341
0.644383	0.019012
0.626281	0.0194795
0.608178	0.0197133
0.590075	0.0197912
0.571972	0.0204924
0.553870	0.0207262
0.535767	0.0211937
0.517664	0.0219729
0.499562	0.0221287
0.481459	0.0225183
0.463356	0.0235312
0.445254	0.0239988
0.427151	0.0243883
0.409048	0.0247779
0.390946	0.0250896
0.372843	0.0255571
0.354740	0.0258688
0.336637	0.026648
0.318535	0.0271155
0.300432	0.0277388
0.282329	0.0282063
0.264227	0.0289076
0.246124	0.0300764
0.228021	0.0306997
0.209919	0.0318685
0.191816	0.0335048
0.173713	0.035141
0.155611	0.0366215
0.137508	0.0387253
0.119405	0.0392707
0.101302	0.0399719
0.083200	0.0405174
0.065097	0.0414524
0.046994	0.0421537
0.028892	0.0435562
0.010789	0.0458937
-0.007314	0.859436
-0.025416	0.864267
-0.043519	0.869098
-0.061622	0.872526
-0.079724	0.882422
-0.097827	0.889824
-0.115930	0.898161
-0.134033	0.905408
-0.152135	0.914602
-0.170238	0.921303
-0.188341	0.926679
-0.206443	0.9319
-0.224546	0.937354
-0.242649	0.945847
-0.260751	0.949353
-0.278854	0.953795
-0.296957	0.956833
-0.315059	0.961976
-0.333162	0.968287
-0.351265	0.971638
-0.369368	0.974988
-0.387470	0.976469
-0.405573	0.978261
-0.423676	0.980832
-0.441778	0.983092
-0.459881	0.984806
-0.477984	0.985897
-0.496086	0.987299
-0.514189	0.988156
-0.532292	0.988858
-0.550395	0.990104
-0.568497	0.991117
-0.586600	0.992364
-0.604703	0.993455
-0.622805	0.994
-0.640908	0.994779
-0.659011	0.995715
-0.677113	0.99626
-0.695216	0.996805
-0.713319	0.997039
-0.731421	0.997585
-0.749524	0.997818
-0.767627	0.998286
-0.785730	0.99852
-0.803832	0.998597
-0.840038	0.999065
-0.858140	0.999143
-0.876243	0.999299
-0.894346	0.999532
-0.912448	0.999688
-0.930551	0.999766
-0.948654	0.999844
-0.966756	0.999922
-1.111578	1
&
7.758741	3.88199e-07
7.523406	7.76398e-07
7.396688	1.1646e-06
7.125147	1.5528e-06
7.107044	1.94099e-06
7.088942	2.32919e-06
7.070839	2.71739e-06
6.871709	3.10559e-06
6.853607	3.49379e-06
6.835504	4.27019e-06
6.781196	5.04658e-06
6.636374	5.43478e-06
6.563964	5.82298e-06
6.545861	6.21118e-06
6.473450	6.59938e-06
6.437245	6.98758e-06
6.382937	7.76398e-06
6.364834	8.92857e-06
6.328629	1.00932e-05
6.292423	1.08696e-05
6.274321	1.20342e-05
6.256218	1.31988e-05
6.238115	1.39752e-05
6.220013	1.47516e-05
6.201910	1.66925e-05
6.183807	1.74689e-05
6.165704	2.01863e-05
6.147602	2.21273e-05
6.129499	2.36801e-05
6.111396	2.44565e-05
6.093294	2.63975e-05
6.075191	2.79503e-05
6.057088	3.02795e-05
6.038986	3.29969e-05
6.020883	3.49379e-05
6.002780	3.76553e-05
5.984678	4.03727e-05
5.966575	4.27019e-05
5.948472	4.50311e-05
5.930369	4.8913e-05
5.912267	5.0854e-05
5.894164	5.35714e-05
5.876061	5.51242e-05
5.857959	5.70652e-05
5.839856	6.01708e-05
5.821753	6.21118e-05
5.803651	6.36646e-05
5.785548	6.52174e-05
5.767445	6.59938e-05
5.749342	6.98758e-05
5.731240	7.14286e-05
5.713137	7.33696e-05
5.695034	7.49224e-05
5.676932	7.68634e-05
5.658829	7.95807e-05
5.640726	8.15217e-05
5.622624	8.30745e-05
5.604521	8.38509e-05
5.586418	8.46273e-05
5.568316	8.69565e-05
5.550213	8.77329e-05
5.532110	8.81211e-05
5.514007	8.96739e-05
5.495905	9.20031e-05
5.459699	9.39441e-05
5.441597	9.58851e-05
5.423494	9.70497e-05
5.405391	9.82143e-05
5.387289	9.93789e-05
5.369186	0.000100932
5.351083	0.000102873
5.332981	0.000104425
5.314878	0.000105978
5.296775	0.000107143
5.278672	0.000108307
5.260570	0.000109084
5.242467	0.000110637
5.224364	0.000112578
5.206262	0.000114907
5.188159	0.000116848
5.170056	0.000117624
5.151954	0.000119565
5.133851	0.000120342
5.115748	0.00012073
5.097646	0.000122283
5.079543	0.000123447
5.061440	0.000126165
5.043337	0.000128106
5.025235	0.000130823
5.007132	0.000134317
4.989029	0.000137811
4.970927	0.000140528
4.952824	0.000142469
4.934721	0.000143245
4.916619	0.000145186
4.898516	0.000146739
4.880413	0.000149457
4.862311	0.000151398
4.844208	0.000154115
4.826105	0.000156832
4.808002	0.000159161
4.789900	0.000160326
4.771797	0.000162655
4.753694	0.000164596
4.735592	0.00016809
4.717489	0.000168866
4.699386	0.000170419
4.681284	0.000171972
4.663181	0.000174689
4.645078	0.000175466
4.626976	0.000179348
4.608873	0.000180901
4.590770	0.000184783
4.572667	0.000185171
4.554565	0.000186335
4.536462	0.000186724
4.518359	0.000188665
4.500257	0.000190217
4.482154	0.00019177
4.464051	0.000194876
4.445949	0.000197593
4.427846	0.000199534
4.409743	0.000201863
4.391641	0.000205357
4.373538	0.000208075
4.355435	0.000210792
4.337332	0.000213509
4.319230	0.000214674
4.301127	0.000218168
4.283024	0.00022205
4.264922	0.000224379
4.246819	0.000227484
4.228716	0.00023059
4.210614	0.000233696
4.192511	0.000236413
4.174408	0.000238354
4.156306	0.000241071
4.138203	0.000246894
4.120100	0.000250388
4.101997	0.000255047
4.083895	0.000258929
4.065792	0.000263587
4.047689	0.000268634
4.029587	0.000271739
4.011484	0.000276009
3.993381	0.000279503
3.975279	0.000285326
3.957176	0.000291149
3.939073	0.000296196
3.920971	0.000303571
3.902868	0.000308618
3.884765	0.000309783
3.866662	0.000312888
3.848560	0.000317547
3.830457	0.000324534
3.812354	0.000330357
3.794252	0.000335016
3.776149	0.000343168
3.758046	0.000354814
3.739944	0.000363354
3.721841	0.000377717
3.703738	0.000392469
3.685636	0.000402174
3.667533	0.000411102
3.649430	0.000427019
3.631327	0.000437112
3.613225	0.000447205
3.595122	0.00045691
3.577019	0.000467391
3.558917	0.000482143
3.540814	0.000495342
3.522711	0.000509705
3.504609	0.000521739
3.486506	0.00053028
3.468403	0.00053882
3.450301	0.000544643
3.432198	0.000554736
3.414095	0.000565217
3.395992	0.000582686
3.377890	0.000609084
3.359787	0.000630823
3.341684	0.000660714
3.323582	0.00069177
3.305479	0.000731366
3.287376	0.000765528
3.269274	0.000805512
3.251171	0.000846661
3.233068	0.000883929
3.214966	0.000930901
3.196863	0.000974379
3.178760	0.00101553
3.160657	0.00106832
3.142555	0.00111219
3.124452	0.00115761
3.106349	0.00119565
3.088247	0.0012368
3.070144	0.00127679
3.052041	0.0013257
3.033939	0.00137384
3.015836	0.00142896
2.997733	0.001467
2.979631	0.00151436
2.961528	0.00155862
2.943425	0.00159899
2.925322	0.0016448
2.907220	0.00170264
2.889117	0.00175078
2.871014	0.00180396
2.852912	0.0018587
2.834809	0.00192042
2.816706	0.00197089
2.798604	0.00201553
2.780501	0.00206366
2.762398	0.00211064
2.744296	0.00216537
2.726193	0.00222089
2.708090	0.00226941
2.689987	0.00232648
2.671885	0.00237578
2.653782	0.0024309
2.635679	0.00247321
2.617577	0.00252834
2.599474	0.00257531
2.581371	0.00261491
2.563269	0.00266071
2.545166	0.00270031
2.527063	0.00274146
2.508961	0.00278183
2.490858	0.00283113
2.472755	0.00288005
2.454652	0.00292818
2.436550	0.00297438
2.418447	0.00301747
2.400344	0.00306134
2.382242	0.00310016
2.364139	0.00314053
2.346036	0.00317974
2.327934	0.00322127
2.309831	0.00325
2.291728	0.00328688
2.273626	0.00331483
2.255523	0.00335365
2.237420	0.00338199
2.219317	0.00341343
2.201215	0.0034375
2.183112	0.00346312
2.165009	0.00348874
2.146907	0.00351398
2.128804	0.0035427
2.110701	0.00357104
2.092599	0.00359356
2.074496	0.00361646
2.056393	0.00363859
2.038291	0.00366848
2.020188	0.00368789
2.002085	0.00371273
1.983982	0.00374845
1.965880	0.00379115
1.947777	0.00383191
1.929674	0.00388005
1.911572	0.00391421
1.893469	0.00395186
1.875366	0.00399845
1.857264	0.00406289
1.839161	0.00412422
1.821058	0.00421545
1.802956	0.00433269
1.784853	0.00453261
1.766750	0.00474495
1.748647	0.00497826
1.730545	0.00527717
1.712442	0.00565722
1.694339	0.0060528
1.676237	0.00658696
1.658134	0.00728882
1.640031	0.00802174
1.621929	0.00860908
1.603826	0.00918672
1.585723	0.00974806
1.567621	0.0102418
1.549518	0.0107077
1.531415	0.0111689
1.513312	0.0116421
1.495210	0.0121095
1.477107	0.0125105
1.459004	0.0129185
1.440902	0.0132484
1.422799	0.0135136
1.404696	0.01379
1.386594	0.013993
1.368491	0.0141844
1.350388	0.014382
1.332286	0.0145602
1.314183	0.0147558
1.296080	0.0149744
1.277977	0.0152046
1.259875	0.0154887
1.241772	0.0157818
1.223669	0.016113
1.205567	0.0164623
1.187464	0.0167842
1.169361	0.0171464
1.151259	0.0174697
1.133156	0.0177869
1.115053	0.0180582
1.096951	0.0183385
1.078848	0.0185978
1.060745	0.0188641
1.042642	0.0191219
1.024540	0.019354
1.006437	0.019606
0.988334	0.0198428
0.970232	0.0200648
0.952129	0.0203525
0.934026	0.0206234
0.915924	0.0208894
0.897821	0.0211731
0.879718	0.021462
0.861616	0.021783
0.843513	0.0221211
0.825410	0.0224507
0.807307	0.0228067
0.789205	0.0231689
0.771102	0.0235757
0.752999	0.0239488
0.734897	0.0243342
0.716794	0.0247255
0.698691	0.0251036
0.680589	0.0254771
0.662486	0.0258715
0.644383	0.0262228
0.626281	0.0265819
0.608178	0.0269212
0.590075	0.0272981
0.571972	0.0276871
0.553870	0.0281029
0.535767	0.0285776
0.517664	0.0290505
0.499562	0.0295264
0.481459	0.0300132
0.463356	0.0305377
0.445254	0.0310613
0.427151	0.0315889
0.409048	0.0321141
0.390946	0.0326238
0.372843	0.0331929
0.354740	0.0337721
0.336637	0.0343564
0.318535	0.0349639
0.300432	0.0356017
0.282329	0.0363051
0.264227	0.0370652
0.246124	0.0380027
0.228021	0.0391374
0.209919	0.0403257
0.191816	0.0416075
0.173713	0.0428967
0.155611	0.0442721
0.137508	0.0456413
0.119405	0.0469705
0.101302	0.0483401
0.083200	0.0497329
0.065097	0.0513009
0.046994	0.0530109
0.028892	0.0549429
0.010789	0.0608839
-0.007314	0.787023
-0.025416	0.791368
-0.043519	0.800393
-0.061622	0.814119
-0.079724	0.829706
-0.097827	0.845118
-0.115930	0.859101
-0.134033	0.872093
-0.152135	0.884082
-0.170238	0.894909
-0.188341	0.904984
-0.206443	0.91425
-0.224546	0.922766
-0.242649	0.930378
-0.260751	0.93743
-0.278854	0.943703
-0.296957	0.949204
-0.315059	0.954094
-0.333162	0.958553
-0.351265	0.962569
-0.369368	0.966317
-0.387470	0.969685
-0.405573	0.9727
-0.423676	0.975449
-0.441778	0.978029
-0.459881	0.980396
-0.477984	0.982486
-0.496086	0.984387
-0.514189	0.986011
-0.532292	0.987413
-0.550395	0.988669
-0.568497	0.98979
-0.586600	0.990799
-0.604703	0.991724
-0.622805	0.992601
-0.640908	0.993337
-0.659011	0.994005
-0.677113	0.994596
-0.695216	0.995127
-0.713319	0.995622
-0.731421	0.996075
-0.749524	0.99649
-0.767627	0.996877
-0.785730	0.997177
-0.803832	0.997468
-0.821935	0.997769
-0.840038	0.998025
-0.858140	0.998267
-0.876243	0.998465
-0.894346	0.998648
-0.912448	0.998799
-0.930551	0.998956
-0.948654	0.999069
-0.966756	0.999174
-0.984859	0.999266
-1.002962	0.999347
-1.021065	0.999428
-1.039167	0.999491
-1.057270	0.999555
-1.075373	0.999612
-1.093475	0.999655
-1.111578	0.999702
-1.129681	0.99974
-1.147783	0.999767
-1.165886	0.999803
-1.183989	0.999828
-1.202091	0.999854
-1.220194	0.999875
-1.238297	0.999891
-1.256400	0.999908
-1.274502	0.999921
-1.292605	0.999931
-1.310708	0.999942
-1.328810	0.999949
-1.346913	0.999956
-1.365016	0.999964
-1.383118	0.999972
-1.401221	0.999974
-1.419324	0.99998
-1.437426	0.999983
-1.455529	0.999984
-1.473632	0.999987
-1.491735	0.999989
-1.509837	0.999991
-1.527940	0.999992
-1.546043	0.999995
-1.564145	0.999996
-1.600351	0.999997
-1.618453	0.999997
-1.654659	0.999998
-1.690864	0.999999
-1.799480	1
-1.853788	1
&
25.680407	3.81912e-17
25.662304	3.92018e-17
25.644202	4.0239e-17
25.626099	4.13037e-17
25.607996	4.23965e-17
25.589894	4.35183e-17
25.571791	4.46696e-17
25.553688	4.58515e-17
25.535585	4.70646e-17
25.517483	4.83097e-17
25.499380	4.95878e-17
25.481277	5.08997e-17
25.463175	5.22463e-17
25.445072	5.36284e-17
25.426969	5.50471e-17
25.408867	5.65033e-17
25.390764	5.79981e-17
25.372661	5.95323e-17
25.354559	6.11071e-17
25.336456	6.27235e-17
25.318353	6.43827e-17
25.300250	6.60857e-17
25.282148	6.78337e-17
25.264045	6.9628e-17
25.245942	7.14696e-17
25.227840	7.336e-17
25.209737	7.53003e-17
25.191634	7.72919e-17
25.173532	7.93362e-17
25.155429	8.14345e-17
25.137326	8.35882e-17
25.119224	8.57989e-17
25.101121	8.8068e-17
25.083018	9.03971e-17
25.064915	9.27877e-17
25.046813	9.52416e-17
25.028710	9.77602e-17
25.010607	1.00345e-16
24.992505	1.02999e-16
24.974402	1.05723e-16
24.956299	1.08518e-16
24.938197	1.11388e-16
24.920094	1.14333e-16
24.901991	1.17357e-16
24.883888	1.2046e-16
24.865786	1.23645e-16
24.847683	1.26914e-16
24.829580	1.3027e-16
24.811478	1.33714e-16
24.793375	1.37249e-16
24.775272	1.40878e-16
24.757170	1.44603e-16
24.739067	1.48426e-16
24.720964	1.5235e-16
24.702862	1.56377e-16
24.684759	1.60512e-16
24.666656	1.64755e-16
24.648553	1.6911e-16
24.630451	1.73581e-16
24.612348	1.7817e-16
24.594245	1.82879e-16
24.576143	1.87714e-16
24.558040	1.92676e-16
24.539937	1.97769e-16
24.521835	2.02996e-16
24.503732	2.08362e-16
24.485629	2.13869e-16
24.467527	2.19522e-16
24.449424	2.25325e-16
24.431321	2.3128e-16
24.413218	2.37393e-16
24.395116	2.43667e-16
24.377013	2.50107e-16
24.358910	2.56717e-16
24.340808	2.63502e-16
24.322705	2.70465e-16
24.304602	2.77613e-16
24.286500	2.84949e-16
24.268397	2.9248e-16
24.250294	3.00209e-16
24.232192	3.08142e-16
24.214089	3.16285e-16
24.195986	3.24642e-16
24.177883	3.33221e-16
24.159781	3.42026e-16
24.141678	3.51063e-16
24.123575	3.60339e-16
24.105473	3.6986e-16
24.087370	3.79632e-16
24.069267	3.89663e-16
24.051165	3.99958e-16
24.033062	4.10525e-16
24.014959	4.21371e-16
23.996857	4.32504e-16
23.978754	4.4393e-16
23.960651	4.55658e-16
23.942548	4.67696e-16
23.924446	4.80051e-16
23.906343	4.92733e-16
23.888240	5.05749e-16
23.870138	5.19109e-16
23.852035	5.32821e-16
23.833932	5.46896e-16
23.815830	5.61342e-16
23.797727	5.7617e-16
23.779624	5.91388e-16
23.761522	6.07009e-16
23.743419	6.23042e-16
23.725316	6.39498e-16
23.707213	6.56388e-16
23.689111	6.73724e-16
23.671008	6.91518e-16
23.652905	7.09781e-16
23.634803	7.28526e-16
23.616700	7.47766e-16
23.598597	7.67514e-16
23.580495	7.87783e-16
23.562392	8.08586e-16
23.544289	8.29939e-16
23.526187	8.51855e-16
23.508084	8.7435e-16
23.489981	8.97438e-16
23.471878	9.21135e-16
23.453776	9.45457e-16
23.435673	9.70422e-16
23.417570	9.96044e-16
23.399468	1.02234e-15
23.381365	1.04934e-15
23.363262	1.07704e-15
23.345160	1.10548e-15
23.327057	1.13466e-15
23.308954	1.16462e-15
23.290852	1.19537e-15
23.272749	1.22692e-15
23.254646	1.25931e-15
23.236543	1.29256e-15
23.218441	1.32668e-15
23.200338	1.3617e-15
23.182235	1.39765e-15
23.164133	1.43454e-15
23.146030	1.47241e-15
23.127927	1.51127e-15
23.109825	1.55116e-15
23.091722	1.5921e-15
23.073619	1.63413e-15
23.055517	1.67726e-15
23.037414	1.72153e-15
23.019311	1.76696e-15
23.001208	1.8136e-15
22.983106	1.86146e-15
22.965003	1.91059e-15
22.946900	1.96101e-15
22.928798	2.01276e-15
22.910695	2.06587e-15
22.892592	2.12039e-15
22.874490	2.17634e-15
22.856387	2.23377e-15
22.838284	2.29272e-15
22.820182	2.35322e-15
22.802079	2.41531e-15
22.783976	2.47904e-15
22.765873	2.54445e-15
22.747771	2.61158e-15
22.729668	2.68049e-15
22.711565	2.75121e-15
22.693463	2.82379e-15
22.675360	2.89829e-15
22.657257	2.97476e-15
22.639155	3.05324e-15
22.621052	3.13378e-15
22.602949	3.21645e-15
22.584847	3.3013e-15
22.566744	3.38839e-15
22.548641	3.47777e-15
22.530538	3.56951e-15
22.512436	3.66367e-15
22.494333	3.7603e-15
22.476230	3.85949e-15
22.458128	3.96128e-15
22.440025	4.06577e-15
22.421922	4.173e-15
22.403820	4.28306e-15
22.385717	4.39602e-15
22.367614	4.51196e-15
22.349512	4.63095e-15
22.331409	4.75308e-15
22.313306	4.87843e-15
22.295203	5.00708e-15
22.277101	5.13912e-15
22.258998	5.27463e-15
22.240895	5.41372e-15
22.222793	5.55648e-15
22.204690	5.70299e-15
22.186587	5.85337e-15
22.168485	6.0077e-15
22.150382	6.1661e-15
22.132279	6.32868e-15
22.114177	6.49554e-15
22.096074	6.66679e-15
22.077971	6.84256e-15
22.059868	7.02295e-15
22.041766	7.2081e-15
22.023663	7.39812e-15
22.005560	7.59315e-15
21.987458	7.79332e-15
21.969355	7.99875e-15
21.951252	8.2096e-15
21.933150	8.42601e-15
21.915047	8.64811e-15
21.896944	8.87606e-15
21.878842	9.11001e-15
21.860739	9.35013e-15
21.842636	9.59656e-15
21.824533	9.84949e-15
21.806431	1.01091e-14
21.788328	1.03755e-14
21.770225	1.06489e-14
21.752123	1.09296e-14
21.734020	1.12176e-14
21.715917	1.15132e-14
21.697815	1.18166e-14
21.679712	1.2128e-14
21.661609	1.24476e-14
21.643507	1.27756e-14
21.625404	1.31122e-14
21.607301	1.34577e-14
21.589198	1.38123e-14
21.571096	1.41762e-14
21.552993	1.45497e-14
21.534890	1.49331e-14
21.516788	1.53265e-14
21.498685	1.57303e-14
21.480582	1.61447e-14
21.462480	1.657e-14
21.444377	1.70065e-14
21.426274	1.74545e-14
21.408172	1.79143e-14
21.390069	1.83862e-14
21.371966	1.88705e-14
21.353863	1.93675e-14
21.335761	1.98777e-14
21.317658	2.04012e-14
21.299555	2.09386e-14
21.281453	2.149e-14
21.263350	2.2056e-14
21.245247	2.26369e-14
21.227145	2.32331e-14
21.209042	2.38449e-14
21.190939	2.44729e-14
21.172837	2.51173e-14
21.154734	2.57788e-14
21.136631	2.64576e-14
21.118528	2.71543e-14
21.100426	2.78693e-14
21.082323	2.86031e-14
21.064220	2.93562e-14
21.046118	3.01292e-14
21.028015	3.09224e-14
21.009912	3.17366e-14
20.991810	3.25721e-14
20.973707	3.34297e-14
20.955604	3.43097e-14
20.937502	3.5213e-14
20.919399	3.61399e-14
20.901296	3.70913e-14
20.883193	3.80677e-14
20.865091	3.90698e-14
20.846988	4.00982e-14
20.828885	4.11536e-14
20.810783	4.22368e-14
20.792680	4.33485e-14
20.774577	4.44894e-14
20.756475	4.56604e-14
20.738372	4.68621e-14
20.720269	4.80954e-14
20.702167	4.93611e-14
20.684064	5.06601e-14
20.665961	5.19933e-14
20.647858	5.33615e-14
20.629756	5.47656e-14
20.611653	5.62067e-14
20.593550	5.76857e-14
20.575448	5.92036e-14
20.557345	6.07613e-14
20.539242	6.236e-14
20.521140	6.40007e-14
20.503037	6.56845e-14
20.484934	6.74126e-14
20.466832	6.91861e-14
20.448729	7.10063e-14
20.430626	7.28742e-14
20.412523	7.47913e-14
20.394421	7.67587e-14
20.376318	7.87778e-14
20.358215	8.085e-14
20.340113	8.29766e-14
20.322010	8.51591e-14
20.303907	8.7399e-14
20.285805	8.96977e-14
20.267702	9.20568e-14
20.249599	9.44779e-14
20.231497	9.69625e-14
20.213394	9.95125e-14
20.195291	1.02129e-13
20.177188	1.04815e-13
20.159086	1.07571e-13
20.140983	1.104e-13
20.122880	1.13303e-13
20.104778	1.16282e-13
20.086675	1.1934e-13
20.068572	1.22477e-13
20.050470	1.25698e-13
20.032367	1.29002e-13
20.014264	1.32394e-13
19.996162	1.35875e-13
19.978059	1.39447e-13
19.959956	1.43112e-13
19.941853	1.46875e-13
19.923751	1.50735e-13
19.905648	1.54698e-13
19.887545	1.58764e-13
19.869443	1.62937e-13
19.851340	1.6722e-13
19.833237	1.71615e-13
19.815135	1.76125e-13
19.797032	1.80754e-13
19.778929	1.85504e-13
19.760827	1.9038e-13
19.742724	1.95383e-13
19.724621	2.00517e-13
19.706518	2.05786e-13
19.688416	2.11194e-13
19.670313	2.16743e-13
19.652210	2.22438e-13
19.634108	2.28283e-13
19.616005	2.34281e-13
19.597902	2.40436e-13
19.579800	2.46753e-13
19.561697	2.53236e-13
19.543594	2.59888e-13
19.525492	2.66716e-13
19.507389	2.73722e-13
19.489286	2.80913e-13
19.471183	2.88292e-13
19.453081	2.95864e-13
19.434978	3.03636e-13
19.416875	3.11611e-13
19.398773	3.19795e-13
19.380670	3.28194e-13
19.362567	3.36814e-13
19.344465	3.45659e-13
19.326362	3.54737e-13
19.308259	3.64053e-13
19.290157	3.73613e-13
19.272054	3.83424e-13
19.253951	3.93492e-13
19.235848	4.03824e-13
19.217746	4.14427e-13
19.199643	4.25308e-13
19.181540	4.36475e-13
19.163438	4.47935e-13
19.145335	4.59695e-13
19.127232	4.71763e-13
19.109130	4.84148e-13
19.091027	4.96857e-13
19.072924	5.099e-13
19.054822	5.23285e-13
19.036719	5.3702e-13
19.018616	5.51116e-13
19.000513	5.65581e-13
18.982411	5.80426e-13
18.964308	5.95659e-13
18.946205	6.11292e-13
18.928103	6.27335e-13
18.910000	6.43798e-13
18.891897	6.60693e-13
18.873795	6.7803e-13
18.855692	6.95822e-13
18.837589	7.1408e-13
18.819487	7.32817e-13
18.801384	7.52045e-13
18.783281	7.71776e-13
18.765178	7.92025e-13
18.747076	8.12804e-13
18.728973	8.34127e-13
18.710870	8.5601e-13
18.692768	8.78465e-13
18.674665	9.01509e-13
18.656562	9.25157e-13
18.638460	9.49424e-13
18.620357	9.74327e-13
18.602254	9.99882e-13
18.584152	1.02611e-12
18.566049	1.05302e-12
18.547946	1.08063e-12
18.529843	1.10897e-12
18.511741	1.13806e-12
18.493638	1.1679e-12
18.475535	1.19853e-12
18.457433	1.22995e-12
18.439330	1.2622e-12
18.421227	1.2953e-12
18.403125	1.32926e-12
18.385022	1.36411e-12
18.366919	1.39987e-12
18.348816	1.43657e-12
18.330714	1.47423e-12
18.312611	1.51288e-12
18.294508	1.55254e-12
18.276406	1.59323e-12
18.258303	1.63499e-12
18.240200	1.67785e-12
18.222098	1.72182e-12
18.203995	1.76695e-12
18.185892	1.81326e-12
18.167790	1.86078e-12
18.149687	1.90954e-12
18.131584	1.95958e-12
18.113481	2.01093e-12
18.095379	2.06363e-12
18.077276	2.1177e-12
18.059173	2.17319e-12
18.041071	2.23012e-12
18.022968	2.28855e-12
18.004865	2.34851e-12
17.986763	2.41004e-12
17.968660	2.47317e-12
17.950557	2.53796e-12
17.932455	2.60444e-12
17.914352	2.67266e-12
17.896249	2.74267e-12
17.878146	2.8145e-12
17.860044	2.88822e-12
17.841941	2.96386e-12
17.823838	3.04148e-12
17.805736	3.12113e-12
17.787633	3.20286e-12
17.769530	3.28674e-12
17.751428	3.3728e-12
17.733325	3.46111e-12
17.715222	3.55174e-12
17.697120	3.64473e-12
17.679017	3.74016e-12
17.660914	3.83807e-12
17.642811	3.93855e-12
17.624709	4.04166e-12
17.606606	4.14746e-12
17.588503	4.25602e-12
17.570401	4.36743e-12
17.552298	4.48174e-12
17.534195	4.59904e-12
17.516093	4.71941e-12
17.497990	4.84293e-12
17.479887	4.96967e-12
17.461785	5.09972e-12
17.443682	5.23317e-12
17.425579	5.37011e-12
17.407476	5.51063e-12
17.389374	5.65481e-12
17.371271	5.80277e-12
17.353168	5.95459e-12
17.335066	6.11037e-12
17.316963	6.27023e-12
17.298860	6.43426e-12
17.280758	6.60257e-12
17.262655	6.77528e-12
17.244552	6.9525e-12
17.226450	7.13435e-12
17.208347	7.32095e-12
17.190244	7.51242e-12
17.172141	7.70889e-12
17.154039	7.91049e-12
17.135936	8.11736e-12
17.117833	8.32962e-12
17.099731	8.54743e-12
17.081628	8.77092e-12
17.063525	9.00025e-12
17.045423	9.23557e-12
17.027320	9.47702e-12
17.009217	9.72478e-12
16.991115	9.97901e-12
16.973012	1.02399e-11
16.954909	1.05075e-11
16.936806	1.07822e-11
16.918704	1.1064e-11
16.900601	1.13532e-11
16.882498	1.16499e-11
16.864396	1.19544e-11
16.846293	1.22668e-11
16.828190	1.25873e-11
16.810088	1.29163e-11
16.791985	1.32538e-11
16.773882	1.36001e-11
16.755780	1.39554e-11
16.737677	1.432e-11
16.719574	1.46941e-11
16.701471	1.5078e-11
16.683369	1.54719e-11
16.665266	1.5876e-11
16.647163	1.62907e-11
16.629061	1.67162e-11
16.610958	1.71528e-11
16.592855	1.76008e-11
16.574753	1.80605e-11
16.556650	1.85321e-11
16.538547	1.90161e-11
16.520445	1.95127e-11
16.502342	2.00222e-11
16.484239	2.0545e-11
16.466136	2.10814e-11
16.448034	2.16318e-11
16.429931	2.21965e-11
16.411828	2.27759e-11
16.393726	2.33705e-11
16.375623	2.39805e-11
16.357520	2.46065e-11
16.339418	2.52487e-11
16.321315	2.59077e-11
16.303212	2.65839e-11
16.285110	2.72776e-11
16.267007	2.79895e-11
16.248904	2.87199e-11
16.230801	2.94693e-11
16.212699	3.02382e-11
16.194596	3.10271e-11
16.176493	3.18366e-11
16.158391	3.26672e-11
16.140288	3.35194e-11
16.122185	3.43938e-11
16.104083	3.5291e-11
16.085980	3.62115e-11
16.067877	3.7156e-11
16.049775	3.81251e-11
16.031672	3.91194e-11
16.013569	4.01396e-11
15.995466	4.11863e-11
15.977364	4.22603e-11
15.959261	4.33622e-11
15.941158	4.44928e-11
15.923056	4.56528e-11
15.904953	4.68431e-11
15.886850	4.80643e-11
15.868748	4.93172e-11
15.850645	5.06028e-11
15.832542	5.19218e-11
15.814440	5.32751e-11
15.796337	5.46636e-11
15.778234	5.60883e-11
15.760131	5.755e-11
15.742029	5.90497e-11
15.723926	6.05884e-11
15.705823	6.21671e-11
15.687721	6.37869e-11
15.669618	6.54488e-11
15.651515	6.71539e-11
15.633413	6.89034e-11
15.615310	7.06983e-11
15.597207	7.25399e-11
15.579105	7.44294e-11
15.561002	7.6368e-11
15.542899	7.83569e-11
15.524796	8.03976e-11
15.506694	8.24913e-11
15.488591	8.46394e-11
15.470488	8.68434e-11
15.452386	8.91046e-11
15.434283	9.14245e-11
15.416180	9.38047e-11
15.398078	9.62468e-11
15.379975	9.87523e-11
15.361872	1.01323e-10
15.343770	1.0396e-10
15.325667	1.06666e-10
15.307564	1.09442e-10
15.289461	1.12291e-10
15.271359	1.15213e-10
15.253256	1.18211e-10
15.235153	1.21287e-10
15.217051	1.24443e-10
15.198948	1.2768e-10
15.180845	1.31002e-10
15.162743	1.3441e-10
15.144640	1.37907e-10
15.126537	1.41494e-10
15.108435	1.45174e-10
15.090332	1.4895e-10
15.072229	1.52824e-10
15.054126	1.56798e-10
15.036024	1.60876e-10
15.017921	1.65059e-10
14.999818	1.69351e-10
14.981716	1.73754e-10
14.963613	1.78271e-10
14.945510	1.82906e-10
14.927408	1.87661e-10
14.909305	1.92539e-10
14.891202	1.97543e-10
14.873100	2.02678e-10
14.854997	2.07945e-10
14.836894	2.13349e-10
14.818791	2.18894e-10
14.800689	2.24581e-10
14.782586	2.30417e-10
14.764483	2.36403e-10
14.746381	2.42545e-10
14.728278	2.48846e-10
14.710175	2.55311e-10
14.692073	2.61943e-10
14.673970	2.68746e-10
14.655867	2.75726e-10
14.637765	2.82887e-10
14.619662	2.90233e-10
14.601559	2.9777e-10
14.583456	3.05502e-10
14.565354	3.13434e-10
14.547251	3.21572e-10
14.529148	3.2992e-10
14.511046	3.38485e-10
14.492943	3.47271e-10
14.474840	3.56285e-10
14.456738	3.65532e-10
14.438635	3.75019e-10
14.420532	3.84751e-10
14.402430	3.94735e-10
14.384327	4.04978e-10
14.366224	4.15485e-10
14.348121	4.26265e-10
14.330019	4.37324e-10
14.311916	4.48668e-10
14.293813	4.60307e-10
14.275711	4.72246e-10
14.257608	4.84494e-10
14.239505	4.97059e-10
14.221403	5.09949e-10
14.203300	5.23173e-10
14.185197	5.36738e-10
14.167095	5.50655e-10
14.148992	5.64931e-10
14.130889	5.79576e-10
14.112786	5.946e-10
14.094684	6.10012e-10
14.076581	6.25823e-10
14.058478	6.42043e-10
14.040376	6.58681e-10
14.022273	6.7575e-10
14.004170	6.9326e-10
13.986068	7.11222e-10
13.967965	7.29648e-10
13.949862	7.48551e-10
13.931760	7.67942e-10
13.913657	7.87833e-10
13.895554	8.08239e-10
13.877451	8.29171e-10
13.859349	8.50644e-10
13.841246	8.72672e-10
13.823143	8.95268e-10
13.805041	9.18448e-10
13.786938	9.42227e-10
13.768835	9.66619e-10
13.750733	9.91641e-10
13.732630	1.01731e-09
13.714527	1.04364e-09
13.696425	1.07065e-09
13.678322	1.09835e-09
13.660219	1.12678e-09
13.642116	1.15593e-09
13.624014	1.18584e-09
13.605911	1.21652e-09
13.587808	1.24799e-09
13.569706	1.28027e-09
13.551603	1.31338e-09
13.533500	1.34735e-09
13.515398	1.38219e-09
13.497295	1.41793e-09
13.479192	1.4546e-09
13.461090	1.49221e-09
13.442987	1.53078e-09
13.424884	1.57036e-09
13.406781	1.61095e-09
13.388679	1.65259e-09
13.370576	1.6953e-09
13.352473	1.73911e-09
13.334371	1.78405e-09
13.316268	1.83015e-09
13.298165	1.87743e-09
13.280063	1.92594e-09
13.261960	1.97569e-09
13.243857	2.02672e-09
13.225755	2.07907e-09
13.207652	2.13276e-09
13.189549	2.18784e-09
13.171446	2.24433e-09
13.153344	2.30228e-09
13.135241	2.36172e-09
13.117138	2.42269e-09
13.099036	2.48523e-09
13.080933	2.54938e-09
13.062830	2.61518e-09
13.044728	2.68267e-09
13.026625	2.75189e-09
13.008522	2.8229e-09
12.990420	2.89573e-09
12.972317	2.97044e-09
12.954214	3.04706e-09
12.936111	3.12566e-09
12.918009	3.20627e-09
12.899906	3.28896e-09
12.881803	3.37377e-09
12.863701	3.46077e-09
12.845598	3.55e-09
12.827495	3.64152e-09
12.809393	3.73539e-09
12.791290	3.83167e-09
12.773187	3.93043e-09
12.755085	4.03172e-09
12.736982	4.13561e-09
12.718879	4.24217e-09
12.700776	4.35147e-09
12.682674	4.46357e-09
12.664571	4.57855e-09
12.646468	4.69649e-09
12.628366	4.81744e-09
12.610263	4.9415e-09
12.592160	5.06875e-09
12.574058	5.19926e-09
12.555955	5.33312e-09
12.537852	5.47041e-09
12.519750	5.61122e-09
12.501647	5.75564e-09
12.483544	5.90376e-09
12.465441	6.05569e-09
12.447339	6.21151e-09
12.429236	6.37132e-09
12.411133	6.53522e-09
12.393031	6.70333e-09
12.374928	6.87575e-09
12.356825	7.05258e-09
12.338723	7.23394e-09
12.320620	7.41995e-09
12.302517	7.61072e-09
12.284415	7.80638e-09
12.266312	8.00705e-09
12.248209	8.21285e-09
12.230106	8.42393e-09
12.212004	8.6404e-09
12.193901	8.86242e-09
12.175798	9.09012e-09
12.157696	9.32364e-09
12.139593	9.56314e-09
12.121490	9.80877e-09
12.103388	1.00607e-08
12.085285	1.0319e-08
12.067182	1.0584e-08
12.049079	1.08557e-08
12.030977	1.11344e-08
12.012874	1.14202e-08
11.994771	1.17133e-08
11.976669	1.20139e-08
11.958566	1.23222e-08
11.940463	1.26383e-08
11.922361	1.29626e-08
11.904258	1.32951e-08
11.886155	1.36361e-08
11.868053	1.39858e-08
11.849950	1.43445e-08
11.831847	1.47123e-08
11.813744	1.50895e-08
11.795642	1.54763e-08
11.777539	1.5873e-08
11.759436	1.62798e-08
11.741334	1.6697e-08
11.723231	1.71248e-08
11.705128	1.75635e-08
11.687026	1.80135e-08
11.668923	1.84749e-08
11.650820	1.89481e-08
11.632718	1.94333e-08
11.614615	1.99309e-08
11.596512	2.04412e-08
11.578409	2.09645e-08
11.560307	2.15011e-08
11.542204	2.20514e-08
11.524101	2.26157e-08
11.505999	2.31943e-08
11.487896	2.37878e-08
11.469793	2.43963e-08
11.451691	2.50203e-08
11.433588	2.56602e-08
11.415485	2.63163e-08
11.397383	2.69892e-08
11.379280	2.76792e-08
11.361177	2.83868e-08
11.343074	2.91123e-08
11.324972	2.98563e-08
11.306869	3.06192e-08
11.288766	3.14015e-08
11.270664	3.22037e-08
11.252561	3.30262e-08
11.234458	3.38697e-08
11.216356	3.47346e-08
11.198253	3.56215e-08
11.180150	3.65309e-08
11.162048	3.74634e-08
11.143945	3.84196e-08
11.125842	3.94e-08
11.107739	4.04054e-08
11.089637	4.14362e-08
11.071534	4.24932e-08
11.053431	4.3577e-08
11.035329	4.46883e-08
11.017226	4.58278e-08
10.999123	4.69962e-08
10.981021	4.81942e-08
10.962918	4.94226e-08
10.944815	5.06821e-08
10.926713	5.19736e-08
10.908610	5.32977e-08
10.890507	5.46554e-08
10.872404	5.60475e-08
10.854302	5.74749e-08
10.836199	5.89384e-08
10.818096	6.04389e-08
10.799994	6.19774e-08
10.781891	6.35548e-08
10.763788	6.51722e-08
10.745686	6.68305e-08
10.727583	6.85307e-08
10.709480	7.02739e-08
10.691378	7.20611e-08
10.673275	7.38936e-08
10.655172	7.57724e-08
10.637069	7.76986e-08
10.618967	7.96735e-08
10.600864	8.16983e-08
10.582761	8.37743e-08
10.564659	8.59026e-08
10.546556	8.80847e-08
10.528453	9.03219e-08
10.510351	9.26155e-08
10.492248	9.4967e-08
10.474145	9.73778e-08
10.456043	9.98494e-08
10.437940	1.02383e-07
10.419837	1.04981e-07
10.401734	1.07645e-07
10.383632	1.10375e-07
10.365529	1.13174e-07
10.347426	1.16044e-07
10.329324	1.18986e-07
10.311221	1.22002e-07
10.293118	1.25094e-07
10.275016	1.28264e-07
10.256913	1.31514e-07
10.238810	1.34845e-07
10.220708	1.3826e-07
10.202605	1.41761e-07
10.184502	1.4535e-07
10.166399	1.4903e-07
10.148297	1.52802e-07
10.130194	1.56668e-07
10.112091	1.60632e-07
10.093989	1.64695e-07
10.075886	1.68861e-07
10.057783	1.7313e-07
10.039681	1.77507e-07
10.021578	1.81994e-07
10.003475	1.86594e-07
9.985373	1.91309e-07
9.967270	1.96142e-07
9.949167	2.01096e-07
9.931064	2.06174e-07
9.912962	2.1138e-07
9.894859	2.16716e-07
9.876756	2.22186e-07
9.858654	2.27793e-07
9.840551	2.3354e-07
9.822448	2.39431e-07
9.804346	2.45469e-07
9.786243	2.51659e-07
9.768140	2.58003e-07
9.750038	2.64506e-07
9.731935	2.71171e-07
9.713832	2.78003e-07
9.695729	2.85006e-07
9.677627	2.92184e-07
9.659524	2.99541e-07
9.641421	3.07081e-07
9.623319	3.1481e-07
9.605216	3.22732e-07
9.587113	3.30851e-07
9.569011	3.39173e-07
9.550908	3.47702e-07
9.532805	3.56444e-07
9.514703	3.65404e-07
9.496600	3.74587e-07
9.478497	3.83998e-07
9.460394	3.93644e-07
9.442292	4.0353e-07
9.424189	4.13663e-07
9.406086	4.24047e-07
9.387984	4.34689e-07
9.369881	4.45596e-07
9.351778	4.56775e-07
9.333676	4.68231e-07
9.315573	4.79971e-07
9.297470	4.92003e-07
9.279368	5.04334e-07
9.261265	5.16971e-07
9.243162	5.29922e-07
9.225059	5.43193e-07
9.206957	5.56794e-07
9.188854	5.70732e-07
9.170751	5.85016e-07
9.152649	5.99653e-07
9.134546	6.14653e-07
9.116443	6.30024e-07
9.098341	6.45776e-07
9.080238	6.61917e-07
9.062135	6.78458e-07
9.044033	6.95407e-07
9.025930	7.12776e-07
9.007827	7.30573e-07
8.989724	7.48811e-07
8.971622	7.67499e-07
8.953519	7.86648e-07
8.935416	8.06269e-07
8.917314	8.26375e-07
8.899211	8.46976e-07
8.881108	8.68085e-07
8.863006	8.89715e-07
8.844903	9.11877e-07
8.826800	9.34585e-07
8.808698	9.57852e-07
8.790595	9.81691e-07
8.772492	1.00612e-06
8.754389	1.03114e-06
8.736287	1.05678e-06
8.718184	1.08306e-06
8.700081	1.10997e-06
8.681979	1.13755e-06
8.663876	1.1658e-06
8.645773	1.19475e-06
8.627671	1.22441e-06
8.609568	1.25479e-06
8.591465	1.28592e-06
8.573363	1.31781e-06
8.555260	1.35048e-06
8.537157	1.38395e-06
8.519054	1.41825e-06
8.500952	1.45337e-06
8.482849	1.48936e-06
8.464746	1.52623e-06
8.446644	1.56399e-06
8.428541	1.60268e-06
8.410438	1.64231e-06
8.392336	1.68291e-06
8.374233	1.7245e-06
8.356130	1.7671e-06
8.338028	1.81074e-06
8.319925	1.85545e-06
8.301822	1.90123e-06
8.283719	1.94814e-06
8.265617	1.99618e-06
8.247514	2.04539e-06
8.229411	2.0958e-06
8.211309	2.14743e-06
8.193206	2.20031e-06
8.175103	2.25448e-06
8.157001	2.30995e-06
8.138898	2.36678e-06
8.120795	2.42497e-06
8.102693	2.48458e-06
8.084590	2.54563e-06
8.066487	2.60815e-06
8.048384	2.67219e-06
8.030282	2.73777e-06
8.012179	2.80493e-06
7.994076	2.87372e-06
7.975974	2.94416e-06
7.957871	3.0163e-06
7.939768	3.09018e-06
7.921666	3.16584e-06
7.903563	3.24332e-06
7.885460	3.32266e-06
7.867358	3.40391e-06
7.849255	3.48711e-06
7.831152	3.5723e-06
7.813049	3.65954e-06
7.794947	3.74887e-06
7.776844	3.84034e-06
7.758741	3.934e-06
7.740639	4.0299e-06
7.722536	4.1281e-06
7.704433	4.22864e-06
7.686331	4.33159e-06
7.668228	4.43699e-06
7.650125	4.5449e-06
7.632023	4.65539e-06
7.613920	4.76851e-06
7.595817	4.88432e-06
7.577714	5.00288e-06
7.559612	5.12427e-06
7.541509	5.24854e-06
7.523406	5.37575e-06
7.505304	5.50599e-06
7.487201	5.63931e-06
7.469098	5.77579e-06
7.450996	5.9155e-06
7.432893	6.05852e-06
7.414790	6.20491e-06
7.396688	6.35476e-06
7.378585	6.50815e-06
7.360482	6.66515e-06
7.342379	6.82585e-06
7.324277	6.99034e-06
7.306174	7.15869e-06
7.288071	7.331e-06
7.269969	7.50735e-06
7.251866	7.68784e-06
7.233763	7.87257e-06
7.215661	8.06162e-06
7.197558	8.25509e-06
7.179455	8.45308e-06
7.161353	8.6557e-06
7.143250	8.86305e-06
7.125147	9.07523e-06
7.107044	9.29236e-06
7.088942	9.51453e-06
7.070839	9.74188e-06
7.052736	9.9745e-06
7.034634	1.02125e-05
7.016531	1.04561e-05
6.998428	1.07052e-05
6.980326	1.09602e-05
6.962223	1.1221e-05
6.944120	1.14878e-05
6.926018	1.17608e-05
6.907915	1.20401e-05
6.889812	1.23259e-05
6.871709	1.26181e-05
6.853607	1.29171e-05
6.835504	1.3223e-05
6.817401	1.35358e-05
6.799299	1.38558e-05
6.781196	1.41832e-05
6.763093	1.45179e-05
6.744991	1.48604e-05
6.726888	1.52106e-05
6.708785	1.55687e-05
6.690683	1.59351e-05
6.672580	1.63097e-05
6.654477	1.66928e-05
6.636374	1.70845e-05
6.618272	1.74851e-05
6.600169	1.78948e-05
6.582066	1.83136e-05
6.563964	1.87419e-05
6.545861	1.91798e-05
6.527758	1.96275e-05
6.509656	2.00852e-05
6.491553	2.05532e-05
6.473450	2.10316e-05
6.455348	2.15207e-05
6.437245	2.20206e-05
6.419142	2.25317e-05
6.401039	2.30541e-05
6.382937	2.3588e-05
6.364834	2.41337e-05
6.346731	2.46915e-05
6.328629	2.52615e-05
6.310526	2.58441e-05
6.292423	2.64395e-05
6.274321	2.70479e-05
6.256218	2.76695e-05
6.238115	2.83048e-05
6.220013	2.89538e-05
6.201910	2.9617e-05
6.183807	3.02945e-05
6.165704	3.09867e-05
6.147602	3.16938e-05
6.129499	3.24161e-05
6.111396	3.3154e-05
6.093294	3.39076e-05
6.075191	3.46774e-05
6.057088	3.54636e-05
6.038986	3.62665e-05
6.020883	3.70865e-05
6.002780	3.79238e-05
5.984678	3.87788e-05
5.966575	3.96518e-05
5.948472	4.05432e-05
5.930369	4.14532e-05
5.912267	4.23822e-05
5.894164	4.33305e-05
5.876061	4.42986e-05
5.857959	4.52866e-05
5.839856	4.62951e-05
5.821753	4.73242e-05
5.803651	4.83745e-05
5.785548	4.94462e-05
5.767445	5.05398e-05
5.749342	5.16555e-05
5.731240	5.27938e-05
5.713137	5.3955e-05
5.695034	5.51394e-05
5.676932	5.63476e-05
5.658829	5.75797e-05
5.640726	5.88363e-05
5.622624	6.01177e-05
5.604521	6.14242e-05
5.586418	6.27563e-05
5.568316	6.41143e-05
5.550213	6.54986e-05
5.532110	6.69096e-05
5.514007	6.83476e-05
5.495905	6.98131e-05
5.477802	7.13063e-05
5.459699	7.28278e-05
5.441597	7.43777e-05
5.423494	7.59566e-05
5.405391	7.75647e-05
5.387289	7.92024e-05
5.369186	8.08701e-05
5.351083	8.25681e-05
5.332981	8.42966e-05
5.314878	8.60562e-05
5.296775	8.78469e-05
5.278672	8.96693e-05
5.260570	9.15235e-05
5.242467	9.34098e-05
5.224364	9.53285e-05
5.206262	9.72799e-05
5.188159	9.92642e-05
5.170056	0.000101282
5.151954	0.000103332
5.133851	0.000105416
5.115748	0.000107534
5.097646	0.000109685
5.079543	0.000111871
5.061440	0.00011409
5.043337	0.000116343
5.025235	0.00011863
5.007132	0.000120952
4.989029	0.000123307
4.970927	0.000125695
4.952824	0.000128118
4.934721	0.000130574
4.916619	0.000133063
4.898516	0.000135584
4.880413	0.000138139
4.862311	0.000140725
4.844208	0.000143343
4.826105	0.000145992
4.808002	0.000148671
4.789900	0.00015138
4.771797	0.000154118
4.753694	0.000156883
4.735592	0.000159675
4.717489	0.000162493
4.699386	0.000165335
4.681284	0.000168201
4.663181	0.000171087
4.645078	0.000173994
4.626976	0.000176918
4.608873	0.000179858
4.590770	0.000182812
4.572667	0.000185777
4.554565	0.00018875
4.536462	0.000191729
4.518359	0.000194711
4.500257	0.000197691
4.482154	0.000200666
4.464051	0.000203632
4.445949	0.000206585
4.427846	0.000209518
4.409743	0.000212428
4.391641	0.000215307
4.373538	0.000218149
4.355435	0.000220946
4.337332	0.00022369
4.319230	0.000226372
4.301127	0.000228982
4.283024	0.000231508
4.264922	0.000233935
4.246819	0.00023625
4.228716	0.000238434
4.210614	0.000240464
4.192511	0.000242315
4.174408	0.000243951
4.156306	0.000245327
4.138203	0.000246366
&
```
