## Supplementary material for "All-at-once RNA folding with 3D motif prediction framed by evolutionary information": RF02606_AbsR28.cacofold.helixcov

```
# RMs = 2 L = 180

# RM_HELIX NESTED 2-2 166-166, nbp = 1 nbp_cov = 1
# pvals: 2.06911e-07
# aggregated NONE
NESTED  :<___________________________________________________________________________________________________________________________________________________________________>::::::::::::::
        :<___________________________________________________________________________________________________________________________________________________________________>::::::::::::::

# RM_HELIX NESTED 167-168 174-175, nbp = 2 nbp_cov = 0
# pvals: 0.999876,0.999876
# aggregated NONE
NESTED  ::::::::::::::::::::::::::::::::::::::::::::::::::::::::::::::::::::::::::::::::::::::::::::::::::::::::::::::::::::::::::::::::::::::::::::::::::::::::::::::::::::::<<_____>>:::::
        ::::::::::::::::::::::::::::::::::::::::::::::::::::::::::::::::::::::::::::::::::::::::::::::::::::::::::::::::::::::::::::::::::::::::::::::::::::::::::::::::::::::::::::::::::::
```
