## Supplementary material for "All-at-once RNA folding with 3D motif prediction framed by evolutionary information": RF02606_AbsR28.cov

```
#
# Method Target_E-val [cov_min,cov_max] [FP | TP True Found | Sen PPV F] 
# GTp    0.05           [-0.42,1.52]    [1 | 0 54 1 | 0.00 0.00 0.00] 
#
# #tests = 54 (base pairs) 16056 (others)
# in_given  left_pos       right_pos        score      E-value          pvalue      substitutions      power
#----------------------------------------------------------------------------------------------------------------
 	         2	       166	1.51654	0.00332216	2.06911e-07	2		0.00
```
