## Supplementary material for "All-at-once RNA folding with 3D motif prediction framed by evolutionary information": RF02606_AbsR28.power

```
# Power analysis of given structure
#
# Powertype = SINGLE SUBSTITUTIONS
# covary left_pos right_pos substitutions power
#----------------------------------------------------------------
2		137		1		0.00
3		136		0		0.00
6		133		0		0.00
7		132		0		0.00
8		131		0		0.00
9		130		1		0.00
12		129		0		0.00
13		128		0		0.00
14		127		0		0.00
15		126		0		0.00
16		28		0		0.00
17		27		0		0.00
18		26		0		0.00
19		25		0		0.00
20		24		0		0.00
29		89		0		0.00
30		88		0		0.00
31		87		0		0.00
32		84		0		0.00
33		83		0		0.00
34		82		0		0.00
35		81		0		0.00
36		80		0		0.00
37		79		0		0.00
39		77		0		0.00
40		76		0		0.00
41		75		0		0.00
42		74		0		0.00
43		73		0		0.00
44		72		0		0.00
54		62		0		0.00
55		61		0		0.00
91		123		0		0.00
92		122		0		0.00
93		121		0		0.00
94		120		0		0.00
95		119		0		0.00
96		118		0		0.00
97		117		0		0.00
98		116		0		0.00
99		115		0		0.00
100		114		0		0.00
138		159		0		0.00
139		158		0		0.00
140		157		0		0.00
141		156		0		0.00
142		155		0		0.00
143		154		0		0.00
144		153		0		0.00
145		152		0		0.00
146		151		0		0.00
166		176		1		0.00
167		175		0		0.00
168		174		0		0.00
#
# BPAIRS 54
# avg substitutions per BP 0.1
# BPAIRS expected to covary 0.0 +/- 0.0
# BPAIRS observed to covary 0
#
```
