## Supplementary material for "All-at-once RNA folding with 3D motif prediction framed by evolutionary information": RF02608_AbsR11.cacofold.power

```
# Power analysis of CaCoFold structure
#
# Powertype = SINGLE SUBSTITUTIONS
# covary left_pos right_pos substitutions power
#----------------------------------------------------------------
15		200		0		0.00
16		199		0		0.00
17		198		1		0.00
18		197		0		0.00
19		196		0		0.00
20		195		0		0.00
21		194		0		0.00
22		193		0		0.00
25		186		0		0.00
26		185		0		0.00
27		184		0		0.00
28		183		0		0.00
29		182		0		0.00
30		181		0		0.00
31		180		0		0.00
39		49		0		0.00
40		48		0		0.00
41		47		0		0.00
51		173		0		0.00
52		172		0		0.00
53		171		0		0.00
54		170		0		0.00
55		169		0		0.00
56		168		0		0.00
57		131		0		0.00
58		130		0		0.00
59		129		0		0.00
60		128		0		0.00
61		127		0		0.00
62		126		0		0.00
63		119		0		0.00
64		118		0		0.00
65		117		0		0.00
66		116		0		0.00
67		115		0		0.00
69		113		1		0.00
70		112		0		0.00
71		111		0		0.00
73		109		0		0.00
74		108		0		0.00
75		107		0		0.00
76		106		0		0.00
77		105		0		0.00
78		104		0		0.00
79		103		0		0.00
80		102		0		0.00
83		99		0		0.00
84		98		0		0.00
85		97		0		0.00
86		96		1		0.00
87		95		1		0.00
88		94		0		0.00
132		148		0		0.00
133		147		0		0.00
134		146		0		0.00
156		167		0		0.00
157		166		0		0.00
158		165		0		0.00
#
# BPAIRS 58
# avg substitutions per BP 0.1
# BPAIRS expected to covary 0.0 +/- 0.0
# BPAIRS observed to covary 0
#
```
