## Supplementary material for "All-at-once RNA folding with 3D motif prediction framed by evolutionary information": RF02608_AbsR11.surv

```
0.000000	0.016129
-0.005368	1
&
1.461505	5.04083e-05
1.343410	0.000151225
1.156943	0.000252042
0.858595	0.000352858
0.703206	0.000453675
0.485661	0.000554491
0.392428	0.000655308
0.280548	0.000756125
0.131374	0.000856941
-0.005368	0.999143
-0.092386	0.999244
-0.179404	0.999345
-0.198051	0.999395
-0.434242	0.999446
-0.502614	0.999647
-0.583416	0.999748
-0.620709	0.999849
-0.931488	0.99995
-1.024721	1
&
1.907785	1.67504e-07
1.902811	3.35008e-07
1.803362	6.70017e-07
1.679050	1.67504e-06
1.579601	2.17755e-06
1.554739	2.51256e-06
1.492583	2.84757e-06
1.461505	4.79062e-05
1.442859	4.84087e-05
1.436643	5.00838e-05
1.393134	5.02513e-05
1.343410	0.000140369
1.337194	0.000141374
1.306116	0.000142881
1.237745	0.000143384
1.219098	0.000144054
1.194236	0.000145059
1.181805	0.000145561
1.156943	0.000235678
1.101003	0.000236851
1.088571	0.000237353
1.082356	0.000237688
1.026416	0.000238526
1.001553	0.000239866
0.976691	0.000240369
0.951829	0.000242044
0.939398	0.000242714
0.926967	0.000244054
0.914536	0.000244221
0.889673	0.000244891
0.883458	0.000245394
0.877242	0.000246399
0.871027	0.000246734
0.858595	0.000336851
0.827518	0.000337521
0.815086	0.000338526
0.771577	0.000340034
0.765362	0.000340704
0.759146	0.000341374
0.740500	0.000341541
0.734284	0.000341709
0.715637	0.000342211
0.709422	0.000342714
0.703206	0.000434506
0.696991	0.000435511
0.690775	0.000435678
0.672128	0.000436013
0.659697	0.000436516
0.628619	0.000437018
0.622404	0.000437688
0.616188	0.000438693
0.609973	0.000439028
0.591326	0.000439196
0.566464	0.000439531
0.541602	0.000440034
0.535386	0.000440201
0.504308	0.000441206
0.498093	0.000441876
0.485661	0.000531993
0.467015	0.000535678
0.460799	0.000536181
0.423506	0.000536851
0.417290	0.000537186
0.411075	0.000537856
0.404859	0.000538526
0.398643	0.000539196
0.392428	0.000629983
0.386212	0.000630486
0.373781	0.000632161
0.336488	0.000632496
0.317841	0.000634171
0.311626	0.000634841
0.299194	0.000635511
0.280548	0.000725628
0.261901	0.000726968
0.255685	0.000727471
0.199745	0.000728643
0.193530	0.000730653
0.187314	0.000731491
0.181099	0.000732161
0.168668	0.000732496
0.156236	0.000732831
0.137590	0.000733836
0.131374	0.000824623
0.125159	0.000825628
0.106512	0.000826131
0.081650	0.000826801
0.050572	0.000827806
0.044356	0.000828308
0.031925	0.000828978
0.000847	0.000829146
-0.005368	0.999173
-0.011584	0.999174
-0.024015	0.999175
-0.048877	0.999176
-0.061308	0.999176
-0.073740	0.999177
-0.079955	0.999178
-0.092386	0.999268
-0.098602	0.999269
-0.104817	0.999271
-0.111033	0.999271
-0.117249	0.999272
-0.160758	0.999272
-0.173189	0.999274
-0.179404	0.999364
-0.185620	0.999364
-0.191835	0.999365
-0.198051	0.999411
-0.210482	0.999411
-0.216698	0.999412
-0.222913	0.999413
-0.229129	0.999413
-0.241560	0.999414
-0.247775	0.999415
-0.253991	0.999417
-0.278853	0.999417
-0.291284	0.999419
-0.303716	0.999421
-0.309931	0.999421
-0.316147	0.999423
-0.322362	0.999423
-0.334793	0.999425
-0.347225	0.999425
-0.378302	0.999426
-0.384518	0.999428
-0.390734	0.999428
-0.396949	0.999429
-0.409380	0.999429
-0.415596	0.999433
-0.434242	0.999479
-0.440458	0.99948
-0.446674	0.99948
-0.452889	0.999481
-0.465320	0.999482
-0.483967	0.999482
-0.496398	0.999482
-0.502614	0.999663
-0.521260	0.999664
-0.527476	0.999664
-0.533692	0.999665
-0.539907	0.999665
-0.570985	0.999665
-0.583416	0.999756
-0.589632	0.999758
-0.602063	0.999758
-0.608278	0.99976
-0.614494	0.999761
-0.620709	0.999851
-0.633141	0.999853
-0.651787	0.999854
-0.670434	0.999854
-0.676650	0.999855
-0.689081	0.999856
-0.707727	0.999856
-0.726374	0.999856
-0.751236	0.999858
-0.757452	0.999858
-0.769883	0.999858
-0.782314	0.999859
-0.794745	0.99986
-0.807177	0.99986
-0.825823	0.999862
-0.850685	0.999862
-0.931488	0.999952
-0.937703	0.999953
-0.950135	0.999953
-1.012290	0.999954
-1.024721	0.999999
-1.217404	0.999999
-1.229835	1
-1.366578	1
&
```
