## Supplementary material for "All-at-once RNA folding with 3D motif prediction framed by evolutionary information": RF02609_BSR0602.power

```
# Power analysis of given structure
#
# Powertype = SINGLE SUBSTITUTIONS
# covary left_pos right_pos substitutions power
#----------------------------------------------------------------
1		13		0		0.00
2		12		0		0.00
3		11		0		0.00
4		10		0		0.00
5		9		0		0.00
16		37		0		0.00
17		36		0		0.00
18		35		0		0.00
19		34		1		0.00
21		33		0		0.00
22		32		0		0.00
23		31		0		0.00
24		30		0		0.00
25		29		0		0.00
38		58		0		0.00
39		57		0		0.00
40		56		0		0.00
41		55		0		0.00
42		54		0		0.00
43		53		0		0.00
44		52		0		0.00
70		131		0		0.00
71		130		0		0.00
72		129		0		0.00
73		128		0		0.00
75		127		0		0.00
76		126		0		0.00
77		125		0		0.00
78		124		0		0.00
79		123		0		0.00
80		122		0		0.00
81		121		0		0.00
82		120		0		0.00
84		117		0		0.00
85		116		0		0.00
87		114		0		0.00
88		113		0		0.00
89		112		0		0.00
93		106		0		0.00
95		104		0		0.00
96		103		0		0.00
97		102		0		0.00
132		160		0		0.00
133		159		0		0.00
134		158		0		0.00
135		157		0		0.00
136		156		0		0.00
137		155		0		0.00
138		154		0		0.00
139		153		0		0.00
140		152		0		0.00
141		151		0		0.00
142		150		0		0.00
#
# BPAIRS 53
# avg substitutions per BP 0.0
# BPAIRS expected to covary 0.0 +/- 0.0
# BPAIRS observed to covary 0
#
```
