## Supplementary material for "All-at-once RNA folding with 3D motif prediction framed by evolutionary information": RF02611_BSR0653.power

```
# Power analysis of given structure
#
# Powertype = SINGLE SUBSTITUTIONS
# covary left_pos right_pos substitutions power
#----------------------------------------------------------------
13		643		0		0.00
14		642		0		0.00
15		641		0		0.00
16		640		0		0.00
17		639		0		0.00
18		638		0		0.00
19		637		0		0.00
22		493		0		0.00
23		492		0		0.00
24		491		0		0.00
25		490		0		0.00
26		489		0		0.00
27		488		0		0.00
28		487		0		0.00
29		486		0		0.00
31		485		0		0.00
32		484		0		0.00
33		483		0		0.00
34		384		0		0.00
35		383		0		0.00
36		382		0		0.00
37		381		0		0.00
38		380		0		0.00
39		379		0		0.00
40		378		0		0.00
41		376		0		0.00
42		375		0		0.00
43		374		0		0.00
46		371		0		0.00
47		370		0		0.00
49		368		0		0.00
51		366		0		0.00
52		365		0		0.00
53		364		0		0.00
54		363		0		0.00
59		75		0		0.00
60		74		0		0.00
61		73		0		0.00
62		72		0		0.00
63		71		0		0.00
64		70		0		0.00
76		362		0		0.00
77		361		0		0.00
78		360		0		0.00
79		359		0		0.00
80		358		0		0.00
81		357		0		0.00
82		160		0		0.00
83		159		0		0.00
84		158		0		0.00
85		157		0		0.00
87		155		0		0.00
88		154		0		0.00
97		146		0		0.00
98		145		1		0.00
99		144		0		0.00
100		143		0		0.00
102		142		0		0.00
103		141		0		0.00
104		140		0		0.00
105		139		0		0.00
107		137		0		0.00
108		136		0		0.00
109		135		0		0.00
115		134		0		0.00
116		133		0		0.00
117		132		0		0.00
118		131		0		0.00
120		129		0		0.00
167		356		0		0.00
168		355		0		0.00
169		354		0		0.00
170		353		0		0.00
171		352		0		0.00
172		351		0		0.00
173		350		0		0.00
174		349		0		0.00
175		348		0		0.00
176		347		0		0.00
177		346		0		0.00
180		343		0		0.00
181		342		0		0.00
182		341		0		0.00
183		340		0		0.00
184		339		0		0.00
185		338		0		0.00
186		337		0		0.00
187		336		0		0.00
188		248		0		0.00
189		247		0		0.00
190		246		0		0.00
191		245		0		0.00
192		244		0		0.00
193		243		0		0.00
195		221		0		0.00
196		220		0		0.00
197		219		0		0.00
198		218		0		0.00
199		217		0		0.00
200		216		0		0.00
204		214		0		0.00
205		213		0		0.00
206		212		0		0.00
226		235		0		0.00
227		234		0		0.00
228		233		0		0.00
249		327		0		0.00
250		326		0		0.00
251		325		0		0.00
252		324		0		0.00
253		323		0		0.00
254		322		0		0.00
267		280		0		0.00
268		279		0		0.00
269		278		0		0.00
289		297		0		0.00
290		296		0		0.00
291		295		0		0.00
299		316		0		0.00
300		315		0		0.00
301		314		0		0.00
302		313		0		0.00
303		312		0		0.00
304		311		0		0.00
305		310		0		0.00
385		397		0		0.00
386		396		0		0.00
387		395		0		0.00
388		394		0		0.00
389		393		0		0.00
406		424		0		0.00
408		422		0		0.00
409		421		0		0.00
410		420		0		0.00
411		419		0		0.00
412		418		0		0.00
413		417		0		0.00
429		464		0		0.00
430		463		0		0.00
432		462		0		0.00
433		461		0		0.00
434		460		0		0.00
436		458		0		0.00
437		457		0		0.00
438		456		0		0.00
439		455		0		0.00
440		454		0		0.00
441		453		0		0.00
442		452		0		0.00
443		451		0		0.00
444		450		0		0.00
445		449		0		0.00
516		597		0		0.00
517		596		0		0.00
518		595		0		0.00
519		594		0		0.00
520		593		0		0.00
522		591		0		0.00
523		590		0		0.00
524		589		0		0.00
534		547		0		0.00
535		546		0		0.00
536		545		0		0.00
557		586		0		0.00
558		585		0		0.00
559		584		0		0.00
560		583		0		0.00
561		582		0		0.00
562		581		0		0.00
563		580		0		0.00
564		579		0		0.00
606		629		0		0.00
607		628		0		0.00
608		627		0		0.00
609		626		0		0.00
610		625		0		0.00
611		624		0		0.00
612		623		0		0.00
613		622		0		0.00
614		621		0		0.00
615		620		0		0.00
#
# BPAIRS 181
# avg substitutions per BP 0.0
# BPAIRS expected to covary 0.0 +/- 0.0
# BPAIRS observed to covary 0
#
```
