## Supplementary material for "All-at-once RNA folding with 3D motif prediction framed by evolutionary information": RF02611_BSR0653.surv

```
0.000000	0.00552486
-0.000659	1
&
0.181609	4.83407e-06
0.114225	9.66814e-06
0.086609	1.45022e-05
-0.000659	0.999985
-0.028276	0.99999
-0.042636	0.999995
-0.056997	1
&
0.348641	2.41492e-07
0.348412	3.38089e-06
0.347307	3.62238e-06
0.181609	4.82984e-06
0.179400	8.21074e-06
0.178295	8.45223e-06
0.086609	9.65969e-06
0.085504	1.32821e-05
0.064515	1.69045e-05
0.049050	1.81119e-05
0.044632	1.93194e-05
-0.000659	0.999971
-0.007287	0.999972
-0.009496	0.999976
-0.012810	0.999978
-0.018334	0.999982
-0.019438	0.999982
-0.023857	0.999985
-0.024962	0.999988
-0.034904	0.999992
-0.044845	0.999996
-0.093450	1
&
10.706766	1.28851e-68
10.705661	1.31015e-68
10.704556	1.33216e-68
10.703452	1.35453e-68
10.702347	1.37728e-68
10.701242	1.40042e-68
10.700138	1.42394e-68
10.699033	1.44786e-68
10.697928	1.47218e-68
10.696824	1.49691e-68
10.695719	1.52205e-68
10.694614	1.54762e-68
10.693510	1.57362e-68
10.692405	1.60005e-68
10.691300	1.62693e-68
10.690196	1.65425e-68
10.689091	1.68204e-68
10.687986	1.71029e-68
10.686882	1.73902e-68
10.685777	1.76823e-68
10.684673	1.79793e-68
10.683568	1.82813e-68
10.682463	1.85884e-68
10.681359	1.89006e-68
10.680254	1.92181e-68
10.679149	1.95409e-68
10.678045	1.98691e-68
10.676940	2.02029e-68
10.675835	2.05422e-68
10.674731	2.08873e-68
10.673626	2.12381e-68
10.672521	2.15949e-68
10.671417	2.19576e-68
10.670312	2.23264e-68
10.669207	2.27014e-68
10.668103	2.30827e-68
10.666998	2.34705e-68
10.665893	2.38647e-68
10.664789	2.42655e-68
10.663684	2.46731e-68
10.662579	2.50876e-68
10.661475	2.5509e-68
10.660370	2.59374e-68
10.659265	2.63731e-68
10.658161	2.68161e-68
10.657056	2.72665e-68
10.655951	2.77245e-68
10.654847	2.81902e-68
10.653742	2.86637e-68
10.652638	2.91451e-68
10.651533	2.96347e-68
10.650428	3.01324e-68
10.649324	3.06386e-68
10.648219	3.11532e-68
10.647114	3.16765e-68
10.646010	3.22085e-68
10.644905	3.27495e-68
10.643800	3.32996e-68
10.642696	3.38589e-68
10.641591	3.44276e-68
10.640486	3.50059e-68
10.639382	3.55939e-68
10.638277	3.61917e-68
10.637172	3.67996e-68
10.636068	3.74177e-68
10.634963	3.80462e-68
10.633858	3.86853e-68
10.632754	3.9335e-68
10.631649	3.99957e-68
10.630544	4.06675e-68
10.629440	4.13506e-68
10.628335	4.20451e-68
10.627230	4.27513e-68
10.626126	4.34694e-68
10.625021	4.41995e-68
10.623916	4.49419e-68
10.622812	4.56968e-68
10.621707	4.64643e-68
10.620603	4.72447e-68
10.619498	4.80383e-68
10.618393	4.88451e-68
10.617289	4.96656e-68
10.616184	5.04997e-68
10.615079	5.1348e-68
10.613975	5.22104e-68
10.612870	5.30873e-68
10.611765	5.3979e-68
10.610661	5.48857e-68
10.609556	5.58075e-68
10.608451	5.67449e-68
10.607347	5.7698e-68
10.606242	5.86671e-68
10.605137	5.96525e-68
10.604033	6.06544e-68
10.602928	6.16731e-68
10.601823	6.2709e-68
10.600719	6.37623e-68
10.599614	6.48332e-68
10.598509	6.59222e-68
10.597405	6.70294e-68
10.596300	6.81552e-68
10.595195	6.93e-68
10.594091	7.04639e-68
10.592986	7.16474e-68
10.591881	7.28508e-68
10.590777	7.40744e-68
10.589672	7.53186e-68
10.588568	7.65836e-68
10.587463	7.78699e-68
10.586358	7.91778e-68
10.585254	8.05076e-68
10.584149	8.18598e-68
10.583044	8.32347e-68
10.581940	8.46327e-68
10.580835	8.60542e-68
10.579730	8.74996e-68
10.578626	8.89692e-68
10.577521	9.04635e-68
10.576416	9.19829e-68
10.575312	9.35278e-68
10.574207	9.50987e-68
10.573102	9.66959e-68
10.571998	9.832e-68
10.570893	9.99714e-68
10.569788	1.0165e-67
10.568684	1.03358e-67
10.567579	1.05094e-67
10.566474	1.06859e-67
10.565370	1.08654e-67
10.564265	1.10478e-67
10.563160	1.12334e-67
10.562056	1.14221e-67
10.560951	1.16139e-67
10.559846	1.1809e-67
10.558742	1.20073e-67
10.557637	1.2209e-67
10.556532	1.2414e-67
10.555428	1.26225e-67
10.554323	1.28345e-67
10.553219	1.30501e-67
10.552114	1.32693e-67
10.551009	1.34921e-67
10.549905	1.37188e-67
10.548800	1.39492e-67
10.547695	1.41834e-67
10.546591	1.44217e-67
10.545486	1.46639e-67
10.544381	1.49102e-67
10.543277	1.51606e-67
10.542172	1.54152e-67
10.541067	1.56741e-67
10.539963	1.59374e-67
10.538858	1.6205e-67
10.537753	1.64772e-67
10.536649	1.67539e-67
10.535544	1.70353e-67
10.534439	1.73214e-67
10.533335	1.76124e-67
10.532230	1.79082e-67
10.531125	1.82089e-67
10.530021	1.85148e-67
10.528916	1.88257e-67
10.527811	1.91419e-67
10.526707	1.94634e-67
10.525602	1.97903e-67
10.524497	2.01227e-67
10.523393	2.04606e-67
10.522288	2.08043e-67
10.521184	2.11537e-67
10.520079	2.15089e-67
10.518974	2.18702e-67
10.517870	2.22375e-67
10.516765	2.2611e-67
10.515660	2.29907e-67
10.514556	2.33768e-67
10.513451	2.37695e-67
10.512346	2.41687e-67
10.511242	2.45746e-67
10.510137	2.49873e-67
10.509032	2.5407e-67
10.507928	2.58337e-67
10.506823	2.62675e-67
10.505718	2.67087e-67
10.504614	2.71573e-67
10.503509	2.76134e-67
10.502404	2.80771e-67
10.501300	2.85487e-67
10.500195	2.90282e-67
10.499090	2.95157e-67
10.497986	3.00114e-67
10.496881	3.05154e-67
10.495776	3.10279e-67
10.494672	3.1549e-67
10.493567	3.20789e-67
10.492462	3.26176e-67
10.491358	3.31654e-67
10.490253	3.37224e-67
10.489149	3.42888e-67
10.488044	3.48647e-67
10.486939	3.54502e-67
10.485835	3.60456e-67
10.484730	3.66509e-67
10.483625	3.72665e-67
10.482521	3.78923e-67
10.481416	3.85287e-67
10.480311	3.91758e-67
10.479207	3.98337e-67
10.478102	4.05027e-67
10.476997	4.11829e-67
10.475893	4.18746e-67
10.474788	4.25778e-67
10.473683	4.32929e-67
10.472579	4.402e-67
10.471474	4.47593e-67
10.470369	4.5511e-67
10.469265	4.62753e-67
10.468160	4.70525e-67
10.467055	4.78427e-67
10.465951	4.86462e-67
10.464846	4.94632e-67
10.463741	5.02939e-67
10.462637	5.11385e-67
10.461532	5.19973e-67
10.460427	5.28706e-67
10.459323	5.37585e-67
10.458218	5.46614e-67
10.457114	5.55794e-67
10.456009	5.65128e-67
10.454904	5.74618e-67
10.453800	5.84269e-67
10.452695	5.94081e-67
10.451590	6.04058e-67
10.450486	6.14203e-67
10.449381	6.24518e-67
10.448276	6.35006e-67
10.447172	6.4567e-67
10.446067	6.56514e-67
10.444962	6.67539e-67
10.443858	6.7875e-67
10.442753	6.90149e-67
10.441648	7.01739e-67
10.440544	7.13524e-67
10.439439	7.25507e-67
10.438334	7.37691e-67
10.437230	7.5008e-67
10.436125	7.62677e-67
10.435020	7.75485e-67
10.433916	7.88509e-67
10.432811	8.01751e-67
10.431706	8.15215e-67
10.430602	8.28906e-67
10.429497	8.42826e-67
10.428392	8.56981e-67
10.427288	8.71373e-67
10.426183	8.86006e-67
10.425079	9.00886e-67
10.423974	9.16015e-67
10.422869	9.31398e-67
10.421765	9.4704e-67
10.420660	9.62944e-67
10.419555	9.79116e-67
10.418451	9.95559e-67
10.417346	1.01228e-66
10.416241	1.02928e-66
10.415137	1.04656e-66
10.414032	1.06414e-66
10.412927	1.08201e-66
10.411823	1.10018e-66
10.410718	1.11866e-66
10.409613	1.13744e-66
10.408509	1.15654e-66
10.407404	1.17597e-66
10.406299	1.19572e-66
10.405195	1.2158e-66
10.404090	1.23621e-66
10.402985	1.25697e-66
10.401881	1.27808e-66
10.400776	1.29955e-66
10.399671	1.32137e-66
10.398567	1.34356e-66
10.397462	1.36612e-66
10.396357	1.38906e-66
10.395253	1.41239e-66
10.394148	1.43611e-66
10.393043	1.46023e-66
10.391939	1.48475e-66
10.390834	1.50968e-66
10.389730	1.53504e-66
10.388625	1.56081e-66
10.387520	1.58703e-66
10.386416	1.61368e-66
10.385311	1.64078e-66
10.384206	1.66833e-66
10.383102	1.69635e-66
10.381997	1.72483e-66
10.380892	1.7538e-66
10.379788	1.78325e-66
10.378683	1.8132e-66
10.377578	1.84365e-66
10.376474	1.87461e-66
10.375369	1.90609e-66
10.374264	1.9381e-66
10.373160	1.97064e-66
10.372055	2.00374e-66
10.370950	2.03739e-66
10.369846	2.0716e-66
10.368741	2.10639e-66
10.367636	2.14176e-66
10.366532	2.17773e-66
10.365427	2.2143e-66
10.364322	2.25148e-66
10.363218	2.28929e-66
10.362113	2.32774e-66
10.361008	2.36683e-66
10.359904	2.40657e-66
10.358799	2.44698e-66
10.357695	2.48808e-66
10.356590	2.52986e-66
10.355485	2.57234e-66
10.354381	2.61554e-66
10.353276	2.65946e-66
10.352171	2.70412e-66
10.351067	2.74953e-66
10.349962	2.7957e-66
10.348857	2.84265e-66
10.347753	2.89039e-66
10.346648	2.93892e-66
10.345543	2.98828e-66
10.344439	3.03846e-66
10.343334	3.08948e-66
10.342229	3.14136e-66
10.341125	3.19411e-66
10.340020	3.24775e-66
10.338915	3.30229e-66
10.337811	3.35774e-66
10.336706	3.41413e-66
10.335601	3.47146e-66
10.334497	3.52976e-66
10.333392	3.58903e-66
10.332287	3.6493e-66
10.331183	3.71058e-66
10.330078	3.77289e-66
10.328973	3.83625e-66
10.327869	3.90067e-66
10.326764	3.96617e-66
10.325660	4.03277e-66
10.324555	4.10049e-66
10.323450	4.16935e-66
10.322346	4.23936e-66
10.321241	4.31055e-66
10.320136	4.38294e-66
10.319032	4.45653e-66
10.317927	4.53137e-66
10.316822	4.60746e-66
10.315718	4.68483e-66
10.314613	4.7635e-66
10.313508	4.84349e-66
10.312404	4.92483e-66
10.311299	5.00752e-66
10.310194	5.09161e-66
10.309090	5.17711e-66
10.307985	5.26405e-66
10.306880	5.35244e-66
10.305776	5.44232e-66
10.304671	5.53371e-66
10.303566	5.62663e-66
10.302462	5.72112e-66
10.301357	5.81719e-66
10.300252	5.91487e-66
10.299148	6.01419e-66
10.298043	6.11518e-66
10.296938	6.21787e-66
10.295834	6.32228e-66
10.294729	6.42844e-66
10.293625	6.53639e-66
10.292520	6.64615e-66
10.291415	6.75775e-66
10.290311	6.87123e-66
10.289206	6.98661e-66
10.288101	7.10393e-66
10.286997	7.22322e-66
10.285892	7.34451e-66
10.284787	7.46784e-66
10.283683	7.59324e-66
10.282578	7.72074e-66
10.281473	7.85039e-66
10.280369	7.98221e-66
10.279264	8.11625e-66
10.278159	8.25253e-66
10.277055	8.39111e-66
10.275950	8.53201e-66
10.274845	8.67528e-66
10.273741	8.82095e-66
10.272636	8.96907e-66
10.271531	9.11967e-66
10.270427	9.27281e-66
10.269322	9.42852e-66
10.268217	9.58684e-66
10.267113	9.74782e-66
10.266008	9.9115e-66
10.264903	1.00779e-65
10.263799	1.02472e-65
10.262694	1.04192e-65
10.261590	1.05942e-65
10.260485	1.07721e-65
10.259380	1.09529e-65
10.258276	1.11369e-65
10.257171	1.13239e-65
10.256066	1.1514e-65
10.254962	1.17074e-65
10.253857	1.19039e-65
10.252752	1.21038e-65
10.251648	1.23071e-65
10.250543	1.25137e-65
10.249438	1.27238e-65
10.248334	1.29375e-65
10.247229	1.31547e-65
10.246124	1.33756e-65
10.245020	1.36002e-65
10.243915	1.38286e-65
10.242810	1.40608e-65
10.241706	1.42969e-65
10.240601	1.45369e-65
10.239496	1.4781e-65
10.238392	1.50292e-65
10.237287	1.52816e-65
10.236182	1.55382e-65
10.235078	1.57991e-65
10.233973	1.60644e-65
10.232868	1.63341e-65
10.231764	1.66084e-65
10.230659	1.68873e-65
10.229554	1.71708e-65
10.228450	1.74591e-65
10.227345	1.77523e-65
10.226241	1.80504e-65
10.225136	1.83535e-65
10.224031	1.86616e-65
10.222927	1.8975e-65
10.221822	1.92936e-65
10.220717	1.96175e-65
10.219613	1.99469e-65
10.218508	2.02819e-65
10.217403	2.06224e-65
10.216299	2.09687e-65
10.215194	2.13208e-65
10.214089	2.16788e-65
10.212985	2.20428e-65
10.211880	2.24129e-65
10.210775	2.27892e-65
10.209671	2.31719e-65
10.208566	2.3561e-65
10.207461	2.39566e-65
10.206357	2.43588e-65
10.205252	2.47678e-65
10.204147	2.51837e-65
10.203043	2.56066e-65
10.201938	2.60365e-65
10.200833	2.64737e-65
10.199729	2.69182e-65
10.198624	2.73702e-65
10.197519	2.78297e-65
10.196415	2.8297e-65
10.195310	2.87721e-65
10.194206	2.92552e-65
10.193101	2.97465e-65
10.191996	3.02459e-65
10.190892	3.07538e-65
10.189787	3.12701e-65
10.188682	3.17952e-65
10.187578	3.2329e-65
10.186473	3.28719e-65
10.185368	3.34238e-65
10.184264	3.3985e-65
10.183159	3.45556e-65
10.182054	3.51358e-65
10.180950	3.57258e-65
10.179845	3.63256e-65
10.178740	3.69356e-65
10.177636	3.75557e-65
10.176531	3.81863e-65
10.175426	3.88275e-65
10.174322	3.94794e-65
10.173217	4.01423e-65
10.172112	4.08163e-65
10.171008	4.15016e-65
10.169903	4.21984e-65
10.168798	4.29069e-65
10.167694	4.36274e-65
10.166589	4.43599e-65
10.165484	4.51047e-65
10.164380	4.5862e-65
10.163275	4.66321e-65
10.162171	4.7415e-65
10.161066	4.82111e-65
10.159961	4.90206e-65
10.158857	4.98437e-65
10.157752	5.06805e-65
10.156647	5.15315e-65
10.155543	5.23967e-65
10.154438	5.32765e-65
10.153333	5.4171e-65
10.152229	5.50805e-65
10.151124	5.60053e-65
10.150019	5.69456e-65
10.148915	5.79018e-65
10.147810	5.88739e-65
10.146705	5.98624e-65
10.145601	6.08675e-65
10.144496	6.18895e-65
10.143391	6.29286e-65
10.142287	6.39852e-65
10.141182	6.50595e-65
10.140077	6.61518e-65
10.138973	6.72625e-65
10.137868	6.83918e-65
10.136763	6.95401e-65
10.135659	7.07077e-65
10.134554	7.18949e-65
10.133449	7.3102e-65
10.132345	7.43293e-65
10.131240	7.55773e-65
10.130136	7.68462e-65
10.129031	7.81365e-65
10.127926	7.94484e-65
10.126822	8.07823e-65
10.125717	8.21386e-65
10.124612	8.35177e-65
10.123508	8.49199e-65
10.122403	8.63457e-65
10.121298	8.77954e-65
10.120194	8.92695e-65
10.119089	9.07683e-65
10.117984	9.22922e-65
10.116880	9.38418e-65
10.115775	9.54173e-65
10.114670	9.70193e-65
10.113566	9.86483e-65
10.112461	1.00305e-64
10.111356	1.01989e-64
10.110252	1.03701e-64
10.109147	1.05442e-64
10.108042	1.07212e-64
10.106938	1.09012e-64
10.105833	1.10843e-64
10.104728	1.12704e-64
10.103624	1.14596e-64
10.102519	1.1652e-64
10.101414	1.18476e-64
10.100310	1.20465e-64
10.099205	1.22488e-64
10.098101	1.24544e-64
10.096996	1.26635e-64
10.095891	1.28761e-64
10.094787	1.30923e-64
10.093682	1.33121e-64
10.092577	1.35356e-64
10.091473	1.37629e-64
10.090368	1.3994e-64
10.089263	1.42289e-64
10.088159	1.44678e-64
10.087054	1.47107e-64
10.085949	1.49577e-64
10.084845	1.52088e-64
10.083740	1.54641e-64
10.082635	1.57238e-64
10.081531	1.59878e-64
10.080426	1.62562e-64
10.079321	1.65291e-64
10.078217	1.68066e-64
10.077112	1.70888e-64
10.076007	1.73757e-64
10.074903	1.76674e-64
10.073798	1.7964e-64
10.072693	1.82656e-64
10.071589	1.85723e-64
10.070484	1.88841e-64
10.069379	1.92011e-64
10.068275	1.95235e-64
10.067170	1.98513e-64
10.066065	2.01846e-64
10.064961	2.05234e-64
10.063856	2.0868e-64
10.062752	2.12184e-64
10.061647	2.15746e-64
10.060542	2.19368e-64
10.059438	2.23051e-64
10.058333	2.26796e-64
10.057228	2.30603e-64
10.056124	2.34475e-64
10.055019	2.38411e-64
10.053914	2.42414e-64
10.052810	2.46484e-64
10.051705	2.50622e-64
10.050600	2.54829e-64
10.049496	2.59108e-64
10.048391	2.63458e-64
10.047286	2.67881e-64
10.046182	2.72378e-64
10.045077	2.76951e-64
10.043972	2.81601e-64
10.042868	2.86328e-64
10.041763	2.91135e-64
10.040658	2.96023e-64
10.039554	3.00993e-64
10.038449	3.06046e-64
10.037344	3.11184e-64
10.036240	3.16408e-64
10.035135	3.2172e-64
10.034030	3.27122e-64
10.032926	3.32614e-64
10.031821	3.38198e-64
10.030717	3.43875e-64
10.029612	3.49648e-64
10.028507	3.55518e-64
10.027403	3.61487e-64
10.026298	3.67556e-64
10.025193	3.73726e-64
10.024089	3.80001e-64
10.022984	3.8638e-64
10.021879	3.92867e-64
10.020775	3.99462e-64
10.019670	4.06169e-64
10.018565	4.12988e-64
10.017461	4.19921e-64
10.016356	4.26971e-64
10.015251	4.34139e-64
10.014147	4.41427e-64
10.013042	4.48838e-64
10.011937	4.56373e-64
10.010833	4.64034e-64
10.009728	4.71825e-64
10.008623	4.79746e-64
10.007519	4.878e-64
10.006414	4.95989e-64
10.005309	5.04316e-64
10.004205	5.12782e-64
10.003100	5.21391e-64
10.001995	5.30144e-64
10.000891	5.39044e-64
9.999786	5.48093e-64
9.998682	5.57295e-64
9.997577	5.6665e-64
9.996472	5.76163e-64
9.995368	5.85836e-64
9.994263	5.95671e-64
9.993158	6.05671e-64
9.992054	6.15839e-64
9.990949	6.26177e-64
9.989844	6.36689e-64
9.988740	6.47378e-64
9.987635	6.58246e-64
9.986530	6.69296e-64
9.985426	6.80532e-64
9.984321	6.91957e-64
9.983216	7.03573e-64
9.982112	7.15385e-64
9.981007	7.27394e-64
9.979902	7.39606e-64
9.978798	7.52022e-64
9.977693	7.64647e-64
9.976588	7.77483e-64
9.975484	7.90535e-64
9.974379	8.03806e-64
9.973274	8.173e-64
9.972170	8.31021e-64
9.971065	8.44972e-64
9.969960	8.59156e-64
9.968856	8.7358e-64
9.967751	8.88245e-64
9.966647	9.03156e-64
9.965542	9.18318e-64
9.964437	9.33734e-64
9.963333	9.49409e-64
9.962228	9.65347e-64
9.961123	9.81553e-64
9.960019	9.9803e-64
9.958914	1.01478e-63
9.957809	1.03182e-63
9.956705	1.04914e-63
9.955600	1.06675e-63
9.954495	1.08466e-63
9.953391	1.10287e-63
9.952286	1.12138e-63
9.951181	1.14021e-63
9.950077	1.15935e-63
9.948972	1.17881e-63
9.947867	1.1986e-63
9.946763	1.21872e-63
9.945658	1.23918e-63
9.944553	1.25998e-63
9.943449	1.28114e-63
9.942344	1.30264e-63
9.941239	1.32451e-63
9.940135	1.34674e-63
9.939030	1.36935e-63
9.937925	1.39234e-63
9.936821	1.41571e-63
9.935716	1.43948e-63
9.934612	1.46364e-63
9.933507	1.48821e-63
9.932402	1.5132e-63
9.931298	1.5386e-63
9.930193	1.56443e-63
9.929088	1.59069e-63
9.927984	1.61739e-63
9.926879	1.64454e-63
9.925774	1.67215e-63
9.924670	1.70022e-63
9.923565	1.72876e-63
9.922460	1.75778e-63
9.921356	1.78729e-63
9.920251	1.81729e-63
9.919146	1.8478e-63
9.918042	1.87882e-63
9.916937	1.91035e-63
9.915832	1.94242e-63
9.914728	1.97503e-63
9.913623	2.00818e-63
9.912518	2.04189e-63
9.911414	2.07617e-63
9.910309	2.11102e-63
9.909204	2.14646e-63
9.908100	2.18249e-63
9.906995	2.21913e-63
9.905890	2.25638e-63
9.904786	2.29426e-63
9.903681	2.33277e-63
9.902576	2.37193e-63
9.901472	2.41175e-63
9.900367	2.45223e-63
9.899263	2.49339e-63
9.898158	2.53525e-63
9.897053	2.57781e-63
9.895949	2.62108e-63
9.894844	2.66508e-63
9.893739	2.70982e-63
9.892635	2.7553e-63
9.891530	2.80156e-63
9.890425	2.84858e-63
9.889321	2.8964e-63
9.888216	2.94502e-63
9.887111	2.99446e-63
9.886007	3.04472e-63
9.884902	3.09583e-63
9.883797	3.1478e-63
9.882693	3.20064e-63
9.881588	3.25437e-63
9.880483	3.30899e-63
9.879379	3.36454e-63
9.878274	3.42102e-63
9.877169	3.47844e-63
9.876065	3.53683e-63
9.874960	3.5962e-63
9.873855	3.65657e-63
9.872751	3.71795e-63
9.871646	3.78036e-63
9.870541	3.84381e-63
9.869437	3.90834e-63
9.868332	3.97394e-63
9.867228	4.04065e-63
9.866123	4.10848e-63
9.865018	4.17744e-63
9.863914	4.24756e-63
9.862809	4.31886e-63
9.861704	4.39136e-63
9.860600	4.46507e-63
9.859495	4.54002e-63
9.858390	4.61623e-63
9.857286	4.69372e-63
9.856181	4.77251e-63
9.855076	4.85262e-63
9.853972	4.93407e-63
9.852867	5.01689e-63
9.851762	5.10111e-63
9.850658	5.18673e-63
9.849553	5.27379e-63
9.848448	5.36232e-63
9.847344	5.45233e-63
9.846239	5.54385e-63
9.845134	5.63691e-63
9.844030	5.73153e-63
9.842925	5.82774e-63
9.841820	5.92556e-63
9.840716	6.02502e-63
9.839611	6.12616e-63
9.838506	6.22899e-63
9.837402	6.33354e-63
9.836297	6.43986e-63
9.835193	6.54795e-63
9.834088	6.65786e-63
9.832983	6.76962e-63
9.831879	6.88325e-63
9.830774	6.99879e-63
9.829669	7.11627e-63
9.828565	7.23572e-63
9.827460	7.35717e-63
9.826355	7.48066e-63
9.825251	7.60623e-63
9.824146	7.7339e-63
9.823041	7.86372e-63
9.821937	7.99571e-63
9.820832	8.12992e-63
9.819727	8.26639e-63
9.818623	8.40514e-63
9.817518	8.54622e-63
9.816413	8.68968e-63
9.815309	8.83553e-63
9.814204	8.98384e-63
9.813099	9.13464e-63
9.811995	9.28796e-63
9.810890	9.44386e-63
9.809785	9.60238e-63
9.808681	9.76356e-63
9.807576	9.92744e-63
9.806471	1.00941e-62
9.805367	1.02635e-62
9.804262	1.04358e-62
9.803158	1.06109e-62
9.802053	1.0789e-62
9.800948	1.09701e-62
9.799844	1.11543e-62
9.798739	1.13415e-62
9.797634	1.15319e-62
9.796530	1.17254e-62
9.795425	1.19222e-62
9.794320	1.21224e-62
9.793216	1.23258e-62
9.792111	1.25327e-62
9.791006	1.27431e-62
9.789902	1.2957e-62
9.788797	1.31744e-62
9.787692	1.33956e-62
9.786588	1.36204e-62
9.785483	1.3849e-62
9.784378	1.40815e-62
9.783274	1.43178e-62
9.782169	1.45582e-62
9.781064	1.48025e-62
9.779960	1.5051e-62
9.778855	1.53036e-62
9.777750	1.55605e-62
9.776646	1.58216e-62
9.775541	1.60872e-62
9.774436	1.63572e-62
9.773332	1.66318e-62
9.772227	1.69109e-62
9.771123	1.71948e-62
9.770018	1.74834e-62
9.768913	1.77768e-62
9.767809	1.80752e-62
9.766704	1.83786e-62
9.765599	1.86871e-62
9.764495	1.90007e-62
9.763390	1.93196e-62
9.762285	1.96439e-62
9.761181	1.99736e-62
9.760076	2.03089e-62
9.758971	2.06497e-62
9.757867	2.09963e-62
9.756762	2.13487e-62
9.755657	2.17071e-62
9.754553	2.20714e-62
9.753448	2.24419e-62
9.752343	2.28185e-62
9.751239	2.32015e-62
9.750134	2.35909e-62
9.749029	2.39869e-62
9.747925	2.43895e-62
9.746820	2.47989e-62
9.745715	2.52151e-62
9.744611	2.56383e-62
9.743506	2.60686e-62
9.742401	2.65062e-62
9.741297	2.6951e-62
9.740192	2.74034e-62
9.739087	2.78633e-62
9.737983	2.8331e-62
9.736878	2.88065e-62
9.735774	2.929e-62
9.734669	2.97816e-62
9.733564	3.02814e-62
9.732460	3.07897e-62
9.731355	3.13065e-62
9.730250	3.18319e-62
9.729146	3.23662e-62
9.728041	3.29094e-62
9.726936	3.34618e-62
9.725832	3.40234e-62
9.724727	3.45944e-62
9.723622	3.5175e-62
9.722518	3.57654e-62
9.721413	3.63657e-62
9.720308	3.69761e-62
9.719204	3.75967e-62
9.718099	3.82277e-62
9.716994	3.88693e-62
9.715890	3.95216e-62
9.714785	4.0185e-62
9.713680	4.08594e-62
9.712576	4.15452e-62
9.711471	4.22425e-62
9.710366	4.29515e-62
9.709262	4.36723e-62
9.708157	4.44053e-62
9.707052	4.51506e-62
9.705948	4.59084e-62
9.704843	4.66789e-62
9.703739	4.74623e-62
9.702634	4.82589e-62
9.701529	4.90689e-62
9.700425	4.98924e-62
9.699320	5.07298e-62
9.698215	5.15812e-62
9.697111	5.24469e-62
9.696006	5.33272e-62
9.694901	5.42222e-62
9.693797	5.51322e-62
9.692692	5.60575e-62
9.691587	5.69984e-62
9.690483	5.7955e-62
9.689378	5.89277e-62
9.688273	5.99167e-62
9.687169	6.09223e-62
9.686064	6.19447e-62
9.684959	6.29844e-62
9.683855	6.40415e-62
9.682750	6.51163e-62
9.681645	6.62091e-62
9.680541	6.73203e-62
9.679436	6.84502e-62
9.678331	6.9599e-62
9.677227	7.07671e-62
9.676122	7.19548e-62
9.675017	7.31624e-62
9.673913	7.43903e-62
9.672808	7.56388e-62
9.671704	7.69083e-62
9.670599	7.8199e-62
9.669494	7.95114e-62
9.668390	8.08459e-62
9.667285	8.22027e-62
9.666180	8.35823e-62
9.665076	8.49851e-62
9.663971	8.64114e-62
9.662866	8.78616e-62
9.661762	8.93362e-62
9.660657	9.08355e-62
9.659552	9.236e-62
9.658448	9.39101e-62
9.657343	9.54861e-62
9.656238	9.70887e-62
9.655134	9.87181e-62
9.654029	1.00375e-61
9.652924	1.02059e-61
9.651820	1.03772e-61
9.650715	1.05514e-61
9.649610	1.07285e-61
9.648506	1.09085e-61
9.647401	1.10916e-61
9.646296	1.12777e-61
9.645192	1.1467e-61
9.644087	1.16595e-61
9.642982	1.18551e-61
9.641878	1.20541e-61
9.640773	1.22564e-61
9.639669	1.24621e-61
9.638564	1.26712e-61
9.637459	1.28839e-61
9.636355	1.31001e-61
9.635250	1.332e-61
9.634145	1.35435e-61
9.633041	1.37708e-61
9.631936	1.40019e-61
9.630831	1.42369e-61
9.629727	1.44758e-61
9.628622	1.47188e-61
9.627517	1.49658e-61
9.626413	1.52169e-61
9.625308	1.54723e-61
9.624203	1.5732e-61
9.623099	1.5996e-61
9.621994	1.62645e-61
9.620889	1.65374e-61
9.619785	1.68149e-61
9.618680	1.70971e-61
9.617575	1.73841e-61
9.616471	1.76758e-61
9.615366	1.79724e-61
9.614261	1.82741e-61
9.613157	1.85807e-61
9.612052	1.88926e-61
9.610947	1.92096e-61
9.609843	1.9532e-61
9.608738	1.98598e-61
9.607633	2.01931e-61
9.606529	2.0532e-61
9.605424	2.08765e-61
9.604320	2.12269e-61
9.603215	2.15831e-61
9.602110	2.19453e-61
9.601006	2.23136e-61
9.599901	2.26881e-61
9.598796	2.30688e-61
9.597692	2.3456e-61
9.596587	2.38496e-61
9.595482	2.42498e-61
9.594378	2.46568e-61
9.593273	2.50706e-61
9.592168	2.54913e-61
9.591064	2.59191e-61
9.589959	2.63541e-61
9.588854	2.67963e-61
9.587750	2.7246e-61
9.586645	2.77033e-61
9.585540	2.81682e-61
9.584436	2.86409e-61
9.583331	2.91215e-61
9.582226	2.96102e-61
9.581122	3.01071e-61
9.580017	3.06124e-61
9.578912	3.11261e-61
9.577808	3.16485e-61
9.576703	3.21796e-61
9.575598	3.27196e-61
9.574494	3.32687e-61
9.573389	3.3827e-61
9.572285	3.43947e-61
9.571180	3.49719e-61
9.570075	3.55587e-61
9.568971	3.61555e-61
9.567866	3.67622e-61
9.566761	3.73791e-61
9.565657	3.80064e-61
9.564552	3.86442e-61
9.563447	3.92927e-61
9.562343	3.99521e-61
9.561238	4.06225e-61
9.560133	4.13043e-61
9.559029	4.19974e-61
9.557924	4.27022e-61
9.556819	4.34188e-61
9.555715	4.41474e-61
9.554610	4.48882e-61
9.553505	4.56415e-61
9.552401	4.64074e-61
9.551296	4.71862e-61
9.550191	4.7978e-61
9.549087	4.87832e-61
9.547982	4.96018e-61
9.546877	5.04342e-61
9.545773	5.12805e-61
9.544668	5.21411e-61
9.543563	5.30161e-61
9.542459	5.39057e-61
9.541354	5.48103e-61
9.540250	5.57301e-61
9.539145	5.66653e-61
9.538040	5.76162e-61
9.536936	5.85831e-61
9.535831	5.95661e-61
9.534726	6.05657e-61
9.533622	6.15821e-61
9.532517	6.26155e-61
9.531412	6.36662e-61
9.530308	6.47346e-61
9.529203	6.58209e-61
9.528098	6.69254e-61
9.526994	6.80485e-61
9.525889	6.91904e-61
9.524784	7.03515e-61
9.523680	7.1532e-61
9.522575	7.27324e-61
9.521470	7.39529e-61
9.520366	7.51939e-61
9.519261	7.64557e-61
9.518156	7.77386e-61
9.517052	7.90431e-61
9.515947	8.03695e-61
9.514842	8.17182e-61
9.513738	8.30895e-61
9.512633	8.44838e-61
9.511528	8.59015e-61
9.510424	8.73429e-61
9.509319	8.88086e-61
9.508215	9.02988e-61
9.507110	9.18141e-61
9.506005	9.33548e-61
9.504901	9.49213e-61
9.503796	9.65142e-61
9.502691	9.81337e-61
9.501587	9.97804e-61
9.500482	1.01455e-60
9.499377	1.03157e-60
9.498273	1.04888e-60
9.497168	1.06648e-60
9.496063	1.08438e-60
9.494959	1.10258e-60
9.493854	1.12108e-60
9.492749	1.13989e-60
9.491645	1.15902e-60
9.490540	1.17847e-60
9.489435	1.19824e-60
9.488331	1.21835e-60
9.487226	1.23879e-60
9.486121	1.25958e-60
9.485017	1.28071e-60
9.483912	1.3022e-60
9.482807	1.32406e-60
9.481703	1.34627e-60
9.480598	1.36886e-60
9.479493	1.39183e-60
9.478389	1.41519e-60
9.477284	1.43894e-60
9.476180	1.46308e-60
9.475075	1.48763e-60
9.473970	1.51259e-60
9.472866	1.53798e-60
9.471761	1.56378e-60
9.470656	1.59002e-60
9.469552	1.6167e-60
9.468447	1.64383e-60
9.467342	1.67141e-60
9.466238	1.69946e-60
9.465133	1.72798e-60
9.464028	1.75697e-60
9.462924	1.78645e-60
9.461819	1.81643e-60
9.460714	1.84691e-60
9.459610	1.8779e-60
9.458505	1.90941e-60
9.457400	1.94145e-60
9.456296	1.97403e-60
9.455191	2.00715e-60
9.454086	2.04083e-60
9.452982	2.07507e-60
9.451877	2.10989e-60
9.450772	2.1453e-60
9.449668	2.18129e-60
9.448563	2.2179e-60
9.447458	2.25511e-60
9.446354	2.29295e-60
9.445249	2.33142e-60
9.444144	2.37055e-60
9.443040	2.41032e-60
9.441935	2.45077e-60
9.440831	2.49189e-60
9.439726	2.5337e-60
9.438621	2.57621e-60
9.437517	2.61944e-60
9.436412	2.66339e-60
9.435307	2.70808e-60
9.434203	2.75352e-60
9.433098	2.79973e-60
9.431993	2.8467e-60
9.430889	2.89447e-60
9.429784	2.94304e-60
9.428679	2.99242e-60
9.427575	3.04263e-60
9.426470	3.09368e-60
9.425365	3.14559e-60
9.424261	3.19837e-60
9.423156	3.25204e-60
9.422051	3.30661e-60
9.420947	3.36209e-60
9.419842	3.4185e-60
9.418737	3.47586e-60
9.417633	3.53418e-60
9.416528	3.59348e-60
9.415423	3.65378e-60
9.414319	3.71508e-60
9.413214	3.77742e-60
9.412109	3.8408e-60
9.411005	3.90524e-60
9.409900	3.97077e-60
9.408796	4.0374e-60
9.407691	4.10514e-60
9.406586	4.17402e-60
9.405482	4.24405e-60
9.404377	4.31526e-60
9.403272	4.38767e-60
9.402168	4.46129e-60
9.401063	4.53614e-60
9.399958	4.61226e-60
9.398854	4.68964e-60
9.397749	4.76833e-60
9.396644	4.84834e-60
9.395540	4.92969e-60
9.394435	5.0124e-60
9.393330	5.0965e-60
9.392226	5.18201e-60
9.391121	5.26896e-60
9.390016	5.35737e-60
9.388912	5.44726e-60
9.387807	5.53865e-60
9.386702	5.63158e-60
9.385598	5.72607e-60
9.384493	5.82215e-60
9.383388	5.91984e-60
9.382284	6.01916e-60
9.381179	6.12015e-60
9.380074	6.22284e-60
9.378970	6.32725e-60
9.377865	6.43341e-60
9.376761	6.54136e-60
9.375656	6.65111e-60
9.374551	6.7627e-60
9.373447	6.87617e-60
9.372342	6.99154e-60
9.371237	7.10885e-60
9.370133	7.22812e-60
9.369028	7.3494e-60
9.367923	7.47271e-60
9.366819	7.59809e-60
9.365714	7.72557e-60
9.364609	7.85519e-60
9.363505	7.98699e-60
9.362400	8.12099e-60
9.361295	8.25725e-60
9.360191	8.39579e-60
9.359086	8.53666e-60
9.357981	8.67989e-60
9.356877	8.82552e-60
9.355772	8.97359e-60
9.354667	9.12415e-60
9.353563	9.27724e-60
9.352458	9.43289e-60
9.351353	9.59116e-60
9.350249	9.75208e-60
9.349144	9.9157e-60
9.348039	1.00821e-59
9.346935	1.02512e-59
9.345830	1.04232e-59
9.344726	1.05981e-59
9.343621	1.07759e-59
9.342516	1.09567e-59
9.341412	1.11405e-59
9.340307	1.13274e-59
9.339202	1.15175e-59
9.338098	1.17107e-59
9.336993	1.19072e-59
9.335888	1.2107e-59
9.334784	1.23101e-59
9.333679	1.25167e-59
9.332574	1.27267e-59
9.331470	1.29402e-59
9.330365	1.31573e-59
9.329260	1.3378e-59
9.328156	1.36025e-59
9.327051	1.38307e-59
9.325946	1.40627e-59
9.324842	1.42987e-59
9.323737	1.45386e-59
9.322632	1.47825e-59
9.321528	1.50305e-59
9.320423	1.52827e-59
9.319318	1.55391e-59
9.318214	1.57998e-59
9.317109	1.60649e-59
9.316004	1.63344e-59
9.314900	1.66085e-59
9.313795	1.68871e-59
9.312691	1.71704e-59
9.311586	1.74585e-59
9.310481	1.77514e-59
9.309377	1.80492e-59
9.308272	1.8352e-59
9.307167	1.86599e-59
9.306063	1.8973e-59
9.304958	1.92913e-59
9.303853	1.9615e-59
9.302749	1.99441e-59
9.301644	2.02787e-59
9.300539	2.06189e-59
9.299435	2.09648e-59
9.298330	2.13165e-59
9.297225	2.16742e-59
9.296121	2.20378e-59
9.295016	2.24075e-59
9.293911	2.27835e-59
9.292807	2.31657e-59
9.291702	2.35544e-59
9.290597	2.39495e-59
9.289493	2.43513e-59
9.288388	2.47599e-59
9.287283	2.51753e-59
9.286179	2.55976e-59
9.285074	2.60271e-59
9.283969	2.64637e-59
9.282865	2.69077e-59
9.281760	2.73591e-59
9.280655	2.78181e-59
9.279551	2.82848e-59
9.278446	2.87594e-59
9.277342	2.92418e-59
9.276237	2.97324e-59
9.275132	3.02312e-59
9.274028	3.07384e-59
9.272923	3.12541e-59
9.271818	3.17785e-59
9.270714	3.23116e-59
9.269609	3.28537e-59
9.268504	3.34048e-59
9.267400	3.39653e-59
9.266295	3.45351e-59
9.265190	3.51145e-59
9.264086	3.57036e-59
9.262981	3.63026e-59
9.261876	3.69116e-59
9.260772	3.75308e-59
9.259667	3.81605e-59
9.258562	3.88007e-59
9.257458	3.94516e-59
9.256353	4.01135e-59
9.255248	4.07864e-59
9.254144	4.14707e-59
9.253039	4.21664e-59
9.251934	4.28738e-59
9.250830	4.35931e-59
9.249725	4.43244e-59
9.248620	4.5068e-59
9.247516	4.58241e-59
9.246411	4.65928e-59
9.245307	4.73745e-59
9.244202	4.81692e-59
9.243097	4.89773e-59
9.241993	4.9799e-59
9.240888	5.06344e-59
9.239783	5.14839e-59
9.238679	5.23476e-59
9.237574	5.32258e-59
9.236469	5.41187e-59
9.235365	5.50266e-59
9.234260	5.59497e-59
9.233155	5.68883e-59
9.232051	5.78427e-59
9.230946	5.88131e-59
9.229841	5.97997e-59
9.228737	6.08029e-59
9.227632	6.18229e-59
9.226527	6.28601e-59
9.225423	6.39146e-59
9.224318	6.49868e-59
9.223213	6.6077e-59
9.222109	6.71855e-59
9.221004	6.83126e-59
9.219899	6.94586e-59
9.218795	7.06239e-59
9.217690	7.18086e-59
9.216585	7.30133e-59
9.215481	7.42381e-59
9.214376	7.54835e-59
9.213272	7.67498e-59
9.212167	7.80373e-59
9.211062	7.93465e-59
9.209958	8.06776e-59
9.208853	8.2031e-59
9.207748	8.34071e-59
9.206644	8.48063e-59
9.205539	8.6229e-59
9.204434	8.76755e-59
9.203330	8.91463e-59
9.202225	9.06418e-59
9.201120	9.21624e-59
9.200016	9.37084e-59
9.198911	9.52804e-59
9.197806	9.68788e-59
9.196702	9.8504e-59
9.195597	1.00156e-58
9.194492	1.01837e-58
9.193388	1.03545e-58
9.192283	1.05282e-58
9.191178	1.07048e-58
9.190074	1.08844e-58
9.188969	1.1067e-58
9.187864	1.12526e-58
9.186760	1.14414e-58
9.185655	1.16333e-58
9.184550	1.18285e-58
9.183446	1.20269e-58
9.182341	1.22287e-58
9.181237	1.24338e-58
9.180132	1.26424e-58
9.179027	1.28544e-58
9.177923	1.30701e-58
9.176818	1.32893e-58
9.175713	1.35123e-58
9.174609	1.37389e-58
9.173504	1.39694e-58
9.172399	1.42037e-58
9.171295	1.4442e-58
9.170190	1.46843e-58
9.169085	1.49306e-58
9.167981	1.51811e-58
9.166876	1.54357e-58
9.165771	1.56947e-58
9.164667	1.59579e-58
9.163562	1.62256e-58
9.162457	1.64978e-58
9.161353	1.67746e-58
9.160248	1.70559e-58
9.159143	1.73421e-58
9.158039	1.7633e-58
9.156934	1.79287e-58
9.155829	1.82295e-58
9.154725	1.85353e-58
9.153620	1.88462e-58
9.152515	1.91624e-58
9.151411	1.94838e-58
9.150306	1.98106e-58
9.149202	2.01429e-58
9.148097	2.04808e-58
9.146992	2.08244e-58
9.145888	2.11737e-58
9.144783	2.15289e-58
9.143678	2.189e-58
9.142574	2.22572e-58
9.141469	2.26306e-58
9.140364	2.30102e-58
9.139260	2.33962e-58
9.138155	2.37886e-58
9.137050	2.41877e-58
9.135946	2.45934e-58
9.134841	2.5006e-58
9.133736	2.54254e-58
9.132632	2.58519e-58
9.131527	2.62856e-58
9.130422	2.67265e-58
9.129318	2.71748e-58
9.128213	2.76306e-58
9.127108	2.80941e-58
9.126004	2.85654e-58
9.124899	2.90445e-58
9.123794	2.95317e-58
9.122690	3.00271e-58
9.121585	3.05308e-58
9.120480	3.10429e-58
9.119376	3.15636e-58
9.118271	3.20931e-58
9.117166	3.26314e-58
9.116062	3.31788e-58
9.114957	3.37353e-58
9.113853	3.43012e-58
9.112748	3.48766e-58
9.111643	3.54616e-58
9.110539	3.60564e-58
9.109434	3.66612e-58
9.108329	3.72762e-58
9.107225	3.79014e-58
9.106120	3.85372e-58
9.105015	3.91836e-58
9.103911	3.98409e-58
9.102806	4.05091e-58
9.101701	4.11886e-58
9.100597	4.18795e-58
9.099492	4.2582e-58
9.098387	4.32963e-58
9.097283	4.40225e-58
9.096178	4.47609e-58
9.095073	4.55117e-58
9.093969	4.62751e-58
9.092864	4.70513e-58
9.091759	4.78406e-58
9.090655	4.8643e-58
9.089550	4.94589e-58
9.088445	5.02885e-58
9.087341	5.1132e-58
9.086236	5.19897e-58
9.085131	5.28618e-58
9.084027	5.37484e-58
9.082922	5.465e-58
9.081818	5.55667e-58
9.080713	5.64987e-58
9.079608	5.74464e-58
9.078504	5.841e-58
9.077399	5.93897e-58
9.076294	6.03858e-58
9.075190	6.13987e-58
9.074085	6.24286e-58
9.072980	6.34757e-58
9.071876	6.45404e-58
9.070771	6.5623e-58
9.069666	6.67237e-58
9.068562	6.78428e-58
9.067457	6.89808e-58
9.066352	7.01378e-58
9.065248	7.13143e-58
9.064143	7.25104e-58
9.063038	7.37266e-58
9.061934	7.49633e-58
9.060829	7.62206e-58
9.059724	7.74991e-58
9.058620	7.8799e-58
9.057515	8.01207e-58
9.056410	8.14645e-58
9.055306	8.2831e-58
9.054201	8.42203e-58
9.053096	8.56329e-58
9.051992	8.70692e-58
9.050887	8.85296e-58
9.049783	9.00145e-58
9.048678	9.15243e-58
9.047573	9.30594e-58
9.046469	9.46203e-58
9.045364	9.62074e-58
9.044259	9.7821e-58
9.043155	9.94618e-58
9.042050	1.0113e-57
9.040945	1.02826e-57
9.039841	1.04551e-57
9.038736	1.06305e-57
9.037631	1.08088e-57
9.036527	1.099e-57
9.035422	1.11744e-57
9.034317	1.13618e-57
9.033213	1.15524e-57
9.032108	1.17461e-57
9.031003	1.19431e-57
9.029899	1.21435e-57
9.028794	1.23471e-57
9.027689	1.25542e-57
9.026585	1.27648e-57
9.025480	1.29789e-57
9.024375	1.31966e-57
9.023271	1.34179e-57
9.022166	1.3643e-57
9.021061	1.38718e-57
9.019957	1.41045e-57
9.018852	1.4341e-57
9.017748	1.45816e-57
9.016643	1.48261e-57
9.015538	1.50748e-57
9.014434	1.53276e-57
9.013329	1.55847e-57
9.012224	1.58461e-57
9.011120	1.61119e-57
9.010015	1.63821e-57
9.008910	1.66569e-57
9.007806	1.69362e-57
9.006701	1.72203e-57
9.005596	1.75091e-57
9.004492	1.78028e-57
9.003387	1.81014e-57
9.002282	1.8405e-57
9.001178	1.87137e-57
9.000073	1.90275e-57
8.998968	1.93467e-57
8.997864	1.96711e-57
8.996759	2.00011e-57
8.995654	2.03365e-57
8.994550	2.06776e-57
8.993445	2.10244e-57
8.992340	2.1377e-57
8.991236	2.17356e-57
8.990131	2.21001e-57
8.989026	2.24708e-57
8.987922	2.28476e-57
8.986817	2.32308e-57
8.985713	2.36205e-57
8.984608	2.40166e-57
8.983503	2.44194e-57
8.982399	2.4829e-57
8.981294	2.52454e-57
8.980189	2.56688e-57
8.979085	2.60993e-57
8.977980	2.6537e-57
8.976875	2.69821e-57
8.975771	2.74346e-57
8.974666	2.78948e-57
8.973561	2.83626e-57
8.972457	2.88383e-57
8.971352	2.93219e-57
8.970247	2.98137e-57
8.969143	3.03137e-57
8.968038	3.08221e-57
8.966933	3.13391e-57
8.965829	3.18647e-57
8.964724	3.23991e-57
8.963619	3.29425e-57
8.962515	3.3495e-57
8.961410	3.40567e-57
8.960305	3.46279e-57
8.959201	3.52086e-57
8.958096	3.57991e-57
8.956991	3.63995e-57
8.955887	3.701e-57
8.954782	3.76307e-57
8.953677	3.82618e-57
8.952573	3.89035e-57
8.951468	3.9556e-57
8.950364	4.02194e-57
8.949259	4.08939e-57
8.948154	4.15797e-57
8.947050	4.22771e-57
8.945945	4.29861e-57
8.944840	4.3707e-57
8.943736	4.444e-57
8.942631	4.51853e-57
8.941526	4.59431e-57
8.940422	4.67137e-57
8.939317	4.74971e-57
8.938212	4.82937e-57
8.937108	4.91036e-57
8.936003	4.99271e-57
8.934898	5.07644e-57
8.933794	5.16158e-57
8.932689	5.24814e-57
8.931584	5.33616e-57
8.930480	5.42565e-57
8.929375	5.51664e-57
8.928270	5.60916e-57
8.927166	5.70323e-57
8.926061	5.79888e-57
8.924956	5.89613e-57
8.923852	5.99501e-57
8.922747	6.09555e-57
8.921642	6.19778e-57
8.920538	6.30172e-57
8.919433	6.4074e-57
8.918329	6.51486e-57
8.917224	6.62411e-57
8.916119	6.7352e-57
8.915015	6.84816e-57
8.913910	6.963e-57
8.912805	7.07978e-57
8.911701	7.19851e-57
8.910596	7.31923e-57
8.909491	7.44198e-57
8.908387	7.56678e-57
8.907282	7.69368e-57
8.906177	7.8227e-57
8.905073	7.95389e-57
8.903968	8.08728e-57
8.902863	8.22291e-57
8.901759	8.36081e-57
8.900654	8.50102e-57
8.899549	8.64359e-57
8.898445	8.78854e-57
8.897340	8.93593e-57
8.896235	9.08578e-57
8.895131	9.23815e-57
8.894026	9.39308e-57
8.892921	9.5506e-57
8.891817	9.71077e-57
8.890712	9.87362e-57
8.889607	1.00392e-56
8.888503	1.02076e-56
8.887398	1.03787e-56
8.886294	1.05528e-56
8.885189	1.07298e-56
8.884084	1.09097e-56
8.882980	1.10926e-56
8.881875	1.12787e-56
8.880770	1.14678e-56
8.879666	1.16601e-56
8.878561	1.18557e-56
8.877456	1.20545e-56
8.876352	1.22566e-56
8.875247	1.24622e-56
8.874142	1.26712e-56
8.873038	1.28837e-56
8.871933	1.30997e-56
8.870828	1.33194e-56
8.869724	1.35428e-56
8.868619	1.37699e-56
8.867514	1.40008e-56
8.866410	1.42356e-56
8.865305	1.44743e-56
8.864200	1.4717e-56
8.863096	1.49638e-56
8.861991	1.52148e-56
8.860886	1.54699e-56
8.859782	1.57293e-56
8.858677	1.59931e-56
8.857572	1.62613e-56
8.856468	1.6534e-56
8.855363	1.68112e-56
8.854259	1.70932e-56
8.853154	1.73798e-56
8.852049	1.76712e-56
8.850945	1.79676e-56
8.849840	1.82689e-56
8.848735	1.85752e-56
8.847631	1.88867e-56
8.846526	1.92035e-56
8.845421	1.95255e-56
8.844317	1.98529e-56
8.843212	2.01858e-56
8.842107	2.05243e-56
8.841003	2.08685e-56
8.839898	2.12185e-56
8.838793	2.15743e-56
8.837689	2.1936e-56
8.836584	2.23039e-56
8.835479	2.26779e-56
8.834375	2.30582e-56
8.833270	2.34449e-56
8.832165	2.3838e-56
8.831061	2.42377e-56
8.829956	2.46442e-56
8.828851	2.50574e-56
8.827747	2.54776e-56
8.826642	2.59049e-56
8.825537	2.63393e-56
8.824433	2.67809e-56
8.823328	2.723e-56
8.822224	2.76866e-56
8.821119	2.81509e-56
8.820014	2.8623e-56
8.818910	2.91029e-56
8.817805	2.9591e-56
8.816700	3.00872e-56
8.815596	3.05917e-56
8.814491	3.11047e-56
8.813386	3.16263e-56
8.812282	3.21566e-56
8.811177	3.26958e-56
8.810072	3.32441e-56
8.808968	3.38015e-56
8.807863	3.43683e-56
8.806758	3.49446e-56
8.805654	3.55306e-56
8.804549	3.61264e-56
8.803444	3.67322e-56
8.802340	3.73481e-56
8.801235	3.79744e-56
8.800130	3.86112e-56
8.799026	3.92586e-56
8.797921	3.99169e-56
8.796816	4.05863e-56
8.795712	4.12668e-56
8.794607	4.19588e-56
8.793502	4.26624e-56
8.792398	4.33777e-56
8.791293	4.41051e-56
8.790188	4.48447e-56
8.789084	4.55966e-56
8.787979	4.63612e-56
8.786875	4.71386e-56
8.785770	4.7929e-56
8.784665	4.87327e-56
8.783561	4.95499e-56
8.782456	5.03807e-56
8.781351	5.12255e-56
8.780247	5.20845e-56
8.779142	5.29578e-56
8.778037	5.38458e-56
8.776933	5.47487e-56
8.775828	5.56667e-56
8.774723	5.66001e-56
8.773619	5.75492e-56
8.772514	5.85142e-56
8.771409	5.94954e-56
8.770305	6.0493e-56
8.769200	6.15073e-56
8.768095	6.25386e-56
8.766991	6.35873e-56
8.765886	6.46535e-56
8.764781	6.57376e-56
8.763677	6.68399e-56
8.762572	6.79606e-56
8.761467	6.91002e-56
8.760363	7.02588e-56
8.759258	7.14369e-56
8.758153	7.26347e-56
8.757049	7.38526e-56
8.755944	7.50909e-56
8.754840	7.635e-56
8.753735	7.76302e-56
8.752630	7.89319e-56
8.751526	8.02554e-56
8.750421	8.16011e-56
8.749316	8.29693e-56
8.748212	8.43605e-56
8.747107	8.5775e-56
8.746002	8.72133e-56
8.744898	8.86756e-56
8.743793	9.01624e-56
8.742688	9.16742e-56
8.741584	9.32114e-56
8.740479	9.47743e-56
8.739374	9.63634e-56
8.738270	9.79791e-56
8.737165	9.9622e-56
8.736060	1.01292e-55
8.734956	1.02991e-55
8.733851	1.04718e-55
8.732746	1.06473e-55
8.731642	1.08259e-55
8.730537	1.10074e-55
8.729432	1.11919e-55
8.728328	1.13796e-55
8.727223	1.15704e-55
8.726118	1.17644e-55
8.725014	1.19617e-55
8.723909	1.21622e-55
8.722805	1.23661e-55
8.721700	1.25735e-55
8.720595	1.27843e-55
8.719491	1.29987e-55
8.718386	1.32166e-55
8.717281	1.34382e-55
8.716177	1.36635e-55
8.715072	1.38926e-55
8.713967	1.41256e-55
8.712863	1.43624e-55
8.711758	1.46032e-55
8.710653	1.48481e-55
8.709549	1.5097e-55
8.708444	1.53501e-55
8.707339	1.56075e-55
8.706235	1.58692e-55
8.705130	1.61353e-55
8.704025	1.64058e-55
8.702921	1.66809e-55
8.701816	1.69605e-55
8.700711	1.72449e-55
8.699607	1.75341e-55
8.698502	1.7828e-55
8.697397	1.8127e-55
8.696293	1.84309e-55
8.695188	1.87399e-55
8.694083	1.90541e-55
8.692979	1.93736e-55
8.691874	1.96984e-55
8.690770	2.00287e-55
8.689665	2.03645e-55
8.688560	2.07059e-55
8.687456	2.10531e-55
8.686351	2.14061e-55
8.685246	2.1765e-55
8.684142	2.21299e-55
8.683037	2.25009e-55
8.681932	2.28782e-55
8.680828	2.32617e-55
8.679723	2.36518e-55
8.678618	2.40483e-55
8.677514	2.44515e-55
8.676409	2.48615e-55
8.675304	2.52783e-55
8.674200	2.57021e-55
8.673095	2.6133e-55
8.671990	2.65712e-55
8.670886	2.70167e-55
8.669781	2.74696e-55
8.668676	2.79302e-55
8.667572	2.83985e-55
8.666467	2.88746e-55
8.665362	2.93587e-55
8.664258	2.98509e-55
8.663153	3.03514e-55
8.662048	3.08603e-55
8.660944	3.13776e-55
8.659839	3.19037e-55
8.658735	3.24386e-55
8.657630	3.29825e-55
8.656525	3.35354e-55
8.655421	3.40977e-55
8.654316	3.46694e-55
8.653211	3.52506e-55
8.652107	3.58416e-55
8.651002	3.64425e-55
8.649897	3.70535e-55
8.648793	3.76747e-55
8.647688	3.83064e-55
8.646583	3.89486e-55
8.645479	3.96016e-55
8.644374	4.02655e-55
8.643269	4.09406e-55
8.642165	4.1627e-55
8.641060	4.23249e-55
8.639955	4.30345e-55
8.638851	4.37559e-55
8.637746	4.44895e-55
8.636641	4.52354e-55
8.635537	4.59938e-55
8.634432	4.67649e-55
8.633327	4.75489e-55
8.632223	4.83461e-55
8.631118	4.91566e-55
8.630013	4.99808e-55
8.628909	5.08187e-55
8.627804	5.16707e-55
8.626699	5.25369e-55
8.625595	5.34177e-55
8.624490	5.43133e-55
8.623386	5.52239e-55
8.622281	5.61497e-55
8.621176	5.7091e-55
8.620072	5.80482e-55
8.618967	5.90213e-55
8.617862	6.00108e-55
8.616758	6.10169e-55
8.615653	6.20399e-55
8.614548	6.308e-55
8.613444	6.41375e-55
8.612339	6.52127e-55
8.611234	6.6306e-55
8.610130	6.74176e-55
8.609025	6.85479e-55
8.607920	6.96971e-55
8.606816	7.08655e-55
8.605711	7.20536e-55
8.604606	7.32615e-55
8.603502	7.44897e-55
8.602397	7.57385e-55
8.601292	7.70083e-55
8.600188	7.82993e-55
8.599083	7.96119e-55
8.597978	8.09466e-55
8.596874	8.23036e-55
8.595769	8.36834e-55
8.594664	8.50863e-55
8.593560	8.65127e-55
8.592455	8.79631e-55
8.591351	8.94377e-55
8.590246	9.09371e-55
8.589141	9.24616e-55
8.588037	9.40117e-55
8.586932	9.55877e-55
8.585827	9.71902e-55
8.584723	9.88195e-55
8.583618	1.00476e-54
8.582513	1.02161e-54
8.581409	1.03873e-54
8.580304	1.05615e-54
8.579199	1.07385e-54
8.578095	1.09185e-54
8.576990	1.11016e-54
8.575885	1.12877e-54
8.574781	1.14769e-54
8.573676	1.16693e-54
8.572571	1.18649e-54
8.571467	1.20638e-54
8.570362	1.22661e-54
8.569257	1.24717e-54
8.568153	1.26808e-54
8.567048	1.28934e-54
8.565943	1.31095e-54
8.564839	1.33293e-54
8.563734	1.35527e-54
8.562629	1.37799e-54
8.561525	1.40109e-54
8.560420	1.42458e-54
8.559316	1.44846e-54
8.558211	1.47274e-54
8.557106	1.49743e-54
8.556002	1.52254e-54
8.554897	1.54806e-54
8.553792	1.57401e-54
8.552688	1.6004e-54
8.551583	1.62723e-54
8.550478	1.6545e-54
8.549374	1.68224e-54
8.548269	1.71044e-54
8.547164	1.73911e-54
8.546060	1.76827e-54
8.544955	1.79791e-54
8.543850	1.82805e-54
8.542746	1.85869e-54
8.541641	1.88985e-54
8.540536	1.92153e-54
8.539432	1.95374e-54
8.538327	1.98649e-54
8.537222	2.01979e-54
8.536118	2.05365e-54
8.535013	2.08808e-54
8.533908	2.12308e-54
8.532804	2.15867e-54
8.531699	2.19486e-54
8.530594	2.23165e-54
8.529490	2.26906e-54
8.528385	2.3071e-54
8.527281	2.34577e-54
8.526176	2.3851e-54
8.525071	2.42508e-54
8.523967	2.46573e-54
8.522862	2.50706e-54
8.521757	2.54909e-54
8.520653	2.59182e-54
8.519548	2.63527e-54
8.518443	2.67944e-54
8.517339	2.72436e-54
8.516234	2.77003e-54
8.515129	2.81646e-54
8.514025	2.86367e-54
8.512920	2.91168e-54
8.511815	2.96048e-54
8.510711	3.01011e-54
8.509606	3.06057e-54
8.508501	3.11187e-54
8.507397	3.16404e-54
8.506292	3.21707e-54
8.505187	3.271e-54
8.504083	3.32583e-54
8.502978	3.38158e-54
8.501873	3.43827e-54
8.500769	3.4959e-54
8.499664	3.5545e-54
8.498559	3.61408e-54
8.497455	3.67467e-54
8.496350	3.73626e-54
8.495246	3.79889e-54
8.494141	3.86257e-54
8.493036	3.92732e-54
8.491932	3.99315e-54
8.490827	4.06008e-54
8.489722	4.12814e-54
8.488618	4.19734e-54
8.487513	4.2677e-54
8.486408	4.33923e-54
8.485304	4.41197e-54
8.484199	4.48592e-54
8.483094	4.56112e-54
8.481990	4.63757e-54
8.480885	4.71531e-54
8.479780	4.79435e-54
8.478676	4.87471e-54
8.477571	4.95643e-54
8.476466	5.03951e-54
8.475362	5.12398e-54
8.474257	5.20987e-54
8.473152	5.2972e-54
8.472048	5.38599e-54
8.470943	5.47627e-54
8.469838	5.56806e-54
8.468734	5.6614e-54
8.467629	5.75629e-54
8.466524	5.85278e-54
8.465420	5.95088e-54
8.464315	6.05063e-54
8.463210	6.15205e-54
8.462106	6.25517e-54
8.461001	6.36002e-54
8.459897	6.46663e-54
8.458792	6.57502e-54
8.457687	6.68523e-54
8.456583	6.79729e-54
8.455478	6.91122e-54
8.454373	7.02706e-54
8.453269	7.14485e-54
8.452164	7.26461e-54
8.451059	7.38638e-54
8.449955	7.51019e-54
8.448850	7.63607e-54
8.447745	7.76406e-54
8.446641	7.8942e-54
8.445536	8.02652e-54
8.444431	8.16106e-54
8.443327	8.29785e-54
8.442222	8.43693e-54
8.441117	8.57835e-54
8.440013	8.72213e-54
8.438908	8.86833e-54
8.437803	9.01698e-54
8.436699	9.16811e-54
8.435594	9.32178e-54
8.434489	9.47803e-54
8.433385	9.63689e-54
8.432280	9.79842e-54
8.431175	9.96266e-54
8.430071	1.01296e-53
8.428966	1.02994e-53
8.427862	1.04721e-53
8.426757	1.06476e-53
8.425652	1.08261e-53
8.424548	1.10075e-53
8.423443	1.1192e-53
8.422338	1.13796e-53
8.421234	1.15703e-53
8.420129	1.17643e-53
8.419024	1.19614e-53
8.417920	1.21619e-53
8.416815	1.23658e-53
8.415710	1.2573e-53
8.414606	1.27838e-53
8.413501	1.2998e-53
8.412396	1.32159e-53
8.411292	1.34374e-53
8.410187	1.36626e-53
8.409082	1.38916e-53
8.407978	1.41245e-53
8.406873	1.43612e-53
8.405768	1.46019e-53
8.404664	1.48467e-53
8.403559	1.50955e-53
8.402454	1.53485e-53
8.401350	1.56058e-53
8.400245	1.58673e-53
8.399140	1.61333e-53
8.398036	1.64037e-53
8.396931	1.66786e-53
8.395827	1.69581e-53
8.394722	1.72424e-53
8.393617	1.75314e-53
8.392513	1.78252e-53
8.391408	1.8124e-53
8.390303	1.84277e-53
8.389199	1.87366e-53
8.388094	1.90506e-53
8.386989	1.93699e-53
8.385885	1.96946e-53
8.384780	2.00247e-53
8.383675	2.03603e-53
8.382571	2.07015e-53
8.381466	2.10485e-53
8.380361	2.14013e-53
8.379257	2.17599e-53
8.378152	2.21246e-53
8.377047	2.24955e-53
8.375943	2.28725e-53
8.374838	2.32558e-53
8.373733	2.36456e-53
8.372629	2.40419e-53
8.371524	2.44449e-53
8.370419	2.48546e-53
8.369315	2.52711e-53
8.368210	2.56947e-53
8.367105	2.61253e-53
8.366001	2.65632e-53
8.364896	2.70084e-53
8.363792	2.7461e-53
8.362687	2.79213e-53
8.361582	2.83892e-53
8.360478	2.8865e-53
8.359373	2.93488e-53
8.358268	2.98407e-53
8.357164	3.03408e-53
8.356059	3.08493e-53
8.354954	3.13663e-53
8.353850	3.1892e-53
8.352745	3.24265e-53
8.351640	3.297e-53
8.350536	3.35226e-53
8.349431	3.40844e-53
8.348326	3.46556e-53
8.347222	3.52364e-53
8.346117	3.5827e-53
8.345012	3.64274e-53
8.343908	3.70379e-53
8.342803	3.76587e-53
8.341698	3.82898e-53
8.340594	3.89315e-53
8.339489	3.9584e-53
8.338384	4.02474e-53
8.337280	4.09219e-53
8.336175	4.16077e-53
8.335070	4.23051e-53
8.333966	4.30141e-53
8.332861	4.3735e-53
8.331757	4.44679e-53
8.330652	4.52132e-53
8.329547	4.59709e-53
8.328443	4.67413e-53
8.327338	4.75247e-53
8.326233	4.83212e-53
8.325129	4.9131e-53
8.324024	4.99544e-53
8.322919	5.07916e-53
8.321815	5.16428e-53
8.320710	5.25083e-53
8.319605	5.33883e-53
8.318501	5.4283e-53
8.317396	5.51927e-53
8.316291	5.61177e-53
8.315187	5.70582e-53
8.314082	5.80144e-53
8.312977	5.89867e-53
8.311873	5.99752e-53
8.310768	6.09803e-53
8.309663	6.20023e-53
8.308559	6.30414e-53
8.307454	6.40979e-53
8.306349	6.51721e-53
8.305245	6.62643e-53
8.304140	6.73748e-53
8.303035	6.85039e-53
8.301931	6.96519e-53
8.300826	7.08192e-53
8.299721	7.2006e-53
8.298617	7.32127e-53
8.297512	7.44397e-53
8.296408	7.56872e-53
8.295303	7.69556e-53
8.294198	7.82453e-53
8.293094	7.95565e-53
8.291989	8.08898e-53
8.290884	8.22454e-53
8.289780	8.36237e-53
8.288675	8.50251e-53
8.287570	8.64499e-53
8.286466	8.78987e-53
8.285361	8.93717e-53
8.284256	9.08694e-53
8.283152	9.23923e-53
8.282047	9.39406e-53
8.280942	9.55149e-53
8.279838	9.71155e-53
8.278733	9.8743e-53
8.277628	1.00398e-52
8.276524	1.0208e-52
8.275419	1.03791e-52
8.274314	1.0553e-52
8.273210	1.07299e-52
8.272105	1.09097e-52
8.271000	1.10925e-52
8.269896	1.12784e-52
8.268791	1.14674e-52
8.267686	1.16596e-52
8.266582	1.1855e-52
8.265477	1.20536e-52
8.264373	1.22556e-52
8.263268	1.2461e-52
8.262163	1.26698e-52
8.261059	1.28821e-52
8.259954	1.3098e-52
8.258849	1.33175e-52
8.257745	1.35407e-52
8.256640	1.37676e-52
8.255535	1.39983e-52
8.254431	1.42329e-52
8.253326	1.44714e-52
8.252221	1.47139e-52
8.251117	1.49605e-52
8.250012	1.52112e-52
8.248907	1.54661e-52
8.247803	1.57252e-52
8.246698	1.59888e-52
8.245593	1.62567e-52
8.244489	1.65291e-52
8.243384	1.68061e-52
8.242279	1.70877e-52
8.241175	1.73741e-52
8.240070	1.76652e-52
8.238965	1.79612e-52
8.237861	1.82622e-52
8.236756	1.85682e-52
8.235651	1.88794e-52
8.234547	1.91958e-52
8.233442	1.95174e-52
8.232338	1.98445e-52
8.231233	2.0177e-52
8.230128	2.05151e-52
8.229024	2.08589e-52
8.227919	2.12084e-52
8.226814	2.15638e-52
8.225710	2.19252e-52
8.224605	2.22926e-52
8.223500	2.26661e-52
8.222396	2.3046e-52
8.221291	2.34321e-52
8.220186	2.38248e-52
8.219082	2.4224e-52
8.217977	2.46299e-52
8.216872	2.50427e-52
8.215768	2.54623e-52
8.214663	2.5889e-52
8.213558	2.63228e-52
8.212454	2.67639e-52
8.211349	2.72123e-52
8.210244	2.76683e-52
8.209140	2.8132e-52
8.208035	2.86034e-52
8.206930	2.90827e-52
8.205826	2.957e-52
8.204721	3.00655e-52
8.203616	3.05693e-52
8.202512	3.10815e-52
8.201407	3.16023e-52
8.200303	3.21319e-52
8.199198	3.26703e-52
8.198093	3.32177e-52
8.196989	3.37743e-52
8.195884	3.43403e-52
8.194779	3.49157e-52
8.193675	3.55008e-52
8.192570	3.60956e-52
8.191465	3.67005e-52
8.190361	3.73154e-52
8.189256	3.79407e-52
8.188151	3.85764e-52
8.187047	3.92228e-52
8.185942	3.98801e-52
8.184837	4.05483e-52
8.183733	4.12277e-52
8.182628	4.19186e-52
8.181523	4.26209e-52
8.180419	4.33351e-52
8.179314	4.40612e-52
8.178209	4.47995e-52
8.177105	4.55502e-52
8.176000	4.63134e-52
8.174895	4.70895e-52
8.173791	4.78785e-52
8.172686	4.86807e-52
8.171581	4.94964e-52
8.170477	5.03258e-52
8.169372	5.1169e-52
8.168268	5.20264e-52
8.167163	5.28982e-52
8.166058	5.37845e-52
8.164954	5.46857e-52
8.163849	5.5602e-52
8.162744	5.65337e-52
8.161640	5.74809e-52
8.160535	5.84441e-52
8.159430	5.94233e-52
8.158326	6.0419e-52
8.157221	6.14314e-52
8.156116	6.24607e-52
8.155012	6.35072e-52
8.153907	6.45713e-52
8.152802	6.56533e-52
8.151698	6.67533e-52
8.150593	6.78718e-52
8.149488	6.9009e-52
8.148384	7.01653e-52
8.147279	7.13409e-52
8.146174	7.25363e-52
8.145070	7.37517e-52
8.143965	7.49874e-52
8.142860	7.62438e-52
8.141756	7.75213e-52
8.140651	7.88202e-52
8.139546	8.01409e-52
8.138442	8.14836e-52
8.137337	8.28489e-52
8.136232	8.42371e-52
8.135128	8.56485e-52
8.134023	8.70835e-52
8.132919	8.85426e-52
8.131814	9.00261e-52
8.130709	9.15345e-52
8.129605	9.30682e-52
8.128500	9.46275e-52
8.127395	9.6213e-52
8.126291	9.78251e-52
8.125186	9.94641e-52
8.124081	1.01131e-51
8.122977	1.02825e-51
8.121872	1.04548e-51
8.120767	1.063e-51
8.119663	1.08081e-51
8.118558	1.09891e-51
8.117453	1.11733e-51
8.116349	1.13605e-51
8.115244	1.15508e-51
8.114139	1.17443e-51
8.113035	1.19411e-51
8.111930	1.21412e-51
8.110825	1.23446e-51
8.109721	1.25514e-51
8.108616	1.27617e-51
8.107511	1.29755e-51
8.106407	1.31929e-51
8.105302	1.3414e-51
8.104197	1.36387e-51
8.103093	1.38672e-51
8.101988	1.40996e-51
8.100884	1.43358e-51
8.099779	1.4576e-51
8.098674	1.48202e-51
8.097570	1.50685e-51
8.096465	1.5321e-51
8.095360	1.55777e-51
8.094256	1.58387e-51
8.093151	1.6104e-51
8.092046	1.63738e-51
8.090942	1.66482e-51
8.089837	1.69271e-51
8.088732	1.72107e-51
8.087628	1.7499e-51
8.086523	1.77922e-51
8.085418	1.80903e-51
8.084314	1.83934e-51
8.083209	1.87016e-51
8.082104	1.90149e-51
8.081000	1.93335e-51
8.079895	1.96574e-51
8.078790	1.99867e-51
8.077686	2.03216e-51
8.076581	2.0662e-51
8.075476	2.10082e-51
8.074372	2.13602e-51
8.073267	2.1718e-51
8.072162	2.20819e-51
8.071058	2.24518e-51
8.069953	2.2828e-51
8.068849	2.32104e-51
8.067744	2.35993e-51
8.066639	2.39947e-51
8.065535	2.43967e-51
8.064430	2.48054e-51
8.063325	2.5221e-51
8.062221	2.56435e-51
8.061116	2.60731e-51
8.060011	2.651e-51
8.058907	2.69541e-51
8.057802	2.74057e-51
8.056697	2.78648e-51
8.055593	2.83316e-51
8.054488	2.88063e-51
8.053383	2.92889e-51
8.052279	2.97796e-51
8.051174	3.02785e-51
8.050069	3.07857e-51
8.048965	3.13015e-51
8.047860	3.18259e-51
8.046755	3.23591e-51
8.045651	3.29012e-51
8.044546	3.34524e-51
8.043441	3.40128e-51
8.042337	3.45827e-51
8.041232	3.5162e-51
8.040127	3.57511e-51
8.039023	3.635e-51
8.037918	3.6959e-51
8.036814	3.75782e-51
8.035709	3.82077e-51
8.034604	3.88478e-51
8.033500	3.94986e-51
8.032395	4.01604e-51
8.031290	4.08332e-51
8.030186	4.15172e-51
8.029081	4.22128e-51
8.027976	4.29199e-51
8.026872	4.3639e-51
8.025767	4.437e-51
8.024662	4.51134e-51
8.023558	4.58691e-51
8.022453	4.66376e-51
8.021348	4.74189e-51
8.020244	4.82132e-51
8.019139	4.90209e-51
8.018034	4.98422e-51
8.016930	5.06772e-51
8.015825	5.15261e-51
8.014720	5.23893e-51
8.013616	5.3267e-51
8.012511	5.41593e-51
8.011406	5.50666e-51
8.010302	5.59891e-51
8.009197	5.69271e-51
8.008092	5.78807e-51
8.006988	5.88504e-51
8.005883	5.98362e-51
8.004779	6.08386e-51
8.003674	6.18578e-51
8.002569	6.28941e-51
8.001465	6.39477e-51
8.000360	6.5019e-51
7.999255	6.61082e-51
7.998151	6.72156e-51
7.997046	6.83416e-51
7.995941	6.94865e-51
7.994837	7.06505e-51
7.993732	7.18341e-51
7.992627	7.30374e-51
7.991523	7.4261e-51
7.990418	7.5505e-51
7.989313	7.67698e-51
7.988209	7.80559e-51
7.987104	7.93634e-51
7.985999	8.06929e-51
7.984895	8.20447e-51
7.983790	8.34191e-51
7.982685	8.48165e-51
7.981581	8.62373e-51
7.980476	8.7682e-51
7.979371	8.91508e-51
7.978267	9.06442e-51
7.977162	9.21626e-51
7.976057	9.37065e-51
7.974953	9.52763e-51
7.973848	9.68723e-51
7.972743	9.8495e-51
7.971639	1.00145e-50
7.970534	1.01823e-50
7.969430	1.03528e-50
7.968325	1.05262e-50
7.967220	1.07026e-50
7.966116	1.08819e-50
7.965011	1.10641e-50
7.963906	1.12495e-50
7.962802	1.14379e-50
7.961697	1.16295e-50
7.960592	1.18243e-50
7.959488	1.20224e-50
7.958383	1.22238e-50
7.957278	1.24286e-50
7.956174	1.26368e-50
7.955069	1.28484e-50
7.953964	1.30637e-50
7.952860	1.32825e-50
7.951755	1.3505e-50
7.950650	1.37312e-50
7.949546	1.39612e-50
7.948441	1.41951e-50
7.947336	1.44329e-50
7.946232	1.46746e-50
7.945127	1.49205e-50
7.944022	1.51704e-50
7.942918	1.54245e-50
7.941813	1.56829e-50
7.940708	1.59456e-50
7.939604	1.62127e-50
7.938499	1.64843e-50
7.937395	1.67604e-50
7.936290	1.70411e-50
7.935185	1.73266e-50
7.934081	1.76168e-50
7.932976	1.79119e-50
7.931871	1.82119e-50
7.930767	1.8517e-50
7.929662	1.88272e-50
7.928557	1.91425e-50
7.927453	1.94632e-50
7.926348	1.97892e-50
7.925243	2.01207e-50
7.924139	2.04577e-50
7.923034	2.08004e-50
7.921929	2.11488e-50
7.920825	2.15031e-50
7.919720	2.18632e-50
7.918615	2.22295e-50
7.917511	2.26018e-50
7.916406	2.29804e-50
7.915301	2.33653e-50
7.914197	2.37567e-50
7.913092	2.41546e-50
7.911987	2.45592e-50
7.910883	2.49706e-50
7.909778	2.53889e-50
7.908673	2.58141e-50
7.907569	2.62465e-50
7.906464	2.66861e-50
7.905360	2.71331e-50
7.904255	2.75876e-50
7.903150	2.80497e-50
7.902046	2.85195e-50
7.900941	2.89972e-50
7.899836	2.94829e-50
7.898732	2.99768e-50
7.897627	3.04789e-50
7.896522	3.09894e-50
7.895418	3.15085e-50
7.894313	3.20362e-50
7.893208	3.25728e-50
7.892104	3.31184e-50
7.890999	3.36731e-50
7.889894	3.42371e-50
7.888790	3.48106e-50
7.887685	3.53937e-50
7.886580	3.59865e-50
7.885476	3.65893e-50
7.884371	3.72021e-50
7.883266	3.78252e-50
7.882162	3.84588e-50
7.881057	3.91029e-50
7.879952	3.97579e-50
7.878848	4.04238e-50
7.877743	4.11009e-50
7.876638	4.17893e-50
7.875534	4.24892e-50
7.874429	4.32009e-50
7.873325	4.39245e-50
7.872220	4.46602e-50
7.871115	4.54082e-50
7.870011	4.61688e-50
7.868906	4.69421e-50
7.867801	4.77283e-50
7.866697	4.85277e-50
7.865592	4.93405e-50
7.864487	5.01669e-50
7.863383	5.10072e-50
7.862278	5.18615e-50
7.861173	5.27301e-50
7.860069	5.36133e-50
7.858964	5.45113e-50
7.857859	5.54243e-50
7.856755	5.63526e-50
7.855650	5.72964e-50
7.854545	5.82561e-50
7.853441	5.92318e-50
7.852336	6.02238e-50
7.851231	6.12325e-50
7.850127	6.22581e-50
7.849022	6.33008e-50
7.847917	6.4361e-50
7.846813	6.5439e-50
7.845708	6.6535e-50
7.844603	6.76494e-50
7.843499	6.87824e-50
7.842394	6.99344e-50
7.841290	7.11057e-50
7.840185	7.22967e-50
7.839080	7.35075e-50
7.837976	7.47387e-50
7.836871	7.59904e-50
7.835766	7.72631e-50
7.834662	7.85572e-50
7.833557	7.98729e-50
7.832452	8.12106e-50
7.831348	8.25708e-50
7.830243	8.39537e-50
7.829138	8.53597e-50
7.828034	8.67894e-50
7.826929	8.82429e-50
7.825824	8.97209e-50
7.824720	9.12235e-50
7.823615	9.27513e-50
7.822510	9.43047e-50
7.821406	9.58842e-50
7.820301	9.749e-50
7.819196	9.91228e-50
7.818092	1.00783e-49
7.816987	1.02471e-49
7.815882	1.04187e-49
7.814778	1.05932e-49
7.813673	1.07706e-49
7.812568	1.0951e-49
7.811464	1.11344e-49
7.810359	1.13209e-49
7.809254	1.15105e-49
7.808150	1.17032e-49
7.807045	1.18993e-49
7.805941	1.20985e-49
7.804836	1.23012e-49
7.803731	1.25072e-49
7.802627	1.27166e-49
7.801522	1.29296e-49
7.800417	1.31462e-49
7.799313	1.33663e-49
7.798208	1.35902e-49
7.797103	1.38178e-49
7.795999	1.40492e-49
7.794894	1.42845e-49
7.793789	1.45237e-49
7.792685	1.47669e-49
7.791580	1.50143e-49
7.790475	1.52657e-49
7.789371	1.55214e-49
7.788266	1.57813e-49
7.787161	1.60456e-49
7.786057	1.63143e-49
7.784952	1.65875e-49
7.783847	1.68653e-49
7.782743	1.71478e-49
7.781638	1.7435e-49
7.780533	1.77269e-49
7.779429	1.80238e-49
7.778324	1.83257e-49
7.777219	1.86326e-49
7.776115	1.89446e-49
7.775010	1.92619e-49
7.773906	1.95844e-49
7.772801	1.99124e-49
7.771696	2.02459e-49
7.770592	2.0585e-49
7.769487	2.09297e-49
7.768382	2.12802e-49
7.767278	2.16366e-49
7.766173	2.19989e-49
7.765068	2.23673e-49
7.763964	2.27419e-49
7.762859	2.31228e-49
7.761754	2.351e-49
7.760650	2.39037e-49
7.759545	2.4304e-49
7.758440	2.4711e-49
7.757336	2.51248e-49
7.756231	2.55456e-49
7.755126	2.59734e-49
7.754022	2.64084e-49
7.752917	2.68506e-49
7.751812	2.73003e-49
7.750708	2.77574e-49
7.749603	2.82223e-49
7.748498	2.86949e-49
7.747394	2.91754e-49
7.746289	2.9664e-49
7.745184	3.01608e-49
7.744080	3.06659e-49
7.742975	3.11794e-49
7.741871	3.17015e-49
7.740766	3.22324e-49
7.739661	3.27722e-49
7.738557	3.3321e-49
7.737452	3.3879e-49
7.736347	3.44463e-49
7.735243	3.50232e-49
7.734138	3.56097e-49
7.733033	3.6206e-49
7.731929	3.68123e-49
7.730824	3.74287e-49
7.729719	3.80555e-49
7.728615	3.86928e-49
7.727510	3.93407e-49
7.726405	3.99995e-49
7.725301	4.06694e-49
7.724196	4.13504e-49
7.723091	4.20428e-49
7.721987	4.27469e-49
7.720882	4.34627e-49
7.719777	4.41905e-49
7.718673	4.49305e-49
7.717568	4.56829e-49
7.716463	4.64479e-49
7.715359	4.72257e-49
7.714254	4.80165e-49
7.713149	4.88206e-49
7.712045	4.96381e-49
7.710940	5.04693e-49
7.709836	5.13145e-49
7.708731	5.21737e-49
7.707626	5.30474e-49
7.706522	5.39357e-49
7.705417	5.48389e-49
7.704312	5.57572e-49
7.703208	5.66908e-49
7.702103	5.76401e-49
7.700998	5.86053e-49
7.699894	5.95867e-49
7.698789	6.05845e-49
7.697684	6.1599e-49
7.696580	6.26305e-49
7.695475	6.36792e-49
7.694370	6.47455e-49
7.693266	6.58297e-49
7.692161	6.6932e-49
7.691056	6.80528e-49
7.689952	6.91923e-49
7.688847	7.0351e-49
7.687742	7.1529e-49
7.686638	7.27267e-49
7.685533	7.39445e-49
7.684428	7.51827e-49
7.683324	7.64416e-49
7.682219	7.77216e-49
7.681114	7.90231e-49
7.680010	8.03463e-49
7.678905	8.16917e-49
7.677801	8.30596e-49
7.676696	8.44504e-49
7.675591	8.58645e-49
7.674487	8.73022e-49
7.673382	8.87641e-49
7.672277	9.02504e-49
7.671173	9.17616e-49
7.670068	9.32981e-49
7.668963	9.48603e-49
7.667859	9.64487e-49
7.666754	9.80637e-49
7.665649	9.97057e-49
7.664545	1.01375e-48
7.663440	1.03073e-48
7.662335	1.04799e-48
7.661231	1.06553e-48
7.660126	1.08337e-48
7.659021	1.10151e-48
7.657917	1.11996e-48
7.656812	1.13871e-48
7.655707	1.15778e-48
7.654603	1.17716e-48
7.653498	1.19687e-48
7.652393	1.21692e-48
7.651289	1.23729e-48
7.650184	1.25801e-48
7.649079	1.27907e-48
7.647975	1.30049e-48
7.646870	1.32226e-48
7.645765	1.3444e-48
7.644661	1.36692e-48
7.643556	1.3898e-48
7.642452	1.41307e-48
7.641347	1.43673e-48
7.640242	1.46079e-48
7.639138	1.48525e-48
7.638033	1.51012e-48
7.636928	1.5354e-48
7.635824	1.56111e-48
7.634719	1.58725e-48
7.633614	1.61383e-48
7.632510	1.64085e-48
7.631405	1.66832e-48
7.630300	1.69625e-48
7.629196	1.72466e-48
7.628091	1.75353e-48
7.626986	1.78289e-48
7.625882	1.81274e-48
7.624777	1.8431e-48
7.623672	1.87395e-48
7.622568	1.90533e-48
7.621463	1.93723e-48
7.620358	1.96967e-48
7.619254	2.00265e-48
7.618149	2.03618e-48
7.617044	2.07027e-48
7.615940	2.10493e-48
7.614835	2.14018e-48
7.613730	2.17601e-48
7.612626	2.21244e-48
7.611521	2.24949e-48
7.610417	2.28715e-48
7.609312	2.32544e-48
7.608207	2.36438e-48
7.607103	2.40396e-48
7.605998	2.44421e-48
7.604893	2.48514e-48
7.603789	2.52674e-48
7.602684	2.56905e-48
7.601579	2.61206e-48
7.600475	2.6558e-48
7.599370	2.70026e-48
7.598265	2.74547e-48
7.597161	2.79144e-48
7.596056	2.83817e-48
7.594951	2.88569e-48
7.593847	2.93401e-48
7.592742	2.98313e-48
7.591637	3.03307e-48
7.590533	3.08386e-48
7.589428	3.13549e-48
7.588323	3.18798e-48
7.587219	3.24136e-48
7.586114	3.29563e-48
7.585009	3.3508e-48
7.583905	3.4069e-48
7.582800	3.46394e-48
7.581695	3.52194e-48
7.580591	3.5809e-48
7.579486	3.64086e-48
7.578382	3.70181e-48
7.577277	3.76379e-48
7.576172	3.8268e-48
7.575068	3.89087e-48
7.573963	3.95601e-48
7.572858	4.02224e-48
7.571754	4.08958e-48
7.570649	4.15805e-48
7.569544	4.22767e-48
7.568440	4.29845e-48
7.567335	4.37041e-48
7.566230	4.44358e-48
7.565126	4.51797e-48
7.564021	4.59361e-48
7.562916	4.67052e-48
7.561812	4.74871e-48
7.560707	4.82821e-48
7.559602	4.90905e-48
7.558498	4.99123e-48
7.557393	5.0748e-48
7.556288	5.15976e-48
7.555184	5.24614e-48
7.554079	5.33397e-48
7.552974	5.42327e-48
7.551870	5.51406e-48
7.550765	5.60637e-48
7.549660	5.70023e-48
7.548556	5.79566e-48
7.547451	5.89269e-48
7.546347	5.99134e-48
7.545242	6.09165e-48
7.544137	6.19363e-48
7.543033	6.29732e-48
7.541928	6.40275e-48
7.540823	6.50994e-48
7.539719	6.61892e-48
7.538614	6.72973e-48
7.537509	6.84239e-48
7.536405	6.95694e-48
7.535300	7.07341e-48
7.534195	7.19183e-48
7.533091	7.31223e-48
7.531986	7.43464e-48
7.530881	7.55911e-48
7.529777	7.68565e-48
7.528672	7.81432e-48
7.527567	7.94514e-48
7.526463	8.07815e-48
7.525358	8.21338e-48
7.524253	8.35088e-48
7.523149	8.49068e-48
7.522044	8.63282e-48
7.520939	8.77734e-48
7.519835	8.92428e-48
7.518730	9.07368e-48
7.517625	9.22558e-48
7.516521	9.38003e-48
7.515416	9.53705e-48
7.514312	9.69671e-48
7.513207	9.85904e-48
7.512102	1.00241e-47
7.510998	1.01919e-47
7.509893	1.03625e-47
7.508788	1.0536e-47
7.507684	1.07124e-47
7.506579	1.08917e-47
7.505474	1.1074e-47
7.504370	1.12594e-47
7.503265	1.14479e-47
7.502160	1.16395e-47
7.501056	1.18344e-47
7.499951	1.20325e-47
7.498846	1.22339e-47
7.497742	1.24387e-47
7.496637	1.26469e-47
7.495532	1.28587e-47
7.494428	1.30739e-47
7.493323	1.32928e-47
7.492218	1.35153e-47
7.491114	1.37415e-47
7.490009	1.39716e-47
7.488904	1.42055e-47
7.487800	1.44433e-47
7.486695	1.4685e-47
7.485590	1.49309e-47
7.484486	1.51808e-47
7.483381	1.54349e-47
7.482276	1.56933e-47
7.481172	1.5956e-47
7.480067	1.62231e-47
7.478963	1.64947e-47
7.477858	1.67708e-47
7.476753	1.70515e-47
7.475649	1.7337e-47
7.474544	1.76272e-47
7.473439	1.79223e-47
7.472335	1.82223e-47
7.471230	1.85273e-47
7.470125	1.88374e-47
7.469021	1.91528e-47
7.467916	1.94734e-47
7.466811	1.97993e-47
7.465707	2.01308e-47
7.464602	2.04678e-47
7.463497	2.08104e-47
7.462393	2.11587e-47
7.461288	2.15129e-47
7.460183	2.1873e-47
7.459079	2.22391e-47
7.457974	2.26114e-47
7.456869	2.29899e-47
7.455765	2.33747e-47
7.454660	2.3766e-47
7.453555	2.41638e-47
7.452451	2.45683e-47
7.451346	2.49796e-47
7.450241	2.53977e-47
7.449137	2.58228e-47
7.448032	2.62551e-47
7.446928	2.66946e-47
7.445823	2.71414e-47
7.444718	2.75957e-47
7.443614	2.80576e-47
7.442509	2.85273e-47
7.441404	2.90048e-47
7.440300	2.94903e-47
7.439195	2.99839e-47
7.438090	3.04858e-47
7.436986	3.09961e-47
7.435881	3.15149e-47
7.434776	3.20425e-47
7.433672	3.25788e-47
7.432567	3.31241e-47
7.431462	3.36786e-47
7.430358	3.42423e-47
7.429253	3.48155e-47
7.428148	3.53982e-47
7.427044	3.59907e-47
7.425939	3.65932e-47
7.424834	3.72057e-47
7.423730	3.78284e-47
7.422625	3.84616e-47
7.421520	3.91054e-47
7.420416	3.976e-47
7.419311	4.04255e-47
7.418206	4.11021e-47
7.417102	4.17901e-47
7.415997	4.24896e-47
7.414893	4.32008e-47
7.413788	4.39239e-47
7.412683	4.46591e-47
7.411579	4.54066e-47
7.410474	4.61666e-47
7.409369	4.69393e-47
7.408265	4.7725e-47
7.407160	4.85238e-47
7.406055	4.9336e-47
7.404951	5.01618e-47
7.403846	5.10014e-47
7.402741	5.1855e-47
7.401637	5.27229e-47
7.400532	5.36054e-47
7.399427	5.45026e-47
7.398323	5.54149e-47
7.397218	5.63424e-47
7.396113	5.72854e-47
7.395009	5.82442e-47
7.393904	5.92191e-47
7.392799	6.02103e-47
7.391695	6.12181e-47
7.390590	6.22427e-47
7.389485	6.32845e-47
7.388381	6.43437e-47
7.387276	6.54206e-47
7.386171	6.65156e-47
7.385067	6.76289e-47
7.383962	6.87608e-47
7.382858	6.99117e-47
7.381753	7.10818e-47
7.380648	7.22715e-47
7.379544	7.34812e-47
7.378439	7.4711e-47
7.377334	7.59615e-47
7.376230	7.72328e-47
7.375125	7.85255e-47
7.374020	7.98398e-47
7.372916	8.1176e-47
7.371811	8.25347e-47
7.370706	8.39161e-47
7.369602	8.53206e-47
7.368497	8.67486e-47
7.367392	8.82005e-47
7.366288	8.96767e-47
7.365183	9.11776e-47
7.364078	9.27036e-47
7.362974	9.42551e-47
7.361869	9.58326e-47
7.360764	9.74366e-47
7.359660	9.90673e-47
7.358555	1.00725e-46
7.357450	1.02411e-46
7.356346	1.04125e-46
7.355241	1.05868e-46
7.354136	1.0764e-46
7.353032	1.09441e-46
7.351927	1.11273e-46
7.350823	1.13135e-46
7.349718	1.15029e-46
7.348613	1.16954e-46
7.347509	1.18911e-46
7.346404	1.20901e-46
7.345299	1.22925e-46
7.344195	1.24982e-46
7.343090	1.27074e-46
7.341985	1.29201e-46
7.340881	1.31363e-46
7.339776	1.33561e-46
7.338671	1.35797e-46
7.337567	1.38069e-46
7.336462	1.4038e-46
7.335357	1.4273e-46
7.334253	1.45118e-46
7.333148	1.47547e-46
7.332043	1.50016e-46
7.330939	1.52527e-46
7.329834	1.5508e-46
7.328729	1.57675e-46
7.327625	1.60314e-46
7.326520	1.62997e-46
7.325415	1.65725e-46
7.324311	1.68498e-46
7.323206	1.71318e-46
7.322101	1.74185e-46
7.320997	1.771e-46
7.319892	1.80064e-46
7.318787	1.83078e-46
7.317683	1.86142e-46
7.316578	1.89257e-46
7.315474	1.92424e-46
7.314369	1.95644e-46
7.313264	1.98919e-46
7.312160	2.02248e-46
7.311055	2.05632e-46
7.309950	2.09074e-46
7.308846	2.12572e-46
7.307741	2.1613e-46
7.306636	2.19747e-46
7.305532	2.23424e-46
7.304427	2.27163e-46
7.303322	2.30965e-46
7.302218	2.3483e-46
7.301113	2.3876e-46
7.300008	2.42756e-46
7.298904	2.46818e-46
7.297799	2.50949e-46
7.296694	2.55148e-46
7.295590	2.59418e-46
7.294485	2.6376e-46
7.293380	2.68174e-46
7.292276	2.72662e-46
7.291171	2.77225e-46
7.290066	2.81864e-46
7.288962	2.86581e-46
7.287857	2.91377e-46
7.286752	2.96253e-46
7.285648	3.0121e-46
7.284543	3.06251e-46
7.283439	3.11376e-46
7.282334	3.16587e-46
7.281229	3.21885e-46
7.280125	3.27271e-46
7.279020	3.32748e-46
7.277915	3.38316e-46
7.276811	3.43978e-46
7.275706	3.49734e-46
7.274601	3.55587e-46
7.273497	3.61537e-46
7.272392	3.67587e-46
7.271287	3.73739e-46
7.270183	3.79993e-46
7.269078	3.86352e-46
7.267973	3.92817e-46
7.266869	3.99391e-46
7.265764	4.06074e-46
7.264659	4.12869e-46
7.263555	4.19778e-46
7.262450	4.26803e-46
7.261345	4.33945e-46
7.260241	4.41207e-46
7.259136	4.4859e-46
7.258031	4.56096e-46
7.256927	4.63729e-46
7.255822	4.71489e-46
7.254717	4.79379e-46
7.253613	4.874e-46
7.252508	4.95556e-46
7.251404	5.03849e-46
7.250299	5.1228e-46
7.249194	5.20853e-46
7.248090	5.29568e-46
7.246985	5.3843e-46
7.245880	5.4744e-46
7.244776	5.566e-46
7.243671	5.65914e-46
7.242566	5.75384e-46
7.241462	5.85012e-46
7.240357	5.94802e-46
7.239252	6.04755e-46
7.238148	6.14874e-46
7.237043	6.25163e-46
7.235938	6.35624e-46
7.234834	6.4626e-46
7.233729	6.57074e-46
7.232624	6.68069e-46
7.231520	6.79248e-46
7.230415	6.90614e-46
7.229310	7.0217e-46
7.228206	7.1392e-46
7.227101	7.25866e-46
7.225996	7.38012e-46
7.224892	7.50361e-46
7.223787	7.62917e-46
7.222682	7.75683e-46
7.221578	7.88662e-46
7.220473	8.01859e-46
7.219369	8.15276e-46
7.218264	8.28918e-46
7.217159	8.42788e-46
7.216055	8.5689e-46
7.214950	8.71229e-46
7.213845	8.85807e-46
7.212741	9.00629e-46
7.211636	9.15698e-46
7.210531	9.31021e-46
7.209427	9.46599e-46
7.208322	9.62438e-46
7.207217	9.78542e-46
7.206113	9.94915e-46
7.205008	1.01156e-45
7.203903	1.02849e-45
7.202799	1.0457e-45
7.201694	1.06319e-45
7.200589	1.08098e-45
7.199485	1.09907e-45
7.198380	1.11746e-45
7.197275	1.13616e-45
7.196171	1.15517e-45
7.195066	1.1745e-45
7.193961	1.19415e-45
7.192857	1.21413e-45
7.191752	1.23445e-45
7.190647	1.2551e-45
7.189543	1.2761e-45
7.188438	1.29745e-45
7.187334	1.31916e-45
7.186229	1.34123e-45
7.185124	1.36368e-45
7.184020	1.38649e-45
7.182915	1.40969e-45
7.181810	1.43328e-45
7.180706	1.45726e-45
7.179601	1.48164e-45
7.178496	1.50643e-45
7.177392	1.53164e-45
7.176287	1.55727e-45
7.175182	1.58332e-45
7.174078	1.60981e-45
7.172973	1.63675e-45
7.171868	1.66413e-45
7.170764	1.69198e-45
7.169659	1.72029e-45
7.168554	1.74907e-45
7.167450	1.77833e-45
7.166345	1.80809e-45
7.165240	1.83834e-45
7.164136	1.8691e-45
7.163031	1.90037e-45
7.161926	1.93216e-45
7.160822	1.96449e-45
7.159717	1.99736e-45
7.158612	2.03078e-45
7.157508	2.06476e-45
7.156403	2.0993e-45
7.155298	2.13443e-45
7.154194	2.17014e-45
7.153089	2.20645e-45
7.151985	2.24336e-45
7.150880	2.28089e-45
7.149775	2.31906e-45
7.148671	2.35786e-45
7.147566	2.39731e-45
7.146461	2.43741e-45
7.145357	2.47819e-45
7.144252	2.51966e-45
7.143147	2.56181e-45
7.142043	2.60467e-45
7.140938	2.64825e-45
7.139833	2.69256e-45
7.138729	2.73761e-45
7.137624	2.78341e-45
7.136519	2.82998e-45
7.135415	2.87732e-45
7.134310	2.92546e-45
7.133205	2.97441e-45
7.132101	3.02417e-45
7.130996	3.07477e-45
7.129891	3.12621e-45
7.128787	3.17851e-45
7.127682	3.23169e-45
7.126577	3.28576e-45
7.125473	3.34073e-45
7.124368	3.39662e-45
7.123263	3.45344e-45
7.122159	3.51122e-45
7.121054	3.56996e-45
7.119950	3.62969e-45
7.118845	3.69042e-45
7.117740	3.75216e-45
7.116636	3.81493e-45
7.115531	3.87875e-45
7.114426	3.94365e-45
7.113322	4.00962e-45
7.112217	4.0767e-45
7.111112	4.14491e-45
7.110008	4.21425e-45
7.108903	4.28475e-45
7.107798	4.35644e-45
7.106694	4.42932e-45
7.105589	4.50342e-45
7.104484	4.57876e-45
7.103380	4.65536e-45
7.102275	4.73324e-45
7.101170	4.81243e-45
7.100066	4.89294e-45
7.098961	4.9748e-45
7.097856	5.05802e-45
7.096752	5.14264e-45
7.095647	5.22867e-45
7.094542	5.31615e-45
7.093438	5.40508e-45
7.092333	5.4955e-45
7.091228	5.58744e-45
7.090124	5.68091e-45
7.089019	5.77595e-45
7.087915	5.87258e-45
7.086810	5.97082e-45
7.085705	6.07071e-45
7.084601	6.17227e-45
7.083496	6.27552e-45
7.082391	6.38051e-45
7.081287	6.48725e-45
7.080182	6.59577e-45
7.079077	6.70611e-45
7.077973	6.8183e-45
7.076868	6.93236e-45
7.075763	7.04833e-45
7.074659	7.16624e-45
7.073554	7.28613e-45
7.072449	7.40801e-45
7.071345	7.53194e-45
7.070240	7.65794e-45
7.069135	7.78605e-45
7.068031	7.9163e-45
7.066926	8.04873e-45
7.065821	8.18337e-45
7.064717	8.32027e-45
7.063612	8.45945e-45
7.062507	8.60097e-45
7.061403	8.74485e-45
7.060298	8.89113e-45
7.059193	9.03987e-45
7.058089	9.19109e-45
7.056984	9.34484e-45
7.055880	9.50117e-45
7.054775	9.6601e-45
7.053670	9.8217e-45
7.052566	9.986e-45
7.051461	1.0153e-44
7.050356	1.03229e-44
7.049252	1.04956e-44
7.048147	1.06711e-44
7.047042	1.08496e-44
7.045938	1.10311e-44
7.044833	1.12157e-44
7.043728	1.14033e-44
7.042624	1.1594e-44
7.041519	1.1788e-44
7.040414	1.19852e-44
7.039310	1.21857e-44
7.038205	1.23895e-44
7.037100	1.25967e-44
7.035996	1.28075e-44
7.034891	1.30217e-44
7.033786	1.32395e-44
7.032682	1.3461e-44
7.031577	1.36862e-44
7.030472	1.39151e-44
7.029368	1.41479e-44
7.028263	1.43845e-44
7.027158	1.46251e-44
7.026054	1.48698e-44
7.024949	1.51185e-44
7.023844	1.53714e-44
7.022740	1.56285e-44
7.021635	1.58899e-44
7.020531	1.61557e-44
7.019426	1.6426e-44
7.018321	1.67007e-44
7.017217	1.69801e-44
7.016112	1.72641e-44
7.015007	1.75529e-44
7.013903	1.78465e-44
7.012798	1.8145e-44
7.011693	1.84486e-44
7.010589	1.87571e-44
7.009484	1.90709e-44
7.008379	1.93899e-44
7.007275	1.97142e-44
7.006170	2.0044e-44
7.005065	2.03793e-44
7.003961	2.07201e-44
7.002856	2.10667e-44
7.001751	2.14191e-44
7.000647	2.17774e-44
6.999542	2.21416e-44
6.998437	2.2512e-44
6.997333	2.28885e-44
6.996228	2.32714e-44
6.995123	2.36606e-44
6.994019	2.40564e-44
6.992914	2.44588e-44
6.991809	2.48679e-44
6.990705	2.52838e-44
6.989600	2.57067e-44
6.988496	2.61367e-44
6.987391	2.65739e-44
6.986286	2.70184e-44
6.985182	2.74703e-44
6.984077	2.79298e-44
6.982972	2.83969e-44
6.981868	2.88719e-44
6.980763	2.93548e-44
6.979658	2.98458e-44
6.978554	3.0345e-44
6.977449	3.08525e-44
6.976344	3.13686e-44
6.975240	3.18933e-44
6.974135	3.24267e-44
6.973030	3.29691e-44
6.971926	3.35205e-44
6.970821	3.40812e-44
6.969716	3.46512e-44
6.968612	3.52308e-44
6.967507	3.582e-44
6.966402	3.64191e-44
6.965298	3.70283e-44
6.964193	3.76476e-44
6.963088	3.82773e-44
6.961984	3.89175e-44
6.960879	3.95684e-44
6.959774	4.02302e-44
6.958670	4.09031e-44
6.957565	4.15872e-44
6.956461	4.22828e-44
6.955356	4.299e-44
6.954251	4.3709e-44
6.953147	4.444e-44
6.952042	4.51833e-44
6.950937	4.5939e-44
6.949833	4.67073e-44
6.948728	4.74885e-44
6.947623	4.82828e-44
6.946519	4.90903e-44
6.945414	4.99114e-44
6.944309	5.07461e-44
6.943205	5.15949e-44
6.942100	5.24578e-44
6.940995	5.33351e-44
6.939891	5.42272e-44
6.938786	5.51341e-44
6.937681	5.60562e-44
6.936577	5.69938e-44
6.935472	5.7947e-44
6.934367	5.89161e-44
6.933263	5.99015e-44
6.932158	6.09033e-44
6.931053	6.19219e-44
6.929949	6.29575e-44
6.928844	6.40105e-44
6.927739	6.5081e-44
6.926635	6.61695e-44
6.925530	6.72761e-44
6.924426	6.84013e-44
6.923321	6.95452e-44
6.922216	7.07083e-44
6.921112	7.18909e-44
6.920007	7.30932e-44
6.918902	7.43156e-44
6.917798	7.55585e-44
6.916693	7.68222e-44
6.915588	7.8107e-44
6.914484	7.94132e-44
6.913379	8.07414e-44
6.912274	8.20917e-44
6.911170	8.34646e-44
6.910065	8.48605e-44
6.908960	8.62797e-44
6.907856	8.77226e-44
6.906751	8.91897e-44
6.905646	9.06813e-44
6.904542	9.21978e-44
6.903437	9.37397e-44
6.902332	9.53074e-44
6.901228	9.69013e-44
6.900123	9.85219e-44
6.899018	1.0017e-43
6.897914	1.01845e-43
6.896809	1.03548e-43
6.895704	1.0528e-43
6.894600	1.0704e-43
6.893495	1.0883e-43
6.892391	1.1065e-43
6.891286	1.12501e-43
6.890181	1.14382e-43
6.889077	1.16295e-43
6.887972	1.1824e-43
6.886867	1.20217e-43
6.885763	1.22228e-43
6.884658	1.24272e-43
6.883553	1.2635e-43
6.882449	1.28463e-43
6.881344	1.30611e-43
6.880239	1.32796e-43
6.879135	1.35016e-43
6.878030	1.37274e-43
6.876925	1.3957e-43
6.875821	1.41904e-43
6.874716	1.44277e-43
6.873611	1.4669e-43
6.872507	1.49143e-43
6.871402	1.51637e-43
6.870297	1.54173e-43
6.869193	1.56751e-43
6.868088	1.59372e-43
6.866983	1.62037e-43
6.865879	1.64747e-43
6.864774	1.67502e-43
6.863669	1.70303e-43
6.862565	1.73151e-43
6.861460	1.76047e-43
6.860355	1.78991e-43
6.859251	1.81984e-43
6.858146	1.85027e-43
6.857042	1.88121e-43
6.855937	1.91267e-43
6.854832	1.94465e-43
6.853728	1.97717e-43
6.852623	2.01024e-43
6.851518	2.04385e-43
6.850414	2.07803e-43
6.849309	2.11278e-43
6.848204	2.14811e-43
6.847100	2.18403e-43
6.845995	2.22055e-43
6.844890	2.25768e-43
6.843786	2.29544e-43
6.842681	2.33382e-43
6.841576	2.37285e-43
6.840472	2.41252e-43
6.839367	2.45287e-43
6.838262	2.49388e-43
6.837158	2.53559e-43
6.836053	2.57799e-43
6.834948	2.62109e-43
6.833844	2.66492e-43
6.832739	2.70949e-43
6.831634	2.75479e-43
6.830530	2.80086e-43
6.829425	2.84769e-43
6.828320	2.89531e-43
6.827216	2.94372e-43
6.826111	2.99295e-43
6.825007	3.04299e-43
6.823902	3.09388e-43
6.822797	3.14561e-43
6.821693	3.19821e-43
6.820588	3.25169e-43
6.819483	3.30606e-43
6.818379	3.36134e-43
6.817274	3.41755e-43
6.816169	3.47469e-43
6.815065	3.53279e-43
6.813960	3.59187e-43
6.812855	3.65193e-43
6.811751	3.71299e-43
6.810646	3.77508e-43
6.809541	3.8382e-43
6.808437	3.90238e-43
6.807332	3.96763e-43
6.806227	4.03397e-43
6.805123	4.10142e-43
6.804018	4.17e-43
6.802913	4.23973e-43
6.801809	4.31062e-43
6.800704	4.3827e-43
6.799599	4.45598e-43
6.798495	4.53048e-43
6.797390	4.60624e-43
6.796285	4.68326e-43
6.795181	4.76156e-43
6.794076	4.84118e-43
6.792972	4.92213e-43
6.791867	5.00443e-43
6.790762	5.0881e-43
6.789658	5.17318e-43
6.788553	5.25967e-43
6.787448	5.34762e-43
6.786344	5.43703e-43
6.785239	5.52794e-43
6.784134	5.62037e-43
6.783030	5.71434e-43
6.781925	5.80989e-43
6.780820	5.90703e-43
6.779716	6.00579e-43
6.778611	6.10621e-43
6.777506	6.20831e-43
6.776402	6.31211e-43
6.775297	6.41765e-43
6.774192	6.52495e-43
6.773088	6.63405e-43
6.771983	6.74497e-43
6.770878	6.85774e-43
6.769774	6.9724e-43
6.768669	7.08898e-43
6.767564	7.20751e-43
6.766460	7.32801e-43
6.765355	7.45053e-43
6.764250	7.5751e-43
6.763146	7.70176e-43
6.762041	7.83053e-43
6.760937	7.96145e-43
6.759832	8.09456e-43
6.758727	8.2299e-43
6.757623	8.3675e-43
6.756518	8.50739e-43
6.755413	8.64963e-43
6.754309	8.79425e-43
6.753204	8.94128e-43
6.752099	9.09077e-43
6.750995	9.24276e-43
6.749890	9.39729e-43
6.748785	9.55441e-43
6.747681	9.71415e-43
6.746576	9.87656e-43
6.745471	1.00417e-42
6.744367	1.02096e-42
6.743262	1.03803e-42
6.742157	1.05538e-42
6.741053	1.07303e-42
6.739948	1.09097e-42
6.738843	1.10921e-42
6.737739	1.12775e-42
6.736634	1.1466e-42
6.735529	1.16577e-42
6.734425	1.18526e-42
6.733320	1.20508e-42
6.732215	1.22523e-42
6.731111	1.24571e-42
6.730006	1.26654e-42
6.728902	1.28771e-42
6.727797	1.30924e-42
6.726692	1.33113e-42
6.725588	1.35338e-42
6.724483	1.37601e-42
6.723378	1.39902e-42
6.722274	1.4224e-42
6.721169	1.44618e-42
6.720064	1.47036e-42
6.718960	1.49494e-42
6.717855	1.51994e-42
6.716750	1.54535e-42
6.715646	1.57118e-42
6.714541	1.59745e-42
6.713436	1.62416e-42
6.712332	1.65131e-42
6.711227	1.67891e-42
6.710122	1.70698e-42
6.709018	1.73552e-42
6.707913	1.76453e-42
6.706808	1.79403e-42
6.705704	1.82403e-42
6.704599	1.85452e-42
6.703494	1.88552e-42
6.702390	1.91704e-42
6.701285	1.94909e-42
6.700180	1.98168e-42
6.699076	2.01481e-42
6.697971	2.04849e-42
6.696866	2.08273e-42
6.695762	2.11755e-42
6.694657	2.15295e-42
6.693553	2.18894e-42
6.692448	2.22554e-42
6.691343	2.26274e-42
6.690239	2.30057e-42
6.689134	2.33903e-42
6.688029	2.37813e-42
6.686925	2.41788e-42
6.685820	2.4583e-42
6.684715	2.4994e-42
6.683611	2.54118e-42
6.682506	2.58366e-42
6.681401	2.62686e-42
6.680297	2.67077e-42
6.679192	2.71542e-42
6.678087	2.76081e-42
6.676983	2.80696e-42
6.675878	2.85388e-42
6.674773	2.90159e-42
6.673669	2.9501e-42
6.672564	2.99941e-42
6.671459	3.04955e-42
6.670355	3.10053e-42
6.669250	3.15236e-42
6.668145	3.20506e-42
6.667041	3.25864e-42
6.665936	3.31311e-42
6.664831	3.36849e-42
6.663727	3.4248e-42
6.662622	3.48205e-42
6.661518	3.54026e-42
6.660413	3.59944e-42
6.659308	3.65961e-42
6.658204	3.72078e-42
6.657099	3.78298e-42
6.655994	3.84622e-42
6.654890	3.91051e-42
6.653785	3.97588e-42
6.652680	4.04234e-42
6.651576	4.10991e-42
6.650471	4.17861e-42
6.649366	4.24846e-42
6.648262	4.31948e-42
6.647157	4.39169e-42
6.646052	4.4651e-42
6.644948	4.53973e-42
6.643843	4.61562e-42
6.642738	4.69277e-42
6.641634	4.77122e-42
6.640529	4.85097e-42
6.639424	4.93206e-42
6.638320	5.0145e-42
6.637215	5.09832e-42
6.636110	5.18354e-42
6.635006	5.27019e-42
6.633901	5.35828e-42
6.632796	5.44785e-42
6.631692	5.53891e-42
6.630587	5.63149e-42
6.629483	5.72563e-42
6.628378	5.82133e-42
6.627273	5.91864e-42
6.626169	6.01757e-42
6.625064	6.11815e-42
6.623959	6.22042e-42
6.622855	6.32439e-42
6.621750	6.43011e-42
6.620645	6.53758e-42
6.619541	6.64686e-42
6.618436	6.75796e-42
6.617331	6.87092e-42
6.616227	6.98577e-42
6.615122	7.10253e-42
6.614017	7.22125e-42
6.612913	7.34195e-42
6.611808	7.46467e-42
6.610703	7.58944e-42
6.609599	7.7163e-42
6.608494	7.84527e-42
6.607389	7.9764e-42
6.606285	8.10973e-42
6.605180	8.24528e-42
6.604075	8.38309e-42
6.602971	8.52321e-42
6.601866	8.66567e-42
6.600761	8.81051e-42
6.599657	8.95777e-42
6.598552	9.1075e-42
6.597448	9.25972e-42
6.596343	9.41449e-42
6.595238	9.57185e-42
6.594134	9.73183e-42
6.593029	9.89449e-42
6.591924	1.00599e-41
6.590820	1.0228e-41
6.589715	1.0399e-41
6.588610	1.05728e-41
6.587506	1.07495e-41
6.586401	1.09291e-41
6.585296	1.11118e-41
6.584192	1.12975e-41
6.583087	1.14864e-41
6.581982	1.16783e-41
6.580878	1.18735e-41
6.579773	1.2072e-41
6.578668	1.22738e-41
6.577564	1.24789e-41
6.576459	1.26875e-41
6.575354	1.28995e-41
6.574250	1.31151e-41
6.573145	1.33343e-41
6.572040	1.35572e-41
6.570936	1.37838e-41
6.569831	1.40141e-41
6.568726	1.42484e-41
6.567622	1.44865e-41
6.566517	1.47286e-41
6.565413	1.49748e-41
6.564308	1.5225e-41
6.563203	1.54795e-41
6.562099	1.57382e-41
6.560994	1.60012e-41
6.559889	1.62687e-41
6.558785	1.65406e-41
6.557680	1.6817e-41
6.556575	1.70981e-41
6.555471	1.73838e-41
6.554366	1.76744e-41
6.553261	1.79698e-41
6.552157	1.82701e-41
6.551052	1.85754e-41
6.549947	1.88859e-41
6.548843	1.92015e-41
6.547738	1.95224e-41
6.546633	1.98487e-41
6.545529	2.01804e-41
6.544424	2.05177e-41
6.543319	2.08606e-41
6.542215	2.12092e-41
6.541110	2.15637e-41
6.540005	2.1924e-41
6.538901	2.22904e-41
6.537796	2.2663e-41
6.536691	2.30417e-41
6.535587	2.34268e-41
6.534482	2.38183e-41
6.533377	2.42164e-41
6.532273	2.46211e-41
6.531168	2.50325e-41
6.530064	2.54509e-41
6.528959	2.58762e-41
6.527854	2.63087e-41
6.526750	2.67483e-41
6.525645	2.71954e-41
6.524540	2.76498e-41
6.523436	2.81119e-41
6.522331	2.85817e-41
6.521226	2.90594e-41
6.520122	2.9545e-41
6.519017	3.00387e-41
6.517912	3.05407e-41
6.516808	3.10511e-41
6.515703	3.157e-41
6.514598	3.20976e-41
6.513494	3.2634e-41
6.512389	3.31794e-41
6.511284	3.37339e-41
6.510180	3.42976e-41
6.509075	3.48708e-41
6.507970	3.54535e-41
6.506866	3.6046e-41
6.505761	3.66483e-41
6.504656	3.72608e-41
6.503552	3.78835e-41
6.502447	3.85165e-41
6.501342	3.91602e-41
6.500238	3.98146e-41
6.499133	4.04799e-41
6.498029	4.11564e-41
6.496924	4.18442e-41
6.495819	4.25434e-41
6.494715	4.32543e-41
6.493610	4.39772e-41
6.492505	4.47121e-41
6.491401	4.54592e-41
6.490296	4.62189e-41
6.489191	4.69912e-41
6.488087	4.77765e-41
6.486982	4.85749e-41
6.485877	4.93866e-41
6.484773	5.02119e-41
6.483668	5.10509e-41
6.482563	5.1904e-41
6.481459	5.27713e-41
6.480354	5.36532e-41
6.479249	5.45497e-41
6.478145	5.54613e-41
6.477040	5.6388e-41
6.475935	5.73303e-41
6.474831	5.82883e-41
6.473726	5.92623e-41
6.472621	6.02526e-41
6.471517	6.12594e-41
6.470412	6.22831e-41
6.469307	6.33238e-41
6.468203	6.4382e-41
6.467098	6.54578e-41
6.465994	6.65516e-41
6.464889	6.76636e-41
6.463784	6.87943e-41
6.462680	6.99438e-41
6.461575	7.11126e-41
6.460470	7.23008e-41
6.459366	7.3509e-41
6.458261	7.47373e-41
6.457156	7.59861e-41
6.456052	7.72558e-41
6.454947	7.85467e-41
6.453842	7.98592e-41
6.452738	8.11936e-41
6.451633	8.25503e-41
6.450528	8.39296e-41
6.449424	8.5332e-41
6.448319	8.67579e-41
6.447214	8.82075e-41
6.446110	8.96814e-41
6.445005	9.11799e-41
6.443900	9.27035e-41
6.442796	9.42525e-41
6.441691	9.58273e-41
6.440586	9.74285e-41
6.439482	9.90564e-41
6.438377	1.00712e-40
6.437272	1.02394e-40
6.436168	1.04105e-40
6.435063	1.05845e-40
6.433959	1.07613e-40
6.432854	1.09411e-40
6.431749	1.11239e-40
6.430645	1.13098e-40
6.429540	1.14988e-40
6.428435	1.16909e-40
6.427331	1.18863e-40
6.426226	1.20849e-40
6.425121	1.22868e-40
6.424017	1.24921e-40
6.422912	1.27008e-40
6.421807	1.2913e-40
6.420703	1.31288e-40
6.419598	1.33481e-40
6.418493	1.35711e-40
6.417389	1.37979e-40
6.416284	1.40284e-40
6.415179	1.42628e-40
6.414075	1.45011e-40
6.412970	1.47434e-40
6.411865	1.49897e-40
6.410761	1.52402e-40
6.409656	1.54948e-40
6.408551	1.57537e-40
6.407447	1.60169e-40
6.406342	1.62845e-40
6.405237	1.65566e-40
6.404133	1.68332e-40
6.403028	1.71145e-40
6.401924	1.74004e-40
6.400819	1.76911e-40
6.399714	1.79867e-40
6.398610	1.82872e-40
6.397505	1.85928e-40
6.396400	1.89034e-40
6.395296	1.92192e-40
6.394191	1.95403e-40
6.393086	1.98668e-40
6.391982	2.01987e-40
6.390877	2.05362e-40
6.389772	2.08793e-40
6.388668	2.12281e-40
6.387563	2.15828e-40
6.386458	2.19434e-40
6.385354	2.231e-40
6.384249	2.26827e-40
6.383144	2.30617e-40
6.382040	2.3447e-40
6.380935	2.38387e-40
6.379830	2.4237e-40
6.378726	2.46419e-40
6.377621	2.50536e-40
6.376516	2.54722e-40
6.375412	2.58977e-40
6.374307	2.63304e-40
6.373202	2.67703e-40
6.372098	2.72175e-40
6.370993	2.76722e-40
6.369888	2.81345e-40
6.368784	2.86046e-40
6.367679	2.90824e-40
6.366575	2.95683e-40
6.365470	3.00623e-40
6.364365	3.05645e-40
6.363261	3.10751e-40
6.362156	3.15943e-40
6.361051	3.21221e-40
6.359947	3.26588e-40
6.358842	3.32044e-40
6.357737	3.37591e-40
6.356633	3.43231e-40
6.355528	3.48965e-40
6.354423	3.54794e-40
6.353319	3.60722e-40
6.352214	3.66748e-40
6.351109	3.72875e-40
6.350005	3.79104e-40
6.348900	3.85437e-40
6.347795	3.91876e-40
6.346691	3.98423e-40
6.345586	4.05079e-40
6.344481	4.11846e-40
6.343377	4.18726e-40
6.342272	4.25721e-40
6.341167	4.32833e-40
6.340063	4.40064e-40
6.338958	4.47415e-40
6.337853	4.54889e-40
6.336749	4.62489e-40
6.335644	4.70215e-40
6.334540	4.7807e-40
6.333435	4.86056e-40
6.332330	4.94176e-40
6.331226	5.02431e-40
6.330121	5.10824e-40
6.329016	5.19358e-40
6.327912	5.28033e-40
6.326807	5.36854e-40
6.325702	5.45822e-40
6.324598	5.5494e-40
6.323493	5.64211e-40
6.322388	5.73636e-40
6.321284	5.83218e-40
6.320179	5.92961e-40
6.319074	6.02866e-40
6.317970	6.12937e-40
6.316865	6.23176e-40
6.315760	6.33586e-40
6.314656	6.44169e-40
6.313551	6.5493e-40
6.312446	6.6587e-40
6.311342	6.76993e-40
6.310237	6.88302e-40
6.309132	6.998e-40
6.308028	7.1149e-40
6.306923	7.23375e-40
6.305818	7.35458e-40
6.304714	7.47743e-40
6.303609	7.60234e-40
6.302505	7.72933e-40
6.301400	7.85844e-40
6.300295	7.98971e-40
6.299191	8.12317e-40
6.298086	8.25886e-40
6.296981	8.39682e-40
6.295877	8.53708e-40
6.294772	8.67968e-40
6.293667	8.82466e-40
6.292563	8.97207e-40
6.291458	9.12194e-40
6.290353	9.27431e-40
6.289249	9.42922e-40
6.288144	9.58672e-40
6.287039	9.74686e-40
6.285935	9.90967e-40
6.284830	1.00752e-39
6.283725	1.02435e-39
6.282621	1.04146e-39
6.281516	1.05885e-39
6.280411	1.07654e-39
6.279307	1.09452e-39
6.278202	1.1128e-39
6.277097	1.13139e-39
6.275993	1.15029e-39
6.274888	1.1695e-39
6.273783	1.18904e-39
6.272679	1.2089e-39
6.271574	1.22909e-39
6.270470	1.24962e-39
6.269365	1.27049e-39
6.268260	1.29171e-39
6.267156	1.31329e-39
6.266051	1.33523e-39
6.264946	1.35753e-39
6.263842	1.3802e-39
6.262737	1.40326e-39
6.261632	1.42669e-39
6.260528	1.45052e-39
6.259423	1.47475e-39
6.258318	1.49938e-39
6.257214	1.52443e-39
6.256109	1.54989e-39
6.255004	1.57577e-39
6.253900	1.60209e-39
6.252795	1.62885e-39
6.251690	1.65606e-39
6.250586	1.68372e-39
6.249481	1.71184e-39
6.248376	1.74043e-39
6.247272	1.7695e-39
6.246167	1.79906e-39
6.245062	1.8291e-39
6.243958	1.85965e-39
6.242853	1.89071e-39
6.241748	1.92229e-39
6.240644	1.9544e-39
6.239539	1.98704e-39
6.238435	2.02023e-39
6.237330	2.05397e-39
6.236225	2.08827e-39
6.235121	2.12315e-39
6.234016	2.15861e-39
6.232911	2.19466e-39
6.231807	2.23132e-39
6.230702	2.26859e-39
6.229597	2.30647e-39
6.228493	2.345e-39
6.227388	2.38416e-39
6.226283	2.42398e-39
6.225179	2.46446e-39
6.224074	2.50562e-39
6.222969	2.54747e-39
6.221865	2.59002e-39
6.220760	2.63327e-39
6.219655	2.67725e-39
6.218551	2.72197e-39
6.217446	2.76743e-39
6.216341	2.81364e-39
6.215237	2.86063e-39
6.214132	2.90841e-39
6.213027	2.95698e-39
6.211923	3.00637e-39
6.210818	3.05658e-39
6.209713	3.10762e-39
6.208609	3.15952e-39
6.207504	3.21229e-39
6.206399	3.26594e-39
6.205295	3.32048e-39
6.204190	3.37594e-39
6.203086	3.43232e-39
6.201981	3.48964e-39
6.200876	3.54792e-39
6.199772	3.60717e-39
6.198667	3.66741e-39
6.197562	3.72866e-39
6.196458	3.79093e-39
6.195353	3.85423e-39
6.194248	3.9186e-39
6.193144	3.98404e-39
6.192039	4.05058e-39
6.190934	4.11822e-39
6.189830	4.187e-39
6.188725	4.25692e-39
6.187620	4.32801e-39
6.186516	4.40029e-39
6.185411	4.47377e-39
6.184306	4.54848e-39
6.183202	4.62444e-39
6.182097	4.70167e-39
6.180992	4.78019e-39
6.179888	4.86001e-39
6.178783	4.94118e-39
6.177678	5.02369e-39
6.176574	5.10758e-39
6.175469	5.19288e-39
6.174364	5.2796e-39
6.173260	5.36776e-39
6.172155	5.4574e-39
6.171051	5.54854e-39
6.169946	5.64119e-39
6.168841	5.7354e-39
6.167737	5.83118e-39
6.166632	5.92855e-39
6.165527	6.02755e-39
6.164423	6.12821e-39
6.163318	6.23054e-39
6.162213	6.33459e-39
6.161109	6.44037e-39
6.160004	6.54792e-39
6.158899	6.65726e-39
6.157795	6.76843e-39
6.156690	6.88145e-39
6.155585	6.99637e-39
6.154481	7.1132e-39
6.153376	7.23198e-39
6.152271	7.35274e-39
6.151167	7.47552e-39
6.150062	7.60036e-39
6.148957	7.72727e-39
6.147853	7.8563e-39
6.146748	7.98749e-39
6.145643	8.12087e-39
6.144539	8.25648e-39
6.143434	8.39435e-39
6.142329	8.53452e-39
6.141225	8.67703e-39
6.140120	8.82192e-39
6.139016	8.96923e-39
6.137911	9.119e-39
6.136806	9.27127e-39
6.135702	9.42608e-39
6.134597	9.58348e-39
6.133492	9.7435e-39
6.132388	9.9062e-39
6.131283	1.00716e-38
6.130178	1.02398e-38
6.129074	1.04108e-38
6.127969	1.05846e-38
6.126864	1.07613e-38
6.125760	1.0941e-38
6.124655	1.11237e-38
6.123550	1.13095e-38
6.122446	1.14983e-38
6.121341	1.16903e-38
6.120236	1.18855e-38
6.119132	1.2084e-38
6.118027	1.22857e-38
6.116922	1.24909e-38
6.115818	1.26994e-38
6.114713	1.29115e-38
6.113608	1.31271e-38
6.112504	1.33462e-38
6.111399	1.35691e-38
6.110294	1.37956e-38
6.109190	1.4026e-38
6.108085	1.42602e-38
6.106981	1.44983e-38
6.105876	1.47404e-38
6.104771	1.49865e-38
6.103667	1.52367e-38
6.102562	1.54911e-38
6.101457	1.57498e-38
6.100353	1.60127e-38
6.099248	1.62801e-38
6.098143	1.65519e-38
6.097039	1.68283e-38
6.095934	1.71093e-38
6.094829	1.73949e-38
6.093725	1.76854e-38
6.092620	1.79806e-38
6.091515	1.82808e-38
6.090411	1.85861e-38
6.089306	1.88964e-38
6.088201	1.92119e-38
6.087097	1.95327e-38
6.085992	1.98588e-38
6.084887	2.01903e-38
6.083783	2.05274e-38
6.082678	2.08702e-38
6.081573	2.12186e-38
6.080469	2.15729e-38
6.079364	2.19331e-38
6.078259	2.22992e-38
6.077155	2.26716e-38
6.076050	2.30501e-38
6.074946	2.34349e-38
6.073841	2.38262e-38
6.072736	2.4224e-38
6.071632	2.46284e-38
6.070527	2.50396e-38
6.069422	2.54576e-38
6.068318	2.58827e-38
6.067213	2.63148e-38
6.066108	2.67541e-38
6.065004	2.72008e-38
6.063899	2.76549e-38
6.062794	2.81166e-38
6.061690	2.8586e-38
6.060585	2.90633e-38
6.059480	2.95485e-38
6.058376	3.00418e-38
6.057271	3.05434e-38
6.056166	3.10533e-38
6.055062	3.15717e-38
6.053957	3.20988e-38
6.052852	3.26347e-38
6.051748	3.31795e-38
6.050643	3.37335e-38
6.049538	3.42966e-38
6.048434	3.48692e-38
6.047329	3.54513e-38
6.046224	3.60432e-38
6.045120	3.66449e-38
6.044015	3.72567e-38
6.042910	3.78787e-38
6.041806	3.8511e-38
6.040701	3.91539e-38
6.039597	3.98076e-38
6.038492	4.04721e-38
6.037387	4.11478e-38
6.036283	4.18347e-38
6.035178	4.25331e-38
6.034073	4.32432e-38
6.032969	4.39651e-38
6.031864	4.46991e-38
6.030759	4.54453e-38
6.029655	4.62039e-38
6.028550	4.69752e-38
6.027445	4.77594e-38
6.026341	4.85567e-38
6.025236	4.93673e-38
6.024131	5.01915e-38
6.023027	5.10293e-38
6.021922	5.18812e-38
6.020817	5.27473e-38
6.019713	5.36278e-38
6.018608	5.45231e-38
6.017503	5.54333e-38
6.016399	5.63586e-38
6.015294	5.72995e-38
6.014189	5.8256e-38
6.013085	5.92285e-38
6.011980	6.02172e-38
6.010875	6.12224e-38
6.009771	6.22444e-38
6.008666	6.32835e-38
6.007562	6.43399e-38
6.006457	6.54139e-38
6.005352	6.65058e-38
6.004248	6.7616e-38
6.003143	6.87447e-38
6.002038	6.98923e-38
6.000934	7.1059e-38
5.999829	7.22452e-38
5.998724	7.34511e-38
5.997620	7.46772e-38
5.996515	7.59238e-38
5.995410	7.71912e-38
5.994306	7.84797e-38
5.993201	7.97897e-38
5.992096	8.11216e-38
5.990992	8.24757e-38
5.989887	8.38524e-38
5.988782	8.52521e-38
5.987678	8.66752e-38
5.986573	8.8122e-38
5.985468	8.9593e-38
5.984364	9.10885e-38
5.983259	9.26089e-38
5.982154	9.41548e-38
5.981050	9.57264e-38
5.979945	9.73243e-38
5.978840	9.89488e-38
5.977736	1.006e-37
5.976631	1.0228e-37
5.975527	1.03987e-37
5.974422	1.05723e-37
5.973317	1.07487e-37
5.972213	1.09281e-37
5.971108	1.11106e-37
5.970003	1.1296e-37
5.968899	1.14846e-37
5.967794	1.16763e-37
5.966689	1.18711e-37
5.965585	1.20693e-37
5.964480	1.22707e-37
5.963375	1.24756e-37
5.962271	1.26838e-37
5.961166	1.28955e-37
5.960061	1.31107e-37
5.958957	1.33296e-37
5.957852	1.35521e-37
5.956747	1.37783e-37
5.955643	1.40082e-37
5.954538	1.42421e-37
5.953433	1.44798e-37
5.952329	1.47214e-37
5.951224	1.49672e-37
5.950119	1.5217e-37
5.949015	1.5471e-37
5.947910	1.57292e-37
5.946805	1.59917e-37
5.945701	1.62586e-37
5.944596	1.653e-37
5.943492	1.68059e-37
5.942387	1.70864e-37
5.941282	1.73716e-37
5.940178	1.76615e-37
5.939073	1.79563e-37
5.937968	1.8256e-37
5.936864	1.85607e-37
5.935759	1.88705e-37
5.934654	1.91854e-37
5.933550	1.95056e-37
5.932445	1.98312e-37
5.931340	2.01622e-37
5.930236	2.04987e-37
5.929131	2.08408e-37
5.928026	2.11886e-37
5.926922	2.15423e-37
5.925817	2.19018e-37
5.924712	2.22673e-37
5.923608	2.2639e-37
5.922503	2.30168e-37
5.921398	2.34009e-37
5.920294	2.37915e-37
5.919189	2.41886e-37
5.918084	2.45923e-37
5.916980	2.50027e-37
5.915875	2.542e-37
5.914770	2.58442e-37
5.913666	2.62755e-37
5.912561	2.67141e-37
5.911457	2.71599e-37
5.910352	2.76132e-37
5.909247	2.8074e-37
5.908143	2.85426e-37
5.907038	2.90189e-37
5.905933	2.95032e-37
5.904829	2.99956e-37
5.903724	3.04962e-37
5.902619	3.10051e-37
5.901515	3.15226e-37
5.900410	3.20486e-37
5.899305	3.25835e-37
5.898201	3.31273e-37
5.897096	3.36801e-37
5.895991	3.42422e-37
5.894887	3.48137e-37
5.893782	3.53946e-37
5.892677	3.59853e-37
5.891573	3.65859e-37
5.890468	3.71964e-37
5.889363	3.78172e-37
5.888259	3.84483e-37
5.887154	3.90899e-37
5.886049	3.97423e-37
5.884945	4.04055e-37
5.883840	4.10798e-37
5.882735	4.17653e-37
5.881631	4.24623e-37
5.880526	4.31709e-37
5.879421	4.38913e-37
5.878317	4.46238e-37
5.877212	4.53685e-37
5.876108	4.61256e-37
5.875003	4.68953e-37
5.873898	4.76779e-37
5.872794	4.84735e-37
5.871689	4.92824e-37
5.870584	5.01048e-37
5.869480	5.0941e-37
5.868375	5.1791e-37
5.867270	5.26553e-37
5.866166	5.3534e-37
5.865061	5.44273e-37
5.863956	5.53356e-37
5.862852	5.6259e-37
5.861747	5.71978e-37
5.860642	5.81523e-37
5.859538	5.91227e-37
5.858433	6.01092e-37
5.857328	6.11123e-37
5.856224	6.21321e-37
5.855119	6.31689e-37
5.854014	6.4223e-37
5.852910	6.52946e-37
5.851805	6.63842e-37
5.850700	6.74919e-37
5.849596	6.86182e-37
5.848491	6.97632e-37
5.847386	7.09273e-37
5.846282	7.21108e-37
5.845177	7.33141e-37
5.844073	7.45375e-37
5.842968	7.57812e-37
5.841863	7.70457e-37
5.840759	7.83314e-37
5.839654	7.96384e-37
5.838549	8.09673e-37
5.837445	8.23183e-37
5.836340	8.36919e-37
5.835235	8.50884e-37
5.834131	8.65082e-37
5.833026	8.79517e-37
5.831921	8.94192e-37
5.830817	9.09113e-37
5.829712	9.24282e-37
5.828607	9.39705e-37
5.827503	9.55384e-37
5.826398	9.71326e-37
5.825293	9.87533e-37
5.824189	1.00401e-36
5.823084	1.02076e-36
5.821979	1.0378e-36
5.820875	1.05511e-36
5.819770	1.07272e-36
5.818665	1.09062e-36
5.817561	1.10881e-36
5.816456	1.12731e-36
5.815351	1.14612e-36
5.814247	1.16525e-36
5.813142	1.18469e-36
5.812038	1.20446e-36
5.810933	1.22455e-36
5.809828	1.24498e-36
5.808724	1.26576e-36
5.807619	1.28688e-36
5.806514	1.30835e-36
5.805410	1.33018e-36
5.804305	1.35237e-36
5.803200	1.37493e-36
5.802096	1.39787e-36
5.800991	1.4212e-36
5.799886	1.44491e-36
5.798782	1.46902e-36
5.797677	1.49353e-36
5.796572	1.51845e-36
5.795468	1.54378e-36
5.794363	1.56954e-36
5.793258	1.59573e-36
5.792154	1.62235e-36
5.791049	1.64942e-36
5.789944	1.67694e-36
5.788840	1.70491e-36
5.787735	1.73336e-36
5.786630	1.76228e-36
5.785526	1.79168e-36
5.784421	1.82157e-36
5.783316	1.85196e-36
5.782212	1.88286e-36
5.781107	1.91428e-36
5.780003	1.94621e-36
5.778898	1.97868e-36
5.777793	2.01169e-36
5.776689	2.04526e-36
5.775584	2.07938e-36
5.774479	2.11407e-36
5.773375	2.14934e-36
5.772270	2.1852e-36
5.771165	2.22166e-36
5.770061	2.25872e-36
5.768956	2.2964e-36
5.767851	2.33472e-36
5.766747	2.37367e-36
5.765642	2.41327e-36
5.764537	2.45353e-36
5.763433	2.49446e-36
5.762328	2.53608e-36
5.761223	2.57838e-36
5.760119	2.6214e-36
5.759014	2.66513e-36
5.757909	2.70959e-36
5.756805	2.7548e-36
5.755700	2.80076e-36
5.754595	2.84748e-36
5.753491	2.89498e-36
5.752386	2.94328e-36
5.751281	2.99238e-36
5.750177	3.0423e-36
5.749072	3.09306e-36
5.747968	3.14465e-36
5.746863	3.19712e-36
5.745758	3.25045e-36
5.744654	3.30468e-36
5.743549	3.35981e-36
5.742444	3.41585e-36
5.741340	3.47284e-36
5.740235	3.53077e-36
5.739130	3.58967e-36
5.738026	3.64956e-36
5.736921	3.71044e-36
5.735816	3.77233e-36
5.734712	3.83526e-36
5.733607	3.89924e-36
5.732502	3.96429e-36
5.731398	4.03042e-36
5.730293	4.09766e-36
5.729188	4.16601e-36
5.728084	4.23551e-36
5.726979	4.30616e-36
5.725874	4.37799e-36
5.724770	4.45103e-36
5.723665	4.52528e-36
5.722560	4.60076e-36
5.721456	4.67751e-36
5.720351	4.75554e-36
5.719246	4.83486e-36
5.718142	4.91552e-36
5.717037	4.99751e-36
5.715932	5.08088e-36
5.714828	5.16563e-36
5.713723	5.2518e-36
5.712619	5.3394e-36
5.711514	5.42847e-36
5.710409	5.51902e-36
5.709305	5.61108e-36
5.708200	5.70468e-36
5.707095	5.79984e-36
5.705991	5.89658e-36
5.704886	5.99494e-36
5.703781	6.09494e-36
5.702677	6.19661e-36
5.701572	6.29997e-36
5.700467	6.40505e-36
5.699363	6.51189e-36
5.698258	6.62051e-36
5.697153	6.73094e-36
5.696049	6.84322e-36
5.694944	6.95736e-36
5.693839	7.07341e-36
5.692735	7.1914e-36
5.691630	7.31135e-36
5.690525	7.4333e-36
5.689421	7.55729e-36
5.688316	7.68334e-36
5.687211	7.8115e-36
5.686107	7.9418e-36
5.685002	8.07426e-36
5.683897	8.20894e-36
5.682793	8.34586e-36
5.681688	8.48507e-36
5.680584	8.62659e-36
5.679479	8.77048e-36
5.678374	8.91677e-36
5.677270	9.06549e-36
5.676165	9.2167e-36
5.675060	9.37043e-36
5.673956	9.52672e-36
5.672851	9.68562e-36
5.671746	9.84716e-36
5.670642	1.00114e-35
5.669537	1.01784e-35
5.668432	1.03482e-35
5.667328	1.05207e-35
5.666223	1.06962e-35
5.665118	1.08746e-35
5.664014	1.1056e-35
5.662909	1.12404e-35
5.661804	1.14279e-35
5.660700	1.16185e-35
5.659595	1.18123e-35
5.658490	1.20093e-35
5.657386	1.22096e-35
5.656281	1.24132e-35
5.655176	1.26202e-35
5.654072	1.28307e-35
5.652967	1.30447e-35
5.651862	1.32623e-35
5.650758	1.34835e-35
5.649653	1.37083e-35
5.648549	1.3937e-35
5.647444	1.41694e-35
5.646339	1.44057e-35
5.645235	1.4646e-35
5.644130	1.48903e-35
5.643025	1.51386e-35
5.641921	1.53911e-35
5.640816	1.56478e-35
5.639711	1.59087e-35
5.638607	1.6174e-35
5.637502	1.64438e-35
5.636397	1.6718e-35
5.635293	1.69969e-35
5.634188	1.72803e-35
5.633083	1.75685e-35
5.631979	1.78615e-35
5.630874	1.81594e-35
5.629769	1.84622e-35
5.628665	1.87701e-35
5.627560	1.90832e-35
5.626455	1.94014e-35
5.625351	1.9725e-35
5.624246	2.00539e-35
5.623141	2.03884e-35
5.622037	2.07284e-35
5.620932	2.10741e-35
5.619827	2.14255e-35
5.618723	2.17828e-35
5.617618	2.21461e-35
5.616514	2.25154e-35
5.615409	2.28909e-35
5.614304	2.32726e-35
5.613200	2.36607e-35
5.612095	2.40553e-35
5.610990	2.44565e-35
5.609886	2.48643e-35
5.608781	2.5279e-35
5.607676	2.57005e-35
5.606572	2.61291e-35
5.605467	2.65649e-35
5.604362	2.70078e-35
5.603258	2.74582e-35
5.602153	2.79161e-35
5.601048	2.83817e-35
5.599944	2.88549e-35
5.598839	2.93361e-35
5.597734	2.98253e-35
5.596630	3.03227e-35
5.595525	3.08283e-35
5.594420	3.13424e-35
5.593316	3.18651e-35
5.592211	3.23965e-35
5.591106	3.29367e-35
5.590002	3.34859e-35
5.588897	3.40443e-35
5.587792	3.4612e-35
5.586688	3.51892e-35
5.585583	3.5776e-35
5.584479	3.63725e-35
5.583374	3.69791e-35
5.582269	3.75957e-35
5.581165	3.82226e-35
5.580060	3.886e-35
5.578955	3.9508e-35
5.577851	4.01667e-35
5.576746	4.08365e-35
5.575641	4.15175e-35
5.574537	4.22098e-35
5.573432	4.29136e-35
5.572327	4.36292e-35
5.571223	4.43567e-35
5.570118	4.50963e-35
5.569013	4.58482e-35
5.567909	4.66127e-35
5.566804	4.739e-35
5.565699	4.81802e-35
5.564595	4.89836e-35
5.563490	4.98003e-35
5.562385	5.06307e-35
5.561281	5.14749e-35
5.560176	5.23332e-35
5.559071	5.32058e-35
5.557967	5.4093e-35
5.556862	5.49949e-35
5.555757	5.59119e-35
5.554653	5.68442e-35
5.553548	5.7792e-35
5.552443	5.87556e-35
5.551339	5.97353e-35
5.550234	6.07313e-35
5.549130	6.17439e-35
5.548025	6.27734e-35
5.546920	6.382e-35
5.545816	6.48841e-35
5.544711	6.5966e-35
5.543606	6.70658e-35
5.542502	6.81841e-35
5.541397	6.93209e-35
5.540292	7.04767e-35
5.539188	7.16518e-35
5.538083	7.28464e-35
5.536978	7.4061e-35
5.535874	7.52958e-35
5.534769	7.65512e-35
5.533664	7.78276e-35
5.532560	7.91252e-35
5.531455	8.04444e-35
5.530350	8.17856e-35
5.529246	8.31492e-35
5.528141	8.45355e-35
5.527036	8.5945e-35
5.525932	8.73779e-35
5.524827	8.88347e-35
5.523722	9.03158e-35
5.522618	9.18216e-35
5.521513	9.33524e-35
5.520408	9.49088e-35
5.519304	9.64912e-35
5.518199	9.80999e-35
5.517095	9.97354e-35
5.515990	1.01398e-34
5.514885	1.03089e-34
5.513781	1.04807e-34
5.512676	1.06555e-34
5.511571	1.08331e-34
5.510467	1.10137e-34
5.509362	1.11973e-34
5.508257	1.1384e-34
5.507153	1.15738e-34
5.506048	1.17668e-34
5.504943	1.19629e-34
5.503839	1.21624e-34
5.502734	1.23651e-34
5.501629	1.25713e-34
5.500525	1.27809e-34
5.499420	1.29939e-34
5.498315	1.32106e-34
5.497211	1.34308e-34
5.496106	1.36547e-34
5.495001	1.38824e-34
5.493897	1.41138e-34
5.492792	1.43491e-34
5.491687	1.45883e-34
5.490583	1.48315e-34
5.489478	1.50787e-34
5.488373	1.53301e-34
5.487269	1.55857e-34
5.486164	1.58455e-34
5.485060	1.61097e-34
5.483955	1.63782e-34
5.482850	1.66513e-34
5.481746	1.69288e-34
5.480641	1.7211e-34
5.479536	1.7498e-34
5.478432	1.77897e-34
5.477327	1.80862e-34
5.476222	1.83877e-34
5.475118	1.86942e-34
5.474013	1.90059e-34
5.472908	1.93227e-34
5.471804	1.96448e-34
5.470699	1.99723e-34
5.469594	2.03052e-34
5.468490	2.06437e-34
5.467385	2.09878e-34
5.466280	2.13377e-34
5.465176	2.16934e-34
5.464071	2.2055e-34
5.462966	2.24227e-34
5.461862	2.27964e-34
5.460757	2.31764e-34
5.459652	2.35628e-34
5.458548	2.39556e-34
5.457443	2.43549e-34
5.456338	2.47609e-34
5.455234	2.51736e-34
5.454129	2.55932e-34
5.453025	2.60198e-34
5.451920	2.64536e-34
5.450815	2.68945e-34
5.449711	2.73428e-34
5.448606	2.77986e-34
5.447501	2.8262e-34
5.446397	2.87331e-34
5.445292	2.9212e-34
5.444187	2.96989e-34
5.443083	3.0194e-34
5.441978	3.06973e-34
5.440873	3.12089e-34
5.439769	3.17292e-34
5.438664	3.2258e-34
5.437559	3.27957e-34
5.436455	3.33424e-34
5.435350	3.38981e-34
5.434245	3.44631e-34
5.433141	3.50376e-34
5.432036	3.56216e-34
5.430931	3.62153e-34
5.429827	3.6819e-34
5.428722	3.74327e-34
5.427617	3.80566e-34
5.426513	3.86909e-34
5.425408	3.93358e-34
5.424303	3.99914e-34
5.423199	4.0658e-34
5.422094	4.13357e-34
5.420990	4.20246e-34
5.419885	4.27251e-34
5.418780	4.34372e-34
5.417676	4.41612e-34
5.416571	4.48972e-34
5.415466	4.56456e-34
5.414362	4.64064e-34
5.413257	4.71798e-34
5.412152	4.79662e-34
5.411048	4.87656e-34
5.409943	4.95784e-34
5.408838	5.04047e-34
5.407734	5.12448e-34
5.406629	5.20989e-34
5.405524	5.29672e-34
5.404420	5.385e-34
5.403315	5.47475e-34
5.402210	5.566e-34
5.401106	5.65876e-34
5.400001	5.75308e-34
5.398896	5.84896e-34
5.397792	5.94644e-34
5.396687	6.04555e-34
5.395582	6.1463e-34
5.394478	6.24874e-34
5.393373	6.35288e-34
5.392268	6.45876e-34
5.391164	6.5664e-34
5.390059	6.67584e-34
5.388954	6.7871e-34
5.387850	6.90021e-34
5.386745	7.01521e-34
5.385641	7.13213e-34
5.384536	7.25099e-34
5.383431	7.37183e-34
5.382327	7.49469e-34
5.381222	7.61959e-34
5.380117	7.74658e-34
5.379013	7.87568e-34
5.377908	8.00693e-34
5.376803	8.14037e-34
5.375699	8.27603e-34
5.374594	8.41396e-34
5.373489	8.55418e-34
5.372385	8.69673e-34
5.371280	8.84167e-34
5.370175	8.98901e-34
5.369071	9.13882e-34
5.367966	9.29111e-34
5.366861	9.44595e-34
5.365757	9.60336e-34
5.364652	9.7634e-34
5.363547	9.92611e-34
5.362443	1.00915e-33
5.361338	1.02597e-33
5.360233	1.04307e-33
5.359129	1.06045e-33
5.358024	1.07812e-33
5.356919	1.09609e-33
5.355815	1.11435e-33
5.354710	1.13292e-33
5.353606	1.1518e-33
5.352501	1.171e-33
5.351396	1.19051e-33
5.350292	1.21035e-33
5.349187	1.23052e-33
5.348082	1.25102e-33
5.346978	1.27187e-33
5.345873	1.29306e-33
5.344768	1.31461e-33
5.343664	1.33652e-33
5.342559	1.35879e-33
5.341454	1.38143e-33
5.340350	1.40445e-33
5.339245	1.42786e-33
5.338140	1.45165e-33
5.337036	1.47584e-33
5.335931	1.50043e-33
5.334826	1.52543e-33
5.333722	1.55085e-33
5.332617	1.57669e-33
5.331512	1.60297e-33
5.330408	1.62968e-33
5.329303	1.65683e-33
5.328198	1.68444e-33
5.327094	1.71251e-33
5.325989	1.74104e-33
5.324884	1.77005e-33
5.323780	1.79955e-33
5.322675	1.82953e-33
5.321571	1.86002e-33
5.320466	1.89101e-33
5.319361	1.92252e-33
5.318257	1.95455e-33
5.317152	1.98712e-33
5.316047	2.02023e-33
5.314943	2.05389e-33
5.313838	2.08812e-33
5.312733	2.12291e-33
5.311629	2.15828e-33
5.310524	2.19424e-33
5.309419	2.2308e-33
5.308315	2.26797e-33
5.307210	2.30576e-33
5.306105	2.34418e-33
5.305001	2.38324e-33
5.303896	2.42295e-33
5.302791	2.46332e-33
5.301687	2.50436e-33
5.300582	2.54609e-33
5.299477	2.58851e-33
5.298373	2.63164e-33
5.297268	2.67549e-33
5.296163	2.72006e-33
5.295059	2.76538e-33
5.293954	2.81146e-33
5.292849	2.8583e-33
5.291745	2.90592e-33
5.290640	2.95434e-33
5.289536	3.00356e-33
5.288431	3.0536e-33
5.287326	3.10448e-33
5.286222	3.1562e-33
5.285117	3.20879e-33
5.284012	3.26225e-33
5.282908	3.3166e-33
5.281803	3.37186e-33
5.280698	3.42804e-33
5.279594	3.48515e-33
5.278489	3.54321e-33
5.277384	3.60224e-33
5.276280	3.66226e-33
5.275175	3.72327e-33
5.274070	3.7853e-33
5.272966	3.84837e-33
5.271861	3.91248e-33
5.270756	3.97767e-33
5.269652	4.04393e-33
5.268547	4.11131e-33
5.267442	4.1798e-33
5.266338	4.24943e-33
5.265233	4.32023e-33
5.264128	4.3922e-33
5.263024	4.46538e-33
5.261919	4.53977e-33
5.260814	4.6154e-33
5.259710	4.69229e-33
5.258605	4.77046e-33
5.257501	4.84993e-33
5.256396	4.93073e-33
5.255291	5.01287e-33
5.254187	5.09639e-33
5.253082	5.18129e-33
5.251977	5.2676e-33
5.250873	5.35536e-33
5.249768	5.44457e-33
5.248663	5.53527e-33
5.247559	5.62748e-33
5.246454	5.72123e-33
5.245349	5.81654e-33
5.244245	5.91344e-33
5.243140	6.01195e-33
5.242035	6.1121e-33
5.240931	6.21392e-33
5.239826	6.31743e-33
5.238721	6.42267e-33
5.237617	6.52966e-33
5.236512	6.63844e-33
5.235407	6.74902e-33
5.234303	6.86145e-33
5.233198	6.97575e-33
5.232093	7.09195e-33
5.230989	7.21009e-33
5.229884	7.33019e-33
5.228779	7.4523e-33
5.227675	7.57644e-33
5.226570	7.70265e-33
5.225465	7.83096e-33
5.224361	7.9614e-33
5.223256	8.09402e-33
5.222152	8.22885e-33
5.221047	8.36592e-33
5.219942	8.50528e-33
5.218838	8.64695e-33
5.217733	8.79099e-33
5.216628	8.93742e-33
5.215524	9.0863e-33
5.214419	9.23765e-33
5.213314	9.39152e-33
5.212210	9.54796e-33
5.211105	9.707e-33
5.210000	9.86869e-33
5.208896	1.00331e-32
5.207791	1.02002e-32
5.206686	1.03701e-32
5.205582	1.05428e-32
5.204477	1.07184e-32
5.203372	1.0897e-32
5.202268	1.10785e-32
5.201163	1.1263e-32
5.200058	1.14506e-32
5.198954	1.16413e-32
5.197849	1.18352e-32
5.196744	1.20324e-32
5.195640	1.22328e-32
5.194535	1.24365e-32
5.193430	1.26437e-32
5.192326	1.28543e-32
5.191221	1.30684e-32
5.190117	1.3286e-32
5.189012	1.35073e-32
5.187907	1.37323e-32
5.186803	1.3961e-32
5.185698	1.41936e-32
5.184593	1.443e-32
5.183489	1.46703e-32
5.182384	1.49146e-32
5.181279	1.5163e-32
5.180175	1.54156e-32
5.179070	1.56723e-32
5.177965	1.59334e-32
5.176861	1.61987e-32
5.175756	1.64685e-32
5.174651	1.67428e-32
5.173547	1.70217e-32
5.172442	1.73052e-32
5.171337	1.75934e-32
5.170233	1.78864e-32
5.169128	1.81843e-32
5.168023	1.84872e-32
5.166919	1.87951e-32
5.165814	1.91081e-32
5.164709	1.94263e-32
5.163605	1.97499e-32
5.162500	2.00788e-32
5.161395	2.04132e-32
5.160291	2.07532e-32
5.159186	2.10988e-32
5.158082	2.14502e-32
5.156977	2.18074e-32
5.155872	2.21706e-32
5.154768	2.25398e-32
5.153663	2.29152e-32
5.152558	2.32968e-32
5.151454	2.36848e-32
5.150349	2.40793e-32
5.149244	2.44803e-32
5.148140	2.4888e-32
5.147035	2.53024e-32
5.145930	2.57238e-32
5.144826	2.61522e-32
5.143721	2.65877e-32
5.142616	2.70305e-32
5.141512	2.74806e-32
5.140407	2.79383e-32
5.139302	2.84036e-32
5.138198	2.88766e-32
5.137093	2.93575e-32
5.135988	2.98463e-32
5.134884	3.03434e-32
5.133779	3.08487e-32
5.132674	3.13624e-32
5.131570	3.18847e-32
5.130465	3.24156e-32
5.129360	3.29555e-32
5.128256	3.35043e-32
5.127151	3.40622e-32
5.126047	3.46294e-32
5.124942	3.52061e-32
5.123837	3.57923e-32
5.122733	3.63884e-32
5.121628	3.69943e-32
5.120523	3.76104e-32
5.119419	3.82366e-32
5.118314	3.88734e-32
5.117209	3.95207e-32
5.116105	4.01788e-32
5.115000	4.08478e-32
5.113895	4.1528e-32
5.112791	4.22196e-32
5.111686	4.29226e-32
5.110581	4.36373e-32
5.109477	4.4364e-32
5.108372	4.51027e-32
5.107267	4.58537e-32
5.106163	4.66172e-32
5.105058	4.73935e-32
5.103953	4.81827e-32
5.102849	4.8985e-32
5.101744	4.98006e-32
5.100639	5.06299e-32
5.099535	5.14729e-32
5.098430	5.233e-32
5.097325	5.32013e-32
5.096221	5.40872e-32
5.095116	5.49878e-32
5.094012	5.59034e-32
5.092907	5.68342e-32
5.091802	5.77805e-32
5.090698	5.87426e-32
5.089593	5.97207e-32
5.088488	6.07151e-32
5.087384	6.1726e-32
5.086279	6.27538e-32
5.085174	6.37987e-32
5.084070	6.48609e-32
5.082965	6.59409e-32
5.081860	6.70388e-32
5.080756	6.8155e-32
5.079651	6.92898e-32
5.078546	7.04434e-32
5.077442	7.16163e-32
5.076337	7.28087e-32
5.075232	7.4021e-32
5.074128	7.52534e-32
5.073023	7.65063e-32
5.071918	7.77801e-32
5.070814	7.90751e-32
5.069709	8.03917e-32
5.068604	8.17302e-32
5.067500	8.30909e-32
5.066395	8.44743e-32
5.065290	8.58808e-32
5.064186	8.73106e-32
5.063081	8.87643e-32
5.061976	9.02421e-32
5.060872	9.17445e-32
5.059767	9.3272e-32
5.058663	9.48249e-32
5.057558	9.64036e-32
5.056453	9.80086e-32
5.055349	9.96403e-32
5.054244	1.01299e-31
5.053139	1.02986e-31
5.052035	1.047e-31
5.050930	1.06443e-31
5.049825	1.08215e-31
5.048721	1.10017e-31
5.047616	1.11849e-31
5.046511	1.13711e-31
5.045407	1.15604e-31
5.044302	1.17528e-31
5.043197	1.19485e-31
5.042093	1.21474e-31
5.040988	1.23496e-31
5.039883	1.25552e-31
5.038779	1.27643e-31
5.037674	1.29768e-31
5.036569	1.31928e-31
5.035465	1.34124e-31
5.034360	1.36357e-31
5.033255	1.38627e-31
5.032151	1.40935e-31
5.031046	1.43281e-31
5.029941	1.45666e-31
5.028837	1.48091e-31
5.027732	1.50556e-31
5.026628	1.53063e-31
5.025523	1.55611e-31
5.024418	1.58201e-31
5.023314	1.60835e-31
5.022209	1.63512e-31
5.021104	1.66234e-31
5.020000	1.69001e-31
5.018895	1.71815e-31
5.017790	1.74675e-31
5.016686	1.77582e-31
5.015581	1.80539e-31
5.014476	1.83544e-31
5.013372	1.86599e-31
5.012267	1.89705e-31
5.011162	1.92863e-31
5.010058	1.96074e-31
5.008953	1.99338e-31
5.007848	2.02656e-31
5.006744	2.06029e-31
5.005639	2.09459e-31
5.004534	2.12945e-31
5.003430	2.1649e-31
5.002325	2.20094e-31
5.001220	2.23757e-31
5.000116	2.27482e-31
4.999011	2.31268e-31
4.997906	2.35118e-31
4.996802	2.39032e-31
4.995697	2.4301e-31
4.994593	2.47055e-31
4.993488	2.51168e-31
4.992383	2.55348e-31
4.991279	2.59599e-31
4.990174	2.6392e-31
4.989069	2.68313e-31
4.987965	2.72779e-31
4.986860	2.77319e-31
4.985755	2.81935e-31
4.984651	2.86628e-31
4.983546	2.91398e-31
4.982441	2.96249e-31
4.981337	3.0118e-31
4.980232	3.06193e-31
4.979127	3.11289e-31
4.978023	3.1647e-31
4.976918	3.21738e-31
4.975813	3.27093e-31
4.974709	3.32537e-31
4.973604	3.38072e-31
4.972499	3.43698e-31
4.971395	3.49419e-31
4.970290	3.55235e-31
4.969185	3.61147e-31
4.968081	3.67158e-31
4.966976	3.73269e-31
4.965871	3.79481e-31
4.964767	3.85797e-31
4.963662	3.92218e-31
4.962558	3.98746e-31
4.961453	4.05383e-31
4.960348	4.1213e-31
4.959244	4.18989e-31
4.958139	4.25962e-31
4.957034	4.33051e-31
4.955930	4.40259e-31
4.954825	4.47586e-31
4.953720	4.55035e-31
4.952616	4.62608e-31
4.951511	4.70307e-31
4.950406	4.78135e-31
4.949302	4.86092e-31
4.948197	4.94182e-31
4.947092	5.02406e-31
4.945988	5.10768e-31
4.944883	5.19268e-31
4.943778	5.2791e-31
4.942674	5.36696e-31
4.941569	5.45627e-31
4.940464	5.54708e-31
4.939360	5.63939e-31
4.938255	5.73324e-31
4.937150	5.82866e-31
4.936046	5.92566e-31
4.934941	6.02427e-31
4.933836	6.12453e-31
4.932732	6.22645e-31
4.931627	6.33007e-31
4.930523	6.43541e-31
4.929418	6.5425e-31
4.928313	6.65138e-31
4.927209	6.76207e-31
4.926104	6.8746e-31
4.924999	6.989e-31
4.923895	7.10531e-31
4.922790	7.22355e-31
4.921685	7.34376e-31
4.920581	7.46596e-31
4.919476	7.5902e-31
4.918371	7.71651e-31
4.917267	7.84492e-31
4.916162	7.97547e-31
4.915057	8.10818e-31
4.913953	8.24311e-31
4.912848	8.38028e-31
4.911743	8.51973e-31
4.910639	8.6615e-31
4.909534	8.80564e-31
4.908429	8.95216e-31
4.907325	9.10113e-31
4.906220	9.25257e-31
4.905115	9.40654e-31
4.904011	9.56306e-31
4.902906	9.72219e-31
4.901801	9.88397e-31
4.900697	1.00484e-30
4.899592	1.02156e-30
4.898487	1.03856e-30
4.897383	1.05584e-30
4.896278	1.07341e-30
4.895174	1.09127e-30
4.894069	1.10943e-30
4.892964	1.12789e-30
4.891860	1.14666e-30
4.890755	1.16574e-30
4.889650	1.18514e-30
4.888546	1.20486e-30
4.887441	1.2249e-30
4.886336	1.24528e-30
4.885232	1.26601e-30
4.884127	1.28707e-30
4.883022	1.30849e-30
4.881918	1.33026e-30
4.880813	1.35239e-30
4.879708	1.37489e-30
4.878604	1.39777e-30
4.877499	1.42103e-30
4.876394	1.44467e-30
4.875290	1.46871e-30
4.874185	1.49314e-30
4.873080	1.51799e-30
4.871976	1.54324e-30
4.870871	1.56892e-30
4.869766	1.59502e-30
4.868662	1.62156e-30
4.867557	1.64854e-30
4.866452	1.67597e-30
4.865348	1.70385e-30
4.864243	1.7322e-30
4.863139	1.76102e-30
4.862034	1.79032e-30
4.860929	1.82011e-30
4.859825	1.85039e-30
4.858720	1.88117e-30
4.857615	1.91247e-30
4.856511	1.94429e-30
4.855406	1.97664e-30
4.854301	2.00952e-30
4.853197	2.04296e-30
4.852092	2.07694e-30
4.850987	2.1115e-30
4.849883	2.14663e-30
4.848778	2.18234e-30
4.847673	2.21865e-30
4.846569	2.25556e-30
4.845464	2.29308e-30
4.844359	2.33123e-30
4.843255	2.37001e-30
4.842150	2.40944e-30
4.841045	2.44953e-30
4.839941	2.49028e-30
4.838836	2.53171e-30
4.837731	2.57382e-30
4.836627	2.61664e-30
4.835522	2.66017e-30
4.834417	2.70443e-30
4.833313	2.74942e-30
4.832208	2.79516e-30
4.831104	2.84166e-30
4.829999	2.88893e-30
4.828894	2.93699e-30
4.827790	2.98585e-30
4.826685	3.03552e-30
4.825580	3.08601e-30
4.824476	3.13735e-30
4.823371	3.18954e-30
4.822266	3.2426e-30
4.821162	3.29654e-30
4.820057	3.35138e-30
4.818952	3.40713e-30
4.817848	3.46381e-30
4.816743	3.52143e-30
4.815638	3.58e-30
4.814534	3.63956e-30
4.813429	3.7001e-30
4.812324	3.76165e-30
4.811220	3.82422e-30
4.810115	3.88784e-30
4.809010	3.95251e-30
4.807906	4.01825e-30
4.806801	4.0851e-30
4.805696	4.15305e-30
4.804592	4.22213e-30
4.803487	4.29236e-30
4.802382	4.36376e-30
4.801278	4.43635e-30
4.800173	4.51014e-30
4.799069	4.58516e-30
4.797964	4.66143e-30
4.796859	4.73896e-30
4.795755	4.81779e-30
4.794650	4.89793e-30
4.793545	4.9794e-30
4.792441	5.06222e-30
4.791336	5.14642e-30
4.790231	5.23202e-30
4.789127	5.31905e-30
4.788022	5.40752e-30
4.786917	5.49746e-30
4.785813	5.5889e-30
4.784708	5.68186e-30
4.783603	5.77637e-30
4.782499	5.87244e-30
4.781394	5.97012e-30
4.780289	6.06942e-30
4.779185	6.17037e-30
4.778080	6.273e-30
4.776975	6.37733e-30
4.775871	6.4834e-30
4.774766	6.59123e-30
4.773661	6.70086e-30
4.772557	6.81231e-30
4.771452	6.92561e-30
4.770347	7.0408e-30
4.769243	7.1579e-30
4.768138	7.27695e-30
4.767034	7.39798e-30
4.765929	7.52102e-30
4.764824	7.64611e-30
4.763720	7.77327e-30
4.762615	7.90256e-30
4.761510	8.03399e-30
4.760406	8.1676e-30
4.759301	8.30344e-30
4.758196	8.44154e-30
4.757092	8.58193e-30
4.755987	8.72466e-30
4.754882	8.86976e-30
4.753778	9.01727e-30
4.752673	9.16723e-30
4.751568	9.31969e-30
4.750464	9.47469e-30
4.749359	9.63226e-30
4.748254	9.79245e-30
4.747150	9.9553e-30
4.746045	1.01209e-29
4.744940	1.02892e-29
4.743836	1.04603e-29
4.742731	1.06342e-29
4.741626	1.08111e-29
4.740522	1.09909e-29
4.739417	1.11737e-29
4.738312	1.13595e-29
4.737208	1.15484e-29
4.736103	1.17404e-29
4.734998	1.19357e-29
4.733894	1.21342e-29
4.732789	1.2336e-29
4.731685	1.25411e-29
4.730580	1.27496e-29
4.729475	1.29617e-29
4.728371	1.31772e-29
4.727266	1.33963e-29
4.726161	1.36191e-29
4.725057	1.38456e-29
4.723952	1.40758e-29
4.722847	1.43099e-29
4.721743	1.45478e-29
4.720638	1.47898e-29
4.719533	1.50357e-29
4.718429	1.52857e-29
4.717324	1.55399e-29
4.716219	1.57983e-29
4.715115	1.6061e-29
4.714010	1.63281e-29
4.712905	1.65996e-29
4.711801	1.68756e-29
4.710696	1.71562e-29
4.709591	1.74415e-29
4.708487	1.77315e-29
4.707382	1.80264e-29
4.706277	1.83261e-29
4.705173	1.86308e-29
4.704068	1.89406e-29
4.702963	1.92556e-29
4.701859	1.95757e-29
4.700754	1.99012e-29
4.699650	2.02321e-29
4.698545	2.05685e-29
4.697440	2.09105e-29
4.696336	2.12582e-29
4.695231	2.16117e-29
4.694126	2.1971e-29
4.693022	2.23364e-29
4.691917	2.27077e-29
4.690812	2.30853e-29
4.689708	2.34691e-29
4.688603	2.38594e-29
4.687498	2.42561e-29
4.686394	2.46594e-29
4.685289	2.50694e-29
4.684184	2.54862e-29
4.683080	2.59099e-29
4.681975	2.63407e-29
4.680870	2.67787e-29
4.679766	2.72239e-29
4.678661	2.76765e-29
4.677556	2.81367e-29
4.676452	2.86045e-29
4.675347	2.90801e-29
4.674242	2.95635e-29
4.673138	3.00551e-29
4.672033	3.05547e-29
4.670928	3.10627e-29
4.669824	3.15792e-29
4.668719	3.21042e-29
4.667615	3.26379e-29
4.666510	3.31806e-29
4.665405	3.37322e-29
4.664301	3.4293e-29
4.663196	3.48631e-29
4.662091	3.54427e-29
4.660987	3.6032e-29
4.659882	3.6631e-29
4.658777	3.724e-29
4.657673	3.78591e-29
4.656568	3.84885e-29
4.655463	3.91284e-29
4.654359	3.97789e-29
4.653254	4.04402e-29
4.652149	4.11125e-29
4.651045	4.17959e-29
4.649940	4.24908e-29
4.648835	4.31971e-29
4.647731	4.39152e-29
4.646626	4.46453e-29
4.645521	4.53875e-29
4.644417	4.6142e-29
4.643312	4.69091e-29
4.642207	4.76889e-29
4.641103	4.84816e-29
4.639998	4.92876e-29
4.638893	5.01069e-29
4.637789	5.09399e-29
4.636684	5.17867e-29
4.635580	5.26475e-29
4.634475	5.35227e-29
4.633370	5.44124e-29
4.632266	5.53169e-29
4.631161	5.62365e-29
4.630056	5.71713e-29
4.628952	5.81217e-29
4.627847	5.90878e-29
4.626742	6.007e-29
4.625638	6.10685e-29
4.624533	6.20837e-29
4.623428	6.31157e-29
4.622324	6.41648e-29
4.621219	6.52314e-29
4.620114	6.63157e-29
4.619010	6.7418e-29
4.617905	6.85386e-29
4.616800	6.96779e-29
4.615696	7.08361e-29
4.614591	7.20135e-29
4.613486	7.32105e-29
4.612382	7.44274e-29
4.611277	7.56645e-29
4.610172	7.69222e-29
4.609068	7.82008e-29
4.607963	7.95006e-29
4.606858	8.0822e-29
4.605754	8.21654e-29
4.604649	8.35311e-29
4.603544	8.49195e-29
4.602440	8.63309e-29
4.601335	8.77659e-29
4.600231	8.92246e-29
4.599126	9.07076e-29
4.598021	9.22153e-29
4.596917	9.3748e-29
4.595812	9.53061e-29
4.594707	9.68902e-29
4.593603	9.85005e-29
4.592498	1.00138e-28
4.591393	1.01802e-28
4.590289	1.03494e-28
4.589184	1.05214e-28
4.588079	1.06963e-28
4.586975	1.08741e-28
4.585870	1.10548e-28
4.584765	1.12385e-28
4.583661	1.14253e-28
4.582556	1.16152e-28
4.581451	1.18082e-28
4.580347	1.20045e-28
4.579242	1.2204e-28
4.578137	1.24068e-28
4.577033	1.2613e-28
4.575928	1.28226e-28
4.574823	1.30357e-28
4.573719	1.32524e-28
4.572614	1.34726e-28
4.571509	1.36965e-28
4.570405	1.39241e-28
4.569300	1.41555e-28
4.568196	1.43908e-28
4.567091	1.463e-28
4.565986	1.48731e-28
4.564882	1.51203e-28
4.563777	1.53715e-28
4.562672	1.5627e-28
4.561568	1.58867e-28
4.560463	1.61507e-28
4.559358	1.64191e-28
4.558254	1.66919e-28
4.557149	1.69693e-28
4.556044	1.72513e-28
4.554940	1.7538e-28
4.553835	1.78295e-28
4.552730	1.81257e-28
4.551626	1.8427e-28
4.550521	1.87332e-28
4.549416	1.90445e-28
4.548312	1.93609e-28
4.547207	1.96827e-28
4.546102	2.00097e-28
4.544998	2.03423e-28
4.543893	2.06803e-28
4.542788	2.10239e-28
4.541684	2.13733e-28
4.540579	2.17285e-28
4.539474	2.20895e-28
4.538370	2.24566e-28
4.537265	2.28297e-28
4.536161	2.32091e-28
4.535056	2.35947e-28
4.533951	2.39868e-28
4.532847	2.43854e-28
4.531742	2.47906e-28
4.530637	2.52025e-28
4.529533	2.56213e-28
4.528428	2.6047e-28
4.527323	2.64798e-28
4.526219	2.69198e-28
4.525114	2.73671e-28
4.524009	2.78218e-28
4.522905	2.82841e-28
4.521800	2.87541e-28
4.520695	2.92318e-28
4.519591	2.97175e-28
4.518486	3.02113e-28
4.517381	3.07133e-28
4.516277	3.12236e-28
4.515172	3.17424e-28
4.514067	3.22698e-28
4.512963	3.2806e-28
4.511858	3.3351e-28
4.510753	3.39052e-28
4.509649	3.44685e-28
4.508544	3.50412e-28
4.507439	3.56234e-28
4.506335	3.62152e-28
4.505230	3.68169e-28
4.504126	3.74286e-28
4.503021	3.80505e-28
4.501916	3.86827e-28
4.500812	3.93254e-28
4.499707	3.99787e-28
4.498602	4.06429e-28
4.497498	4.13182e-28
4.496393	4.20046e-28
4.495288	4.27025e-28
4.494184	4.3412e-28
4.493079	4.41332e-28
4.491974	4.48664e-28
4.490870	4.56118e-28
4.489765	4.63696e-28
4.488660	4.71399e-28
4.487556	4.79231e-28
4.486451	4.87192e-28
4.485346	4.95286e-28
4.484242	5.03514e-28
4.483137	5.11879e-28
4.482032	5.20383e-28
4.480928	5.29028e-28
4.479823	5.37817e-28
4.478718	5.46751e-28
4.477614	5.55834e-28
4.476509	5.65068e-28
4.475404	5.74455e-28
4.474300	5.83999e-28
4.473195	5.937e-28
4.472091	6.03563e-28
4.470986	6.13589e-28
4.469881	6.23782e-28
4.468777	6.34145e-28
4.467672	6.44679e-28
4.466567	6.55388e-28
4.465463	6.66276e-28
4.464358	6.77344e-28
4.463253	6.88595e-28
4.462149	7.00034e-28
4.461044	7.11663e-28
4.459939	7.23484e-28
4.458835	7.35502e-28
4.457730	7.4772e-28
4.456625	7.6014e-28
4.455521	7.72767e-28
4.454416	7.85604e-28
4.453311	7.98653e-28
4.452207	8.1192e-28
4.451102	8.25406e-28
4.449997	8.39117e-28
4.448893	8.53055e-28
4.447788	8.67225e-28
4.446683	8.8163e-28
4.445579	8.96274e-28
4.444474	9.11161e-28
4.443369	9.26296e-28
4.442265	9.41682e-28
4.441160	9.57323e-28
4.440055	9.73224e-28
4.438951	9.8939e-28
4.437846	1.00582e-27
4.436742	1.02253e-27
4.435637	1.03951e-27
4.434532	1.05678e-27
4.433428	1.07433e-27
4.432323	1.09218e-27
4.431218	1.11032e-27
4.430114	1.12876e-27
4.429009	1.14751e-27
4.427904	1.16656e-27
4.426800	1.18594e-27
4.425695	1.20564e-27
4.424590	1.22566e-27
4.423486	1.24602e-27
4.422381	1.26671e-27
4.421276	1.28775e-27
4.420172	1.30914e-27
4.419067	1.33088e-27
4.417962	1.35299e-27
4.416858	1.37546e-27
4.415753	1.3983e-27
4.414648	1.42152e-27
4.413544	1.44513e-27
4.412439	1.46913e-27
4.411334	1.49353e-27
4.410230	1.51834e-27
4.409125	1.54355e-27
4.408020	1.56919e-27
4.406916	1.59525e-27
4.405811	1.62174e-27
4.404707	1.64868e-27
4.403602	1.67606e-27
4.402497	1.70389e-27
4.401393	1.73219e-27
4.400288	1.76095e-27
4.399183	1.7902e-27
4.398079	1.81993e-27
4.396974	1.85015e-27
4.395869	1.88088e-27
4.394765	1.91211e-27
4.393660	1.94386e-27
4.392555	1.97615e-27
4.391451	2.00896e-27
4.390346	2.04232e-27
4.389241	2.07624e-27
4.388137	2.11072e-27
4.387032	2.14577e-27
4.385927	2.1814e-27
4.384823	2.21763e-27
4.383718	2.25445e-27
4.382613	2.29189e-27
4.381509	2.32995e-27
4.380404	2.36864e-27
4.379299	2.40797e-27
4.378195	2.44796e-27
4.377090	2.48861e-27
4.375985	2.52993e-27
4.374881	2.57194e-27
4.373776	2.61465e-27
4.372672	2.65806e-27
4.371567	2.7022e-27
4.370462	2.74707e-27
4.369358	2.79269e-27
4.368253	2.83906e-27
4.367148	2.8862e-27
4.366044	2.93412e-27
4.364939	2.98284e-27
4.363834	3.03237e-27
4.362730	3.08272e-27
4.361625	3.13391e-27
4.360520	3.18595e-27
4.359416	3.23884e-27
4.358311	3.29262e-27
4.357206	3.34729e-27
4.356102	3.40287e-27
4.354997	3.45937e-27
4.353892	3.51681e-27
4.352788	3.5752e-27
4.351683	3.63456e-27
4.350578	3.69491e-27
4.349474	3.75626e-27
4.348369	3.81862e-27
4.347264	3.88203e-27
4.346160	3.94648e-27
4.345055	4.012e-27
4.343950	4.07861e-27
4.342846	4.14633e-27
4.341741	4.21517e-27
4.340637	4.28516e-27
4.339532	4.3563e-27
4.338427	4.42863e-27
4.337323	4.50215e-27
4.336218	4.5769e-27
4.335113	4.65289e-27
4.334009	4.73013e-27
4.332904	4.80866e-27
4.331799	4.8885e-27
4.330695	4.96966e-27
4.329590	5.05216e-27
4.328485	5.13604e-27
4.327381	5.2213e-27
4.326276	5.30799e-27
4.325171	5.39611e-27
4.324067	5.48569e-27
4.322962	5.57676e-27
4.321857	5.66934e-27
4.320753	5.76346e-27
4.319648	5.85914e-27
4.318543	5.95641e-27
4.317439	6.05529e-27
4.316334	6.15581e-27
4.315229	6.25801e-27
4.314125	6.36189e-27
4.313020	6.46751e-27
4.311915	6.57487e-27
4.310811	6.68402e-27
4.309706	6.79497e-27
4.308602	6.90777e-27
4.307497	7.02244e-27
4.306392	7.13902e-27
4.305288	7.25752e-27
4.304183	7.378e-27
4.303078	7.50047e-27
4.301974	7.62498e-27
4.300869	7.75155e-27
4.299764	7.88022e-27
4.298660	8.01103e-27
4.297555	8.14401e-27
4.296450	8.2792e-27
4.295346	8.41663e-27
4.294241	8.55634e-27
4.293136	8.69836e-27
4.292032	8.84275e-27
4.290927	8.98953e-27
4.289822	9.13875e-27
4.288718	9.29044e-27
4.287613	9.44465e-27
4.286508	9.60142e-27
4.285404	9.76078e-27
4.284299	9.9228e-27
4.283194	1.00875e-26
4.282090	1.02549e-26
4.280985	1.04252e-26
4.279880	1.05982e-26
4.278776	1.07741e-26
4.277671	1.09529e-26
4.276566	1.11347e-26
4.275462	1.13195e-26
4.274357	1.15074e-26
4.273253	1.16984e-26
4.272148	1.18926e-26
4.271043	1.209e-26
4.269939	1.22906e-26
4.268834	1.24946e-26
4.267729	1.2702e-26
4.266625	1.29128e-26
4.265520	1.31271e-26
4.264415	1.3345e-26
4.263311	1.35665e-26
4.262206	1.37916e-26
4.261101	1.40205e-26
4.259997	1.42532e-26
4.258892	1.44898e-26
4.257787	1.47302e-26
4.256683	1.49747e-26
4.255578	1.52232e-26
4.254473	1.54759e-26
4.253369	1.57327e-26
4.252264	1.59938e-26
4.251159	1.62593e-26
4.250055	1.65291e-26
4.248950	1.68034e-26
4.247845	1.70823e-26
4.246741	1.73658e-26
4.245636	1.7654e-26
4.244531	1.79469e-26
4.243427	1.82448e-26
4.242322	1.85475e-26
4.241218	1.88553e-26
4.240113	1.91682e-26
4.239008	1.94863e-26
4.237904	1.98097e-26
4.236799	2.01384e-26
4.235694	2.04726e-26
4.234590	2.08124e-26
4.233485	2.11577e-26
4.232380	2.15088e-26
4.231276	2.18658e-26
4.230171	2.22286e-26
4.229066	2.25975e-26
4.227962	2.29725e-26
4.226857	2.33537e-26
4.225752	2.37412e-26
4.224648	2.41352e-26
4.223543	2.45357e-26
4.222438	2.49428e-26
4.221334	2.53567e-26
4.220229	2.57774e-26
4.219124	2.62052e-26
4.218020	2.664e-26
4.216915	2.7082e-26
4.215810	2.75314e-26
4.214706	2.79883e-26
4.213601	2.84527e-26
4.212496	2.89248e-26
4.211392	2.94047e-26
4.210287	2.98926e-26
4.209183	3.03886e-26
4.208078	3.08928e-26
4.206973	3.14054e-26
4.205869	3.19265e-26
4.204764	3.24562e-26
4.203659	3.29948e-26
4.202555	3.35422e-26
4.201450	3.40987e-26
4.200345	3.46645e-26
4.199241	3.52397e-26
4.198136	3.58243e-26
4.197031	3.64187e-26
4.195927	3.7023e-26
4.194822	3.76372e-26
4.193717	3.82617e-26
4.192613	3.88965e-26
4.191508	3.95418e-26
4.190403	4.01979e-26
4.189299	4.08648e-26
4.188194	4.15428e-26
4.187089	4.2232e-26
4.185985	4.29327e-26
4.184880	4.3645e-26
4.183775	4.43691e-26
4.182671	4.51052e-26
4.181566	4.58535e-26
4.180461	4.66142e-26
4.179357	4.73875e-26
4.178252	4.81737e-26
4.177148	4.89729e-26
4.176043	4.97854e-26
4.174938	5.06113e-26
4.173834	5.14509e-26
4.172729	5.23045e-26
4.171624	5.31722e-26
4.170520	5.40543e-26
4.169415	5.4951e-26
4.168310	5.58626e-26
4.167206	5.67893e-26
4.166101	5.77314e-26
4.164996	5.86891e-26
4.163892	5.96627e-26
4.162787	6.06525e-26
4.161682	6.16586e-26
4.160578	6.26815e-26
4.159473	6.37213e-26
4.158368	6.47783e-26
4.157264	6.58529e-26
4.156159	6.69453e-26
4.155054	6.80558e-26
4.153950	6.91847e-26
4.152845	7.03323e-26
4.151740	7.1499e-26
4.150636	7.2685e-26
4.149531	7.38907e-26
4.148426	7.51164e-26
4.147322	7.63624e-26
4.146217	7.7629e-26
4.145113	7.89167e-26
4.144008	8.02257e-26
4.142903	8.15565e-26
4.141799	8.29092e-26
4.140694	8.42845e-26
4.139589	8.56825e-26
4.138485	8.71037e-26
4.137380	8.85485e-26
4.136275	9.00172e-26
4.135171	9.15103e-26
4.134066	9.30281e-26
4.132961	9.45711e-26
4.131857	9.61397e-26
4.130752	9.77343e-26
4.129647	9.93553e-26
4.128543	1.01003e-25
4.127438	1.02679e-25
4.126333	1.04382e-25
4.125229	1.06113e-25
4.124124	1.07873e-25
4.123019	1.09662e-25
4.121915	1.11481e-25
4.120810	1.1333e-25
4.119705	1.15209e-25
4.118601	1.1712e-25
4.117496	1.19062e-25
4.116391	1.21037e-25
4.115287	1.23045e-25
4.114182	1.25085e-25
4.113077	1.2716e-25
4.111973	1.29269e-25
4.110868	1.31412e-25
4.109764	1.33592e-25
4.108659	1.35807e-25
4.107554	1.3806e-25
4.106450	1.40349e-25
4.105345	1.42677e-25
4.104240	1.45043e-25
4.103136	1.47448e-25
4.102031	1.49894e-25
4.100926	1.5238e-25
4.099822	1.54907e-25
4.098717	1.57475e-25
4.097612	1.60087e-25
4.096508	1.62742e-25
4.095403	1.65441e-25
4.094298	1.68184e-25
4.093194	1.70973e-25
4.092089	1.73808e-25
4.090984	1.76691e-25
4.089880	1.79621e-25
4.088775	1.82599e-25
4.087670	1.85627e-25
4.086566	1.88705e-25
4.085461	1.91835e-25
4.084356	1.95016e-25
4.083252	1.9825e-25
4.082147	2.01537e-25
4.081042	2.04879e-25
4.079938	2.08276e-25
4.078833	2.1173e-25
4.077729	2.15241e-25
4.076624	2.1881e-25
4.075519	2.22438e-25
4.074415	2.26126e-25
4.073310	2.29876e-25
4.072205	2.33687e-25
4.071101	2.37562e-25
4.069996	2.41501e-25
4.068891	2.45506e-25
4.067787	2.49576e-25
4.066682	2.53715e-25
4.065577	2.57921e-25
4.064473	2.62198e-25
4.063368	2.66545e-25
4.062263	2.70965e-25
4.061159	2.75458e-25
4.060054	2.80025e-25
4.058949	2.84668e-25
4.057845	2.89387e-25
4.056740	2.94185e-25
4.055635	2.99063e-25
4.054531	3.04021e-25
4.053426	3.09062e-25
4.052321	3.14186e-25
4.051217	3.19395e-25
4.050112	3.24691e-25
4.049007	3.30074e-25
4.047903	3.35546e-25
4.046798	3.41109e-25
4.045694	3.46765e-25
4.044589	3.52514e-25
4.043484	3.58358e-25
4.042380	3.64299e-25
4.041275	3.70339e-25
4.040170	3.76478e-25
4.039066	3.8272e-25
4.037961	3.89065e-25
4.036856	3.95515e-25
4.035752	4.02072e-25
4.034647	4.08737e-25
4.033542	4.15514e-25
4.032438	4.22402e-25
4.031333	4.29404e-25
4.030228	4.36523e-25
4.029124	4.4376e-25
4.028019	4.51116e-25
4.026914	4.58594e-25
4.025810	4.66197e-25
4.024705	4.73925e-25
4.023600	4.81781e-25
4.022496	4.89768e-25
4.021391	4.97887e-25
4.020286	5.0614e-25
4.019182	5.1453e-25
4.018077	5.2306e-25
4.016972	5.3173e-25
4.015868	5.40544e-25
4.014763	5.49505e-25
4.013659	5.58613e-25
4.012554	5.67873e-25
4.011449	5.77286e-25
4.010345	5.86855e-25
4.009240	5.96583e-25
4.008135	6.06472e-25
4.007031	6.16525e-25
4.005926	6.26744e-25
4.004821	6.37133e-25
4.003717	6.47693e-25
4.002612	6.58429e-25
4.001507	6.69343e-25
4.000403	6.80437e-25
3.999298	6.91716e-25
3.998193	7.03181e-25
3.997089	7.14836e-25
3.995984	7.26684e-25
3.994879	7.38729e-25
3.993775	7.50973e-25
3.992670	7.6342e-25
3.991565	7.76073e-25
3.990461	7.88936e-25
3.989356	8.02012e-25
3.988251	8.15305e-25
3.987147	8.28818e-25
3.986042	8.42554e-25
3.984937	8.56519e-25
3.983833	8.70714e-25
3.982728	8.85145e-25
3.981624	8.99815e-25
3.980519	9.14728e-25
3.979414	9.29888e-25
3.978310	9.453e-25
3.977205	9.60966e-25
3.976100	9.76892e-25
3.974996	9.93082e-25
3.973891	1.00954e-24
3.972786	1.02627e-24
3.971682	1.04328e-24
3.970577	1.06057e-24
3.969472	1.07815e-24
3.968368	1.09601e-24
3.967263	1.11418e-24
3.966158	1.13264e-24
3.965054	1.15141e-24
3.963949	1.17049e-24
3.962844	1.18989e-24
3.961740	1.20961e-24
3.960635	1.22965e-24
3.959530	1.25003e-24
3.958426	1.27074e-24
3.957321	1.2918e-24
3.956216	1.31321e-24
3.955112	1.33497e-24
3.954007	1.35709e-24
3.952902	1.37958e-24
3.951798	1.40244e-24
3.950693	1.42568e-24
3.949588	1.44931e-24
3.948484	1.47332e-24
3.947379	1.49774e-24
3.946275	1.52255e-24
3.945170	1.54778e-24
3.944065	1.57343e-24
3.942961	1.5995e-24
3.941856	1.62601e-24
3.940751	1.65295e-24
3.939647	1.68034e-24
3.938542	1.70818e-24
3.937437	1.73648e-24
3.936333	1.76526e-24
3.935228	1.79451e-24
3.934123	1.82424e-24
3.933019	1.85446e-24
3.931914	1.88519e-24
3.930809	1.91643e-24
3.929705	1.94818e-24
3.928600	1.98046e-24
3.927495	2.01327e-24
3.926391	2.04663e-24
3.925286	2.08054e-24
3.924181	2.11501e-24
3.923077	2.15005e-24
3.921972	2.18567e-24
3.920867	2.22189e-24
3.919763	2.2587e-24
3.918658	2.29612e-24
3.917553	2.33416e-24
3.916449	2.37283e-24
3.915344	2.41215e-24
3.914240	2.45211e-24
3.913135	2.49273e-24
3.912030	2.53403e-24
3.910926	2.57601e-24
3.909821	2.61869e-24
3.908716	2.66207e-24
3.907612	2.70618e-24
3.906507	2.75101e-24
3.905402	2.79658e-24
3.904298	2.84291e-24
3.903193	2.89001e-24
3.902088	2.93789e-24
3.900984	2.98656e-24
3.899879	3.03603e-24
3.898774	3.08633e-24
3.897670	3.13746e-24
3.896565	3.18943e-24
3.895460	3.24227e-24
3.894356	3.29598e-24
3.893251	3.35058e-24
3.892146	3.40608e-24
3.891042	3.4625e-24
3.889937	3.51986e-24
3.888832	3.57817e-24
3.887728	3.63744e-24
3.886623	3.69769e-24
3.885518	3.75894e-24
3.884414	3.82121e-24
3.883309	3.88451e-24
3.882205	3.94885e-24
3.881100	4.01426e-24
3.879995	4.08076e-24
3.878891	4.14835e-24
3.877786	4.21706e-24
3.876681	4.28692e-24
3.875577	4.35792e-24
3.874472	4.43011e-24
3.873367	4.50349e-24
3.872263	4.57808e-24
3.871158	4.65391e-24
3.870053	4.73099e-24
3.868949	4.80935e-24
3.867844	4.88901e-24
3.866739	4.96999e-24
3.865635	5.05231e-24
3.864530	5.13599e-24
3.863425	5.22105e-24
3.862321	5.30753e-24
3.861216	5.39543e-24
3.860111	5.48479e-24
3.859007	5.57564e-24
3.857902	5.66798e-24
3.856797	5.76185e-24
3.855693	5.85728e-24
3.854588	5.95429e-24
3.853483	6.0529e-24
3.852379	6.15315e-24
3.851274	6.25506e-24
3.850170	6.35865e-24
3.849065	6.46396e-24
3.847960	6.57101e-24
3.846856	6.67983e-24
3.845751	6.79046e-24
3.844646	6.90291e-24
3.843542	7.01723e-24
3.842437	7.13344e-24
3.841332	7.25158e-24
3.840228	7.37167e-24
3.839123	7.49375e-24
3.838018	7.61784e-24
3.836914	7.744e-24
3.835809	7.87224e-24
3.834704	8.0026e-24
3.833600	8.13513e-24
3.832495	8.26984e-24
3.831390	8.40679e-24
3.830286	8.546e-24
3.829181	8.68752e-24
3.828076	8.83138e-24
3.826972	8.97762e-24
3.825867	9.12628e-24
3.824762	9.27741e-24
3.823658	9.43103e-24
3.822553	9.5872e-24
3.821448	9.74595e-24
3.820344	9.90733e-24
3.819239	1.00714e-23
3.818135	1.02381e-23
3.817030	1.04077e-23
3.815925	1.058e-23
3.814821	1.07552e-23
3.813716	1.09333e-23
3.812611	1.11143e-23
3.811507	1.12983e-23
3.810402	1.14854e-23
3.809297	1.16756e-23
3.808193	1.18689e-23
3.807088	1.20654e-23
3.805983	1.22652e-23
3.804879	1.24683e-23
3.803774	1.26747e-23
3.802669	1.28846e-23
3.801565	1.30979e-23
3.800460	1.33147e-23
3.799355	1.35352e-23
3.798251	1.37593e-23
3.797146	1.39871e-23
3.796041	1.42187e-23
3.794937	1.44541e-23
3.793832	1.46934e-23
3.792727	1.49366e-23
3.791623	1.51839e-23
3.790518	1.54353e-23
3.789413	1.56908e-23
3.788309	1.59506e-23
3.787204	1.62147e-23
3.786099	1.64831e-23
3.784995	1.6756e-23
3.783890	1.70334e-23
3.782786	1.73154e-23
3.781681	1.7602e-23
3.780576	1.78934e-23
3.779472	1.81897e-23
3.778367	1.84908e-23
3.777262	1.87969e-23
3.776158	1.91081e-23
3.775053	1.94244e-23
3.773948	1.97459e-23
3.772844	2.00728e-23
3.771739	2.04051e-23
3.770634	2.07429e-23
3.769530	2.10863e-23
3.768425	2.14353e-23
3.767320	2.17901e-23
3.766216	2.21508e-23
3.765111	2.25175e-23
3.764006	2.28902e-23
3.762902	2.32691e-23
3.761797	2.36543e-23
3.760692	2.40459e-23
3.759588	2.44439e-23
3.758483	2.48485e-23
3.757378	2.52598e-23
3.756274	2.56779e-23
3.755169	2.61029e-23
3.754064	2.6535e-23
3.752960	2.69742e-23
3.751855	2.74207e-23
3.750751	2.78745e-23
3.749646	2.83359e-23
3.748541	2.88049e-23
3.747437	2.92817e-23
3.746332	2.97663e-23
3.745227	3.0259e-23
3.744123	3.07598e-23
3.743018	3.12689e-23
3.741913	3.17865e-23
3.740809	3.23126e-23
3.739704	3.28474e-23
3.738599	3.3391e-23
3.737495	3.39436e-23
3.736390	3.45054e-23
3.735285	3.50765e-23
3.734181	3.5657e-23
3.733076	3.62472e-23
3.731971	3.6847e-23
3.730867	3.74569e-23
3.729762	3.80768e-23
3.728657	3.87069e-23
3.727553	3.93475e-23
3.726448	3.99987e-23
3.725343	4.06606e-23
3.724239	4.13335e-23
3.723134	4.20176e-23
3.722029	4.27129e-23
3.720925	4.34198e-23
3.719820	4.41383e-23
3.718716	4.48687e-23
3.717611	4.56112e-23
3.716506	4.6366e-23
3.715402	4.71333e-23
3.714297	4.79133e-23
3.713192	4.87061e-23
3.712088	4.95121e-23
3.710983	5.03315e-23
3.709878	5.11643e-23
3.708774	5.2011e-23
3.707669	5.28716e-23
3.706564	5.37465e-23
3.705460	5.46359e-23
3.704355	5.55399e-23
3.703250	5.6459e-23
3.702146	5.73932e-23
3.701041	5.83429e-23
3.699936	5.93082e-23
3.698832	6.02896e-23
3.697727	6.12872e-23
3.696622	6.23013e-23
3.695518	6.33321e-23
3.694413	6.438e-23
3.693308	6.54452e-23
3.692204	6.65281e-23
3.691099	6.76289e-23
3.689994	6.87478e-23
3.688890	6.98853e-23
3.687785	7.10416e-23
3.686681	7.2217e-23
3.685576	7.34118e-23
3.684471	7.46264e-23
3.683367	7.58611e-23
3.682262	7.71163e-23
3.681157	7.83921e-23
3.680053	7.96891e-23
3.678948	8.10075e-23
3.677843	8.23477e-23
3.676739	8.37101e-23
3.675634	8.5095e-23
3.674529	8.65029e-23
3.673425	8.7934e-23
3.672320	8.93887e-23
3.671215	9.08676e-23
3.670111	9.23708e-23
3.669006	9.3899e-23
3.667901	9.54524e-23
3.666797	9.70315e-23
3.665692	9.86367e-23
3.664587	1.00268e-22
3.663483	1.01927e-22
3.662378	1.03613e-22
3.661273	1.05327e-22
3.660169	1.0707e-22
3.659064	1.08841e-22
3.657959	1.10641e-22
3.656855	1.12472e-22
3.655750	1.14332e-22
3.654646	1.16224e-22
3.653541	1.18146e-22
3.652436	1.201e-22
3.651332	1.22087e-22
3.650227	1.24107e-22
3.649122	1.2616e-22
3.648018	1.28246e-22
3.646913	1.30368e-22
3.645808	1.32524e-22
3.644704	1.34716e-22
3.643599	1.36945e-22
3.642494	1.3921e-22
3.641390	1.41512e-22
3.640285	1.43853e-22
3.639180	1.46232e-22
3.638076	1.48651e-22
3.636971	1.5111e-22
3.635866	1.53609e-22
3.634762	1.5615e-22
3.633657	1.58733e-22
3.632552	1.61358e-22
3.631448	1.64027e-22
3.630343	1.6674e-22
3.629238	1.69497e-22
3.628134	1.72301e-22
3.627029	1.75151e-22
3.625924	1.78047e-22
3.624820	1.80992e-22
3.623715	1.83985e-22
3.622610	1.87028e-22
3.621506	1.90121e-22
3.620401	1.93266e-22
3.619297	1.96462e-22
3.618192	1.99711e-22
3.617087	2.03014e-22
3.615983	2.06371e-22
3.614878	2.09784e-22
3.613773	2.13254e-22
3.612669	2.1678e-22
3.611564	2.20365e-22
3.610459	2.2401e-22
3.609355	2.27714e-22
3.608250	2.3148e-22
3.607145	2.35308e-22
3.606041	2.39199e-22
3.604936	2.43155e-22
3.603831	2.47176e-22
3.602727	2.51263e-22
3.601622	2.55418e-22
3.600517	2.59642e-22
3.599413	2.63935e-22
3.598308	2.683e-22
3.597203	2.72736e-22
3.596099	2.77246e-22
3.594994	2.81831e-22
3.593889	2.86491e-22
3.592785	2.91228e-22
3.591680	2.96044e-22
3.590575	3.00939e-22
3.589471	3.05915e-22
3.588366	3.10973e-22
3.587262	3.16115e-22
3.586157	3.21342e-22
3.585052	3.26655e-22
3.583948	3.32056e-22
3.582843	3.37547e-22
3.581738	3.43128e-22
3.580634	3.48801e-22
3.579529	3.54568e-22
3.578424	3.6043e-22
3.577320	3.6639e-22
3.576215	3.72447e-22
3.575110	3.78605e-22
3.574006	3.84865e-22
3.572901	3.91228e-22
3.571796	3.97696e-22
3.570692	4.04271e-22
3.569587	4.10955e-22
3.568482	4.17749e-22
3.567378	4.24656e-22
3.566273	4.31676e-22
3.565168	4.38813e-22
3.564064	4.46068e-22
3.562959	4.53442e-22
3.561854	4.60939e-22
3.560750	4.68559e-22
3.559645	4.76305e-22
3.558540	4.84179e-22
3.557436	4.92183e-22
3.556331	5.0032e-22
3.555227	5.08591e-22
3.554122	5.16998e-22
3.553017	5.25545e-22
3.551913	5.34233e-22
3.550808	5.43064e-22
3.549703	5.52041e-22
3.548599	5.61167e-22
3.547494	5.70443e-22
3.546389	5.79873e-22
3.545285	5.89458e-22
3.544180	5.99202e-22
3.543075	6.09107e-22
3.541971	6.19175e-22
3.540866	6.2941e-22
3.539761	6.39814e-22
3.538657	6.5039e-22
3.537552	6.6114e-22
3.536447	6.72068e-22
3.535343	6.83177e-22
3.534238	6.94469e-22
3.533133	7.05948e-22
3.532029	7.17616e-22
3.530924	7.29478e-22
3.529819	7.41535e-22
3.528715	7.53791e-22
3.527610	7.6625e-22
3.526505	7.78915e-22
3.525401	7.91789e-22
3.524296	8.04875e-22
3.523192	8.18178e-22
3.522087	8.317e-22
3.520982	8.45446e-22
3.519878	8.59419e-22
3.518773	8.73623e-22
3.517668	8.88062e-22
3.516564	9.02739e-22
3.515459	9.17658e-22
3.514354	9.32824e-22
3.513250	9.4824e-22
3.512145	9.63912e-22
3.511040	9.79842e-22
3.509936	9.96035e-22
3.508831	1.0125e-21
3.507726	1.02923e-21
3.506622	1.04624e-21
3.505517	1.06353e-21
3.504412	1.0811e-21
3.503308	1.09897e-21
3.502203	1.11713e-21
3.501098	1.13559e-21
3.499994	1.15436e-21
3.498889	1.17343e-21
3.497784	1.19282e-21
3.496680	1.21253e-21
3.495575	1.23257e-21
3.494470	1.25294e-21
3.493366	1.27364e-21
3.492261	1.29469e-21
3.491157	1.31608e-21
3.490052	1.33783e-21
3.488947	1.35993e-21
3.487843	1.3824e-21
3.486738	1.40525e-21
3.485633	1.42847e-21
3.484529	1.45207e-21
3.483424	1.47606e-21
3.482319	1.50045e-21
3.481215	1.52524e-21
3.480110	1.55044e-21
3.479005	1.57606e-21
3.477901	1.6021e-21
3.476796	1.62857e-21
3.475691	1.65548e-21
3.474587	1.68283e-21
3.473482	1.71064e-21
3.472377	1.7389e-21
3.471273	1.76763e-21
3.470168	1.79683e-21
3.469063	1.82652e-21
3.467959	1.8567e-21
3.466854	1.88737e-21
3.465749	1.91855e-21
3.464645	1.95025e-21
3.463540	1.98247e-21
3.462435	2.01522e-21
3.461331	2.04852e-21
3.460226	2.08236e-21
3.459121	2.11676e-21
3.458017	2.15173e-21
3.456912	2.18728e-21
3.455808	2.22341e-21
3.454703	2.26014e-21
3.453598	2.29748e-21
3.452494	2.33543e-21
3.451389	2.37401e-21
3.450284	2.41323e-21
3.449180	2.45309e-21
3.448075	2.49362e-21
3.446970	2.53481e-21
3.445866	2.57668e-21
3.444761	2.61924e-21
3.443656	2.66251e-21
3.442552	2.70649e-21
3.441447	2.7512e-21
3.440342	2.79664e-21
3.439238	2.84284e-21
3.438133	2.88979e-21
3.437028	2.93753e-21
3.435924	2.98605e-21
3.434819	3.03537e-21
3.433714	3.08551e-21
3.432610	3.13647e-21
3.431505	3.18828e-21
3.430400	3.24094e-21
3.429296	3.29447e-21
3.428191	3.34888e-21
3.427086	3.40419e-21
3.425982	3.46042e-21
3.424877	3.51757e-21
3.423773	3.57567e-21
3.422668	3.63473e-21
3.421563	3.69476e-21
3.420459	3.75578e-21
3.419354	3.81781e-21
3.418249	3.88086e-21
3.417145	3.94496e-21
3.416040	4.01011e-21
3.414935	4.07634e-21
3.413831	4.14366e-21
3.412726	4.21209e-21
3.411621	4.28165e-21
3.410517	4.35236e-21
3.409412	4.42424e-21
3.408307	4.4973e-21
3.407203	4.57157e-21
3.406098	4.64707e-21
3.404993	4.72381e-21
3.403889	4.80182e-21
3.402784	4.88111e-21
3.401679	4.96172e-21
3.400575	5.04365e-21
3.399470	5.12694e-21
3.398365	5.2116e-21
3.397261	5.29766e-21
3.396156	5.38514e-21
3.395051	5.47406e-21
3.393947	5.56446e-21
3.392842	5.65634e-21
3.391738	5.74974e-21
3.390633	5.84468e-21
3.389528	5.94119e-21
3.388424	6.03929e-21
3.387319	6.13901e-21
3.386214	6.24037e-21
3.385110	6.34341e-21
3.384005	6.44815e-21
3.382900	6.55462e-21
3.381796	6.66284e-21
3.380691	6.77285e-21
3.379586	6.88468e-21
3.378482	6.99835e-21
3.377377	7.1139e-21
3.376272	7.23135e-21
3.375168	7.35075e-21
3.374063	7.47211e-21
3.372958	7.59547e-21
3.371854	7.72087e-21
3.370749	7.84834e-21
3.369644	7.97792e-21
3.368540	8.10963e-21
3.367435	8.24351e-21
3.366330	8.37961e-21
3.365226	8.51795e-21
3.364121	8.65857e-21
3.363016	8.80152e-21
3.361912	8.94682e-21
3.360807	9.09452e-21
3.359703	9.24465e-21
3.358598	9.39727e-21
3.357493	9.5524e-21
3.356389	9.71009e-21
3.355284	9.87038e-21
3.354179	1.00333e-20
3.353075	1.01989e-20
3.351970	1.03673e-20
3.350865	1.05384e-20
3.349761	1.07124e-20
3.348656	1.08892e-20
3.347551	1.1069e-20
3.346447	1.12517e-20
3.345342	1.14374e-20
3.344237	1.16262e-20
3.343133	1.18181e-20
3.342028	1.20132e-20
3.340923	1.22115e-20
3.339819	1.24131e-20
3.338714	1.26179e-20
3.337609	1.28262e-20
3.336505	1.30379e-20
3.335400	1.32531e-20
3.334295	1.34719e-20
3.333191	1.36942e-20
3.332086	1.39202e-20
3.330981	1.415e-20
3.329877	1.43835e-20
3.328772	1.46209e-20
3.327668	1.48622e-20
3.326563	1.51075e-20
3.325458	1.53569e-20
3.324354	1.56103e-20
3.323249	1.58679e-20
3.322144	1.61298e-20
3.321040	1.6396e-20
3.319935	1.66666e-20
3.318830	1.69417e-20
3.317726	1.72213e-20
3.316621	1.75055e-20
3.315516	1.77944e-20
3.314412	1.8088e-20
3.313307	1.83865e-20
3.312202	1.86899e-20
3.311098	1.89984e-20
3.309993	1.93119e-20
3.308888	1.96306e-20
3.307784	1.99545e-20
3.306679	2.02838e-20
3.305574	2.06185e-20
3.304470	2.09588e-20
3.303365	2.13046e-20
3.302260	2.16562e-20
3.301156	2.20135e-20
3.300051	2.23767e-20
3.298946	2.2746e-20
3.297842	2.31213e-20
3.296737	2.35028e-20
3.295632	2.38906e-20
3.294528	2.42848e-20
3.293423	2.46855e-20
3.292319	2.50928e-20
3.291214	2.55069e-20
3.290109	2.59277e-20
3.289005	2.63555e-20
3.287900	2.67904e-20
3.286795	2.72324e-20
3.285691	2.76817e-20
3.284586	2.81384e-20
3.283481	2.86027e-20
3.282377	2.90746e-20
3.281272	2.95543e-20
3.280167	3.00419e-20
3.279063	3.05375e-20
3.277958	3.10413e-20
3.276853	3.15534e-20
3.275749	3.2074e-20
3.274644	3.26031e-20
3.273539	3.3141e-20
3.272435	3.36878e-20
3.271330	3.42435e-20
3.270225	3.48084e-20
3.269121	3.53827e-20
3.268016	3.59664e-20
3.266911	3.65597e-20
3.265807	3.71628e-20
3.264702	3.77758e-20
3.263597	3.8399e-20
3.262493	3.90324e-20
3.261388	3.96763e-20
3.260284	4.03308e-20
3.259179	4.09961e-20
3.258074	4.16723e-20
3.256970	4.23597e-20
3.255865	4.30585e-20
3.254760	4.37687e-20
3.253656	4.44907e-20
3.252551	4.52246e-20
3.251446	4.59705e-20
3.250342	4.67288e-20
3.249237	4.74995e-20
3.248132	4.8283e-20
3.247028	4.90794e-20
3.245923	4.98889e-20
3.244818	5.07118e-20
3.243714	5.15482e-20
3.242609	5.23984e-20
3.241504	5.32626e-20
3.240400	5.41411e-20
3.239295	5.5034e-20
3.238190	5.59417e-20
3.237086	5.68643e-20
3.235981	5.78022e-20
3.234876	5.87555e-20
3.233772	5.97245e-20
3.232667	6.07095e-20
3.231562	6.17107e-20
3.230458	6.27284e-20
3.229353	6.37629e-20
3.228249	6.48145e-20
3.227144	6.58834e-20
3.226039	6.69699e-20
3.224935	6.80743e-20
3.223830	6.91969e-20
3.222725	7.0338e-20
3.221621	7.14979e-20
3.220516	7.2677e-20
3.219411	7.38754e-20
3.218307	7.50937e-20
3.217202	7.6332e-20
3.216097	7.75907e-20
3.214993	7.88701e-20
3.213888	8.01707e-20
3.212783	8.14926e-20
3.211679	8.28364e-20
3.210574	8.42023e-20
3.209469	8.55907e-20
3.208365	8.7002e-20
3.207260	8.84366e-20
3.206155	8.98948e-20
3.205051	9.1377e-20
3.203946	9.28836e-20
3.202841	9.44151e-20
3.201737	9.59718e-20
3.200632	9.75542e-20
3.199527	9.91626e-20
3.198423	1.00798e-19
3.197318	1.02459e-19
3.196214	1.04149e-19
3.195109	1.05866e-19
3.194004	1.07611e-19
3.192900	1.09385e-19
3.191795	1.11189e-19
3.190690	1.13022e-19
3.189586	1.14885e-19
3.188481	1.16779e-19
3.187376	1.18705e-19
3.186272	1.20661e-19
3.185167	1.22651e-19
3.184062	1.24673e-19
3.182958	1.26728e-19
3.181853	1.28817e-19
3.180748	1.30941e-19
3.179644	1.33099e-19
3.178539	1.35293e-19
3.177434	1.37524e-19
3.176330	1.39791e-19
3.175225	1.42095e-19
3.174120	1.44437e-19
3.173016	1.46818e-19
3.171911	1.49238e-19
3.170806	1.51698e-19
3.169702	1.54199e-19
3.168597	1.56741e-19
3.167492	1.59324e-19
3.166388	1.6195e-19
3.165283	1.6462e-19
3.164179	1.67333e-19
3.163074	1.70091e-19
3.161969	1.72895e-19
3.160865	1.75745e-19
3.159760	1.78641e-19
3.158655	1.81586e-19
3.157551	1.84578e-19
3.156446	1.87621e-19
3.155341	1.90713e-19
3.154237	1.93856e-19
3.153132	1.97051e-19
3.152027	2.00299e-19
3.150923	2.036e-19
3.149818	2.06955e-19
3.148713	2.10366e-19
3.147609	2.13833e-19
3.146504	2.17357e-19
3.145399	2.20939e-19
3.144295	2.2458e-19
3.143190	2.28281e-19
3.142085	2.32043e-19
3.140981	2.35867e-19
3.139876	2.39754e-19
3.138771	2.43705e-19
3.137667	2.47721e-19
3.136562	2.51804e-19
3.135457	2.55953e-19
3.134353	2.60171e-19
3.133248	2.64458e-19
3.132143	2.68816e-19
3.131039	2.73245e-19
3.129934	2.77748e-19
3.128830	2.82325e-19
3.127725	2.86977e-19
3.126620	2.91705e-19
3.125516	2.96512e-19
3.124411	3.01398e-19
3.123306	3.06364e-19
3.122202	3.11412e-19
3.121097	3.16543e-19
3.119992	3.21758e-19
3.118888	3.2706e-19
3.117783	3.32448e-19
3.116678	3.37926e-19
3.115574	3.43494e-19
3.114469	3.49153e-19
3.113364	3.54905e-19
3.112260	3.60753e-19
3.111155	3.66696e-19
3.110050	3.72738e-19
3.108946	3.78879e-19
3.107841	3.8512e-19
3.106736	3.91465e-19
3.105632	3.97914e-19
3.104527	4.0447e-19
3.103422	4.11133e-19
3.102318	4.17906e-19
3.101213	4.24791e-19
3.100108	4.31789e-19
3.099004	4.38902e-19
3.097899	4.46132e-19
3.096795	4.53481e-19
3.095690	4.60951e-19
3.094585	4.68545e-19
3.093481	4.76263e-19
3.092376	4.84108e-19
3.091271	4.92083e-19
3.090167	5.00188e-19
3.089062	5.08428e-19
3.087957	5.16802e-19
3.086853	5.25315e-19
3.085748	5.33968e-19
3.084643	5.42763e-19
3.083539	5.51703e-19
3.082434	5.6079e-19
3.081329	5.70027e-19
3.080225	5.79416e-19
3.079120	5.88959e-19
3.078015	5.9866e-19
3.076911	6.0852e-19
3.075806	6.18543e-19
3.074701	6.2873e-19
3.073597	6.39085e-19
3.072492	6.49611e-19
3.071387	6.60309e-19
3.070283	6.71184e-19
3.069178	6.82238e-19
3.068073	6.93474e-19
3.066969	7.04895e-19
3.065864	7.16504e-19
3.064760	7.28303e-19
3.063655	7.40297e-19
3.062550	7.52489e-19
3.061446	7.64881e-19
3.060341	7.77477e-19
3.059236	7.9028e-19
3.058132	8.03294e-19
3.057027	8.16522e-19
3.055922	8.29968e-19
3.054818	8.43635e-19
3.053713	8.57528e-19
3.052608	8.71648e-19
3.051504	8.86001e-19
3.050399	9.00591e-19
3.049294	9.1542e-19
3.048190	9.30493e-19
3.047085	9.45815e-19
3.045980	9.61389e-19
3.044876	9.77218e-19
3.043771	9.93309e-19
3.042666	1.00966e-18
3.041562	1.02629e-18
3.040457	1.04319e-18
3.039352	1.06036e-18
3.038248	1.07782e-18
3.037143	1.09557e-18
3.036038	1.1136e-18
3.034934	1.13194e-18
3.033829	1.15057e-18
3.032725	1.16952e-18
3.031620	1.18877e-18
3.030515	1.20834e-18
3.029411	1.22824e-18
3.028306	1.24846e-18
3.027201	1.26901e-18
3.026097	1.2899e-18
3.024992	1.31114e-18
3.023887	1.33272e-18
3.022783	1.35466e-18
3.021678	1.37696e-18
3.020573	1.39963e-18
3.019469	1.42267e-18
3.018364	1.44609e-18
3.017259	1.46989e-18
3.016155	1.49409e-18
3.015050	1.51868e-18
3.013945	1.54368e-18
3.012841	1.56909e-18
3.011736	1.59492e-18
3.010631	1.62117e-18
3.009527	1.64786e-18
3.008422	1.67498e-18
3.007317	1.70255e-18
3.006213	1.73058e-18
3.005108	1.75906e-18
3.004003	1.78802e-18
3.002899	1.81744e-18
3.001794	1.84736e-18
3.000690	1.87776e-18
2.999585	1.90867e-18
2.998480	1.94008e-18
2.997376	1.97201e-18
2.996271	2.00447e-18
2.995166	2.03746e-18
2.994062	2.07099e-18
2.992957	2.10508e-18
2.991852	2.13972e-18
2.990748	2.17493e-18
2.989643	2.21073e-18
2.988538	2.24711e-18
2.987434	2.28409e-18
2.986329	2.32168e-18
2.985224	2.35988e-18
2.984120	2.39872e-18
2.983015	2.43819e-18
2.981910	2.47832e-18
2.980806	2.5191e-18
2.979701	2.56055e-18
2.978596	2.60269e-18
2.977492	2.64552e-18
2.976387	2.68905e-18
2.975282	2.7333e-18
2.974178	2.77827e-18
2.973073	2.82399e-18
2.971968	2.87045e-18
2.970864	2.91769e-18
2.969759	2.96569e-18
2.968654	3.01449e-18
2.967550	3.06409e-18
2.966445	3.11451e-18
2.965341	3.16575e-18
2.964236	3.21784e-18
2.963131	3.27078e-18
2.962027	3.32459e-18
2.960922	3.37929e-18
2.959817	3.43489e-18
2.958713	3.4914e-18
2.957608	3.54884e-18
2.956503	3.60723e-18
2.955399	3.66657e-18
2.954294	3.7269e-18
2.953189	3.78821e-18
2.952085	3.85053e-18
2.950980	3.91387e-18
2.949875	3.97826e-18
2.948771	4.04371e-18
2.947666	4.11023e-18
2.946561	4.17784e-18
2.945457	4.24657e-18
2.944352	4.31643e-18
2.943247	4.38743e-18
2.942143	4.4596e-18
2.941038	4.53296e-18
2.939933	4.60753e-18
2.938829	4.68332e-18
2.937724	4.76035e-18
2.936619	4.83865e-18
2.935515	4.91824e-18
2.934410	4.99914e-18
2.933306	5.08137e-18
2.932201	5.16495e-18
2.931096	5.2499e-18
2.929992	5.33625e-18
2.928887	5.42402e-18
2.927782	5.51323e-18
2.926678	5.6039e-18
2.925573	5.69607e-18
2.924468	5.78975e-18
2.923364	5.88498e-18
2.922259	5.98176e-18
2.921154	6.08014e-18
2.920050	6.18014e-18
2.918945	6.28178e-18
2.917840	6.38508e-18
2.916736	6.49009e-18
2.915631	6.59682e-18
2.914526	6.70531e-18
2.913422	6.81558e-18
2.912317	6.92766e-18
2.911212	7.04158e-18
2.910108	7.15738e-18
2.909003	7.27508e-18
2.907898	7.39471e-18
2.906794	7.51631e-18
2.905689	7.6399e-18
2.904584	7.76553e-18
2.903480	7.89322e-18
2.902375	8.02301e-18
2.901271	8.15494e-18
2.900166	8.28903e-18
2.899061	8.42532e-18
2.897957	8.56386e-18
2.896852	8.70467e-18
2.895747	8.84779e-18
2.894643	8.99326e-18
2.893538	9.14113e-18
2.892433	9.29142e-18
2.891329	9.44419e-18
2.890224	9.59946e-18
2.889119	9.75729e-18
2.888015	9.91771e-18
2.886910	1.00808e-17
2.885805	1.02465e-17
2.884701	1.04149e-17
2.883596	1.05862e-17
2.882491	1.07602e-17
2.881387	1.09371e-17
2.880282	1.11169e-17
2.879177	1.12997e-17
2.878073	1.14854e-17
2.876968	1.16742e-17
2.875863	1.18661e-17
2.874759	1.20612e-17
2.873654	1.22595e-17
2.872549	1.2461e-17
2.871445	1.26658e-17
2.870340	1.2874e-17
2.869236	1.30856e-17
2.868131	1.33007e-17
2.867026	1.35194e-17
2.865922	1.37416e-17
2.864817	1.39675e-17
2.863712	1.4197e-17
2.862608	1.44304e-17
2.861503	1.46676e-17
2.860398	1.49087e-17
2.859294	1.51537e-17
2.858189	1.54028e-17
2.857084	1.56559e-17
2.855980	1.59132e-17
2.854875	1.61748e-17
2.853770	1.64406e-17
2.852666	1.67108e-17
2.851561	1.69854e-17
2.850456	1.72646e-17
2.849352	1.75483e-17
2.848247	1.78367e-17
2.847142	1.81298e-17
2.846038	1.84278e-17
2.844933	1.87306e-17
2.843828	1.90384e-17
2.842724	1.93513e-17
2.841619	1.96693e-17
2.840514	1.99925e-17
2.839410	2.0321e-17
2.838305	2.0655e-17
2.837201	2.09944e-17
2.836096	2.13394e-17
2.834991	2.169e-17
2.833887	2.20464e-17
2.832782	2.24087e-17
2.831677	2.27769e-17
2.830573	2.31511e-17
2.829468	2.35315e-17
2.828363	2.39182e-17
2.827259	2.43111e-17
2.826154	2.47106e-17
2.825049	2.51166e-17
2.823945	2.55293e-17
2.822840	2.59487e-17
2.821735	2.6375e-17
2.820631	2.68083e-17
2.819526	2.72488e-17
2.818421	2.76965e-17
2.817317	2.81515e-17
2.816212	2.8614e-17
2.815107	2.90841e-17
2.814003	2.95619e-17
2.812898	3.00475e-17
2.811793	3.05411e-17
2.810689	3.10428e-17
2.809584	3.15528e-17
2.808479	3.20711e-17
2.807375	3.2598e-17
2.806270	3.31334e-17
2.805165	3.36777e-17
2.804061	3.42309e-17
2.802956	3.47932e-17
2.801852	3.53647e-17
2.800747	3.59456e-17
2.799642	3.65361e-17
2.798538	3.71362e-17
2.797433	3.77462e-17
2.796328	3.83661e-17
2.795224	3.89963e-17
2.794119	3.96368e-17
2.793014	4.02878e-17
2.791910	4.09495e-17
2.790805	4.16221e-17
2.789700	4.23057e-17
2.788596	4.30005e-17
2.787491	4.37067e-17
2.786386	4.44245e-17
2.785282	4.51541e-17
2.784177	4.58957e-17
2.783072	4.66494e-17
2.781968	4.74155e-17
2.780863	4.81942e-17
2.779758	4.89857e-17
2.778654	4.97901e-17
2.777549	5.06078e-17
2.776444	5.14388e-17
2.775340	5.22835e-17
2.774235	5.31421e-17
2.773130	5.40147e-17
2.772026	5.49017e-17
2.770921	5.58032e-17
2.769817	5.67195e-17
2.768712	5.76509e-17
2.767607	5.85975e-17
2.766503	5.95597e-17
2.765398	6.05376e-17
2.764293	6.15316e-17
2.763189	6.25419e-17
2.762084	6.35688e-17
2.760979	6.46125e-17
2.759875	6.56734e-17
2.758770	6.67516e-17
2.757665	6.78476e-17
2.756561	6.89615e-17
2.755456	7.00937e-17
2.754351	7.12444e-17
2.753247	7.24141e-17
2.752142	7.36029e-17
2.751037	7.48113e-17
2.749933	7.60394e-17
2.748828	7.72877e-17
2.747723	7.85565e-17
2.746619	7.98461e-17
2.745514	8.11569e-17
2.744409	8.24891e-17
2.743305	8.38433e-17
2.742200	8.52196e-17
2.741095	8.66185e-17
2.739991	8.80403e-17
2.738886	8.94855e-17
2.737782	9.09543e-17
2.736677	9.24473e-17
2.735572	9.39647e-17
2.734468	9.55071e-17
2.733363	9.70747e-17
2.732258	9.8668e-17
2.731154	1.00288e-16
2.730049	1.01934e-16
2.728944	1.03607e-16
2.727840	1.05307e-16
2.726735	1.07035e-16
2.725630	1.08792e-16
2.724526	1.10578e-16
2.723421	1.12392e-16
2.722316	1.14237e-16
2.721212	1.16112e-16
2.720107	1.18017e-16
2.719002	1.19954e-16
2.717898	1.21923e-16
2.716793	1.23923e-16
2.715688	1.25957e-16
2.714584	1.28024e-16
2.713479	1.30125e-16
2.712374	1.3226e-16
2.711270	1.34431e-16
2.710165	1.36637e-16
2.709060	1.38879e-16
2.707956	1.41158e-16
2.706851	1.43474e-16
2.705747	1.45828e-16
2.704642	1.48221e-16
2.703537	1.50653e-16
2.702433	1.53125e-16
2.701328	1.55637e-16
2.700223	1.58191e-16
2.699119	1.60786e-16
2.698014	1.63424e-16
2.696909	1.66106e-16
2.695805	1.68831e-16
2.694700	1.71601e-16
2.693595	1.74416e-16
2.692491	1.77278e-16
2.691386	1.80186e-16
2.690281	1.83142e-16
2.689177	1.86147e-16
2.688072	1.892e-16
2.686967	1.92304e-16
2.685863	1.95459e-16
2.684758	1.98665e-16
2.683653	2.01924e-16
2.682549	2.05237e-16
2.681444	2.08604e-16
2.680339	2.12025e-16
2.679235	2.15503e-16
2.678130	2.19038e-16
2.677025	2.22631e-16
2.675921	2.26283e-16
2.674816	2.29995e-16
2.673712	2.33767e-16
2.672607	2.37602e-16
2.671502	2.41499e-16
2.670398	2.4546e-16
2.669293	2.49486e-16
2.668188	2.53578e-16
2.667084	2.57737e-16
2.665979	2.61964e-16
2.664874	2.6626e-16
2.663770	2.70627e-16
2.662665	2.75065e-16
2.661560	2.79576e-16
2.660456	2.84161e-16
2.659351	2.88822e-16
2.658246	2.93558e-16
2.657142	2.98372e-16
2.656037	3.03265e-16
2.654932	3.08238e-16
2.653828	3.13293e-16
2.652723	3.18431e-16
2.651618	3.23652e-16
2.650514	3.2896e-16
2.649409	3.34354e-16
2.648304	3.39836e-16
2.647200	3.45409e-16
2.646095	3.51072e-16
2.644990	3.56829e-16
2.643886	3.6268e-16
2.642781	3.68626e-16
2.641676	3.7467e-16
2.640572	3.80814e-16
2.639467	3.87057e-16
2.638363	3.93403e-16
2.637258	3.99853e-16
2.636153	4.06409e-16
2.635049	4.13072e-16
2.633944	4.19844e-16
2.632839	4.26727e-16
2.631735	4.33723e-16
2.630630	4.40834e-16
2.629525	4.48061e-16
2.628421	4.55406e-16
2.627316	4.62872e-16
2.626211	4.7046e-16
2.625107	4.78172e-16
2.624002	4.8601e-16
2.622897	4.93977e-16
2.621793	5.02075e-16
2.620688	5.10305e-16
2.619583	5.18669e-16
2.618479	5.27171e-16
2.617374	5.35812e-16
2.616269	5.44595e-16
2.615165	5.53521e-16
2.614060	5.62594e-16
2.612955	5.71815e-16
2.611851	5.81187e-16
2.610746	5.90713e-16
2.609641	6.00395e-16
2.608537	6.10235e-16
2.607432	6.20236e-16
2.606328	6.30402e-16
2.605223	6.40733e-16
2.604118	6.51234e-16
2.603014	6.61907e-16
2.601909	6.72754e-16
2.600804	6.83779e-16
2.599700	6.94985e-16
2.598595	7.06374e-16
2.597490	7.1795e-16
2.596386	7.29715e-16
2.595281	7.41672e-16
2.594176	7.53826e-16
2.593072	7.66179e-16
2.591967	7.78733e-16
2.590862	7.91494e-16
2.589758	8.04463e-16
2.588653	8.17644e-16
2.587548	8.31042e-16
2.586444	8.44658e-16
2.585339	8.58498e-16
2.584234	8.72564e-16
2.583130	8.86861e-16
2.582025	9.01391e-16
2.580920	9.1616e-16
2.579816	9.3117e-16
2.578711	9.46425e-16
2.577606	9.61931e-16
2.576502	9.7769e-16
2.575397	9.93708e-16
2.574293	1.00999e-15
2.573188	1.02653e-15
2.572083	1.04335e-15
2.570979	1.06044e-15
2.569874	1.07781e-15
2.568769	1.09547e-15
2.567665	1.11341e-15
2.566560	1.13165e-15
2.565455	1.15019e-15
2.564351	1.16903e-15
2.563246	1.18818e-15
2.562141	1.20764e-15
2.561037	1.22742e-15
2.559932	1.24753e-15
2.558827	1.26796e-15
2.557723	1.28873e-15
2.556618	1.30984e-15
2.555513	1.33129e-15
2.554409	1.3531e-15
2.553304	1.37526e-15
2.552199	1.39778e-15
2.551095	1.42067e-15
2.549990	1.44394e-15
2.548885	1.46759e-15
2.547781	1.49162e-15
2.546676	1.51605e-15
2.545571	1.54088e-15
2.544467	1.56611e-15
2.543362	1.59176e-15
2.542258	1.61783e-15
2.541153	1.64432e-15
2.540048	1.67125e-15
2.538944	1.69861e-15
2.537839	1.72643e-15
2.536734	1.7547e-15
2.535630	1.78343e-15
2.534525	1.81263e-15
2.533420	1.84231e-15
2.532316	1.87248e-15
2.531211	1.90313e-15
2.530106	1.9343e-15
2.529002	1.96597e-15
2.527897	1.99815e-15
2.526792	2.03087e-15
2.525688	2.06412e-15
2.524583	2.09791e-15
2.523478	2.13226e-15
2.522374	2.16717e-15
2.521269	2.20265e-15
2.520164	2.23871e-15
2.519060	2.27536e-15
2.517955	2.3126e-15
2.516850	2.35046e-15
2.515746	2.38894e-15
2.514641	2.42805e-15
2.513536	2.46779e-15
2.512432	2.50819e-15
2.511327	2.54925e-15
2.510223	2.59098e-15
2.509118	2.63339e-15
2.508013	2.67649e-15
2.506909	2.7203e-15
2.505804	2.76483e-15
2.504699	2.81008e-15
2.503595	2.85607e-15
2.502490	2.90282e-15
2.501385	2.95033e-15
2.500281	2.99862e-15
2.499176	3.04769e-15
2.498071	3.09757e-15
2.496967	3.14827e-15
2.495862	3.19979e-15
2.494757	3.25216e-15
2.493653	3.30538e-15
2.492548	3.35947e-15
2.491443	3.41445e-15
2.490339	3.47033e-15
2.489234	3.52712e-15
2.488129	3.58483e-15
2.487025	3.64349e-15
2.485920	3.70312e-15
2.484815	3.76371e-15
2.483711	3.8253e-15
2.482606	3.88789e-15
2.481501	3.95151e-15
2.480397	4.01616e-15
2.479292	4.08187e-15
2.478187	4.14866e-15
2.477083	4.21654e-15
2.475978	4.28553e-15
2.474874	4.35564e-15
2.473769	4.42691e-15
2.472664	4.49933e-15
2.471560	4.57294e-15
2.470455	4.64776e-15
2.469350	4.72379e-15
2.468246	4.80107e-15
2.467141	4.87962e-15
2.466036	4.95944e-15
2.464932	5.04057e-15
2.463827	5.12303e-15
2.462722	5.20683e-15
2.461618	5.29201e-15
2.460513	5.37857e-15
2.459408	5.46655e-15
2.458304	5.55597e-15
2.457199	5.64685e-15
2.456094	5.73922e-15
2.454990	5.83309e-15
2.453885	5.9285e-15
2.452780	6.02547e-15
2.451676	6.12402e-15
2.450571	6.22418e-15
2.449466	6.32598e-15
2.448362	6.42944e-15
2.447257	6.53459e-15
2.446152	6.64146e-15
2.445048	6.75008e-15
2.443943	6.86047e-15
2.442839	6.97266e-15
2.441734	7.08669e-15
2.440629	7.20258e-15
2.439525	7.32037e-15
2.438420	7.44008e-15
2.437315	7.56174e-15
2.436211	7.68539e-15
2.435106	7.81106e-15
2.434001	7.93879e-15
2.432897	8.0686e-15
2.431792	8.20053e-15
2.430687	8.33462e-15
2.429583	8.47089e-15
2.428478	8.6094e-15
2.427373	8.75016e-15
2.426269	8.89323e-15
2.425164	9.03863e-15
2.424059	9.18641e-15
2.422955	9.3366e-15
2.421850	9.48924e-15
2.420745	9.64438e-15
2.419641	9.80205e-15
2.418536	9.96229e-15
2.417431	1.01252e-14
2.416327	1.02907e-14
2.415222	1.04589e-14
2.414117	1.06299e-14
2.413013	1.08036e-14
2.411908	1.09802e-14
2.410804	1.11597e-14
2.409699	1.13421e-14
2.408594	1.15275e-14
2.407490	1.1716e-14
2.406385	1.19075e-14
2.405280	1.21021e-14
2.404176	1.22999e-14
2.403071	1.25009e-14
2.401966	1.27053e-14
2.400862	1.29129e-14
2.399757	1.3124e-14
2.398652	1.33385e-14
2.397548	1.35564e-14
2.396443	1.3778e-14
2.395338	1.40032e-14
2.394234	1.4232e-14
2.393129	1.44646e-14
2.392024	1.4701e-14
2.390920	1.49412e-14
2.389815	1.51854e-14
2.388710	1.54335e-14
2.387606	1.56857e-14
2.386501	1.5942e-14
2.385396	1.62025e-14
2.384292	1.64673e-14
2.383187	1.67363e-14
2.382082	1.70098e-14
2.380978	1.72877e-14
2.379873	1.75702e-14
2.378769	1.78573e-14
2.377664	1.8149e-14
2.376559	1.84455e-14
2.375455	1.87469e-14
2.374350	1.90532e-14
2.373245	1.93645e-14
2.372141	1.96808e-14
2.371036	2.00023e-14
2.369931	2.03291e-14
2.368827	2.06612e-14
2.367722	2.09987e-14
2.366617	2.13418e-14
2.365513	2.16904e-14
2.364408	2.20447e-14
2.363303	2.24048e-14
2.362199	2.27708e-14
2.361094	2.31427e-14
2.359989	2.35207e-14
2.358885	2.39049e-14
2.357780	2.42954e-14
2.356675	2.46922e-14
2.355571	2.50955e-14
2.354466	2.55054e-14
2.353361	2.59219e-14
2.352257	2.63453e-14
2.351152	2.67756e-14
2.350047	2.72129e-14
2.348943	2.76573e-14
2.347838	2.8109e-14
2.346734	2.8568e-14
2.345629	2.90345e-14
2.344524	2.95087e-14
2.343420	2.99905e-14
2.342315	3.04803e-14
2.341210	3.0978e-14
2.340106	3.14839e-14
2.339001	3.1998e-14
2.337896	3.25204e-14
2.336792	3.30514e-14
2.335687	3.35911e-14
2.334582	3.41396e-14
2.333478	3.4697e-14
2.332373	3.52635e-14
2.331268	3.58392e-14
2.330164	3.64244e-14
2.329059	3.7019e-14
2.327954	3.76234e-14
2.326850	3.82377e-14
2.325745	3.88619e-14
2.324640	3.94963e-14
2.323536	4.01411e-14
2.322431	4.07964e-14
2.321326	4.14624e-14
2.320222	4.21392e-14
2.319117	4.28271e-14
2.318012	4.35262e-14
2.316908	4.42367e-14
2.315803	4.49588e-14
2.314698	4.56926e-14
2.313594	4.64384e-14
2.312489	4.71964e-14
2.311385	4.79667e-14
2.310280	4.87496e-14
2.309175	4.95453e-14
2.308071	5.03539e-14
2.306966	5.11757e-14
2.305861	5.20109e-14
2.304757	5.28598e-14
2.303652	5.37224e-14
2.302547	5.45992e-14
2.301443	5.54902e-14
2.300338	5.63957e-14
2.299233	5.7316e-14
2.298129	5.82513e-14
2.297024	5.92019e-14
2.295919	6.01679e-14
2.294815	6.11497e-14
2.293710	6.21475e-14
2.292605	6.31616e-14
2.291501	6.41922e-14
2.290396	6.52396e-14
2.289291	6.6304e-14
2.288187	6.73858e-14
2.287082	6.84853e-14
2.285977	6.96026e-14
2.284873	7.07382e-14
2.283768	7.18923e-14
2.282663	7.30652e-14
2.281559	7.42572e-14
2.280454	7.54686e-14
2.279350	7.66997e-14
2.278245	7.7951e-14
2.277140	7.92226e-14
2.276036	8.05149e-14
2.274931	8.18283e-14
2.273826	8.31631e-14
2.272722	8.45196e-14
2.271617	8.58983e-14
2.270512	8.72994e-14
2.269408	8.87233e-14
2.268303	9.01704e-14
2.267198	9.16412e-14
2.266094	9.31358e-14
2.264989	9.46549e-14
2.263884	9.61986e-14
2.262780	9.77675e-14
2.261675	9.9362e-14
2.260570	1.00982e-13
2.259466	1.02629e-13
2.258361	1.04303e-13
2.257256	1.06004e-13
2.256152	1.07733e-13
2.255047	1.09489e-13
2.253942	1.11275e-13
2.252838	1.13089e-13
2.251733	1.14933e-13
2.250628	1.16807e-13
2.249524	1.18712e-13
2.248419	1.20648e-13
2.247315	1.22615e-13
2.246210	1.24614e-13
2.245105	1.26646e-13
2.244001	1.28711e-13
2.242896	1.30809e-13
2.241791	1.32942e-13
2.240687	1.35109e-13
2.239582	1.37312e-13
2.238477	1.3955e-13
2.237373	1.41825e-13
2.236268	1.44137e-13
2.235163	1.46487e-13
2.234059	1.48875e-13
2.232954	1.51302e-13
2.231849	1.53768e-13
2.230745	1.56275e-13
2.229640	1.58822e-13
2.228535	1.61411e-13
2.227431	1.64042e-13
2.226326	1.66715e-13
2.225221	1.69433e-13
2.224117	1.72194e-13
2.223012	1.75001e-13
2.221907	1.77853e-13
2.220803	1.80752e-13
2.219698	1.83697e-13
2.218593	1.86691e-13
2.217489	1.89734e-13
2.216384	1.92826e-13
2.215280	1.95968e-13
2.214175	1.99161e-13
2.213070	2.02407e-13
2.211966	2.05705e-13
2.210861	2.09057e-13
2.209756	2.12464e-13
2.208652	2.15925e-13
2.207547	2.19444e-13
2.206442	2.23019e-13
2.205338	2.26653e-13
2.204233	2.30346e-13
2.203128	2.34099e-13
2.202024	2.37913e-13
2.200919	2.41789e-13
2.199814	2.45728e-13
2.198710	2.49732e-13
2.197605	2.538e-13
2.196500	2.57935e-13
2.195396	2.62137e-13
2.194291	2.66407e-13
2.193186	2.70747e-13
2.192082	2.75157e-13
2.190977	2.79639e-13
2.189872	2.84194e-13
2.188768	2.88823e-13
2.187663	2.93528e-13
2.186558	2.98309e-13
2.185454	3.03168e-13
2.184349	3.08106e-13
2.183244	3.13124e-13
2.182140	3.18224e-13
2.181035	3.23406e-13
2.179931	3.28673e-13
2.178826	3.34026e-13
2.177721	3.39466e-13
2.176617	3.44994e-13
2.175512	3.50612e-13
2.174407	3.56322e-13
2.173303	3.62124e-13
2.172198	3.68021e-13
2.171093	3.74014e-13
2.169989	3.80104e-13
2.168884	3.86293e-13
2.167779	3.92583e-13
2.166675	3.98976e-13
2.165570	4.05472e-13
2.164465	4.12073e-13
2.163361	4.18783e-13
2.162256	4.25601e-13
2.161151	4.3253e-13
2.160047	4.39572e-13
2.158942	4.46728e-13
2.157837	4.54001e-13
2.156733	4.61392e-13
2.155628	4.68903e-13
2.154523	4.76536e-13
2.153419	4.84293e-13
2.152314	4.92177e-13
2.151209	5.00188e-13
2.150105	5.0833e-13
2.149000	5.16604e-13
2.147896	5.25013e-13
2.146791	5.33558e-13
2.145686	5.42243e-13
2.144582	5.51068e-13
2.143477	5.60037e-13
2.142372	5.69152e-13
2.141268	5.78415e-13
2.140163	5.87828e-13
2.139058	5.97395e-13
2.137954	6.07117e-13
2.136849	6.16997e-13
2.135744	6.27037e-13
2.134640	6.37241e-13
2.133535	6.4761e-13
2.132430	6.58148e-13
2.131326	6.68858e-13
2.130221	6.79741e-13
2.129116	6.90802e-13
2.128012	7.02042e-13
2.126907	7.13464e-13
2.125802	7.25072e-13
2.124698	7.36869e-13
2.123593	7.48858e-13
2.122488	7.61041e-13
2.121384	7.73423e-13
2.120279	7.86005e-13
2.119174	7.98792e-13
2.118070	8.11787e-13
2.116965	8.24993e-13
2.115861	8.38413e-13
2.114756	8.52051e-13
2.113651	8.65911e-13
2.112547	8.79997e-13
2.111442	8.94311e-13
2.110337	9.08857e-13
2.109233	9.2364e-13
2.108128	9.38663e-13
2.107023	9.5393e-13
2.105919	9.69445e-13
2.104814	9.85212e-13
2.103709	1.00123e-12
2.102605	1.01752e-12
2.101500	1.03407e-12
2.100395	1.05088e-12
2.099291	1.06797e-12
2.098186	1.08534e-12
2.097081	1.10299e-12
2.095977	1.12092e-12
2.094872	1.13915e-12
2.093767	1.15767e-12
2.092663	1.1765e-12
2.091558	1.19563e-12
2.090453	1.21507e-12
2.089349	1.23482e-12
2.088244	1.2549e-12
2.087139	1.2753e-12
2.086035	1.29604e-12
2.084930	1.31711e-12
2.083826	1.33852e-12
2.082721	1.36028e-12
2.081616	1.3824e-12
2.080512	1.40487e-12
2.079407	1.42771e-12
2.078302	1.45091e-12
2.077198	1.4745e-12
2.076093	1.49847e-12
2.074988	1.52282e-12
2.073884	1.54758e-12
2.072779	1.57273e-12
2.071674	1.59829e-12
2.070570	1.62427e-12
2.069465	1.65067e-12
2.068360	1.6775e-12
2.067256	1.70476e-12
2.066151	1.73246e-12
2.065046	1.76062e-12
2.063942	1.78923e-12
2.062837	1.81831e-12
2.061732	1.84786e-12
2.060628	1.87788e-12
2.059523	1.9084e-12
2.058418	1.93941e-12
2.057314	1.97092e-12
2.056209	2.00295e-12
2.055104	2.03549e-12
2.054000	2.06856e-12
2.052895	2.10217e-12
2.051791	2.13633e-12
2.050686	2.17104e-12
2.049581	2.20631e-12
2.048477	2.24215e-12
2.047372	2.27858e-12
2.046267	2.31559e-12
2.045163	2.35321e-12
2.044058	2.39144e-12
2.042953	2.43029e-12
2.041849	2.46976e-12
2.040744	2.50988e-12
2.039639	2.55065e-12
2.038535	2.59208e-12
2.037430	2.63418e-12
2.036325	2.67697e-12
2.035221	2.72045e-12
2.034116	2.76463e-12
2.033011	2.80953e-12
2.031907	2.85516e-12
2.030802	2.90153e-12
2.029697	2.94865e-12
2.028593	2.99653e-12
2.027488	3.04519e-12
2.026383	3.09465e-12
2.025279	3.1449e-12
2.024174	3.19596e-12
2.023069	3.24786e-12
2.021965	3.3006e-12
2.020860	3.35419e-12
2.019755	3.40865e-12
2.018651	3.46399e-12
2.017546	3.52024e-12
2.016442	3.57739e-12
2.015337	3.63547e-12
2.014232	3.69449e-12
2.013128	3.75447e-12
2.012023	3.81542e-12
2.010918	3.87736e-12
2.009814	3.9403e-12
2.008709	4.00426e-12
2.007604	4.06926e-12
2.006500	4.13532e-12
2.005395	4.20244e-12
2.004290	4.27065e-12
2.003186	4.33997e-12
2.002081	4.41041e-12
2.000976	4.48199e-12
1.999872	4.55473e-12
1.998767	4.62866e-12
1.997662	4.70378e-12
1.996558	4.78011e-12
1.995453	4.85769e-12
1.994348	4.93652e-12
1.993244	5.01663e-12
1.992139	5.09803e-12
1.991034	5.18076e-12
1.989930	5.26483e-12
1.988825	5.35025e-12
1.987720	5.43707e-12
1.986616	5.52529e-12
1.985511	5.61493e-12
1.984407	5.70604e-12
1.983302	5.79861e-12
1.982197	5.89269e-12
1.981093	5.98829e-12
1.979988	6.08544e-12
1.978883	6.18416e-12
1.977779	6.28448e-12
1.976674	6.38643e-12
1.975569	6.49003e-12
1.974465	6.59531e-12
1.973360	6.70229e-12
1.972255	6.811e-12
1.971151	6.92148e-12
1.970046	7.03374e-12
1.968941	7.14782e-12
1.967837	7.26376e-12
1.966732	7.38156e-12
1.965627	7.50128e-12
1.964523	7.62293e-12
1.963418	7.74656e-12
1.962313	7.87218e-12
1.961209	7.99984e-12
1.960104	8.12957e-12
1.958999	8.2614e-12
1.957895	8.39536e-12
1.956790	8.53149e-12
1.955685	8.66983e-12
1.954581	8.8104e-12
1.953476	8.95326e-12
1.952372	9.09842e-12
1.951267	9.24593e-12
1.950162	9.39583e-12
1.949058	9.54816e-12
1.947953	9.70296e-12
1.946848	9.86026e-12
1.945744	1.00201e-11
1.944639	1.01825e-11
1.943534	1.03476e-11
1.942430	1.05153e-11
1.941325	1.06858e-11
1.940220	1.0859e-11
1.939116	1.1035e-11
1.938011	1.12139e-11
1.936906	1.13956e-11
1.935802	1.15803e-11
1.934697	1.1768e-11
1.933592	1.19587e-11
1.932488	1.21525e-11
1.931383	1.23495e-11
1.930278	1.25496e-11
1.929174	1.2753e-11
1.928069	1.29596e-11
1.926964	1.31696e-11
1.925860	1.3383e-11
1.924755	1.35999e-11
1.923650	1.38202e-11
1.922546	1.40442e-11
1.921441	1.42717e-11
1.920337	1.45029e-11
1.919232	1.47379e-11
1.918127	1.49767e-11
1.917023	1.52193e-11
1.915918	1.54659e-11
1.914813	1.57164e-11
1.913709	1.5971e-11
1.912604	1.62297e-11
1.911499	1.64926e-11
1.910395	1.67598e-11
1.909290	1.70313e-11
1.908185	1.73071e-11
1.907081	1.75875e-11
1.905976	1.78723e-11
1.904871	1.81618e-11
1.903767	1.84559e-11
1.902662	1.87548e-11
1.901557	1.90586e-11
1.900453	1.93672e-11
1.899348	1.96808e-11
1.898243	1.99995e-11
1.897139	2.03234e-11
1.896034	2.06525e-11
1.894929	2.09869e-11
1.893825	2.13267e-11
1.892720	2.16721e-11
1.891615	2.20229e-11
1.890511	2.23795e-11
1.889406	2.27419e-11
1.888302	2.311e-11
1.887197	2.34842e-11
1.886092	2.38644e-11
1.884988	2.42507e-11
1.883883	2.46433e-11
1.882778	2.50422e-11
1.881674	2.54476e-11
1.880569	2.58595e-11
1.879464	2.62781e-11
1.878360	2.67034e-11
1.877255	2.71356e-11
1.876150	2.75748e-11
1.875046	2.80211e-11
1.873941	2.84746e-11
1.872836	2.89355e-11
1.871732	2.94038e-11
1.870627	2.98796e-11
1.869522	3.03632e-11
1.868418	3.08545e-11
1.867313	3.13538e-11
1.866208	3.18611e-11
1.865104	3.23767e-11
1.863999	3.29006e-11
1.862894	3.34329e-11
1.861790	3.39738e-11
1.860685	3.45235e-11
1.859580	3.50821e-11
1.858476	3.56496e-11
1.857371	3.62264e-11
1.856266	3.68125e-11
1.855162	3.7408e-11
1.854057	3.80131e-11
1.852953	3.8628e-11
1.851848	3.92529e-11
1.850743	3.98878e-11
1.849639	4.0533e-11
1.848534	4.11886e-11
1.847429	4.18548e-11
1.846325	4.25317e-11
1.845220	4.32196e-11
1.844115	4.39186e-11
1.843011	4.46289e-11
1.841906	4.53506e-11
1.840801	4.6084e-11
1.839697	4.68292e-11
1.838592	4.75865e-11
1.837487	4.8356e-11
1.836383	4.91379e-11
1.835278	4.99324e-11
1.834173	5.07398e-11
1.833069	5.15601e-11
1.831964	5.23938e-11
1.830859	5.32409e-11
1.829755	5.41016e-11
1.828650	5.49763e-11
1.827545	5.5865e-11
1.826441	5.67681e-11
1.825336	5.76858e-11
1.824231	5.86183e-11
1.823127	5.95658e-11
1.822022	6.05286e-11
1.820918	6.1507e-11
1.819813	6.25011e-11
1.818708	6.35113e-11
1.817604	6.45378e-11
1.816499	6.55808e-11
1.815394	6.66407e-11
1.814290	6.77177e-11
1.813185	6.8812e-11
1.812080	6.9924e-11
1.810976	7.1054e-11
1.809871	7.22021e-11
1.808766	7.33688e-11
1.807662	7.45543e-11
1.806557	7.57589e-11
1.805452	7.6983e-11
1.804348	7.82268e-11
1.803243	7.94906e-11
1.802138	8.07749e-11
1.801034	8.20798e-11
1.799929	8.34058e-11
1.798824	8.47532e-11
1.797720	8.61223e-11
1.796615	8.75135e-11
1.795510	8.89271e-11
1.794406	9.03635e-11
1.793301	9.18231e-11
1.792196	9.33062e-11
1.791092	9.48132e-11
1.789987	9.63445e-11
1.788883	9.79005e-11
1.787778	9.94816e-11
1.786673	1.01088e-10
1.785569	1.02721e-10
1.784464	1.04379e-10
1.783359	1.06065e-10
1.782255	1.07778e-10
1.781150	1.09518e-10
1.780045	1.11286e-10
1.778941	1.13083e-10
1.777836	1.14909e-10
1.776731	1.16764e-10
1.775627	1.18649e-10
1.774522	1.20565e-10
1.773417	1.22511e-10
1.772313	1.24489e-10
1.771208	1.26498e-10
1.770103	1.2854e-10
1.768999	1.30615e-10
1.767894	1.32724e-10
1.766789	1.34866e-10
1.765685	1.37043e-10
1.764580	1.39254e-10
1.763475	1.41502e-10
1.762371	1.43786e-10
1.761266	1.46106e-10
1.760161	1.48464e-10
1.759057	1.5086e-10
1.757952	1.53294e-10
1.756848	1.55768e-10
1.755743	1.58281e-10
1.754638	1.60835e-10
1.753534	1.63431e-10
1.752429	1.66067e-10
1.751324	1.68747e-10
1.750220	1.71469e-10
1.749115	1.74236e-10
1.748010	1.77047e-10
1.746906	1.79903e-10
1.745801	1.82805e-10
1.744696	1.85754e-10
1.743592	1.8875e-10
1.742487	1.91795e-10
1.741382	1.94888e-10
1.740278	1.98032e-10
1.739173	2.01226e-10
1.738068	2.04471e-10
1.736964	2.07769e-10
1.735859	2.1112e-10
1.734754	2.14524e-10
1.733650	2.17984e-10
1.732545	2.21499e-10
1.731440	2.25071e-10
1.730336	2.287e-10
1.729231	2.32388e-10
1.728126	2.36135e-10
1.727022	2.39942e-10
1.725917	2.4381e-10
1.724813	2.47741e-10
1.723708	2.51735e-10
1.722603	2.55794e-10
1.721499	2.59917e-10
1.720394	2.64107e-10
1.719289	2.68365e-10
1.718185	2.7269e-10
1.717080	2.77086e-10
1.715975	2.81552e-10
1.714871	2.8609e-10
1.713766	2.90701e-10
1.712661	2.95386e-10
1.711557	3.00147e-10
1.710452	3.04984e-10
1.709347	3.09899e-10
1.708243	3.14893e-10
1.707138	3.19967e-10
1.706033	3.25123e-10
1.704929	3.30362e-10
1.703824	3.35685e-10
1.702719	3.41094e-10
1.701615	3.46589e-10
1.700510	3.52173e-10
1.699405	3.57847e-10
1.698301	3.63612e-10
1.697196	3.6947e-10
1.696091	3.75422e-10
1.694987	3.81469e-10
1.693882	3.87614e-10
1.692777	3.93858e-10
1.691673	4.00201e-10
1.690568	4.06647e-10
1.689464	4.13197e-10
1.688359	4.19852e-10
1.687254	4.26613e-10
1.686150	4.33484e-10
1.685045	4.40465e-10
1.683940	4.47558e-10
1.682836	4.54765e-10
1.681731	4.62088e-10
1.680626	4.69528e-10
1.679522	4.77088e-10
1.678417	4.8477e-10
1.677312	4.92575e-10
1.676208	5.00505e-10
1.675103	5.08563e-10
1.673998	5.1675e-10
1.672894	5.25069e-10
1.671789	5.33521e-10
1.670684	5.4211e-10
1.669580	5.50836e-10
1.668475	5.59702e-10
1.667370	5.68711e-10
1.666266	5.77864e-10
1.665161	5.87165e-10
1.664056	5.96615e-10
1.662952	6.06216e-10
1.661847	6.15972e-10
1.660742	6.25885e-10
1.659638	6.35956e-10
1.658533	6.4619e-10
1.657429	6.56587e-10
1.656324	6.67152e-10
1.655219	6.77886e-10
1.654115	6.88793e-10
1.653010	6.99875e-10
1.651905	7.11134e-10
1.650801	7.22575e-10
1.649696	7.34199e-10
1.648591	7.4601e-10
1.647487	7.5801e-10
1.646382	7.70203e-10
1.645277	7.82591e-10
1.644173	7.95179e-10
1.643068	8.07968e-10
1.641963	8.20963e-10
1.640859	8.34166e-10
1.639754	8.47581e-10
1.638649	8.61212e-10
1.637545	8.75061e-10
1.636440	8.89132e-10
1.635335	9.03429e-10
1.634231	9.17956e-10
1.633126	9.32716e-10
1.632021	9.47712e-10
1.630917	9.62949e-10
1.629812	9.78431e-10
1.628707	9.9416e-10
1.627603	1.01014e-09
1.626498	1.02638e-09
1.625394	1.04288e-09
1.624289	1.05964e-09
1.623184	1.07668e-09
1.622080	1.09398e-09
1.620975	1.11157e-09
1.619870	1.12943e-09
1.618766	1.14758e-09
1.617661	1.16602e-09
1.616556	1.18476e-09
1.615452	1.2038e-09
1.614347	1.22315e-09
1.613242	1.2428e-09
1.612138	1.26277e-09
1.611033	1.28306e-09
1.609928	1.30368e-09
1.608824	1.32462e-09
1.607719	1.3459e-09
1.606614	1.36752e-09
1.605510	1.38949e-09
1.604405	1.41181e-09
1.603300	1.43449e-09
1.602196	1.45754e-09
1.601091	1.48095e-09
1.599986	1.50473e-09
1.598882	1.5289e-09
1.597777	1.55346e-09
1.596672	1.57841e-09
1.595568	1.60375e-09
1.594463	1.62951e-09
1.593359	1.65568e-09
1.592254	1.68226e-09
1.591149	1.70927e-09
1.590045	1.73672e-09
1.588940	1.76461e-09
1.587835	1.79294e-09
1.586731	1.82172e-09
1.585626	1.85097e-09
1.584521	1.88068e-09
1.583417	1.91087e-09
1.582312	1.94155e-09
1.581207	1.97271e-09
1.580103	2.00438e-09
1.578998	2.03655e-09
1.577893	2.06924e-09
1.576789	2.10245e-09
1.575684	2.13619e-09
1.574579	2.17047e-09
1.573475	2.20531e-09
1.572370	2.24069e-09
1.571265	2.27665e-09
1.570161	2.31318e-09
1.569056	2.3503e-09
1.567951	2.38801e-09
1.566847	2.42632e-09
1.565742	2.46525e-09
1.564637	2.5048e-09
1.563533	2.54498e-09
1.562428	2.58581e-09
1.561324	2.62729e-09
1.560219	2.66943e-09
1.559114	2.71225e-09
1.558010	2.75575e-09
1.556905	2.79995e-09
1.555800	2.84486e-09
1.554696	2.89048e-09
1.553591	2.93684e-09
1.552486	2.98393e-09
1.551382	3.03178e-09
1.550277	3.0804e-09
1.549172	3.12979e-09
1.548068	3.17997e-09
1.546963	3.23096e-09
1.545858	3.28276e-09
1.544754	3.33539e-09
1.543649	3.38886e-09
1.542544	3.44319e-09
1.541440	3.49838e-09
1.540335	3.55446e-09
1.539230	3.61143e-09
1.538126	3.66932e-09
1.537021	3.72813e-09
1.535916	3.78788e-09
1.534812	3.84859e-09
1.533707	3.91027e-09
1.532602	3.97293e-09
1.531498	4.03659e-09
1.530393	4.10128e-09
1.529288	4.16699e-09
1.528184	4.23376e-09
1.527079	4.30159e-09
1.525975	4.37051e-09
1.524870	4.44053e-09
1.523765	4.51167e-09
1.522661	4.58394e-09
1.521556	4.65737e-09
1.520451	4.73198e-09
1.519347	4.80777e-09
1.518242	4.88478e-09
1.517137	4.96302e-09
1.516033	5.0425e-09
1.514928	5.12326e-09
1.513823	5.20531e-09
1.512719	5.28866e-09
1.511614	5.37335e-09
1.510509	5.45939e-09
1.509405	5.54681e-09
1.508300	5.63562e-09
1.507195	5.72585e-09
1.506091	5.81752e-09
1.504986	5.91066e-09
1.503881	6.00528e-09
1.502777	6.10141e-09
1.501672	6.19908e-09
1.500567	6.29831e-09
1.499463	6.39912e-09
1.498358	6.50154e-09
1.497253	6.6056e-09
1.496149	6.71131e-09
1.495044	6.81872e-09
1.493940	6.92784e-09
1.492835	7.0387e-09
1.491730	7.15133e-09
1.490626	7.26576e-09
1.489521	7.38201e-09
1.488416	7.50012e-09
1.487312	7.62011e-09
1.486207	7.74202e-09
1.485102	7.86587e-09
1.483998	7.9917e-09
1.482893	8.11954e-09
1.481788	8.24942e-09
1.480684	8.38137e-09
1.479579	8.51542e-09
1.478474	8.65161e-09
1.477370	8.78998e-09
1.476265	8.93055e-09
1.475160	9.07336e-09
1.474056	9.21845e-09
1.472951	9.36586e-09
1.471846	9.51561e-09
1.470742	9.66776e-09
1.469637	9.82233e-09
1.468532	9.97936e-09
1.467428	1.01389e-08
1.466323	1.0301e-08
1.465218	1.04656e-08
1.464114	1.06329e-08
1.463009	1.08029e-08
1.461905	1.09756e-08
1.460800	1.1151e-08
1.459695	1.13292e-08
1.458591	1.15103e-08
1.457486	1.16942e-08
1.456381	1.18811e-08
1.455277	1.20709e-08
1.454172	1.22638e-08
1.453067	1.24598e-08
1.451963	1.26588e-08
1.450858	1.28611e-08
1.449753	1.30665e-08
1.448649	1.32753e-08
1.447544	1.34873e-08
1.446439	1.37028e-08
1.445335	1.39217e-08
1.444230	1.4144e-08
1.443125	1.43699e-08
1.442021	1.45994e-08
1.440916	1.48326e-08
1.439811	1.50695e-08
1.438707	1.53101e-08
1.437602	1.55546e-08
1.436497	1.58029e-08
1.435393	1.60553e-08
1.434288	1.63116e-08
1.433183	1.6572e-08
1.432079	1.68366e-08
1.430974	1.71054e-08
1.429870	1.73784e-08
1.428765	1.76558e-08
1.427660	1.79376e-08
1.426556	1.82239e-08
1.425451	1.85148e-08
1.424346	1.88103e-08
1.423242	1.91105e-08
1.422137	1.94154e-08
1.421032	1.97253e-08
1.419928	2.004e-08
1.418823	2.03598e-08
1.417718	2.06846e-08
1.416614	2.10146e-08
1.415509	2.13499e-08
1.414404	2.16905e-08
1.413300	2.20365e-08
1.412195	2.2388e-08
1.411090	2.27451e-08
1.409986	2.31079e-08
1.408881	2.34765e-08
1.407776	2.38509e-08
1.406672	2.42313e-08
1.405567	2.46177e-08
1.404462	2.50103e-08
1.403358	2.54091e-08
1.402253	2.58142e-08
1.401148	2.62258e-08
1.400044	2.66439e-08
1.398939	2.70687e-08
1.397835	2.75002e-08
1.396730	2.79386e-08
1.395625	2.8384e-08
1.394521	2.88364e-08
1.393416	2.9296e-08
1.392311	2.9763e-08
1.391207	3.02373e-08
1.390102	3.07192e-08
1.388997	3.12088e-08
1.387893	3.17061e-08
1.386788	3.22113e-08
1.385683	3.27245e-08
1.384579	3.32459e-08
1.383474	3.37756e-08
1.382369	3.43137e-08
1.381265	3.48604e-08
1.380160	3.54157e-08
1.379055	3.59798e-08
1.377951	3.65529e-08
1.376846	3.71351e-08
1.375741	3.77266e-08
1.374637	3.83274e-08
1.373532	3.89378e-08
1.372427	3.95579e-08
1.371323	4.01878e-08
1.370218	4.08277e-08
1.369113	4.14778e-08
1.368009	4.21382e-08
1.366904	4.2809e-08
1.365799	4.34905e-08
1.364695	4.41829e-08
1.363590	4.48862e-08
1.362486	4.56007e-08
1.361381	4.63265e-08
1.360276	4.70638e-08
1.359172	4.78129e-08
1.358067	4.85738e-08
1.356962	4.93468e-08
1.355858	5.0132e-08
1.354753	5.09297e-08
1.353648	5.17401e-08
1.352544	5.25633e-08
1.351439	5.33996e-08
1.350334	5.42491e-08
1.349230	5.51121e-08
1.348125	5.59888e-08
1.347020	5.68794e-08
1.345916	5.77841e-08
1.344811	5.87031e-08
1.343706	5.96367e-08
1.342602	6.05852e-08
1.341497	6.15486e-08
1.340392	6.25274e-08
1.339288	6.35216e-08
1.338183	6.45316e-08
1.337078	6.55576e-08
1.335974	6.65999e-08
1.334869	6.76587e-08
1.333764	6.87342e-08
1.332660	6.98268e-08
1.331555	7.09367e-08
1.330451	7.20642e-08
1.329346	7.32096e-08
1.328241	7.43731e-08
1.327137	7.5555e-08
1.326032	7.67557e-08
1.324927	7.79753e-08
1.323823	7.92143e-08
1.322718	8.04729e-08
1.321613	8.17515e-08
1.320509	8.30503e-08
1.319404	8.43696e-08
1.318299	8.57099e-08
1.317195	8.70713e-08
1.316090	8.84543e-08
1.314985	8.98592e-08
1.313881	9.12864e-08
1.312776	9.27361e-08
1.311671	9.42088e-08
1.310567	9.57048e-08
1.309462	9.72244e-08
1.308357	9.87681e-08
1.307253	1.00336e-07
1.306148	1.01929e-07
1.305043	1.03547e-07
1.303939	1.05191e-07
1.302834	1.06861e-07
1.301729	1.08557e-07
1.300625	1.1028e-07
1.299520	1.1203e-07
1.298416	1.13808e-07
1.297311	1.15614e-07
1.296206	1.17449e-07
1.295102	1.19313e-07
1.293997	1.21206e-07
1.292892	1.23129e-07
1.291788	1.25082e-07
1.290683	1.27066e-07
1.289578	1.29082e-07
1.288474	1.3113e-07
1.287369	1.3321e-07
1.286264	1.35322e-07
1.285160	1.37468e-07
1.284055	1.39649e-07
1.282950	1.41863e-07
1.281846	1.44113e-07
1.280741	1.46398e-07
1.279636	1.48719e-07
1.278532	1.51077e-07
1.277427	1.53472e-07
1.276322	1.55905e-07
1.275218	1.58376e-07
1.274113	1.60887e-07
1.273008	1.63437e-07
1.271904	1.66027e-07
1.270799	1.68658e-07
1.269694	1.71331e-07
1.268590	1.74046e-07
1.267485	1.76804e-07
1.266381	1.79605e-07
1.265276	1.82451e-07
1.264171	1.85341e-07
1.263067	1.88278e-07
1.261962	1.9126e-07
1.260857	1.9429e-07
1.259753	1.97367e-07
1.258648	2.00493e-07
1.257543	2.03668e-07
1.256439	2.06894e-07
1.255334	2.1017e-07
1.254229	2.13498e-07
1.253125	2.16879e-07
1.252020	2.20312e-07
1.250915	2.238e-07
1.249811	2.27343e-07
1.248706	2.30942e-07
1.247601	2.34598e-07
1.246497	2.38311e-07
1.245392	2.42083e-07
1.244287	2.45914e-07
1.243183	2.49806e-07
1.242078	2.53759e-07
1.240973	2.57774e-07
1.239869	2.61853e-07
1.238764	2.65996e-07
1.237659	2.70204e-07
1.236555	2.74479e-07
1.235450	2.78821e-07
1.234346	2.83231e-07
1.233241	2.87711e-07
1.232136	2.92262e-07
1.231032	2.96884e-07
1.229927	3.01579e-07
1.228822	3.06348e-07
1.227718	3.11192e-07
1.226613	3.16112e-07
1.225508	3.2111e-07
1.224404	3.26186e-07
1.223299	3.31343e-07
1.222194	3.36581e-07
1.221090	3.41901e-07
1.219985	3.47305e-07
1.218880	3.52794e-07
1.217776	3.58369e-07
1.216671	3.64032e-07
1.215566	3.69785e-07
1.214462	3.75628e-07
1.213357	3.81562e-07
1.212252	3.87591e-07
1.211148	3.93714e-07
1.210043	3.99933e-07
1.208938	4.0625e-07
1.207834	4.12667e-07
1.206729	4.19185e-07
1.205624	4.25805e-07
1.204520	4.32529e-07
1.203415	4.39359e-07
1.202310	4.46297e-07
1.201206	4.53343e-07
1.200101	4.605e-07
1.198997	4.6777e-07
1.197892	4.75155e-07
1.196787	4.82655e-07
1.195683	4.90273e-07
1.194578	4.98011e-07
1.193473	5.05871e-07
1.192369	5.13854e-07
1.191264	5.21962e-07
1.190159	5.30198e-07
1.189055	5.38564e-07
1.187950	5.47061e-07
1.186845	5.55691e-07
1.185741	5.64457e-07
1.184636	5.73361e-07
1.183531	5.82404e-07
1.182427	5.9159e-07
1.181322	6.00919e-07
1.180217	6.10396e-07
1.179113	6.20021e-07
1.178008	6.29797e-07
1.176903	6.39727e-07
1.175799	6.49813e-07
1.174694	6.60057e-07
1.173589	6.70462e-07
1.172485	6.8103e-07
1.171380	6.91764e-07
1.170275	7.02666e-07
1.169171	7.1374e-07
1.168066	7.24987e-07
1.166962	7.36411e-07
1.165857	7.48014e-07
1.164752	7.59799e-07
1.163648	7.71769e-07
1.162543	7.83927e-07
1.161438	7.96276e-07
1.160334	8.08818e-07
1.159229	8.21557e-07
1.158124	8.34495e-07
1.157020	8.47637e-07
1.155915	8.60984e-07
1.154810	8.74541e-07
1.153706	8.8831e-07
1.152601	9.02295e-07
1.151496	9.165e-07
1.150392	9.30927e-07
1.149287	9.4558e-07
1.148182	9.60462e-07
1.147078	9.75578e-07
1.145973	9.90931e-07
1.144868	1.00652e-06
1.143764	1.02236e-06
1.142659	1.03845e-06
1.141554	1.05478e-06
1.140450	1.07138e-06
1.139345	1.08823e-06
1.138240	1.10535e-06
1.137136	1.12273e-06
1.136031	1.14039e-06
1.134927	1.15833e-06
1.133822	1.17654e-06
1.132717	1.19504e-06
1.131613	1.21383e-06
1.130508	1.23291e-06
1.129403	1.25229e-06
1.128299	1.27198e-06
1.127194	1.29197e-06
1.126089	1.31228e-06
1.124985	1.3329e-06
1.123880	1.35385e-06
1.122775	1.37512e-06
1.121671	1.39673e-06
1.120566	1.41868e-06
1.119461	1.44096e-06
1.118357	1.4636e-06
1.117252	1.48659e-06
1.116147	1.50994e-06
1.115043	1.53366e-06
1.113938	1.55774e-06
1.112833	1.5822e-06
1.111729	1.60705e-06
1.110624	1.63228e-06
1.109519	1.65791e-06
1.108415	1.68393e-06
1.107310	1.71037e-06
1.106205	1.73722e-06
1.105101	1.76448e-06
1.103996	1.79217e-06
1.102892	1.8203e-06
1.101787	1.84886e-06
1.100682	1.87787e-06
1.099578	1.90734e-06
1.098473	1.93726e-06
1.097368	1.96765e-06
1.096264	1.99852e-06
1.095159	2.02986e-06
1.094054	2.0617e-06
1.092950	2.09403e-06
1.091845	2.12687e-06
1.090740	2.16022e-06
1.089636	2.19409e-06
1.088531	2.22849e-06
1.087426	2.26342e-06
1.086322	2.2989e-06
1.085217	2.33494e-06
1.084112	2.37153e-06
1.083008	2.4087e-06
1.081903	2.44644e-06
1.080798	2.48478e-06
1.079694	2.52371e-06
1.078589	2.56325e-06
1.077484	2.6034e-06
1.076380	2.64418e-06
1.075275	2.6856e-06
1.074170	2.72766e-06
1.073066	2.77038e-06
1.071961	2.81376e-06
1.070857	2.85782e-06
1.069752	2.90257e-06
1.068647	2.94801e-06
1.067543	2.99416e-06
1.066438	3.04103e-06
1.065333	3.08863e-06
1.064229	3.13697e-06
1.063124	3.18606e-06
1.062019	3.23592e-06
1.060915	3.28655e-06
1.059810	3.33797e-06
1.058705	3.39019e-06
1.057601	3.44323e-06
1.056496	3.49709e-06
1.055391	3.55179e-06
1.054287	3.60733e-06
1.053182	3.66375e-06
1.052077	3.72104e-06
1.050973	3.77922e-06
1.049868	3.83831e-06
1.048763	3.89831e-06
1.047659	3.95925e-06
1.046554	4.02113e-06
1.045449	4.08398e-06
1.044345	4.14781e-06
1.043240	4.21262e-06
1.042135	4.27845e-06
1.041031	4.3453e-06
1.039926	4.41318e-06
1.038821	4.48212e-06
1.037717	4.55214e-06
1.036612	4.62324e-06
1.035508	4.69544e-06
1.034403	4.76877e-06
1.033298	4.84323e-06
1.032194	4.91885e-06
1.031089	4.99565e-06
1.029984	5.07364e-06
1.028880	5.15283e-06
1.027775	5.23326e-06
1.026670	5.31494e-06
1.025566	5.39788e-06
1.024461	5.48211e-06
1.023356	5.56765e-06
1.022252	5.65452e-06
1.021147	5.74273e-06
1.020042	5.83231e-06
1.018938	5.92328e-06
1.017833	6.01566e-06
1.016728	6.10948e-06
1.015624	6.20475e-06
1.014519	6.30149e-06
1.013414	6.39974e-06
1.012310	6.49951e-06
1.011205	6.60082e-06
1.010100	6.70371e-06
1.008996	6.80819e-06
1.007891	6.91429e-06
1.006786	7.02203e-06
1.005682	7.13144e-06
1.004577	7.24255e-06
1.003473	7.35538e-06
1.002368	7.46995e-06
1.001263	7.5863e-06
1.000159	7.70446e-06
0.999054	7.82444e-06
0.997949	7.94627e-06
0.996845	8.07e-06
0.995740	8.19564e-06
0.994635	8.32322e-06
0.993531	8.45278e-06
0.992426	8.58434e-06
0.991321	8.71794e-06
0.990217	8.85361e-06
0.989112	8.99137e-06
0.988007	9.13127e-06
0.986903	9.27332e-06
0.985798	9.41758e-06
0.984693	9.56406e-06
0.983589	9.71281e-06
0.982484	9.86386e-06
0.981379	1.00172e-05
0.980275	1.0173e-05
0.979170	1.03312e-05
0.978065	1.04918e-05
0.976961	1.06549e-05
0.975856	1.08205e-05
0.974751	1.09886e-05
0.973647	1.11594e-05
0.972542	1.13328e-05
0.971438	1.15089e-05
0.970333	1.16877e-05
0.969228	1.18692e-05
0.968124	1.20536e-05
0.967019	1.22408e-05
0.965914	1.24309e-05
0.964810	1.26239e-05
0.963705	1.28199e-05
0.962600	1.30189e-05
0.961496	1.3221e-05
0.960391	1.34262e-05
0.959286	1.36346e-05
0.958182	1.38462e-05
0.957077	1.40611e-05
0.955972	1.42792e-05
0.954868	1.45008e-05
0.953763	1.47257e-05
0.952658	1.49541e-05
0.951554	1.51861e-05
0.950449	1.54216e-05
0.949344	1.56607e-05
0.948240	1.59036e-05
0.947135	1.61501e-05
0.946030	1.64005e-05
0.944926	1.66547e-05
0.943821	1.69128e-05
0.942716	1.71749e-05
0.941612	1.74411e-05
0.940507	1.77113e-05
0.939403	1.79857e-05
0.938298	1.82643e-05
0.937193	1.85472e-05
0.936089	1.88345e-05
0.934984	1.91262e-05
0.933879	1.94223e-05
0.932775	1.9723e-05
0.931670	2.00284e-05
0.930565	2.03384e-05
0.929461	2.06532e-05
0.928356	2.09729e-05
0.927251	2.12974e-05
0.926147	2.1627e-05
0.925042	2.19616e-05
0.923937	2.23013e-05
0.922833	2.26463e-05
0.921728	2.29966e-05
0.920623	2.33522e-05
0.919519	2.37134e-05
0.918414	2.408e-05
0.917309	2.44523e-05
0.916205	2.48303e-05
0.915100	2.52141e-05
0.913995	2.56038e-05
0.912891	2.59995e-05
0.911786	2.64012e-05
0.910681	2.68092e-05
0.909577	2.72233e-05
0.908472	2.76439e-05
0.907368	2.80708e-05
0.906263	2.85044e-05
0.905158	2.89445e-05
0.904054	2.93914e-05
0.902949	2.98452e-05
0.901844	3.03059e-05
0.900740	3.07737e-05
0.899635	3.12487e-05
0.898530	3.17309e-05
0.897426	3.22205e-05
0.896321	3.27176e-05
0.895216	3.32224e-05
0.894112	3.37348e-05
0.893007	3.42551e-05
0.891902	3.47834e-05
0.890798	3.53198e-05
0.889693	3.58643e-05
0.888588	3.64172e-05
0.887484	3.69786e-05
0.886379	3.75485e-05
0.885274	3.81272e-05
0.884170	3.87147e-05
0.883065	3.93112e-05
0.881960	3.99169e-05
0.880856	4.05318e-05
0.879751	4.1156e-05
0.878646	4.17899e-05
0.877542	4.24334e-05
0.876437	4.30867e-05
0.875332	4.37501e-05
0.874228	4.44235e-05
0.873123	4.51073e-05
0.872019	4.58015e-05
0.870914	4.65063e-05
0.869809	4.72218e-05
0.868705	4.79483e-05
0.867600	4.86859e-05
0.866495	4.94347e-05
0.865391	5.0195e-05
0.864286	5.09668e-05
0.863181	5.17504e-05
0.862077	5.2546e-05
0.860972	5.33537e-05
0.859867	5.41738e-05
0.858763	5.50063e-05
0.857658	5.58515e-05
0.856553	5.67096e-05
0.855449	5.75808e-05
0.854344	5.84653e-05
0.853239	5.93632e-05
0.852135	6.02749e-05
0.851030	6.12004e-05
0.849925	6.214e-05
0.848821	6.30939e-05
0.847716	6.40623e-05
0.846611	6.50455e-05
0.845507	6.60436e-05
0.844402	6.70569e-05
0.843297	6.80857e-05
0.842193	6.91301e-05
0.841088	7.01904e-05
0.839984	7.12668e-05
0.838879	7.23596e-05
0.837774	7.3469e-05
0.836670	7.45952e-05
0.835565	7.57386e-05
0.834460	7.68994e-05
0.833356	7.80778e-05
0.832251	7.92741e-05
0.831146	8.04886e-05
0.830042	8.17215e-05
0.828937	8.29732e-05
0.827832	8.42438e-05
0.826728	8.55338e-05
0.825623	8.68433e-05
0.824518	8.81727e-05
0.823414	8.95223e-05
0.822309	9.08923e-05
0.821204	9.22832e-05
0.820100	9.36951e-05
0.818995	9.51284e-05
0.817890	9.65835e-05
0.816786	9.80607e-05
0.815681	9.95602e-05
0.814576	0.000101082
0.813472	0.000102628
0.812367	0.000104197
0.811262	0.000105789
0.810158	0.000107406
0.809053	0.000109047
0.807949	0.000110713
0.806844	0.000112404
0.805739	0.000114121
0.804635	0.000115863
0.803530	0.000117633
0.802425	0.000119428
0.801321	0.000121252
0.800216	0.000123102
0.799111	0.000124981
0.798007	0.000126888
0.796902	0.000128824
0.795797	0.000130789
0.794693	0.000132784
0.793588	0.000134809
0.792483	0.000136864
0.791379	0.000138951
0.790274	0.000141069
0.789169	0.000143219
0.788065	0.000145401
0.786960	0.000147617
0.785855	0.000149866
0.784751	0.000152149
0.783646	0.000154466
0.782541	0.000156818
0.781437	0.000159206
0.780332	0.00016163
0.779227	0.00016409
0.778123	0.000166587
0.777018	0.000169122
0.775914	0.000171695
0.774809	0.000174307
0.773704	0.000176959
0.772600	0.00017965
0.771495	0.000182382
0.770390	0.000185155
0.769286	0.000187969
0.768181	0.000190826
0.767076	0.000193726
0.765972	0.00019667
0.764867	0.000199658
0.763762	0.00020269
0.762658	0.000205769
0.761553	0.000208893
0.760448	0.000212065
0.759344	0.000215284
0.758239	0.000218552
0.757134	0.000221869
0.756030	0.000225235
0.754925	0.000228652
0.753820	0.000232121
0.752716	0.000235641
0.751611	0.000239215
0.750506	0.000242842
0.749402	0.000246523
0.748297	0.000250259
0.747192	0.000254052
0.746088	0.000257902
0.744983	0.000261809
0.743879	0.000265774
0.742774	0.0002698
0.741669	0.000273885
0.740565	0.000278032
0.739460	0.000282241
0.738355	0.000286512
0.737251	0.000290848
0.736146	0.000295249
0.735041	0.000299715
0.733937	0.000304249
0.732832	0.00030885
0.731727	0.00031352
0.730623	0.000318259
0.729518	0.00032307
0.728413	0.000327953
0.727309	0.000332908
0.726204	0.000337938
0.725099	0.000343042
0.723995	0.000348223
0.722890	0.000353482
0.721785	0.000358818
0.720681	0.000364235
0.719576	0.000369732
0.718471	0.000375311
0.717367	0.000380974
0.716262	0.000386721
0.715157	0.000392554
0.714053	0.000398473
0.712948	0.000404481
0.711843	0.000410578
0.710739	0.000416767
0.709634	0.000423047
0.708530	0.000429421
0.707425	0.00043589
0.706320	0.000442455
0.705216	0.000449117
0.704111	0.000455879
0.703006	0.000462742
0.701902	0.000469706
0.700797	0.000476774
0.699692	0.000483948
0.698588	0.000491227
0.697483	0.000498615
0.696378	0.000506113
0.695274	0.000513722
0.694169	0.000521444
0.693064	0.000529281
0.691960	0.000537234
0.690855	0.000545305
0.689750	0.000553496
0.688646	0.000561808
0.687541	0.000570244
0.686436	0.000578805
0.685332	0.000587492
0.684227	0.000596309
0.683122	0.000605255
0.682018	0.000614335
0.680913	0.000623549
0.679808	0.000632899
0.678704	0.000642388
0.677599	0.000652017
0.676495	0.000661789
0.675390	0.000671705
0.674285	0.000681768
0.673181	0.000691979
0.672076	0.000702342
0.670971	0.000712857
0.669867	0.000723528
0.668762	0.000734357
0.667657	0.000745346
0.666553	0.000756497
0.665448	0.000767812
0.664343	0.000779294
0.663239	0.000790946
0.662134	0.00080277
0.661029	0.000814768
0.659925	0.000826942
0.658820	0.000839297
0.657715	0.000851833
0.656611	0.000864554
0.655506	0.000877462
0.654401	0.000890561
0.653297	0.000903852
0.652192	0.000917339
0.651087	0.000931024
0.649983	0.000944911
0.648878	0.000959001
0.647773	0.000973299
0.646669	0.000987807
0.645564	0.00100253
0.644460	0.00101747
0.643355	0.00103262
0.642250	0.001048
0.641146	0.00106361
0.640041	0.00107944
0.638936	0.00109551
0.637832	0.00111181
0.636727	0.00112835
0.635622	0.00114513
0.634518	0.00116216
0.633413	0.00117944
0.632308	0.00119698
0.631204	0.00121476
0.630099	0.00123281
0.628994	0.00125113
0.627890	0.00126971
0.626785	0.00128856
0.625680	0.00130769
0.624576	0.0013271
0.623471	0.00134679
0.622366	0.00136677
0.621262	0.00138704
0.620157	0.00140761
0.619052	0.00142848
0.617948	0.00144965
0.616843	0.00147113
0.615738	0.00149293
0.614634	0.00151504
0.613529	0.00153747
0.612425	0.00156024
0.611320	0.00158333
0.610215	0.00160676
0.609111	0.00163053
0.608006	0.00165465
0.606901	0.00167911
0.605797	0.00170394
0.604692	0.00172912
0.603587	0.00175467
0.602483	0.0017806
0.601378	0.0018069
0.600273	0.00183358
0.599169	0.00186064
0.598064	0.00188811
0.596959	0.00191597
0.595855	0.00194423
0.594750	0.0019729
0.593645	0.00200199
0.592541	0.00203151
0.591436	0.00206145
0.590331	0.00209182
0.589227	0.00212263
0.588122	0.00215389
0.587017	0.0021856
0.585913	0.00221777
0.584808	0.00225041
0.583703	0.00228351
0.582599	0.0023171
0.581494	0.00235117
0.580390	0.00238573
0.579285	0.00242079
0.578180	0.00245636
0.577076	0.00249244
0.575971	0.00252904
0.574866	0.00256617
0.573762	0.00260384
0.572657	0.00264205
0.571552	0.0026808
0.570448	0.00272012
0.569343	0.00276
0.568238	0.00280046
0.567134	0.0028415
0.566029	0.00288312
0.564924	0.00292535
0.563820	0.00296818
0.562715	0.00301163
0.561610	0.00305571
0.560506	0.00310041
0.559401	0.00314576
0.558296	0.00319176
0.557192	0.00323841
0.556087	0.00328574
0.554982	0.00333374
0.553878	0.00338243
0.552773	0.00343182
0.551668	0.00348192
0.550564	0.00353273
0.549459	0.00358427
0.548354	0.00363655
0.547250	0.00368957
0.546145	0.00374336
0.545041	0.00379791
0.543936	0.00385324
0.542831	0.00390935
0.541727	0.00396627
0.540622	0.00402401
0.539517	0.00408256
0.538413	0.00414195
0.537308	0.00420218
0.536203	0.00426328
0.535099	0.00432524
0.533994	0.00438808
0.532889	0.00445182
0.531785	0.00451646
0.530680	0.00458202
0.529575	0.00464852
0.528471	0.00471596
0.527366	0.00478435
0.526261	0.00485372
0.525157	0.00492407
0.524052	0.00499542
0.522947	0.00506777
0.521843	0.00514116
0.520738	0.00521558
0.519633	0.00529106
0.518529	0.0053676
0.517424	0.00544523
0.516319	0.00552395
0.515215	0.00560379
0.514110	0.00568475
0.513006	0.00576686
0.511901	0.00585013
0.510796	0.00593457
0.509692	0.0060202
0.508587	0.00610704
0.507482	0.0061951
0.506378	0.0062844
0.505273	0.00637496
0.504168	0.0064668
0.503064	0.00655992
0.501959	0.00665436
0.500854	0.00675012
0.499750	0.00684722
0.498645	0.00694569
0.497540	0.00704554
0.496436	0.00714679
0.495331	0.00724947
0.494226	0.00735358
0.493122	0.00745914
0.492017	0.00756619
0.490912	0.00767473
0.489808	0.0077848
0.488703	0.0078964
0.487598	0.00800956
0.486494	0.0081243
0.485389	0.00824064
0.484284	0.00835861
0.483180	0.00847822
0.482075	0.0085995
0.480971	0.00872247
0.479866	0.00884715
0.478761	0.00897356
0.477657	0.00910174
0.476552	0.0092317
0.475447	0.00936346
0.474343	0.00949706
0.473238	0.00963251
0.472133	0.00976984
0.471029	0.00990907
0.469924	0.0100502
0.468819	0.0101934
0.467715	0.0103385
0.466610	0.0104856
0.465505	0.0106347
0.464401	0.0107859
0.463296	0.0109392
0.462191	0.0110946
0.461087	0.0112522
0.459982	0.0114119
0.458877	0.0115739
0.457773	0.011738
0.456668	0.0119045
0.455563	0.0120732
0.454459	0.0122442
0.453354	0.0124176
0.452249	0.0125934
0.451145	0.0127716
0.450040	0.0129522
0.448936	0.0131354
0.447831	0.013321
0.446726	0.0135092
0.445622	0.0136999
0.444517	0.0138933
0.443412	0.0140893
0.442308	0.014288
0.441203	0.0144894
0.440098	0.0146935
0.438994	0.0149005
0.437889	0.0151102
0.436784	0.0153229
0.435680	0.0155384
0.434575	0.0157568
0.433470	0.0159783
0.432366	0.0162027
0.431261	0.0164302
0.430156	0.0166608
0.429052	0.0168945
0.427947	0.0171313
0.426842	0.0173714
0.425738	0.0176148
0.424633	0.0178614
0.423528	0.0181114
0.422424	0.0183647
0.421319	0.0186215
0.420214	0.0188818
0.419110	0.0191455
0.418005	0.0194128
0.416901	0.0196837
0.415796	0.0199583
0.414691	0.0202366
0.413587	0.0205186
0.412482	0.0208043
0.411377	0.021094
0.410273	0.0213875
0.409168	0.0216849
0.408063	0.0219864
0.406959	0.0222919
0.405854	0.0226014
0.404749	0.0229151
0.403645	0.023233
0.402540	0.0235552
0.401435	0.0238816
0.400331	0.0242124
0.399226	0.0245476
0.398121	0.0248873
0.397017	0.0252314
0.395912	0.0255802
0.394807	0.0259336
0.393703	0.0262917
0.392598	0.0266545
0.391493	0.0270222
0.390389	0.0273947
0.389284	0.0277721
0.388179	0.0281545
0.387075	0.028542
0.385970	0.0289346
0.384865	0.0293324
0.383761	0.0297354
0.382656	0.0301437
0.381552	0.0305574
0.380447	0.0309766
0.379342	0.0314012
0.378238	0.0318315
0.377133	0.0322673
0.376028	0.0327089
0.374924	0.0331563
0.373819	0.0336095
0.372714	0.0340686
0.371610	0.0345337
0.370505	0.0350049
0.369400	0.0354823
0.368296	0.0359658
0.367191	0.0364557
0.366086	0.0369519
0.364982	0.0374546
0.363877	0.0379638
0.362772	0.0384796
0.361668	0.039002
0.360563	0.0395313
0.359458	0.0400673
0.358354	0.0406103
0.357249	0.0411603
0.356144	0.0417174
0.355040	0.0422817
0.353935	0.0428533
0.352830	0.0434321
0.351726	0.0440185
0.350621	0.0446123
0.349517	0.0452138
0.348412	0.0458229
0.347307	0.0464398
0.346203	0.0470647
0.345098	0.0476975
0.343993	0.0483383
0.342889	0.0489874
0.341784	0.0496447
0.340679	0.0503103
0.339575	0.0509844
0.338470	0.0516671
0.337365	0.0523584
0.336261	0.0530584
0.335156	0.0537673
0.334051	0.0544852
0.332947	0.0552121
0.331842	0.0559482
0.330737	0.0566935
0.329633	0.0574482
0.328528	0.0582124
0.327423	0.0589861
0.326319	0.0597696
0.325214	0.0605628
0.324109	0.061366
0.323005	0.0621792
0.321900	0.0630025
0.320795	0.0638361
0.319691	0.0646801
0.318586	0.0655345
0.317482	0.0663996
0.316377	0.0672753
0.315272	0.0681619
0.314168	0.0690595
0.313063	0.0699681
0.311958	0.0708879
0.310854	0.0718191
0.309749	0.0727617
0.308644	0.0737159
0.307540	0.0746817
0.306435	0.0756594
0.305330	0.0766491
0.304226	0.0776509
0.303121	0.0786648
0.302016	0.0796911
0.300912	0.0807299
0.299807	0.0817813
0.298702	0.0828455
0.297598	0.0839225
0.296493	0.0850125
0.295388	0.0861158
0.294284	0.0872323
0.293179	0.0883622
0.292074	0.0895057
0.290970	0.090663
0.289865	0.0918341
0.288760	0.0930192
0.287656	0.0942185
0.286551	0.0954321
0.285447	0.0966601
0.284342	0.0979027
0.283237	0.0991601
0.282133	0.100432
0.281028	0.10172
0.279923	0.103022
0.278819	0.10434
0.277714	0.105673
0.276609	0.107022
0.275505	0.108387
0.274400	0.109768
0.273295	0.111165
0.272191	0.112578
0.271086	0.114008
0.269981	0.115454
0.268877	0.116917
0.267772	0.118397
0.266667	0.119894
0.265563	0.121409
0.264458	0.122941
0.263353	0.12449
0.262249	0.126057
0.261144	0.127642
0.260039	0.129246
0.258935	0.130867
0.257830	0.132507
0.256725	0.134165
0.255621	0.135843
0.254516	0.137539
0.253412	0.139254
0.252307	0.140989
0.251202	0.142743
0.250098	0.144517
0.248993	0.146311
0.247888	0.148125
0.246784	0.149958
0.245679	0.151813
0.244574	0.153687
0.243470	0.155583
0.242365	0.157499
0.241260	0.159437
0.240156	0.161396
0.239051	0.163376
0.237946	0.165377
0.236842	0.167401
0.235737	0.169447
0.234632	0.171514
0.233528	0.173604
0.232423	0.175717
0.231318	0.177852
0.230214	0.18001
0.229109	0.182191
0.228004	0.184396
0.226900	0.186624
0.225795	0.188875
0.224690	0.19115
0.223586	0.19345
0.222481	0.195773
0.221376	0.198121
0.220272	0.200493
0.219167	0.20289
0.218063	0.205312
0.216958	0.207759
0.215853	0.210231
0.214749	0.212728
0.213644	0.215251
0.212539	0.2178
0.211435	0.220375
0.210330	0.222976
0.209225	0.225603
0.208121	0.228256
0.207016	0.230936
0.205911	0.233643
0.204807	0.236377
0.203702	0.239138
0.202597	0.241927
0.201493	0.244743
0.200388	0.247586
0.199283	0.250457
0.198179	0.253356
0.197074	0.256284
0.195969	0.259239
0.194865	0.262223
0.193760	0.265235
0.192655	0.268277
0.191551	0.271347
0.190446	0.274446
0.189341	0.277574
0.188237	0.280731
0.187132	0.283918
0.186028	0.287134
0.184923	0.29038
0.183818	0.293656
0.182714	0.296962
0.181609	0.300297
0.180504	0.303663
0.179400	0.307059
0.178295	0.310486
0.177190	0.313943
0.176086	0.31743
0.174981	0.320949
0.173876	0.324498
0.172772	0.328077
0.171667	0.331688
0.170562	0.33533
0.169458	0.339003
0.168353	0.342707
0.167248	0.346442
0.166144	0.350209
0.165039	0.354006
0.163934	0.357835
0.162830	0.361696
0.161725	0.365588
0.160620	0.369511
0.159516	0.373466
0.158411	0.377453
0.157306	0.381471
0.156202	0.38552
0.155097	0.389601
0.153993	0.393713
0.152888	0.397857
0.151783	0.402032
0.150679	0.406239
0.149574	0.410477
0.148469	0.414746
0.147365	0.419046
0.146260	0.423377
0.145155	0.42774
0.144051	0.432133
0.142946	0.436557
0.141841	0.441012
0.140737	0.445498
0.139632	0.450014
0.138527	0.45456
0.137423	0.459136
0.136318	0.463742
0.135213	0.468378
0.134109	0.473044
0.133004	0.477739
0.131899	0.482463
0.130795	0.487216
0.129690	0.491998
0.128585	0.496808
0.127481	0.501646
0.126376	0.506512
0.125271	0.511405
0.124167	0.516326
0.123062	0.521273
0.121958	0.526248
0.120853	0.531248
0.119748	0.536274
0.118644	0.541325
0.117539	0.546401
0.116434	0.551502
0.115330	0.556627
0.114225	0.561775
0.113120	0.566946
0.112016	0.57214
0.110911	0.577356
0.109806	0.582593
0.108702	0.587852
0.107597	0.59313
0.106492	0.598429
0.105388	0.603746
0.104283	0.609082
0.103178	0.614435
0.102074	0.619806
0.100969	0.625192
0.099864	0.630595
0.098760	0.636012
0.097655	0.641443
0.096550	0.646887
0.095446	0.652344
0.094341	0.657811
0.093236	0.66329
0.092132	0.668778
0.091027	0.674275
0.089923	0.679779
0.088818	0.68529
0.087713	0.690806
0.086609	0.696327
0.085504	0.701852
0.084399	0.707379
0.083295	0.712906
0.082190	0.718434
0.081085	0.723961
0.079981	0.729485
0.078876	0.735005
0.077771	0.74052
0.076667	0.746029
0.075562	0.75153
0.074457	0.757021
0.073353	0.762502
0.072248	0.76797
0.071143	0.773425
0.070039	0.778864
0.068934	0.784287
0.067829	0.789691
0.066725	0.795075
0.065620	0.800437
0.064515	0.805775
0.063411	0.811088
0.062306	0.816374
0.061201	0.82163
0.060097	0.826856
0.058992	0.832049
0.057887	0.837207
0.056783	0.842328
0.055678	0.84741
0.054574	0.852451
0.053469	0.85745
0.052364	0.862403
0.051260	0.867308
0.050155	0.872165
0.049050	0.876969
0.047946	0.881719
0.046841	0.886413
0.045736	0.891048
0.044632	0.895621
0.043527	0.900131
0.042422	0.904575
0.041318	0.908951
0.040213	0.913255
0.039108	0.917485
0.038004	0.92164
0.036899	0.925716
0.035794	0.92971
0.034690	0.93362
0.033585	0.937444
0.032480	0.941178
0.031376	0.94482
0.030271	0.948368
0.029166	0.951818
0.028062	0.955168
0.026957	0.958416
0.025852	0.961558
0.024748	0.964592
0.023643	0.967516
0.022539	0.970327
0.021434	0.973022
0.020329	0.975599
0.019225	0.978055
0.018120	0.980388
0.017015	0.982597
0.015911	0.984678
0.014806	0.98663
0.013701	0.988451
0.012597	0.990139
0.011492	0.991693
0.010387	0.993112
0.009283	0.994395
0.008178	0.995541
0.007073	0.99655
0.005969	0.997424
0.004864	0.998161
0.003759	0.998766
0.002655	0.99924
0.001550	0.999589
0.000445	0.999818
-0.000659	0.99994
&
```
