## Supplementary material for "All-at-once RNA folding with 3D motif prediction framed by evolutionary information": RF02612_BSR1350.cacofold.helixcov

```
# RMs = 5 L = 176

# RM_HELIX NESTED 73-78 87-92, nbp = 6 nbp_cov = 0
# pvals: 0.999936,0.999936,0.999936,0.999936,0.999936,0.999936
# aggregated NONE
NESTED  ::::::::::::::::::::::::::::::::::::::::::::::::::::::::::::::::::::::::<<<<<<________>>>>>>::::::::::::::::::::::::::::::::::::::::::::::::::::::::::::::::::::::::::::::::::::
        ::::::::::::::::::::::::::::::::::::::::::::::::::::::::::::::::::::::::::::::::::::::::::::::::::::::::::::::::::::::::::::::::::::::::::::::::::::::::::::::::::::::::::::::::

# RM_HELIX NESTED 68-70 95-97, nbp = 3 nbp_cov = 0
# pvals: 0.999936,0.999936,0.999936
# aggregated NONE
NESTED  :::::::::::::::::::::::::::::::::::::::::::::::::::::::::::::::::::<<<________________________>>>:::::::::::::::::::::::::::::::::::::::::::::::::::::::::::::::::::::::::::::::
        ::::::::::::::::::::::::::::::::::::::::::::::::::::::::::::::::::::::::::::::::::::::::::::::::::::::::::::::::::::::::::::::::::::::::::::::::::::::::::::::::::::::::::::::::

# RM_HELIX NESTED 52-53 102-103, nbp = 2 nbp_cov = 1
# pvals: 2.1645e-07,0.999936
# aggregated NONE
NESTED  :::::::::::::::::::::::::::::::::::::::::::::::::::<<________________________________________________>>:::::::::::::::::::::::::::::::::::::::::::::::::::::::::::::::::::::::::
        :::::::::::::::::::::::::::::::::::::::::::::::::::<__________________________________________________>:::::::::::::::::::::::::::::::::::::::::::::::::::::::::::::::::::::::::

# RM_HELIX NESTED 1-6 105-110, nbp = 6 nbp_cov = 0
# pvals: 0.999936,0.999936,0.999936,0.999936,0.999936,0.999936
# aggregated NONE
NESTED  <<<<<<__________________________________________________________________________________________________>>>>>>::::::::::::::::::::::::::::::::::::::::::::::::::::::::::::::::::
        ::::::::::::::::::::::::::::::::::::::::::::::::::::::::::::::::::::::::::::::::::::::::::::::::::::::::::::::::::::::::::::::::::::::::::::::::::::::::::::::::::::::::::::::::

# RM_HELIX NESTED 129-147 153-169, nbp = 17 nbp_cov = 0
# pvals: 0.999936,0.999936,0.999936,0.999936,0.999936,0.999936,0.999936,0.999936,0.999936,0.999936,0.999936,0.999936,0.999936,0.999936,0.999936,0.999936,0.999936
# aggregated NONE
NESTED  ::::::::::::::::::::::::::::::::::::::::::::::::::::::::::::::::::::::::::::::::::::::::::::::::::::::::::::::::::::::::::::::::<<<<<--<<<<<<<<<<<<_____>>>>>>>>>>>>>>>>>:::::::
        ::::::::::::::::::::::::::::::::::::::::::::::::::::::::::::::::::::::::::::::::::::::::::::::::::::::::::::::::::::::::::::::::::::::::::::::::::::::::::::::::::::::::::::::::
```
