## Supplementary material for "All-at-once RNA folding with 3D motif prediction framed by evolutionary information": RF02612_BSR1350.cov

```
#
# Method Target_E-val [cov_min,cov_max] [FP | TP True Found | Sen PPV F] 
# GTp    0.05           [-0.12,0.83]    [1 | 0 52 1 | 0.00 0.00 0.00] 
#
# #tests = 52 (base pairs) 15348 (others)
# in_given  left_pos       right_pos        score      E-value          pvalue      substitutions      power
#----------------------------------------------------------------------------------------------------------------
~	        52	       103	0.83063	0.00332208	2.1645e-07	2		0.00
```
