## Supplementary material for "All-at-once RNA folding with 3D motif prediction framed by evolutionary information": RF02612_BSR1350.helixcov

```
# RMs = 6 L = 176

# RM_HELIX NESTED 73-78 87-92, nbp = 6 nbp_cov = 0
# pvals: 0.999936,0.999936,0.999936,0.999936,0.999936,0.999936
# aggregated NONE
NESTED  ::::::::::::::::::::::::::::::::::::::::::::::::::::::::::::::::::::::::<<<<<<________>>>>>>::::::::::::::::::::::::::::::::::::::::::::::::::::::::::::::::::::::::::::::::::::
        ::::::::::::::::::::::::::::::::::::::::::::::::::::::::::::::::::::::::::::::::::::::::::::::::::::::::::::::::::::::::::::::::::::::::::::::::::::::::::::::::::::::::::::::::

# RM_HELIX NESTED 67-70 95-98, nbp = 4 nbp_cov = 0
# pvals: 0.999936,0.999936,0.999936,0.999936
# aggregated NONE
NESTED  ::::::::::::::::::::::::::::::::::::::::::::::::::::::::::::::::::<<<<________________________>>>>::::::::::::::::::::::::::::::::::::::::::::::::::::::::::::::::::::::::::::::
        ::::::::::::::::::::::::::::::::::::::::::::::::::::::::::::::::::::::::::::::::::::::::::::::::::::::::::::::::::::::::::::::::::::::::::::::::::::::::::::::::::::::::::::::::

# RM_HELIX NESTED 59-62 105-108, nbp = 4 nbp_cov = 0
# pvals: 0.999936,0.999936,0.999936,0.999936
# aggregated NONE
NESTED  ::::::::::::::::::::::::::::::::::::::::::::::::::::::::::<<<<__________________________________________>>>>::::::::::::::::::::::::::::::::::::::::::::::::::::::::::::::::::::
        ::::::::::::::::::::::::::::::::::::::::::::::::::::::::::::::::::::::::::::::::::::::::::::::::::::::::::::::::::::::::::::::::::::::::::::::::::::::::::::::::::::::::::::::::

# RM_HELIX NESTED 33-53 114-134, nbp = 18 nbp_cov = 0
# pvals: 0.999936,0.999936,0.999936,0.999936,0.999936,0.999936,0.999936,0.999936,0.999936,0.999936,0.999936,0.999936,0.999936,0.999936,0.999936,0.999936,0.999936,0.999936
# aggregated NONE
NESTED  ::::::::::::::::::::::::::::::::<<<<<<<-<<<-<<<<<<<-<____________________________________________________________>>>>-->>>>->>>>>>>>>>::::::::::::::::::::::::::::::::::::::::::
        ::::::::::::::::::::::::::::::::::::::::::::::::::::::::::::::::::::::::::::::::::::::::::::::::::::::::::::::::::::::::::::::::::::::::::::::::::::::::::::::::::::::::::::::::

# RM_HELIX NESTED 136-148 152-164, nbp = 13 nbp_cov = 0
# pvals: 0.999936,0.999936,0.999936,0.999936,0.999936,0.999936,0.999936,0.999936,0.999936,0.999936,0.999936,0.999936,0.999936
# aggregated NONE
NESTED  :::::::::::::::::::::::::::::::::::::::::::::::::::::::::::::::::::::::::::::::::::::::::::::::::::::::::::::::::::::::::::::::::::::::<<<<<<<<<<<<<___>>>>>>>>>>>>>::::::::::::
        ::::::::::::::::::::::::::::::::::::::::::::::::::::::::::::::::::::::::::::::::::::::::::::::::::::::::::::::::::::::::::::::::::::::::::::::::::::::::::::::::::::::::::::::::

# RM_HELIX NESTED 7-13 165-171, nbp = 7 nbp_cov = 0
# pvals: 0.999936,0.999936,0.999936,0.999936,0.999936,0.999936,0.999936
# aggregated NONE
NESTED  ::::::<<<<<<<_______________________________________________________________________________________________________________________________________________________>>>>>>>:::::
        ::::::::::::::::::::::::::::::::::::::::::::::::::::::::::::::::::::::::::::::::::::::::::::::::::::::::::::::::::::::::::::::::::::::::::::::::::::::::::::::::::::::::::::::::
```
