## Supplementary material for "All-at-once RNA folding with 3D motif prediction framed by evolutionary information": RF02612_BSR1350.power

```
# Power analysis of given structure
#
# Powertype = SINGLE SUBSTITUTIONS
# covary left_pos right_pos substitutions power
#----------------------------------------------------------------
7		171		0		0.00
8		170		0		0.00
9		169		0		0.00
10		168		0		0.00
11		167		0		0.00
12		166		0		0.00
13		165		0		0.00
33		134		0		0.00
34		133		0		0.00
35		132		0		0.00
36		131		0		0.00
37		130		0		0.00
38		129		0		0.00
39		128		0		0.00
41		127		0		0.00
42		126		0		0.00
43		125		0		0.00
45		123		0		0.00
46		122		0		0.00
47		121		0		0.00
48		120		0		0.00
49		117		0		0.00
50		116		0		0.00
51		115		0		0.00
53		114		0		0.00
59		108		0		0.00
60		107		0		0.00
61		106		0		0.00
62		105		0		0.00
67		98		0		0.00
68		97		0		0.00
69		96		0		0.00
70		95		0		0.00
73		92		0		0.00
74		91		0		0.00
75		90		0		0.00
76		89		0		0.00
77		88		0		0.00
78		87		0		0.00
136		164		0		0.00
137		163		0		0.00
138		162		0		0.00
139		161		0		0.00
140		160		0		0.00
141		159		0		0.00
142		158		0		0.00
143		157		0		0.00
144		156		0		0.00
145		155		0		0.00
146		154		0		0.00
147		153		0		0.00
148		152		0		0.00
#
# BPAIRS 52
# avg substitutions per BP 0.0
# BPAIRS expected to covary 0.0 +/- 0.0
# BPAIRS observed to covary 0
#
```
