## Supplementary material for "All-at-once RNA folding with 3D motif prediction framed by evolutionary information": RF02612_BSR1350.surv

```
0.000000	0.0192308
-0.000306	1
&
0.828856	6.51551e-05
0.132359	0.00013031
-0.000306	0.999935
-0.118758	1
&
0.830625	2.1645e-07
0.828856	6.42857e-05
0.132359	0.000128571
0.094455	0.000129221
-0.000306	0.999936
-0.118758	1
&
```
