## Supplementary material for "All-at-once RNA folding with 3D motif prediction framed by evolutionary information": RF02613_BSR0739.cacofold.helixcov

```
# RMs = 3 L = 160

# RM_HELIX NESTED 14-18 29-33, nbp = 5 nbp_cov = 0
# pvals: 1,1,1,1,1
# aggregated NONE
NESTED  :::::::::::::<<<<<__________>>>>>:::::::::::::::::::::::::::::::::::::::::::::::::::::::::::::::::::::::::::::::::::::::::::::::::::::::::::::::::::::::::::::::
        ::::::::::::::::::::::::::::::::::::::::::::::::::::::::::::::::::::::::::::::::::::::::::::::::::::::::::::::::::::::::::::::::::::::::::::::::::::::::::::::::

# RM_HELIX NESTED 42-43 119-120, nbp = 2 nbp_cov = 1
# pvals: 1,3.93082e-07
# aggregated NONE
NESTED  :::::::::::::::::::::::::::::::::::::::::<<___________________________________________________________________________>>::::::::::::::::::::::::::::::::::::::::
        ::::::::::::::::::::::::::::::::::::::::::<___________________________________________________________________________>:::::::::::::::::::::::::::::::::::::::::

# RM_HELIX NESTED 122-132 139-148, nbp = 10 nbp_cov = 0
# pvals: 1,1,1,1,1,1,1,1,1,1
# aggregated NONE
NESTED  :::::::::::::::::::::::::::::::::::::::::::::::::::::::::::::::::::::::::::::::::::::::::::::::::::::::::::::::::::::::::<<<<<<<-<<<______>>>>>>>>>>::::::::::::
        ::::::::::::::::::::::::::::::::::::::::::::::::::::::::::::::::::::::::::::::::::::::::::::::::::::::::::::::::::::::::::::::::::::::::::::::::::::::::::::::::
```
