## Supplementary material for "All-at-once RNA folding with 3D motif prediction framed by evolutionary information": RF02613_BSR0739.cacofold.power

```
# Power analysis of CaCoFold structure 
#
# Powertype = SINGLE SUBSTITUTIONS
# covary  left_pos      right_pos    substitutions      power
#----------------------------------------------------------------
          14		33		0		0.00
          15		32		0		0.00
          16		31		0		0.00
          17		30		0		0.00
          18		29		0		0.00
          42		120		0		0.00
     *    43		119		2		0.00
          122		148		0		0.00
          123		147		0		0.00
          124		146		0		0.00
          125		145		0		0.00
          126		144		0		0.00
          127		143		0		0.00
          128		142		0		0.00
          130		141		0		0.00
          131		140		0		0.00
          132		139		0		0.00
#
# BPAIRS 17
# avg substitutions per BP  0.1
# BPAIRS expected to covary 0.0 +/- 0.0
# BPAIRS observed to covary 1
#
```
