## Supplementary material for "All-at-once RNA folding with 3D motif prediction framed by evolutionary information": RF02613_BSR0739.cov

```
#
# Method Target_E-val [cov_min,cov_max] [FP | TP True Found | Sen PPV F] 
# GTp    0.05           [-0.00,1.00]    [1 | 0 56 1 | 0.00 0.00 0.00] 
#
# #tests = 56 (base pairs) 12664 (others)
# in_given  left_pos       right_pos        score      E-value          pvalue      substitutions      power
#----------------------------------------------------------------------------------------------------------------
~	        43	       119	0.99875	0.00497799	3.93082e-07	2		0.00
```
