## Supplementary material for "All-at-once RNA folding with 3D motif prediction framed by evolutionary information": RF02613_BSR0739.power

```
# Power analysis of given structure
#
# Powertype = SINGLE SUBSTITUTIONS
# covary left_pos right_pos substitutions power
#----------------------------------------------------------------
8		159		0		0.00
9		158		0		0.00
10		157		0		0.00
11		156		0		0.00
12		155		0		0.00
13		154		0		0.00
14		153		0		0.00
15		152		0		0.00
16		31		0		0.00
17		30		0		0.00
18		29		0		0.00
20		27		0		0.00
34		91		0		0.00
35		90		0		0.00
36		89		0		0.00
37		88		0		0.00
40		85		0		0.00
41		84		0		0.00
42		83		0		0.00
44		82		0		0.00
45		81		0		0.00
46		80		0		0.00
47		79		0		0.00
48		78		0		0.00
49		77		0		0.00
50		76		0		0.00
51		75		0		0.00
52		74		0		0.00
53		73		0		0.00
54		71		0		0.00
55		70		0		0.00
56		69		0		0.00
59		68		0		0.00
60		67		0		0.00
61		66		0		0.00
95		121		0		0.00
96		120		0		0.00
98		118		0		0.00
99		117		0		0.00
100		116		0		0.00
101		115		0		0.00
102		114		0		0.00
104		112		0		0.00
105		111		0		0.00
106		110		0		0.00
122		148		0		0.00
123		147		0		0.00
124		146		0		0.00
125		145		0		0.00
126		144		0		0.00
127		143		0		0.00
128		142		0		0.00
130		141		0		0.00
131		140		0		0.00
132		139		0		0.00
133		138		0		0.00
#
# BPAIRS 56
# avg substitutions per BP 0.0
# BPAIRS expected to covary 0.0 +/- 0.0
# BPAIRS observed to covary 0
#
```
