## Supplementary material for "All-at-once RNA folding with 3D motif prediction framed by evolutionary information": RF02613_BSR0739.surv

```
0.000000	0.0178571
-0.000048	1
&
0.998699	7.8964e-05
0.282098	0.000236892
-0.000048	1
&
0.998747	3.93082e-07
0.998699	7.78302e-05
0.282098	0.000233491
-0.000048	1
&
```
