## Supplementary material for "All-at-once RNA folding with 3D motif prediction framed by evolutionary information": RF02616_SSRC8_2.cacofold.power

```
# Power analysis of CaCoFold structure
#
# Powertype = SINGLE SUBSTITUTIONS
# covary left_pos right_pos substitutions power
#----------------------------------------------------------------
3		277		0		0.00
4		276		0		0.00
5		275		0		0.00
6		274		0		0.00
7		273		0		0.00
8		272		0		0.00
9		271		0		0.00
10		58		0		0.00
10		270		0		0.00
11		57		0		0.00
12		56		0		0.00
12		268		0		0.00
13		55		0		0.00
13		267		0		0.00
14		54		0		0.00
14		266		0		0.00
15		265		0		0.00
16		264		0		0.00
17		263		0		0.00
18		262		0		0.00
19		261		0		0.00
20		260		0		0.00
21		259		0		0.00
23		45		0		0.00
24		44		0		0.00
25		43		0		0.00
26		42		0		0.00
27		41		0		0.00
28		39		0		0.00
29		38		0		0.00
* 61		67		2		0.00
64		104		0		0.00
65		103		0		0.00
66		102		0		0.00
* 67		101		2		0.00
105		127		0		0.00
106		126		0		0.00
107		125		0		0.00
110		124		0		0.00
111		123		0		0.00
112		122		0		0.00
113		121		0		0.00
114		120		0		0.00
129		251		0		0.00
130		250		0		0.00
131		249		0		0.00
132		248		0		0.00
133		247		0		0.00
134		246		0		0.00
135		245		0		0.00
136		244		0		0.00
137		243		0		0.00
138		242		0		0.00
152		177		0		0.00
153		176		0		0.00
154		175		0		0.00
155		174		0		0.00
156		173		0		0.00
157		172		0		0.00
158		171		0		0.00
159		170		0		0.00
160		169		0		0.00
180		236		0		0.00
181		235		0		0.00
183		233		0		0.00
184		232		0		0.00
185		231		0		0.00
186		230		0		0.00
189		227		0		0.00
190		226		0		0.00
195		221		0		0.00
196		220		0		0.00
197		219		0		0.00
200		216		0		0.00
201		215		0		0.00
203		214		0		0.00
204		213		0		0.00
258		280		0		0.00
259		279		0		0.00
260		278		0		0.00
261		277		0		0.00
262		276		0		0.00
263		275		0		0.00
264		274		0		0.00
265		273		0		0.00
266		272		0		0.00
#
# BPAIRS 86
# avg substitutions per BP 0.0
# BPAIRS expected to covary 0.0 +/- 0.0
# BPAIRS observed to covary 2
#
```
