## Supplementary material for "All-at-once RNA folding with 3D motif prediction framed by evolutionary information": RF02616_SSRC8_2.cov

```
#
# Method Target_E-val [cov_min,cov_max] [FP | TP True Found | Sen PPV F] 
# GTp    0.05           [-0.59,0.79]    [2 | 0 87 2 | 0.00 0.00 0.00] 
#
# #tests = 87 (base pairs) 39253 (others)
# in_given  left_pos       right_pos        score      E-value          pvalue      substitutions      power
#----------------------------------------------------------------------------------------------------------------
~	        61	        67	0.78984	0.00332596	8.47314e-08	2		0.00
 	        67	       101	0.78984	0.00332596	8.47314e-08	2		0.00
```
