## Supplementary material for "All-at-once RNA folding with 3D motif prediction framed by evolutionary information": RF02616_SSRC8_2.power

```
# Power analysis of given structure
#
# Powertype = SINGLE SUBSTITUTIONS
# covary left_pos right_pos substitutions power
#----------------------------------------------------------------
3		277		0		0.00
4		276		0		0.00
5		275		0		0.00
6		274		0		0.00
7		273		0		0.00
8		272		0		0.00
9		271		0		0.00
10		270		0		0.00
12		268		0		0.00
13		267		0		0.00
14		266		0		0.00
15		265		0		0.00
16		264		0		0.00
17		263		0		0.00
18		262		0		0.00
19		261		0		0.00
20		260		0		0.00
21		259		0		0.00
22		258		0		0.00
23		257		0		0.00
24		256		0		0.00
25		255		0		0.00
27		86		0		0.00
28		85		1		0.00
29		84		0		0.00
30		83		0		0.00
33		79		0		0.00
34		78		0		0.00
35		77		0		0.00
39		74		0		0.00
40		73		0		0.00
41		72		0		0.00
42		71		0		0.00
46		67		1		0.00
47		66		1		0.00
93		122		0		0.00
94		121		0		0.00
95		120		0		0.00
97		119		0		0.00
98		118		0		0.00
99		116		0		0.00
100		115		0		0.00
101		114		1		0.00
102		113		0		0.00
103		112		0		0.00
123		254		0		0.00
124		253		0		0.00
125		252		0		0.00
126		251		0		0.00
130		250		0		0.00
131		249		0		0.00
132		248		0		0.00
133		247		0		0.00
134		246		0		0.00
135		245		0		0.00
136		244		0		0.00
137		243		0		0.00
138		242		0		0.00
140		216		0		0.00
142		214		0		0.00
143		213		0		0.00
144		211		0		0.00
145		210		0		0.00
152		177		0		0.00
153		176		0		0.00
154		175		0		0.00
155		174		0		0.00
156		173		0		0.00
157		172		0		0.00
158		171		0		0.00
159		170		0		0.00
160		169		0		0.00
162		168		0		0.00
163		167		0		0.00
180		208		0		0.00
181		207		0		0.00
182		206		0		0.00
183		205		0		0.00
186		202		0		0.00
187		201		0		0.00
189		199		0		0.00
190		198		0		0.00
191		197		0		0.00
192		196		0		0.00
224		235		0		0.00
225		234		0		0.00
226		233		0		0.00
#
# BPAIRS 87
# avg substitutions per BP 0.0
# BPAIRS expected to covary 0.0 +/- 0.0
# BPAIRS observed to covary 0
#
```
