## Supplementary material for "All-at-once RNA folding with 3D motif prediction framed by evolutionary information": RF02616_SSRC8_2.sorted.cacofold.cov

```
# The predicted CaCoFold structure
# BPAIRS observed to covary 2
#
#
# Method Target_E-val [cov_min,cov_max] [FP | TP True Found | Sen PPV F] 
# GTp    0.05         [-0.59,0.79]     [0 | 2 366 2 | 0.55 100.00 1.09] 
#
# in_fold in_given   left_pos       right_pos      score           E-value    pvalue       substitutions      power
#-----------------------------------------------------------------------------------------------------------------------
*	 	        67	       101	0.78984	0.00332596	8.47314e-08	2		0.00
*	~	        61	        67	0.78984	0.00332596	8.47314e-08	2		0.00
```
