## Supplementary material for "All-at-once RNA folding with 3D motif prediction framed by evolutionary information": RF02616_SSRC8_2.surv

```
0.000000	0.0114943
-0.000150	1
&
0.789842	2.54758e-05
0.789494	5.09515e-05
0.644668	0.000203806
0.213640	0.000356661
0.068815	0.000407612
-0.000150	0.999694
-0.303593	0.99972
-0.424281	0.999822
-0.434626	0.999975
-0.589796	1
&
0.789842	8.47314e-08
0.789494	4.92289e-05
0.675702	4.96526e-05
0.644668	0.000197339
0.572256	0.000199034
0.520532	0.000199204
0.286053	0.000200898
0.213640	0.000348585
0.099849	0.000348924
0.068815	0.000398153
-0.000150	0.9997
-0.055321	0.999701
-0.096700	0.999701
-0.193250	0.999703
-0.217388	0.999706
-0.303593	0.999731
-0.386351	0.999731
-0.424281	0.999828
-0.434626	0.999974
-0.472556	0.999975
-0.589796	0.999999
-0.844965	1
-0.869102	1
&
```
