## Supplementary material for "All-at-once RNA folding with 3D motif prediction framed by evolutionary information": RF02617_SSRC10.cacofold.helixcov

```
# RMs = 3 L = 114

# RM_HELIX NESTED 17-20 25-28, nbp = 4 nbp_cov = 0
# pvals: 0.997944,0.997944,0.997944,0.997944
# aggregated NONE
NESTED  ::::::::::::::::<<<<____>>>>::::::::::::::::::::::::::::::::::::::::::::::::::::::::::::::::::::::::::::::::::::::
        ::::::::::::::::::::::::::::::::::::::::::::::::::::::::::::::::::::::::::::::::::::::::::::::::::::::::::::::::::

# RM_HELIX NESTED 29-38 60-69, nbp = 10 nbp_cov = 0
# pvals: 0.997944,0.997944,0.997944,0.997944,0.997944,0.997944,0.997944,0.997944,0.997944,0.997944
# aggregated NONE
NESTED  ::::::::::::::::::::::::::::<<<<<<<<<<_____________________>>>>>>>>>>:::::::::::::::::::::::::::::::::::::::::::::
        ::::::::::::::::::::::::::::::::::::::::::::::::::::::::::::::::::::::::::::::::::::::::::::::::::::::::::::::::::

# RM_HELIX NESTED 79-90 98-109, nbp = 12 nbp_cov = 0
# pvals: 0.997944,0.997944,0.997944,0.997944,0.997944,0.997944,0.997944,0.997944,0.997944,0.997944,0.997944,0.997944
# aggregated NONE
NESTED  ::::::::::::::::::::::::::::::::::::::::::::::::::::::::::::::::::::::::::::::<<<<<<<<<<<<_______>>>>>>>>>>>>:::::
        ::::::::::::::::::::::::::::::::::::::::::::::::::::::::::::::::::::::::::::::::::::::::::::::::::::::::::::::::::
```
