## Supplementary material for "All-at-once RNA folding with 3D motif prediction framed by evolutionary information": RF02617_SSRC10.helixcov

```
# RMs = 6 L = 114

# RM_HELIX NESTED 11-14 20-23, nbp = 4 nbp_cov = 0
# pvals: 0.997944,0.997944,0.997944,0.997944
# aggregated NONE
NESTED  ::::::::::<<<<_____>>>>:::::::::::::::::::::::::::::::::::::::::::::::::::::::::::::::::::::::::::::::::::::::::::
        ::::::::::::::::::::::::::::::::::::::::::::::::::::::::::::::::::::::::::::::::::::::::::::::::::::::::::::::::::

# RM_HELIX NESTED 5-8 25-28, nbp = 3 nbp_cov = 0
# pvals: 0.997944,0.997944,0.997944
# aggregated NONE
NESTED  ::::<-<<________________>>->::::::::::::::::::::::::::::::::::::::::::::::::::::::::::::::::::::::::::::::::::::::
        ::::::::::::::::::::::::::::::::::::::::::::::::::::::::::::::::::::::::::::::::::::::::::::::::::::::::::::::::::

# RM_HELIX NESTED 45-47 52-54, nbp = 3 nbp_cov = 0
# pvals: 0.997944,0.997944,0.997944
# aggregated NONE
NESTED  ::::::::::::::::::::::::::::::::::::::::::::<<<____>>>::::::::::::::::::::::::::::::::::::::::::::::::::::::::::::
        ::::::::::::::::::::::::::::::::::::::::::::::::::::::::::::::::::::::::::::::::::::::::::::::::::::::::::::::::::

# RM_HELIX NESTED 41-42 57-58, nbp = 2 nbp_cov = 0
# pvals: 0.997944,0.997944
# aggregated NONE
NESTED  ::::::::::::::::::::::::::::::::::::::::<<______________>>::::::::::::::::::::::::::::::::::::::::::::::::::::::::
        ::::::::::::::::::::::::::::::::::::::::::::::::::::::::::::::::::::::::::::::::::::::::::::::::::::::::::::::::::

# RM_HELIX NESTED 29-38 60-69, nbp = 10 nbp_cov = 0
# pvals: 0.997944,0.997944,0.997944,0.997944,0.997944,0.997944,0.997944,0.997944,0.997944,0.997944
# aggregated NONE
NESTED  ::::::::::::::::::::::::::::<<<<<<<<<<_____________________>>>>>>>>>>:::::::::::::::::::::::::::::::::::::::::::::
        ::::::::::::::::::::::::::::::::::::::::::::::::::::::::::::::::::::::::::::::::::::::::::::::::::::::::::::::::::

# RM_HELIX NESTED 79-90 98-109, nbp = 12 nbp_cov = 0
# pvals: 0.997944,0.997944,0.997944,0.997944,0.997944,0.997944,0.997944,0.997944,0.997944,0.997944,0.997944,0.997944
# aggregated NONE
NESTED  ::::::::::::::::::::::::::::::::::::::::::::::::::::::::::::::::::::::::::::::<<<<<<<<<<<<_______>>>>>>>>>>>>:::::
        ::::::::::::::::::::::::::::::::::::::::::::::::::::::::::::::::::::::::::::::::::::::::::::::::::::::::::::::::::
```
