## Supplementary material for "All-at-once RNA folding with 3D motif prediction framed by evolutionary information": RF02617_SSRC10.surv

```
-0.000000	0.0294118
-0.001045	1
&
2.021411	0.000156079
1.297860	0.000312159
0.722506	0.000624317
0.199457	0.000780396
0.155870	0.000936476
-0.001045	0.998595
-0.018480	0.998751
-0.053350	0.99922
-0.367180	0.999376
-0.419484	0.999688
-0.698444	1
&
2.592407	5.17518e-07
2.588048	0.00013145
2.448568	0.000139212
2.431133	0.000146975
2.021411	0.000149563
1.864496	0.00015008
1.794757	0.000150598
1.716299	0.000155255
1.297860	0.000157843
1.219403	0.000165606
1.210685	0.000173369
1.158380	0.000304818
1.132228	0.000436268
0.731223	0.000440925
0.722506	0.000446101
0.670201	0.000446618
0.591744	0.000451793
0.583026	0.000452828
0.530721	0.000463179
0.391242	0.000463696
0.312784	0.000468354
0.199457	0.000470941
0.155870	0.000473529
0.147152	0.000476117
0.138435	0.000607566
0.121000	0.000608084
0.094847	0.000621022
0.086130	0.000625679
0.068695	0.000762304
0.051260	0.0010252
0.025107	0.00105108
0.016390	0.0010516
0.007672	0.00105211
-0.001045	0.997944
-0.009763	0.998086
-0.018480	0.998228
-0.027198	0.998367
-0.035915	0.998372
-0.044633	0.998377
-0.053350	0.998652
-0.062068	0.998665
-0.070785	0.998797
-0.079503	0.998805
-0.088220	0.998941
-0.105655	0.998952
-0.131807	0.99898
-0.184112	0.998983
-0.192830	0.999119
-0.201547	0.999119
-0.218982	0.99913
-0.227700	0.999131
-0.297440	0.999393
-0.341027	0.999398
-0.367180	0.999411
-0.375897	0.999416
-0.384615	0.999679
-0.419484	0.999684
-0.445637	0.9997
-0.480507	0.999701
-0.698444	0.999706
-0.724596	0.999722
-0.742031	0.999737
-0.898946	1
&
```
