## Supplementary material for "All-at-once RNA folding with 3D motif prediction framed by evolutionary information": RF02619_BSnc115.cacofold.helixcov

```
# RMs = 3 L = 91

# RM_HELIX NESTED 30-34 41-44, nbp = 4 nbp_cov = 1
# pvals: 0.999756,8.14001e-07,0.999756,0.999756
# aggregated NONE
NESTED  :::::::::::::::::::::::::::::<<-<<______>>>>:::::::::::::::::::::::::::::::::::::::::::::::
        ::::::::::::::::::::::::::::::<___________>::::::::::::::::::::::::::::::::::::::::::::::::

# RM_HELIX NESTED 15-24 45-53, nbp = 9 nbp_cov = 0
# pvals: 0.999756,0.999756,0.999756,0.999756,0.999756,0.999756,0.999756,0.999756,0.999756
# aggregated NONE
NESTED  ::::::::::::::<<<<<-<<<<____________________>>>>>>>>>::::::::::::::::::::::::::::::::::::::
        :::::::::::::::::::::::::::::::::::::::::::::::::::::::::::::::::::::::::::::::::::::::::::

# RM_HELIX NESTED 4-11 57-64, nbp = 8 nbp_cov = 0
# pvals: 0.999756,0.999756,0.999756,0.999756,0.999756,0.999756,0.999756,0.999756
# aggregated NONE
NESTED  :::<<<<<<<<_____________________________________________>>>>>>>>:::::::::::::::::::::::::::
        :::::::::::::::::::::::::::::::::::::::::::::::::::::::::::::::::::::::::::::::::::::::::::
```
