## Supplementary material for "All-at-once RNA folding with 3D motif prediction framed by evolutionary information": RF02619_BSnc115.cacofold.power

```
# Power analysis of CaCoFold structure 
#
# Powertype = SINGLE SUBSTITUTIONS
# covary  left_pos      right_pos    substitutions      power
#----------------------------------------------------------------
          4		64		0		0.00
          5		63		0		0.00
          6		62		0		0.00
          7		61		0		0.00
          8		60		0		0.00
          9		59		0		0.00
          10		58		1		0.00
          11		57		0		0.00
          15		53		0		0.00
          16		52		0		0.00
          17		51		0		0.00
          18		50		0		0.00
          19		49		0		0.00
          21		48		0		0.00
          22		47		0		0.00
          23		46		0		0.00
          24		45		0		0.00
          30		44		0		0.00
     *    31		43		2		0.00
          33		42		0		0.00
          34		41		0		0.00
#
# BPAIRS 21
# avg substitutions per BP  0.1
# BPAIRS expected to covary 0.0 +/- 0.0
# BPAIRS observed to covary 1
#
```
