## Supplementary material for "All-at-once RNA folding with 3D motif prediction framed by evolutionary information": RF02619_BSnc115.helixcov

```
# RMs = 4 L = 91

# RM_HELIX NESTED 33-34 42-43, nbp = 2 nbp_cov = 0
# pvals: 0.999756,0.999756
# aggregated NONE
NESTED  ::::::::::::::::::::::::::::::::<<_______>>::::::::::::::::::::::::::::::::::::::::::::::::
        :::::::::::::::::::::::::::::::::::::::::::::::::::::::::::::::::::::::::::::::::::::::::::

# RM_HELIX NESTED 15-25 44-53, nbp = 10 nbp_cov = 0
# pvals: 0.999756,0.999756,0.999756,0.999756,0.999756,0.999756,0.999756,0.999756,0.999756,0.999756
# aggregated NONE
NESTED  ::::::::::::::<<<<<-<<<<<__________________>>>>>>>>>>::::::::::::::::::::::::::::::::::::::
        :::::::::::::::::::::::::::::::::::::::::::::::::::::::::::::::::::::::::::::::::::::::::::

# RM_HELIX NESTED 4-11 57-64, nbp = 8 nbp_cov = 0
# pvals: 0.999756,0.999756,0.999756,0.999756,0.999756,0.999756,0.999756,0.999756
# aggregated NONE
NESTED  :::<<<<<<<<_____________________________________________>>>>>>>>:::::::::::::::::::::::::::
        :::::::::::::::::::::::::::::::::::::::::::::::::::::::::::::::::::::::::::::::::::::::::::

# RM_HELIX NESTED 65-67 71-73, nbp = 3 nbp_cov = 0
# pvals: 0.999756,0.999756,0.999756
# aggregated NONE
NESTED  ::::::::::::::::::::::::::::::::::::::::::::::::::::::::::::::::<<<___>>>::::::::::::::::::
        :::::::::::::::::::::::::::::::::::::::::::::::::::::::::::::::::::::::::::::::::::::::::::
```
