## Supplementary material for "All-at-once RNA folding with 3D motif prediction framed by evolutionary information": RF02619_BSnc115.surv

```
0.000000	0.0434783
-0.000720	1
&
0.330915	0.00024558
0.114359	0.000491159
-0.000720	0.999754
-0.087552	1
&
0.331338	8.14001e-07
0.330915	0.0002442
0.114359	0.00048026
0.081927	0.0004884
-0.000720	0.999756
-0.067675	0.999764
-0.087552	1
&
```
