## Supplementary material for "All-at-once RNA folding with 3D motif prediction framed by evolutionary information": RF02620_BSnc119.cacofold.helixcov

```
# RMs = 6 L = 90

# RM_HELIX NESTED 1-5 17-21, nbp = 5 nbp_cov = 0
# pvals: 0.999514,0.999514,0.999514,0.999514,0.999514
# aggregated NONE
NESTED  <<<<<___________>>>>>:::::::::::::::::::::::::::::::::::::::::::::::::::::::::::::::::::::
        ::::::::::::::::::::::::::::::::::::::::::::::::::::::::::::::::::::::::::::::::::::::::::

# RM_HELIX NESTED 43-51 60-70, nbp = 9 nbp_cov = 1
# pvals: 0.999514,0.999514,8.32293e-07,0.999514,0.999514,0.999514,0.999514,0.999514,0.999514
# aggregated NONE
NESTED  ::::::::::::::::::::::::::::::::::::::::::<<<<<<<<<________>>>>>>->->>::::::::::::::::::::
        ::::::::::::::::::::::::::::::::::::::::::::<_____________________>:::::::::::::::::::::::

# RM_HELIX NESTED 38-39 73-74, nbp = 2 nbp_cov = 0
# pvals: 0.999514,0.999514
# aggregated NONE
NESTED  :::::::::::::::::::::::::::::::::::::<<_________________________________>>::::::::::::::::
        ::::::::::::::::::::::::::::::::::::::::::::::::::::::::::::::::::::::::::::::::::::::::::

# RM_HELIX NESTED 36-37 80-81, nbp = 2 nbp_cov = 0
# pvals: 0.999514,0.999514
# aggregated NONE
NESTED  :::::::::::::::::::::::::::::::::::<<__________________________________________>>:::::::::
        ::::::::::::::::::::::::::::::::::::::::::::::::::::::::::::::::::::::::::::::::::::::::::

# RM_BL Docking-elbow 38-79, nbp = 0 nbp_cov = 0 nhl_b_cov 0/2
# aggregated NONE
RM_BL   ::::::::::::::::::::::::::::::::::::zz::::::::::::::::::::::::::::::::::::xxxxx::::::::::: Docking-elbow

# RM_IL pK-turn.rot 40-42 71-72, nbp = 0 nbp_cov = 0 nhl_b_cov 1/2
# aggregated NONE
RM_IL   :::::::::::::::::::::::::::::::::::::::xxx::::::::::::::::::::::::::::XX:::::::::::::::::: pK-turn.rot
```
