## Supplementary material for "All-at-once RNA folding with 3D motif prediction framed by evolutionary information": RF02620_BSnc119.power

```
# Power analysis of given structure 
#
# Powertype = SINGLE SUBSTITUTIONS
# covary  left_pos      right_pos    substitutions      power
#----------------------------------------------------------------
          1		21		0		0.00
          2		20		0		0.00
          3		19		0		0.00
          4		18		0		0.00
          5		17		0		0.00
          34		77		0		0.00
          35		76		0		0.00
          36		75		0		0.00
          38		73		0		0.00
          39		72		0		0.00
          40		71		0		0.00
          44		67		1		0.00
          45		66		1		0.00
          46		65		0		0.00
          47		64		0		0.00
          48		63		0		0.00
          49		62		0		0.00
          50		61		0		0.00
          51		60		0		0.00
#
# BPAIRS 19
# avg substitutions per BP  0.1
# BPAIRS expected to covary 0.0 +/- 0.0
# BPAIRS observed to covary 0
#
```
