## Supplementary material for "All-at-once RNA folding with 3D motif prediction framed by evolutionary information": RF02620_BSnc119.surv

```
0.000000	0.0526316
-0.000781	1
&
0.818482	0.000250878
0.404349	0.000501756
0.395346	0.000752634
0.125259	0.00100351
-0.000781	0.999498
-0.375902	0.999749
-0.381904	1
&
0.821340	8.32293e-07
0.818482	0.00024303
0.404349	0.000486059
0.395346	0.000729089
0.125259	0.000972118
-0.000781	0.999514
-0.375902	0.999757
-0.381904	1
&
```
