## Supplementary material for "All-at-once RNA folding with 3D motif prediction framed by evolutionary information": RF02621_BSnc120.cacofold.helixcov

```
# RMs = 2 L = 88

# RM_HELIX NESTED 18-22 31-35, nbp = 5 nbp_cov = 0
# pvals: 0.995019,0.995019,0.995019,0.995019,0.995019
# aggregated NONE
NESTED  :::::::::::::::::<<<<<________>>>>>:::::::::::::::::::::::::::::::::::::::::::::::::::::
        ::::::::::::::::::::::::::::::::::::::::::::::::::::::::::::::::::::::::::::::::::::::::

# RM_HELIX NESTED 41-53 58-70, nbp = 13 nbp_cov = 0
# pvals: 0.995019,0.995019,0.995019,0.995019,0.995019,0.995019,0.995019,0.995019,0.995019,0.995019,0.995019,0.995019,0.995019
# aggregated NONE
NESTED  ::::::::::::::::::::::::::::::::::::::::<<<<<<<<<<<<<____>>>>>>>>>>>>>::::::::::::::::::
        ::::::::::::::::::::::::::::::::::::::::::::::::::::::::::::::::::::::::::::::::::::::::
```
