## Supplementary material for "All-at-once RNA folding with 3D motif prediction framed by evolutionary information": RF02621_BSnc120.cacofold.power

```
# Power analysis of CaCoFold structure 
#
# Powertype = SINGLE SUBSTITUTIONS
# covary  left_pos      right_pos    substitutions      power
#----------------------------------------------------------------
          18		35		0		0.00
          19		34		0		0.00
          20		33		0		0.00
          21		32		0		0.00
          22		31		0		0.00
          41		70		0		0.00
          42		69		0		0.00
          43		68		0		0.00
          44		67		0		0.00
          45		66		0		0.00
          46		65		0		0.00
          47		64		0		0.00
          48		63		0		0.00
          49		62		1		0.00
          50		61		0		0.00
          51		60		0		0.00
          52		59		0		0.00
          53		58		0		0.00
#
# BPAIRS 18
# avg substitutions per BP  0.1
# BPAIRS expected to covary 0.0 +/- 0.0
# BPAIRS observed to covary 0
#
```
