## Supplementary material for "All-at-once RNA folding with 3D motif prediction framed by evolutionary information": RF02621_BSnc120.helixcov

```
# RMs = 3 L = 88

# RM_HELIX NESTED 5-6 11-12, nbp = 2 nbp_cov = 0
# pvals: 0.995019,0.995019
# aggregated NONE
NESTED  ::::<<____>>::::::::::::::::::::::::::::::::::::::::::::::::::::::::::::::::::::::::::::
        ::::::::::::::::::::::::::::::::::::::::::::::::::::::::::::::::::::::::::::::::::::::::

# RM_HELIX NESTED 15-23 28-35, nbp = 8 nbp_cov = 0
# pvals: 0.995019,0.995019,0.995019,0.995019,0.995019,0.995019,0.995019,0.995019
# aggregated NONE
NESTED  ::::::::::::::<<-<<<<<<____>>>>>>>>:::::::::::::::::::::::::::::::::::::::::::::::::::::
        ::::::::::::::::::::::::::::::::::::::::::::::::::::::::::::::::::::::::::::::::::::::::

# RM_HELIX NESTED 41-53 58-70, nbp = 13 nbp_cov = 0
# pvals: 0.995019,0.995019,0.995019,0.995019,0.995019,0.995019,0.995019,0.995019,0.995019,0.995019,0.995019,0.995019,0.995019
# aggregated NONE
NESTED  ::::::::::::::::::::::::::::::::::::::::<<<<<<<<<<<<<____>>>>>>>>>>>>>::::::::::::::::::
        ::::::::::::::::::::::::::::::::::::::::::::::::::::::::::::::::::::::::::::::::::::::::
```
