## Supplementary material for "All-at-once RNA folding with 3D motif prediction framed by evolutionary information": RF02625_WsnRNA46.helixcov

```
# RMs = 2 L = 161

# RM_HELIX NESTED 22-52 113-143, nbp = 31 nbp_cov = 0
# pvals: 0.872678,0.872678,0.872678,0.872678,0.872678,0.872678,0.872678,0.872678,0.950467,0.872678,0.872678,0.872678,0.907871,0.876579,0.876579,0.047418,0.047418,0.872678,0.872678,0.872678,0.872678,0.872678,0.872678,0.872678,0.872678,0.872678,0.872678,0.872678,0.872678,0.872678,0.872678
# aggregated NONE
NESTED  :::::::::::::::::::::<<<<<<<<<<<<<<<<<<<<<<<<<<<<<<<____________________________________________________________>>>>>>>>>>>>>>>>>>>>>>>>>>>>>>>::::::::::::::::::
        :::::::::::::::::::::::::::::::::::::::::::::::::::::::::::::::::::::::::::::::::::::::::::::::::::::::::::::::::::::::::::::::::::::::::::::::::::::::::::::::::

# RM_HELIX NESTED 11-15 152-156, nbp = 5 nbp_cov = 0
# pvals: 0.0304956,0.872678,0.872678,0.934562,0.872678
# aggregated NONE
NESTED  ::::::::::<<<<<________________________________________________________________________________________________________________________________________>>>>>:::::
        :::::::::::::::::::::::::::::::::::::::::::::::::::::::::::::::::::::::::::::::::::::::::::::::::::::::::::::::::::::::::::::::::::::::::::::::::::::::::::::::::
```
