## Supplementary material for "All-at-once RNA folding with 3D motif prediction framed by evolutionary information": RF02625_WsnRNA46.power

```
# Power analysis of given structure 
#
# Powertype = SINGLE SUBSTITUTIONS
# covary  left_pos      right_pos    substitutions      power
#----------------------------------------------------------------
          11		156		2		0.00
          12		155		0		0.00
          13		154		0		0.00
          14		153		3		0.02
          15		152		0		0.00
          22		143		0		0.00
          23		142		0		0.00
          24		141		0		0.00
          25		140		0		0.00
          26		139		0		0.00
          27		138		0		0.00
          28		137		1		0.00
          29		136		1		0.00
          30		135		3		0.02
          31		134		0		0.00
          32		133		0		0.00
          33		132		0		0.00
          34		131		2		0.00
          35		130		2		0.00
          36		129		2		0.00
          37		128		1		0.00
          38		127		1		0.00
          39		126		0		0.00
          40		125		0		0.00
          41		124		0		0.00
          42		123		0		0.00
          43		122		0		0.00
          44		121		0		0.00
          45		120		0		0.00
          46		119		0		0.00
          47		118		0		0.00
          48		117		0		0.00
          49		116		0		0.00
          50		115		1		0.00
          51		114		0		0.00
          52		113		0		0.00
#
# BPAIRS 36
# avg substitutions per BP  0.5
# BPAIRS expected to covary 0.0 +/- 0.2
# BPAIRS observed to covary 0
#
```
