## Supplementary material for "All-at-once RNA folding with 3D motif prediction framed by evolutionary information": RF02625_WsnRNA46.surv

```
0.475964	0.0277778
0.003871	0.0833333
-0.007369	0.861111
-0.041090	0.916667
-0.153493	0.944444
-0.243416	0.972222
-0.310857	1
&
2.881389	7.78574e-05
2.847668	0.000155715
2.836428	0.000233572
2.724025	0.000311429
2.521699	0.000389287
2.510459	0.000467144
2.499219	0.000545002
2.487978	0.000700716
2.465498	0.000778574
2.409296	0.000934288
2.285653	0.00140143
2.251932	0.00147929
2.162010	0.00210215
2.117048	0.00272501
2.094568	0.00288072
2.038366	0.00295858
1.982165	0.00327001
1.925963	0.00334787
1.791080	0.00443787
1.757359	0.00451573
1.633715	0.00498287
1.599994	0.00513859
1.532553	0.00545002
1.521312	0.00622859
1.510072	0.0063843
1.498832	0.00669573
1.487591	0.00700716
1.453870	0.00731859
1.442630	0.00794145
1.397669	0.00801931
1.363948	0.00817502
1.341467	0.0084086
1.330227	0.00934288
1.307746	0.00988789
1.285266	0.0101215
1.262785	0.010355
1.251545	0.0105107
1.240305	0.0131579
1.229064	0.0135472
1.217824	0.01417
1.206584	0.0146372
1.195343	0.0149486
1.184103	0.0158829
1.139142	0.0165058
1.105421	0.016895
1.094181	0.0170508
1.082940	0.01744
1.071700	0.0175179
1.060460	0.0179072
0.970537	0.0190751
0.959297	0.0193086
0.936816	0.0196979
0.925576	0.0197758
0.914336	0.0200093
0.880615	0.0204765
0.846894	0.0206322
0.835654	0.0207101
0.824413	0.0207879
0.813173	0.0209436
0.768212	0.0212551
0.712010	0.0215665
0.610848	0.0221893
0.588367	0.0225008
0.577127	0.0225786
0.554646	0.0232794
0.543406	0.0236686
0.532165	0.0256929
0.520925	0.0263936
0.475964	0.0281065
0.464724	0.0281844
0.453483	0.0289629
0.442243	0.0295858
0.431003	0.0296637
0.419762	0.0305979
0.386041	0.0310651
0.374801	0.0319994
0.363561	0.032778
0.352321	0.0330894
0.341080	0.0346465
0.329840	0.0351137
0.307359	0.0353472
0.296119	0.036593
0.284879	0.0379165
0.273638	0.0390065
0.239917	0.0392401
0.228677	0.0401744
0.217437	0.0402523
0.206197	0.0407194
0.194956	0.0410308
0.172476	0.0418094
0.161235	0.0418873
0.149995	0.0426658
0.138755	0.0436001
0.116274	0.0439894
0.105034	0.0459358
0.093794	0.0473373
0.082553	0.0481159
0.071313	0.0482716
0.037592	0.0506851
0.026352	0.0521644
0.015111	0.0530209
0.003871	0.150343
-0.007369	0.883136
-0.018610	0.883214
-0.029850	0.884148
-0.041090	0.88446
-0.052330	0.884849
-0.063571	0.887652
-0.074811	0.888742
-0.086051	0.890766
-0.097292	0.893102
-0.108532	0.898007
-0.119772	0.90081
-0.131013	0.902523
-0.142253	0.906727
-0.153493	0.909685
-0.164733	0.91171
-0.175974	0.916459
-0.187214	0.917549
-0.198454	0.919963
-0.209695	0.921364
-0.220935	0.924089
-0.232175	0.927437
-0.243416	0.930006
-0.254656	0.93242
-0.265896	0.933588
-0.277137	0.938648
-0.288377	0.94114
-0.299617	0.942931
-0.310857	0.945422
-0.322098	0.9455
-0.333338	0.946901
-0.344578	0.951106
-0.355819	0.953441
-0.367059	0.955777
-0.378299	0.962161
-0.389540	0.963407
-0.400780	0.964186
-0.412020	0.966755
-0.423260	0.967689
-0.434501	0.971426
-0.445741	0.97275
-0.456981	0.974463
-0.468222	0.976721
-0.479462	0.977655
-0.490702	0.9782
-0.513183	0.978667
-0.524423	0.979835
-0.535664	0.981236
-0.546904	0.981704
-0.569384	0.982093
-0.580625	0.982794
-0.591865	0.984896
-0.603105	0.985674
-0.614346	0.987621
-0.625586	0.988477
-0.636826	0.988944
-0.648067	0.989879
-0.659307	0.990657
-0.670547	0.991202
-0.681787	0.991981
-0.693028	0.992526
-0.704268	0.993771
-0.715508	0.994083
-0.726749	0.994706
-0.737989	0.995017
-0.749229	0.995406
-0.760470	0.995718
-0.771710	0.996341
-0.782950	0.996496
-0.794191	0.996574
-0.805431	0.996886
-0.816671	0.997353
-0.827911	0.997664
-0.839152	0.99782
-0.850392	0.998599
-0.861632	0.99891
-0.872873	0.999144
-0.929074	0.999299
-0.940314	0.999766
-0.951555	0.999844
-1.041477	1
&
4.050381	2.58799e-07
4.027900	5.17598e-07
3.904257	1.0352e-06
3.825575	1.294e-06
3.803094	1.5528e-06
3.780613	2.07039e-06
3.769373	2.58799e-06
3.746893	3.10559e-06
3.724412	3.36439e-06
3.679451	3.62319e-06
3.656970	4.39959e-06
3.623249	4.91718e-06
3.612009	5.17598e-06
3.589528	5.95238e-06
3.578288	6.46998e-06
3.567048	6.98758e-06
3.555807	7.24638e-06
3.533327	8.28157e-06
3.510846	8.54037e-06
3.488366	9.05797e-06
3.477125	9.83437e-06
3.465885	1.0352e-05
3.454645	1.06108e-05
3.443404	1.13872e-05
3.432164	1.1646e-05
3.420924	1.24224e-05
3.398443	1.31988e-05
3.387203	1.4234e-05
3.375962	1.50104e-05
3.364722	1.52692e-05
3.353482	1.5528e-05
3.342242	1.57867e-05
3.331001	1.60455e-05
3.319761	1.68219e-05
3.308521	1.81159e-05
3.297280	1.86335e-05
3.286040	1.96687e-05
3.274800	2.04451e-05
3.263559	2.14803e-05
3.241079	2.25155e-05
3.229839	2.30331e-05
3.218598	2.35507e-05
3.207358	2.53623e-05
3.196118	2.61387e-05
3.184877	2.74327e-05
3.173637	2.87267e-05
3.162397	3.00207e-05
3.151156	3.15735e-05
3.139916	3.31263e-05
3.128676	3.67495e-05
3.117435	3.93375e-05
3.106195	4.14079e-05
3.094955	4.47723e-05
3.083715	4.65839e-05
3.072474	5.09834e-05
3.061234	5.2795e-05
3.049994	5.7971e-05
3.038753	6.10766e-05
3.027513	6.59938e-05
3.016273	7.06522e-05
3.005032	7.40166e-05
2.993792	7.86749e-05
2.982552	8.35921e-05
2.971312	8.72153e-05
2.960071	9.65321e-05
2.948831	0.000102226
2.937591	0.000111542
2.926350	0.000121636
2.915110	0.000130694
2.903870	0.00014441
2.892629	0.000154244
2.881389	0.000163302
2.870149	0.00017883
2.858908	0.000189959
2.847668	0.000204969
2.836428	0.000216356
2.825188	0.000228778
2.813947	0.000241977
2.802707	0.000255952
2.791467	0.000271222
2.780226	0.000284161
2.768986	0.000299689
2.757746	0.000315735
2.746505	0.00033618
2.735265	0.000354296
2.724025	0.000378106
2.712784	0.000399845
2.701544	0.000421325
2.690304	0.000442029
2.679064	0.000465062
2.667823	0.000484731
2.656583	0.000512681
2.645343	0.00053028
2.634102	0.000556418
2.622862	0.000578675
2.611622	0.000600414
2.600381	0.000626553
2.589141	0.000644928
2.577901	0.000673913
2.566661	0.000696687
2.555420	0.000722308
2.544180	0.000748447
2.532940	0.000771222
2.521699	0.000801242
2.510459	0.000827899
2.499219	0.000863613
2.487978	0.000885611
2.476738	0.000918219
2.465498	0.000954969
2.454257	0.000987836
2.443017	0.00101915
2.431777	0.00103753
2.420537	0.00106444
2.409296	0.00109187
2.398056	0.0011206
2.386816	0.00114984
2.375575	0.00118038
2.364335	0.00120342
2.353095	0.00123318
2.341854	0.00126734
2.330614	0.0013059
2.319374	0.00133773
2.308134	0.00137836
2.296893	0.00141071
2.285653	0.00143918
2.274413	0.00146713
2.263172	0.00149353
2.251932	0.00152277
2.240692	0.00155538
2.229451	0.00160326
2.218211	0.00164493
2.206971	0.00168064
2.195730	0.0017104
2.184490	0.00174612
2.173250	0.00179218
2.162010	0.00183463
2.150769	0.00187345
2.139529	0.0019133
2.128289	0.00196066
2.117048	0.00200311
2.105808	0.00204193
2.094568	0.00208851
2.083327	0.00212681
2.072087	0.00216874
2.060847	0.0022192
2.049607	0.00225
2.038366	0.0022883
2.027126	0.00233929
2.015886	0.00238147
2.004645	0.00243582
1.993405	0.0024824
1.982165	0.0025176
1.970924	0.00255745
1.959684	0.002603
1.948444	0.00264286
1.937203	0.00268452
1.925963	0.00273706
1.914723	0.002794
1.903483	0.00284084
1.892242	0.00289312
1.881002	0.00295109
1.869762	0.00300595
1.858521	0.00306418
1.847281	0.00310223
1.836041	0.00315528
1.824800	0.00318892
1.813560	0.00322127
1.802320	0.00326812
1.791080	0.00330901
1.779839	0.00334808
1.768599	0.00339105
1.757359	0.00342676
1.746118	0.0034692
1.734878	0.0035119
1.723638	0.00354555
1.712397	0.00358566
1.701157	0.00363043
1.689917	0.00367417
1.678676	0.00371661
1.667436	0.00375414
1.656196	0.00379296
1.644956	0.00383126
1.633715	0.00386982
1.622475	0.00390942
1.611235	0.00394177
1.599994	0.00397516
1.588754	0.00401501
1.577514	0.00404762
1.566273	0.00408049
1.555033	0.00411827
1.543793	0.00416253
1.532553	0.00420497
1.521312	0.00427329
1.510072	0.00437474
1.498832	0.0045088
1.487591	0.0046602
1.476351	0.00481677
1.465111	0.00497283
1.453870	0.00512785
1.442630	0.00528157
1.431390	0.00543634
1.420149	0.00563095
1.408909	0.0058869
1.397669	0.00618452
1.386429	0.00653002
1.375188	0.00686853
1.363948	0.00716667
1.352708	0.0075088
1.341467	0.00791744
1.330227	0.00832117
1.318987	0.00881392
1.307746	0.00931341
1.296506	0.00985585
1.285266	0.0103667
1.274026	0.010891
1.262785	0.0113667
1.251545	0.0118106
1.240305	0.0122704
1.229064	0.0127935
1.217824	0.0132321
1.206584	0.0136253
1.195343	0.0139832
1.184103	0.0143005
1.172863	0.0145864
1.161622	0.0148496
1.150382	0.0151351
1.139142	0.0154469
1.127902	0.0157417
1.116661	0.0160349
1.105421	0.0163069
1.094181	0.0165996
1.082940	0.0169213
1.071700	0.0172301
1.060460	0.0175461
1.049219	0.0178512
1.037979	0.0181395
1.026739	0.018449
1.015499	0.018801
1.004258	0.0190492
0.993018	0.0193227
0.981778	0.0196064
0.970537	0.019837
0.959297	0.0200839
0.948057	0.0203315
0.936816	0.0205556
0.925576	0.0207896
0.914336	0.0210388
0.903095	0.0213173
0.891855	0.0216046
0.880615	0.0218802
0.869375	0.022139
0.858134	0.0225101
0.846894	0.0228621
0.835654	0.0232484
0.824413	0.0235872
0.813173	0.0239361
0.801933	0.0242114
0.790692	0.0244873
0.779452	0.024728
0.768212	0.0249695
0.756971	0.025154
0.745731	0.0253276
0.734491	0.025478
0.723251	0.0256418
0.712010	0.0258005
0.700770	0.0259159
0.689530	0.0260417
0.678289	0.0261447
0.667049	0.0262402
0.655809	0.0263458
0.644568	0.0264394
0.633328	0.0265352
0.622088	0.0266364
0.610848	0.0267487
0.599607	0.0268791
0.588367	0.0270807
0.577127	0.0273644
0.565886	0.0277026
0.554646	0.0281786
0.543406	0.0285303
0.532165	0.0289208
0.520925	0.0292345
0.509685	0.0295194
0.498444	0.0298214
0.487204	0.0301708
0.475964	0.0304956
0.464724	0.0308196
0.453483	0.0311436
0.442243	0.0314503
0.431003	0.0317156
0.419762	0.0319889
0.408522	0.032249
0.397282	0.0324687
0.386041	0.0327127
0.374801	0.0329366
0.363561	0.0331431
0.352321	0.0333372
0.341080	0.0335484
0.329840	0.0337673
0.318600	0.0340541
0.307359	0.034288
0.296119	0.0345127
0.284879	0.0347381
0.273638	0.0349301
0.262398	0.0351069
0.251158	0.0352767
0.239917	0.0354283
0.228677	0.0355652
0.217437	0.0357231
0.206197	0.0358641
0.194956	0.0359982
0.183716	0.0361571
0.172476	0.0363031
0.161235	0.0364648
0.149995	0.0366817
0.138755	0.0369922
0.127514	0.037464
0.116274	0.0381224
0.105034	0.0389855
0.093794	0.0397803
0.082553	0.0405305
0.071313	0.0412679
0.060073	0.0419744
0.048832	0.0428085
0.037592	0.0437381
0.026352	0.044903
0.015111	0.0460994
0.003871	0.047418
-0.007369	0.872678
-0.018610	0.874036
-0.029850	0.875277
-0.041090	0.876579
-0.052330	0.878057
-0.063571	0.879921
-0.074811	0.882455
-0.086051	0.885511
-0.097292	0.888637
-0.108532	0.892033
-0.119772	0.895966
-0.131013	0.900017
-0.142253	0.904011
-0.153493	0.907871
-0.164733	0.911594
-0.175974	0.91504
-0.187214	0.91854
-0.198454	0.921847
-0.209695	0.925181
-0.220935	0.928457
-0.232175	0.931529
-0.243416	0.934562
-0.254656	0.937443
-0.265896	0.940232
-0.277137	0.943014
-0.288377	0.945564
-0.299617	0.948009
-0.310857	0.950467
-0.322098	0.952816
-0.333338	0.955016
-0.344578	0.957358
-0.355819	0.959653
-0.367059	0.961809
-0.378299	0.963857
-0.389540	0.965835
-0.400780	0.967639
-0.412020	0.969535
-0.423260	0.971266
-0.434501	0.972959
-0.445741	0.974531
-0.456981	0.976033
-0.468222	0.97744
-0.479462	0.978809
-0.490702	0.98008
-0.501943	0.981343
-0.513183	0.982548
-0.524423	0.983656
-0.535664	0.9847
-0.546904	0.985657
-0.558144	0.986612
-0.569384	0.987439
-0.580625	0.988236
-0.591865	0.989016
-0.603105	0.989703
-0.614346	0.990354
-0.625586	0.99091
-0.636826	0.991472
-0.648067	0.99199
-0.659307	0.992495
-0.670547	0.992958
-0.681787	0.99341
-0.693028	0.993817
-0.704268	0.994231
-0.715508	0.994578
-0.726749	0.994913
-0.737989	0.995234
-0.749229	0.995543
-0.760470	0.99584
-0.771710	0.996121
-0.782950	0.99638
-0.794191	0.996614
-0.805431	0.996807
-0.816671	0.997026
-0.827911	0.99721
-0.839152	0.997373
-0.850392	0.997557
-0.861632	0.997714
-0.872873	0.997855
-0.884113	0.997979
-0.895353	0.998118
-0.906594	0.998222
-0.917834	0.998312
-0.929074	0.99841
-0.940314	0.998499
-0.951555	0.998575
-0.962795	0.998647
-0.974035	0.998722
-0.985276	0.998787
-0.996516	0.99885
-1.007756	0.998922
-1.018997	0.99897
-1.030237	0.999013
-1.041477	0.999062
-1.052718	0.999107
-1.063958	0.99915
-1.075198	0.9992
-1.086438	0.99924
-1.097679	0.999269
-1.108919	0.999304
-1.120159	0.999341
-1.131400	0.999376
-1.142640	0.999407
-1.153880	0.999442
-1.165121	0.99947
-1.176361	0.999494
-1.187601	0.99952
-1.198842	0.999545
-1.210082	0.999565
-1.221322	0.999594
-1.232562	0.999624
-1.243803	0.999652
-1.255043	0.999677
-1.266283	0.999708
-1.277524	0.99973
-1.288764	0.999745
-1.300004	0.999763
-1.311245	0.999782
-1.322485	0.999802
-1.333725	0.999819
-1.344965	0.999835
-1.356206	0.999854
-1.367446	0.999872
-1.378686	0.999888
-1.389927	0.999901
-1.401167	0.999914
-1.412407	0.999923
-1.423648	0.99993
-1.434888	0.999937
-1.446128	0.999945
-1.457369	0.999951
-1.468609	0.999959
-1.479849	0.999962
-1.491089	0.999966
-1.502330	0.999969
-1.513570	0.999975
-1.524810	0.999978
-1.536051	0.999981
-1.547291	0.999983
-1.558531	0.999986
-1.569772	0.999987
-1.581012	0.99999
-1.592252	0.999991
-1.603492	0.999993
-1.614733	0.999994
-1.625973	0.999994
-1.648454	0.999995
-1.659694	0.999996
-1.670934	0.999996
-1.682175	0.999997
-1.704655	0.999997
-1.727136	0.999998
-1.738376	0.999998
-1.749616	0.999999
-1.760857	0.999999
-1.783337	0.999999
-1.839539	0.999999
-1.862019	1
-2.176748	1
&
```
