## Supplementary material for "All-at-once RNA folding with 3D motif prediction framed by evolutionary information": RF02626_WsnRNA59.cacofold.power

```
# Power analysis of CaCoFold structure 
#
# Powertype = SINGLE SUBSTITUTIONS
# covary  left_pos      right_pos    substitutions      power
#----------------------------------------------------------------
          3		21		1		0.00
          4		20		1		0.00
          5		19		0		0.00
          6		18		0		0.00
          7		17		0		0.00
          24		66		0		0.00
          25		65		0		0.00
          26		64		0		0.00
          27		63		0		0.00
          28		62		1		0.00
          29		61		0		0.00
          30		60		0		0.00
          70		88		1		0.00
          71		87		0		0.00
          72		86		0		0.00
          73		85		0		0.00
          74		84		1		0.00
          75		83		0		0.00
          76		82		1		0.00
#
# BPAIRS 19
# avg substitutions per BP  0.3
# BPAIRS expected to covary 0.0 +/- 0.0
# BPAIRS observed to covary 0
#
```
