## Supplementary material for "All-at-once RNA folding with 3D motif prediction framed by evolutionary information": RF02626_WsnRNA59.helixcov

```
# RMs = 3 L = 89

# RM_HELIX NESTED 35-36 55-56, nbp = 2 nbp_cov = 0
# pvals: 0.0206307,0.15352
# aggregated NONE
NESTED  ::::::::::::::::::::::::::::::::::<<__________________>>:::::::::::::::::::::::::::::::::
        :::::::::::::::::::::::::::::::::::::::::::::::::::::::::::::::::::::::::::::::::::::::::

# RM_HELIX NESTED 16-32 58-75, nbp = 16 nbp_cov = 0
# pvals: 0.15352,0.975437,0.975437,0.975437,0.0190117,0.975437,0.975437,0.0146902,0.975437,0.975437,0.975437,0.975437,0.975437,0.975437,0.0190117,0.15352
# aggregated NONE
NESTED  :::::::::::::::<<<<<<<<<<<<-<<<<_________________________>>>>->>>>>>>>->>>>::::::::::::::
        :::::::::::::::::::::::::::::::::::::::::::::::::::::::::::::::::::::::::::::::::::::::::

# RM_HELIX NESTED 5-10 79-83, nbp = 5 nbp_cov = 0
# pvals: 0.975437,0.975437,0.975437,0.975437,0.15352
# aggregated NONE
NESTED  ::::<<-<<<____________________________________________________________________>>>>>::::::
        :::::::::::::::::::::::::::::::::::::::::::::::::::::::::::::::::::::::::::::::::::::::::
```
