## Supplementary material for "All-at-once RNA folding with 3D motif prediction framed by evolutionary information": RF02626_WsnRNA59.power

```
# Power analysis of given structure 
#
# Powertype = SINGLE SUBSTITUTIONS
# covary  left_pos      right_pos    substitutions      power
#----------------------------------------------------------------
          5		83		0		0.00
          6		82		1		0.00
          8		81		0		0.00
          9		80		0		0.00
          10		79		1		0.00
          16		75		1		0.00
          17		74		0		0.00
          18		73		0		0.00
          19		72		0		0.00
          20		70		2		0.00
          21		69		1		0.00
          22		68		0		0.00
          23		67		2		0.00
          24		66		0		0.00
          25		65		0		0.00
          26		64		0		0.00
          27		63		0		0.00
          29		61		0		0.00
          30		60		0		0.00
          31		59		2		0.00
          32		58		1		0.00
          35		56		2		0.00
          36		55		1		0.00
#
# BPAIRS 23
# avg substitutions per BP  0.6
# BPAIRS expected to covary 0.0 +/- 0.0
# BPAIRS observed to covary 0
#
```
