## Supplementary material for "All-at-once RNA folding with 3D motif prediction framed by evolutionary information": RF02626_WsnRNA59.surv

```
0.299198	0.0434783
0.177935	0.130435
0.137515	0.173913
0.000084	0.347826
-0.008000	1
&
2.045372	0.000256871
1.843269	0.000513743
0.881256	0.000770614
0.816583	0.00102749
0.792330	0.00128436
0.776162	0.00154123
0.759994	0.00410994
0.727657	0.00488055
0.711489	0.00796301
0.622563	0.00924737
0.574058	0.0110455
0.533638	0.0128436
0.460880	0.0143848
0.428544	0.0164398
0.388123	0.0169535
0.363871	0.0172104
0.291113	0.0174672
0.186020	0.017981
0.177935	0.0226047
0.137515	0.0244028
0.113262	0.0246596
0.089010	0.025944
0.056673	0.0269715
0.032421	0.0295402
0.000084	0.164911
-0.008000	0.97123
-0.088841	0.972001
-0.113094	0.973542
-0.145430	0.974313
-0.218187	0.975597
-0.282861	0.975854
-0.290945	0.978423
-0.307113	0.978937
-0.323281	0.980221
-0.355618	0.984331
-0.387954	0.985101
-0.404123	0.986129
-0.420291	0.9869
-0.436459	0.989211
-0.460712	0.99101
-0.493048	0.994349
-0.517301	0.994606
-0.525385	0.995376
-0.590058	0.996147
-0.646647	0.997174
-0.662815	0.998202
-0.687068	0.998716
-0.703236	0.999229
-1.123611	0.999743
-1.131696	1
&
2.295981	8.51209e-07
2.271728	1.70242e-06
2.263644	2.55363e-06
2.231308	5.10725e-06
2.207055	5.95846e-06
2.190887	6.80967e-06
2.174719	7.66088e-06
2.150466	8.51209e-06
2.126214	9.3633e-06
2.101961	2.55363e-05
2.093877	2.72387e-05
2.085793	2.89411e-05
2.077709	3.14947e-05
2.069625	3.40483e-05
2.061541	3.48996e-05
2.053457	3.6602e-05
2.045372	0.000102145
2.037288	0.000102996
2.021120	0.000104699
2.013036	0.000106401
1.996868	0.000115764
1.988783	0.000123425
1.980699	0.000135342
1.972615	0.000137045
1.964531	0.000137896
1.956447	0.000139598
1.940279	0.000142152
1.932194	0.000145557
1.924110	0.00014811
1.916026	0.000213653
1.907942	0.000217058
1.899858	0.000218761
1.891774	0.000220463
1.883690	0.000221314
1.875605	0.000222165
1.867521	0.00023238
1.859437	0.000233231
1.851353	0.000240892
1.843269	0.000317501
1.835185	0.000318352
1.827101	0.000322608
1.819016	0.000324311
1.802848	0.000330269
1.794764	0.000333674
1.786680	0.000340483
1.778596	0.000345591
1.770512	0.0003524
1.762427	0.000363466
1.754343	0.000366871
1.746259	0.000383044
1.738175	0.000394961
1.730091	0.000400919
1.722007	0.000405175
1.713923	0.000409431
1.705838	0.000411134
1.697754	0.000423051
1.689670	0.000427307
1.681586	0.000434968
1.673502	0.000437521
1.665418	0.000438372
1.657334	0.000444331
1.649249	0.000465611
1.641165	0.000474974
1.633081	0.000478379
1.624997	0.000480082
1.616913	0.000493701
1.608829	0.000505618
1.600745	0.000513279
1.592660	0.000519237
1.584576	0.000526047
1.576492	0.000529452
1.568408	0.000537113
1.560324	0.000543071
1.552240	0.000555839
1.544156	0.000557542
1.536071	0.000564351
1.527987	0.000566905
1.519903	0.000568607
1.511819	0.000574566
1.503735	0.000575417
1.495651	0.000576268
1.487567	0.00058478
1.479482	0.000594144
1.471398	0.000600953
1.463314	0.000607763
1.455230	0.000616275
1.447146	0.000622234
1.430978	0.000630746
1.422893	0.000646919
1.406725	0.000648621
1.398641	0.000651175
1.390557	0.000656282
1.382473	0.000657984
1.374389	0.000668199
1.366304	0.000670752
1.358220	0.000683521
1.350136	0.000685223
1.342052	0.000686074
1.333968	0.000693735
1.325884	0.00069714
1.317800	0.000702247
1.309715	0.000705652
1.301631	0.000709908
1.293547	0.000716718
1.285463	0.000720123
1.277379	0.000723527
1.269295	0.000724379
1.253126	0.000726932
1.228874	0.000727783
1.204622	0.000731188
1.196537	0.000737147
1.131864	0.000740552
1.123780	0.000743956
1.059107	0.000744808
1.026770	0.000745659
1.010602	0.000748212
1.002518	0.000749915
0.994434	0.000751617
0.986350	0.00075332
0.978266	0.000758427
0.970181	0.000760129
0.962097	0.000762683
0.954013	0.000766088
0.945929	0.000768641
0.937845	0.000777154
0.929761	0.000783112
0.921677	0.000785666
0.913592	0.000800136
0.905508	0.000801839
0.897424	0.000816309
0.889340	0.000832482
0.881256	0.000924413
0.873172	0.000953354
0.865088	0.00097889
0.857003	0.000996765
0.848919	0.00104784
0.840835	0.00111593
0.832751	0.00120276
0.824667	0.00123425
0.816583	0.00135598
0.808499	0.0014079
0.800414	0.00154154
0.792330	0.00171263
0.784246	0.00188117
0.776162	0.00211696
0.768078	0.00236551
0.759994	0.00336057
0.751910	0.00349677
0.743825	0.00370531
0.735741	0.0039079
0.727657	0.00431648
0.719573	0.00441181
0.711489	0.0055618
0.703405	0.00593378
0.695321	0.00613892
0.687236	0.00621382
0.679152	0.00636959
0.671068	0.00649472
0.662984	0.00656878
0.654900	0.00677732
0.646816	0.00704205
0.638732	0.00719867
0.630647	0.00730848
0.622563	0.00773238
0.614479	0.00782346
0.606395	0.00786942
0.598311	0.00812394
0.590227	0.00829503
0.582143	0.00840654
0.574058	0.00900664
0.565974	0.00917348
0.557890	0.00929946
0.549806	0.00959057
0.541722	0.00980592
0.533638	0.0104239
0.525554	0.0106367
0.517469	0.0107184
0.509385	0.0111057
0.501301	0.0112709
0.493217	0.0114658
0.485133	0.0115569
0.477049	0.0116411
0.468965	0.0117586
0.460880	0.0123178
0.452796	0.0124625
0.444712	0.0125613
0.436628	0.0127009
0.428544	0.0133844
0.420460	0.0135478
0.412376	0.0136304
0.404291	0.01369
0.396207	0.0137394
0.388123	0.0138994
0.380039	0.0139436
0.371955	0.0140109
0.363871	0.0142228
0.355787	0.0143233
0.347702	0.0143531
0.339618	0.0143735
0.331534	0.0144476
0.323450	0.014508
0.315366	0.0145267
0.307282	0.0145574
0.299198	0.0146902
0.291113	0.0148221
0.283029	0.0148945
0.274945	0.0149396
0.266861	0.0150204
0.258777	0.0150902
0.250693	0.0152707
0.242609	0.015349
0.234524	0.015469
0.226440	0.0156299
0.218356	0.0158197
0.210272	0.0160793
0.202188	0.0163653
0.194104	0.0166582
0.186020	0.0171604
0.177935	0.0190117
0.169851	0.0193735
0.161767	0.0195344
0.153683	0.0196323
0.145599	0.0197327
0.137515	0.0206307
0.129431	0.0209559
0.121346	0.0210598
0.113262	0.0212836
0.105178	0.0215884
0.097094	0.0217067
0.089010	0.0221485
0.080926	0.0223519
0.072842	0.0225783
0.064757	0.0227809
0.056673	0.0232388
0.048589	0.0234244
0.040505	0.0236108
0.032421	0.0243837
0.024337	0.0244654
0.016253	0.024617
0.008168	0.0247063
0.000084	0.15352
-0.008000	0.975437
-0.016084	0.975555
-0.024168	0.975611
-0.032252	0.975799
-0.040336	0.975935
-0.048420	0.976037
-0.056505	0.97609
-0.064589	0.976175
-0.072673	0.976323
-0.080757	0.976436
-0.088841	0.976668
-0.096925	0.97682
-0.105009	0.976974
-0.113094	0.977439
-0.121178	0.977585
-0.129262	0.977686
-0.137346	0.977853
-0.145430	0.978155
-0.153514	0.978235
-0.161598	0.97829
-0.169683	0.978401
-0.177767	0.978641
-0.185851	0.978733
-0.193935	0.978864
-0.202019	0.978956
-0.210103	0.979038
-0.218187	0.97944
-0.226272	0.979682
-0.234356	0.979857
-0.242440	0.980004
-0.250524	0.980264
-0.258608	0.980483
-0.266692	0.980618
-0.274776	0.980729
-0.282861	0.981225
-0.290945	0.982067
-0.299029	0.982291
-0.307113	0.982647
-0.315197	0.98298
-0.323281	0.983495
-0.331365	0.983734
-0.339450	0.984042
-0.347534	0.984241
-0.355618	0.985508
-0.363702	0.985821
-0.371786	0.986239
-0.379870	0.986776
-0.387954	0.987369
-0.396039	0.9876
-0.404123	0.98811
-0.412207	0.988962
-0.420291	0.98939
-0.428375	0.989643
-0.436459	0.990426
-0.444543	0.990689
-0.452628	0.99097
-0.460712	0.991656
-0.468796	0.99192
-0.476880	0.992033
-0.484964	0.992274
-0.493048	0.993348
-0.501132	0.993542
-0.509217	0.993845
-0.517301	0.994041
-0.525385	0.994583
-0.533469	0.994754
-0.541553	0.994946
-0.549637	0.995089
-0.557721	0.995272
-0.565806	0.995512
-0.573890	0.995767
-0.581974	0.995836
-0.590058	0.996275
-0.598142	0.996434
-0.606226	0.996566
-0.614310	0.996731
-0.622395	0.996877
-0.630479	0.996997
-0.638563	0.99708
-0.646647	0.997401
-0.654731	0.997488
-0.662815	0.997798
-0.670899	0.997873
-0.678984	0.997955
-0.687068	0.998186
-0.695152	0.998267
-0.703236	0.998478
-0.711320	0.998549
-0.719404	0.998621
-0.727488	0.998664
-0.735573	0.998725
-0.743657	0.998775
-0.751741	0.998836
-0.759825	0.998862
-0.767909	0.998887
-0.775993	0.998981
-0.784077	0.998991
-0.792162	0.999015
-0.800246	0.999036
-0.808330	0.9991
-0.816414	0.999124
-0.824498	0.999165
-0.832582	0.99918
-0.840666	0.999199
-0.848751	0.999201
-0.856835	0.999225
-0.864919	0.999242
-0.873003	0.999253
-0.881087	0.99926
-0.889171	0.999266
-0.897255	0.999281
-0.905340	0.9993
-0.913424	0.99931
-0.921508	0.999325
-0.929592	0.999333
-0.937676	0.99935
-0.945760	0.999354
-0.953844	0.999356
-0.961929	0.999364
-0.970013	0.999412
-0.978097	0.999418
-0.986181	0.999453
-0.994265	0.999466
-1.002349	0.999468
-1.010433	0.999496
-1.018518	0.999505
-1.026602	0.99951
-1.034686	0.999511
-1.050854	0.999511
-1.058938	0.999518
-1.067022	0.999615
-1.075107	0.999624
-1.083191	0.999626
-1.091275	0.999629
-1.099359	0.999662
-1.107443	0.999681
-1.115527	0.999682
-1.123611	0.999808
-1.131696	0.999871
-1.147864	0.999877
-1.155948	0.999886
-1.164032	0.99989
-1.180200	0.999893
-1.204453	0.999897
-1.212537	0.9999
-1.228705	0.999902
-1.236789	0.999907
-1.244874	0.999909
-1.252958	0.999912
-1.261042	0.999914
-1.269126	0.999923
-1.277210	0.999926
-1.293378	0.999933
-1.301463	0.999941
-1.325715	0.999944
-1.333799	0.999946
-1.341883	0.999951
-1.349967	0.999957
-1.358052	0.99996
-1.366136	0.99997
-1.374220	0.999974
-1.390388	0.999978
-1.398472	0.999981
-1.422725	0.999983
-1.430809	0.999984
-1.438893	0.999986
-1.455061	0.999987
-1.463145	0.999992
-1.487398	0.999993
-1.503566	0.999994
-1.519734	0.999997
-1.560155	0.999998
-1.568239	0.999999
-2.093709	1
&
```
