## Supplementary material for "All-at-once RNA folding with 3D motif prediction framed by evolutionary information": RF02628_Hrs1.cacofold.power

```
# Power analysis of CaCoFold structure 
#
# Powertype = SINGLE SUBSTITUTIONS
# covary  left_pos      right_pos    substitutions      power
#----------------------------------------------------------------
          9		27		0		0.00
          10		26		0		0.00
          11		25		0		0.00
          12		24		1		0.00
          13		23		0		0.00
          14		22		0		0.00
          15		21		0		0.00
          28		47		0		0.00
          29		46		1		0.00
          30		45		1		0.00
          31		44		0		0.00
          32		43		1		0.00
          33		42		0		0.00
#
# BPAIRS 13
# avg substitutions per BP  0.3
# BPAIRS expected to covary 0.0 +/- 0.0
# BPAIRS observed to covary 0
#
```
