## Supplementary material for "All-at-once RNA folding with 3D motif prediction framed by evolutionary information": RF02628_Hrs1.helixcov

```
# RMs = 3 L = 74

# RM_HELIX NESTED 8-15 21-29, nbp = 8 nbp_cov = 0
# pvals: 0.990939,0.990939,0.990939,0.990939,0.990939,0.990939,0.990939,0.990939
# aggregated NONE
NESTED  :::::::<<<<<<<<_____>>>->>>>>:::::::::::::::::::::::::::::::::::::::::::::
        ::::::::::::::::::::::::::::::::::::::::::::::::::::::::::::::::::::::::::

# RM_HELIX NESTED 39-47 58-66, nbp = 7 nbp_cov = 0
# pvals: 0.990939,0.990939,0.990939,0.990939,0.990939,0.990939,0.990939
# aggregated NONE
NESTED  ::::::::::::::::::::::::::::::::::::::<<<-<<-<<__________>>->>->>>::::::::
        ::::::::::::::::::::::::::::::::::::::::::::::::::::::::::::::::::::::::::

# RM_HELIX NESTED 31-36 68-73, nbp = 5 nbp_cov = 0
# pvals: 0.990939,0.990939,0.990939,0.990939,0.990939
# aggregated NONE
NESTED  ::::::::::::::::::::::::::::::<<<<-<_______________________________>->>>>:
        ::::::::::::::::::::::::::::::::::::::::::::::::::::::::::::::::::::::::::
```
