## Supplementary material for "All-at-once RNA folding with 3D motif prediction framed by evolutionary information": RF02628_Hrs1.surv

```
0.000000	0.05
-0.005330	1
&
1.128897	0.000372995
1.055902	0.00186498
0.982908	0.00223797
0.915528	0.00298396
0.758308	0.00372995
0.730233	0.00447594
0.455099	0.00522193
0.365259	0.00596792
0.078895	0.00671391
-0.005330	0.989929
-0.022174	0.990302
-0.039019	0.991794
-0.078324	0.992167
-0.100784	0.99254
-0.179394	0.994032
-0.190624	0.995524
-0.359073	0.997016
-0.375918	0.998508
-0.774582	0.999254
-1.117096	1
&
1.131991	1.23411e-06
1.128897	0.00028508
1.055902	0.0014254
1.050287	0.00148093
1.033442	0.00149944
0.982908	0.00180304
0.977293	0.00181291
0.971678	0.00186844
0.960448	0.00192398
0.954833	0.00197211
0.949218	0.00201037
0.915528	0.00258053
0.887453	0.00261755
0.881838	0.00267308
0.870608	0.00282611
0.848148	0.00288288
0.786383	0.00291991
0.780768	0.00295816
0.769538	0.00296804
0.758308	0.0035382
0.752693	0.0035456
0.747078	0.00357398
0.730233	0.00414414
0.690928	0.00416266
0.662853	0.00417006
0.640394	0.00417747
0.623549	0.00417993
0.595474	0.0041824
0.567399	0.00423794
0.522479	0.00431198
0.516864	0.00431445
0.488789	0.00437122
0.477559	0.00439961
0.455099	0.00496976
0.443869	0.00498828
0.398949	0.00500679
0.393334	0.0050253
0.382104	0.00504505
0.370874	0.00507343
0.365259	0.00564359
0.359644	0.00566333
0.354029	0.0056658
0.342799	0.00570283
0.258575	0.0057596
0.252960	0.00578798
0.236115	0.00580649
0.078895	0.00637665
-0.005330	0.990939
-0.022174	0.991271
-0.039019	0.992411
-0.044634	0.992534
-0.061479	0.992589
-0.078324	0.992874
-0.083939	0.992893
-0.100784	0.993178
-0.179394	0.994318
-0.190624	0.995551
-0.196239	0.995681
-0.201854	0.995777
-0.207469	0.995873
-0.213084	0.995876
-0.224314	0.995883
-0.359073	0.997023
-0.375918	0.998293
-0.392763	0.998386
-0.398378	0.998462
-0.415223	0.998539
-0.510678	0.998594
-0.549983	0.998602
-0.594903	0.998621
-0.690358	0.998678
-0.757737	0.998688
-0.774582	0.999258
-0.785812	0.999314
-0.825117	0.999334
-0.892497	0.999336
-0.931802	0.999393
-0.959877	0.999411
-1.117096	0.999981
-1.268701	1
&
12.308329	4.49949e-68
12.302714	4.84544e-68
12.297099	5.21799e-68
12.291484	5.61918e-68
12.285869	6.05122e-68
12.280254	6.51648e-68
12.274639	7.01751e-68
12.269024	7.55706e-68
12.263409	8.1381e-68
12.257794	8.76381e-68
12.252179	9.43762e-68
12.246564	1.01633e-67
12.240949	1.09447e-67
12.235334	1.17862e-67
12.229719	1.26924e-67
12.224104	1.36682e-67
12.218489	1.47191e-67
12.212874	1.58508e-67
12.207259	1.70696e-67
12.201644	1.8382e-67
12.196029	1.97953e-67
12.190414	2.13173e-67
12.184799	2.29563e-67
12.179184	2.47214e-67
12.173569	2.66221e-67
12.167954	2.8669e-67
12.162340	3.08732e-67
12.156725	3.3247e-67
12.151110	3.58032e-67
12.145495	3.8556e-67
12.139880	4.15204e-67
12.134265	4.47128e-67
12.128650	4.81506e-67
12.123035	5.18528e-67
12.117420	5.58395e-67
12.111805	6.01328e-67
12.106190	6.47563e-67
12.100575	6.97351e-67
12.094960	7.50968e-67
12.089345	8.08708e-67
12.083730	8.70886e-67
12.078115	9.37846e-67
12.072500	1.00995e-66
12.066885	1.08761e-66
12.061270	1.17123e-66
12.055655	1.26128e-66
12.050040	1.35826e-66
12.044425	1.46269e-66
12.038810	1.57515e-66
12.033195	1.69626e-66
12.027580	1.82667e-66
12.021965	1.96712e-66
12.016350	2.11837e-66
12.010735	2.28124e-66
12.005120	2.45664e-66
11.999505	2.64552e-66
11.993890	2.84892e-66
11.988275	3.06797e-66
11.982660	3.30385e-66
11.977045	3.55788e-66
11.971430	3.83143e-66
11.965815	4.12601e-66
11.960200	4.44325e-66
11.954585	4.78488e-66
11.948970	5.15277e-66
11.943355	5.54895e-66
11.937740	5.97559e-66
11.932125	6.43503e-66
11.926510	6.9298e-66
11.920895	7.4626e-66
11.915280	8.03638e-66
11.909665	8.65427e-66
11.904050	9.31967e-66
11.898435	1.00362e-65
11.892820	1.08079e-65
11.887205	1.16389e-65
11.881590	1.25337e-65
11.875975	1.34974e-65
11.870360	1.45352e-65
11.864745	1.56527e-65
11.859130	1.68562e-65
11.853515	1.81522e-65
11.847900	1.95479e-65
11.842285	2.10509e-65
11.836670	2.26694e-65
11.831055	2.44124e-65
11.825441	2.62893e-65
11.819826	2.83106e-65
11.814211	3.04874e-65
11.808596	3.28314e-65
11.802981	3.53557e-65
11.797366	3.80741e-65
11.791751	4.10015e-65
11.786136	4.41539e-65
11.780521	4.75488e-65
11.774906	5.12047e-65
11.769291	5.51416e-65
11.763676	5.93813e-65
11.758061	6.39469e-65
11.752446	6.88635e-65
11.746831	7.41582e-65
11.741216	7.986e-65
11.735601	8.60001e-65
11.729986	9.26124e-65
11.724371	9.97331e-65
11.718756	1.07401e-64
11.713141	1.15659e-64
11.707526	1.24552e-64
11.701911	1.34128e-64
11.696296	1.4444e-64
11.690681	1.55546e-64
11.685066	1.67505e-64
11.679451	1.80384e-64
11.673836	1.94253e-64
11.668221	2.09189e-64
11.662606	2.25273e-64
11.656991	2.42593e-64
11.651376	2.61245e-64
11.645761	2.81332e-64
11.640146	3.02962e-64
11.634531	3.26256e-64
11.628916	3.51341e-64
11.623301	3.78354e-64
11.617686	4.07444e-64
11.612071	4.38771e-64
11.606456	4.72507e-64
11.600841	5.08837e-64
11.595226	5.47959e-64
11.589611	5.9009e-64
11.583996	6.3546e-64
11.578381	6.84318e-64
11.572766	7.36933e-64
11.567151	7.93593e-64
11.561536	8.5461e-64
11.555921	9.20318e-64
11.550306	9.91078e-64
11.544691	1.06728e-63
11.539076	1.14934e-63
11.533461	1.23771e-63
11.527846	1.33287e-63
11.522231	1.43535e-63
11.516616	1.54571e-63
11.511001	1.66455e-63
11.505386	1.79253e-63
11.499771	1.93036e-63
11.494156	2.07878e-63
11.488542	2.23861e-63
11.482927	2.41072e-63
11.477312	2.59608e-63
11.471697	2.79568e-63
11.466082	3.01063e-63
11.460467	3.24211e-63
11.454852	3.49138e-63
11.449237	3.75982e-63
11.443622	4.0489e-63
11.438007	4.36021e-63
11.432392	4.69545e-63
11.426777	5.05647e-63
11.421162	5.44524e-63
11.415547	5.86391e-63
11.409932	6.31476e-63
11.404317	6.80028e-63
11.398702	7.32313e-63
11.393087	7.88618e-63
11.387472	8.49252e-63
11.381857	9.14549e-63
11.376242	9.84865e-63
11.370627	1.06059e-62
11.365012	1.14213e-62
11.359397	1.22995e-62
11.353782	1.32451e-62
11.348167	1.42635e-62
11.342552	1.53602e-62
11.336937	1.65412e-62
11.331322	1.7813e-62
11.325707	1.91826e-62
11.320092	2.06574e-62
11.314477	2.22457e-62
11.308862	2.39561e-62
11.303247	2.5798e-62
11.297632	2.77815e-62
11.292017	2.99176e-62
11.286402	3.22178e-62
11.280787	3.46949e-62
11.275172	3.73625e-62
11.269557	4.02352e-62
11.263942	4.33287e-62
11.258327	4.66601e-62
11.252712	5.02477e-62
11.247097	5.4111e-62
11.241482	5.82714e-62
11.235867	6.27517e-62
11.230252	6.75765e-62
11.224637	7.27722e-62
11.219022	7.83674e-62
11.213407	8.43928e-62
11.207792	9.08815e-62
11.202177	9.78691e-62
11.196562	1.05394e-61
11.190947	1.13497e-61
11.185332	1.22224e-61
11.179717	1.31621e-61
11.174102	1.41741e-61
11.168487	1.52639e-61
11.162872	1.64375e-61
11.157257	1.77013e-61
11.151643	1.90623e-61
11.146028	2.05279e-61
11.140413	2.21063e-61
11.134798	2.38059e-61
11.129183	2.56363e-61
11.123568	2.76074e-61
11.117953	2.973e-61
11.112338	3.20158e-61
11.106723	3.44774e-61
11.101108	3.71283e-61
11.095493	3.99829e-61
11.089878	4.30571e-61
11.084263	4.63676e-61
11.078648	4.99327e-61
11.073033	5.37718e-61
11.067418	5.79061e-61
11.061803	6.23583e-61
11.056188	6.71529e-61
11.050573	7.2316e-61
11.044958	7.78761e-61
11.039343	8.38638e-61
11.033728	9.03118e-61
11.028113	9.72555e-61
11.022498	1.04733e-60
11.016883	1.12786e-60
11.011268	1.21457e-60
11.005653	1.30796e-60
11.000038	1.40852e-60
10.994423	1.51682e-60
10.988808	1.63344e-60
10.983193	1.75903e-60
10.977578	1.89428e-60
10.971963	2.03992e-60
10.966348	2.19677e-60
10.960733	2.36567e-60
10.955118	2.54756e-60
10.949503	2.74343e-60
10.943888	2.95436e-60
10.938273	3.18151e-60
10.932658	3.42613e-60
10.927043	3.68955e-60
10.921428	3.97323e-60
10.915813	4.27872e-60
10.910198	4.60769e-60
10.904583	4.96196e-60
10.898968	5.34347e-60
10.893353	5.75431e-60
10.887738	6.19674e-60
10.882123	6.67319e-60
10.876508	7.18627e-60
10.870893	7.73879e-60
10.865278	8.3338e-60
10.859663	8.97456e-60
10.854048	9.66458e-60
10.848433	1.04077e-59
10.842818	1.12079e-59
10.837203	1.20696e-59
10.831588	1.29976e-59
10.825973	1.39969e-59
10.820358	1.50731e-59
10.814743	1.6232e-59
10.809129	1.74801e-59
10.803514	1.8824e-59
10.797899	2.02714e-59
10.792284	2.18299e-59
10.786669	2.35084e-59
10.781054	2.53159e-59
10.775439	2.72623e-59
10.769824	2.93584e-59
10.764209	3.16157e-59
10.758594	3.40465e-59
10.752979	3.66642e-59
10.747364	3.94832e-59
10.741749	4.25189e-59
10.736134	4.57881e-59
10.730519	4.93086e-59
10.724904	5.30997e-59
10.719289	5.71824e-59
10.713674	6.15789e-59
10.708059	6.63135e-59
10.702444	7.14122e-59
10.696829	7.69028e-59
10.691214	8.28156e-59
10.685599	8.9183e-59
10.679984	9.604e-59
10.674369	1.03424e-58
10.668754	1.11376e-58
10.663139	1.19939e-58
10.657524	1.29161e-58
10.651909	1.39092e-58
10.646294	1.49786e-58
10.640679	1.61303e-58
10.635064	1.73705e-58
10.629449	1.8706e-58
10.623834	2.01443e-58
10.618219	2.16931e-58
10.612604	2.3361e-58
10.606989	2.51572e-58
10.601374	2.70914e-58
10.595759	2.91744e-58
10.590144	3.14175e-58
10.584529	3.38331e-58
10.578914	3.64344e-58
10.573299	3.92357e-58
10.567684	4.22524e-58
10.562069	4.5501e-58
10.556454	4.89994e-58
10.550839	5.27668e-58
10.545224	5.68239e-58
10.539609	6.11929e-58
10.533994	6.58978e-58
10.528379	7.09645e-58
10.522764	7.64207e-58
10.517149	8.22964e-58
10.511534	8.86239e-58
10.505919	9.54379e-58
10.500304	1.02776e-57
10.494689	1.10678e-57
10.489074	1.19187e-57
10.483459	1.28351e-57
10.477844	1.3822e-57
10.472230	1.48847e-57
10.466615	1.60292e-57
10.461000	1.72616e-57
10.455385	1.85888e-57
10.449770	2.0018e-57
10.444155	2.15571e-57
10.438540	2.32146e-57
10.432925	2.49994e-57
10.427310	2.69216e-57
10.421695	2.89915e-57
10.416080	3.12205e-57
10.410465	3.3621e-57
10.404850	3.6206e-57
10.399235	3.89897e-57
10.393620	4.19875e-57
10.388005	4.52158e-57
10.382390	4.86923e-57
10.376775	5.2436e-57
10.371160	5.64677e-57
10.365545	6.08093e-57
10.359930	6.54847e-57
10.354315	7.05196e-57
10.348700	7.59416e-57
10.343085	8.17805e-57
10.337470	8.80683e-57
10.331855	9.48396e-57
10.326240	1.02131e-56
10.320625	1.09984e-56
10.315010	1.1844e-56
10.309395	1.27547e-56
10.303780	1.37353e-56
10.298165	1.47914e-56
10.292550	1.59287e-56
10.286935	1.71534e-56
10.281320	1.84722e-56
10.275705	1.98925e-56
10.270090	2.1422e-56
10.264475	2.3069e-56
10.258860	2.48427e-56
10.253245	2.67528e-56
10.247630	2.88097e-56
10.242015	3.10248e-56
10.236400	3.34102e-56
10.230785	3.5979e-56
10.225170	3.87453e-56
10.219555	4.17243e-56
10.213940	4.49323e-56
10.208325	4.8387e-56
10.202710	5.21073e-56
10.197095	5.61137e-56
10.191480	6.04281e-56
10.185865	6.50742e-56
10.180250	7.00775e-56
10.174635	7.54655e-56
10.169020	8.12678e-56
10.163405	8.75162e-56
10.157790	9.4245e-56
10.152175	1.01491e-55
10.146560	1.09295e-55
10.140945	1.17698e-55
10.135331	1.26747e-55
10.129716	1.36492e-55
10.124101	1.46987e-55
10.118486	1.58288e-55
10.112871	1.70458e-55
10.107256	1.83564e-55
10.101641	1.97678e-55
10.096026	2.12877e-55
10.090411	2.29244e-55
10.084796	2.4687e-55
10.079181	2.65851e-55
10.073566	2.86291e-55
10.067951	3.08303e-55
10.062336	3.32007e-55
10.056721	3.57534e-55
10.051106	3.85024e-55
10.045491	4.14627e-55
10.039876	4.46506e-55
10.034261	4.80837e-55
10.028646	5.17807e-55
10.023031	5.57619e-55
10.017416	6.00492e-55
10.011801	6.46662e-55
10.006186	6.96382e-55
10.000571	7.49924e-55
9.994956	8.07583e-55
9.989341	8.69676e-55
9.983726	9.36542e-55
9.978111	1.00855e-54
9.972496	1.08609e-54
9.966881	1.1696e-54
9.961266	1.25953e-54
9.955651	1.35637e-54
9.950036	1.46065e-54
9.944421	1.57296e-54
9.938806	1.6939e-54
9.933191	1.82413e-54
9.927576	1.96439e-54
9.921961	2.11542e-54
9.916346	2.27807e-54
9.910731	2.45322e-54
9.905116	2.64184e-54
9.899501	2.84496e-54
9.893886	3.0637e-54
9.888271	3.29926e-54
9.882656	3.55293e-54
9.877041	3.8261e-54
9.871426	4.12028e-54
9.865811	4.43707e-54
9.860196	4.77822e-54
9.854581	5.1456e-54
9.848966	5.54123e-54
9.843351	5.96728e-54
9.837736	6.42608e-54
9.832121	6.92016e-54
9.826506	7.45223e-54
9.820891	8.0252e-54
9.815276	8.64223e-54
9.809661	9.30671e-54
9.804046	1.00223e-53
9.798431	1.07928e-53
9.792817	1.16227e-53
9.787202	1.25163e-53
9.781587	1.34786e-53
9.775972	1.4515e-53
9.770357	1.5631e-53
9.764742	1.68328e-53
9.759127	1.8127e-53
9.753512	1.95207e-53
9.747897	2.10216e-53
9.742282	2.26379e-53
9.736667	2.43784e-53
9.731052	2.62528e-53
9.725437	2.82713e-53
9.719822	3.0445e-53
9.714207	3.27858e-53
9.708592	3.53066e-53
9.702977	3.80212e-53
9.697362	4.09445e-53
9.691747	4.40925e-53
9.686132	4.74827e-53
9.680517	5.11335e-53
9.674902	5.50649e-53
9.669287	5.92987e-53
9.663672	6.3858e-53
9.658057	6.87678e-53
9.652442	7.40551e-53
9.646827	7.97489e-53
9.641212	8.58806e-53
9.635597	9.24836e-53
9.629982	9.95944e-53
9.624367	1.07252e-52
9.618752	1.15498e-52
9.613137	1.24378e-52
9.607522	1.33941e-52
9.601907	1.4424e-52
9.596292	1.5533e-52
9.590677	1.67272e-52
9.585062	1.80133e-52
9.579447	1.93983e-52
9.573832	2.08898e-52
9.568217	2.2496e-52
9.562602	2.42256e-52
9.556987	2.60882e-52
9.551372	2.8094e-52
9.545757	3.02541e-52
9.540142	3.25802e-52
9.534527	3.50852e-52
9.528912	3.77828e-52
9.523297	4.06878e-52
9.517682	4.38161e-52
9.512067	4.7185e-52
9.506452	5.08129e-52
9.500837	5.47197e-52
9.495222	5.89269e-52
9.489607	6.34576e-52
9.483992	6.83367e-52
9.478377	7.35908e-52
9.472762	7.9249e-52
9.467147	8.53422e-52
9.461532	9.19038e-52
9.455918	9.897e-52
9.450303	1.06579e-51
9.444688	1.14774e-51
9.439073	1.23599e-51
9.433458	1.33102e-51
9.427843	1.43335e-51
9.422228	1.54356e-51
9.416613	1.66224e-51
9.410998	1.79004e-51
9.405383	1.92767e-51
9.399768	2.07588e-51
9.394153	2.23549e-51
9.388538	2.40737e-51
9.382923	2.59247e-51
9.377308	2.79179e-51
9.371693	3.00644e-51
9.366078	3.2376e-51
9.360463	3.48653e-51
9.354848	3.75459e-51
9.349233	4.04327e-51
9.343618	4.35414e-51
9.338003	4.68892e-51
9.332388	5.04943e-51
9.326773	5.43767e-51
9.321158	5.85575e-51
9.315543	6.30598e-51
9.309928	6.79083e-51
9.304313	7.31295e-51
9.298698	7.87522e-51
9.293083	8.48072e-51
9.287468	9.13277e-51
9.281853	9.83496e-51
9.276238	1.05911e-50
9.270623	1.14054e-50
9.265008	1.22824e-50
9.259393	1.32267e-50
9.253778	1.42437e-50
9.248163	1.53388e-50
9.242548	1.65182e-50
9.236933	1.77882e-50
9.231318	1.91559e-50
9.225703	2.06287e-50
9.220088	2.22148e-50
9.214473	2.39228e-50
9.208858	2.57621e-50
9.203243	2.77429e-50
9.197628	2.9876e-50
9.192013	3.2173e-50
9.186398	3.46467e-50
9.180783	3.73106e-50
9.175168	4.01792e-50
9.169553	4.32685e-50
9.163938	4.65952e-50
9.158323	5.01778e-50
9.152708	5.40358e-50
9.147093	5.81904e-50
9.141478	6.26645e-50
9.135863	6.74825e-50
9.130248	7.2671e-50
9.124633	7.82585e-50
9.119019	8.42755e-50
9.113404	9.07551e-50
9.107789	9.7733e-50
9.102174	1.05247e-49
9.096559	1.13339e-49
9.090944	1.22054e-49
9.085329	1.31438e-49
9.079714	1.41544e-49
9.074099	1.52427e-49
9.068484	1.64146e-49
9.062869	1.76767e-49
9.057254	1.90358e-49
9.051639	2.04994e-49
9.046024	2.20755e-49
9.040409	2.37728e-49
9.034794	2.56006e-49
9.029179	2.7569e-49
9.023564	2.96887e-49
9.017949	3.19713e-49
9.012334	3.44295e-49
9.006719	3.70767e-49
9.001104	3.99274e-49
8.995489	4.29972e-49
8.989874	4.63031e-49
8.984259	4.98632e-49
8.978644	5.3697e-49
8.973029	5.78256e-49
8.967414	6.22716e-49
8.961799	6.70595e-49
8.956184	7.22155e-49
8.950569	7.77679e-49
8.944954	8.37472e-49
8.939339	9.01862e-49
8.933724	9.71203e-49
8.928109	1.04588e-48
8.922494	1.12629e-48
8.916879	1.21289e-48
8.911264	1.30614e-48
8.905649	1.40657e-48
8.900034	1.51471e-48
8.894419	1.63117e-48
8.888804	1.75659e-48
8.883189	1.89165e-48
8.877574	2.03709e-48
8.871959	2.19371e-48
8.866344	2.36238e-48
8.860729	2.54401e-48
8.855114	2.73961e-48
8.849499	2.95025e-48
8.843884	3.17709e-48
8.838269	3.42136e-48
8.832654	3.68442e-48
8.827039	3.9677e-48
8.821424	4.27277e-48
8.815809	4.60129e-48
8.810194	4.95506e-48
8.804579	5.33604e-48
8.798964	5.74631e-48
8.793349	6.18812e-48
8.787734	6.66391e-48
8.782120	7.17627e-48
8.776505	7.72803e-48
8.770890	8.32221e-48
8.765275	8.96208e-48
8.759660	9.65114e-48
8.754045	1.03932e-47
8.748430	1.11923e-47
8.742815	1.20528e-47
8.737200	1.29795e-47
8.731585	1.39775e-47
8.725970	1.50522e-47
8.720355	1.62095e-47
8.714740	1.74558e-47
8.709125	1.87979e-47
8.703510	2.02432e-47
8.697895	2.17996e-47
8.692280	2.34757e-47
8.686665	2.52807e-47
8.681050	2.72244e-47
8.675435	2.93176e-47
8.669820	3.15717e-47
8.664205	3.39992e-47
8.658590	3.66132e-47
8.652975	3.94283e-47
8.647360	4.24598e-47
8.641745	4.57244e-47
8.636130	4.924e-47
8.630515	5.30259e-47
8.624900	5.71029e-47
8.619285	6.14933e-47
8.613670	6.62213e-47
8.608055	7.13129e-47
8.602440	7.67959e-47
8.596825	8.27004e-47
8.591210	8.9059e-47
8.585595	9.59064e-47
8.579980	1.0328e-46
8.574365	1.11221e-46
8.568750	1.19773e-46
8.563135	1.28982e-46
8.557520	1.38898e-46
8.551905	1.49578e-46
8.546290	1.61078e-46
8.540675	1.73463e-46
8.535060	1.868e-46
8.529445	2.01163e-46
8.523830	2.16629e-46
8.518215	2.33285e-46
8.512600	2.51222e-46
8.506985	2.70537e-46
8.501370	2.91338e-46
8.495755	3.13738e-46
8.490140	3.3786e-46
8.484525	3.63837e-46
8.478910	3.91811e-46
8.473295	4.21936e-46
8.467680	4.54378e-46
8.462065	4.89313e-46
8.456450	5.26935e-46
8.450835	5.67449e-46
8.445220	6.11078e-46
8.439606	6.58062e-46
8.433991	7.08658e-46
8.428376	7.63144e-46
8.422761	8.2182e-46
8.417146	8.85007e-46
8.411531	9.53052e-46
8.405916	1.02633e-45
8.400301	1.10524e-45
8.394686	1.19022e-45
8.389071	1.28173e-45
8.383456	1.38028e-45
8.377841	1.4864e-45
8.372226	1.60069e-45
8.366611	1.72376e-45
8.360996	1.85629e-45
8.355381	1.99902e-45
8.349766	2.15271e-45
8.344151	2.31823e-45
8.338536	2.49647e-45
8.332921	2.68841e-45
8.327306	2.89512e-45
8.321691	3.11771e-45
8.316076	3.35742e-45
8.310461	3.61556e-45
8.304846	3.89355e-45
8.299231	4.19291e-45
8.293616	4.51529e-45
8.288001	4.86246e-45
8.282386	5.23631e-45
8.276771	5.63891e-45
8.271156	6.07247e-45
8.265541	6.53936e-45
8.259926	7.04215e-45
8.254311	7.5836e-45
8.248696	8.16668e-45
8.243081	8.79458e-45
8.237466	9.47077e-45
8.231851	1.01989e-44
8.226236	1.09831e-44
8.220621	1.18276e-44
8.215006	1.27369e-44
8.209391	1.37162e-44
8.203776	1.47708e-44
8.198161	1.59065e-44
8.192546	1.71295e-44
8.186931	1.84465e-44
8.181316	1.98648e-44
8.175701	2.13922e-44
8.170086	2.30369e-44
8.164471	2.48082e-44
8.158856	2.67156e-44
8.153241	2.87697e-44
8.147626	3.09817e-44
8.142011	3.33637e-44
8.136396	3.5929e-44
8.130781	3.86914e-44
8.125166	4.16663e-44
8.119551	4.48698e-44
8.113936	4.83197e-44
8.108321	5.20349e-44
8.102707	5.60356e-44
8.097092	6.0344e-44
8.091477	6.49837e-44
8.085862	6.998e-44
8.080247	7.53606e-44
8.074632	8.11548e-44
8.069017	8.73945e-44
8.063402	9.4114e-44
8.057787	1.0135e-43
8.052172	1.09143e-43
8.046557	1.17534e-43
8.040942	1.26571e-43
8.035327	1.36303e-43
8.029712	1.46782e-43
8.024097	1.58068e-43
8.018482	1.70221e-43
8.012867	1.83309e-43
8.007252	1.97403e-43
8.001637	2.12581e-43
7.996022	2.28925e-43
7.990407	2.46526e-43
7.984792	2.65481e-43
7.979177	2.85893e-43
7.973562	3.07874e-43
7.967947	3.31546e-43
7.962332	3.57037e-43
7.956717	3.84488e-43
7.951102	4.1405e-43
7.945487	4.45885e-43
7.939872	4.80168e-43
7.934257	5.17086e-43
7.928642	5.56844e-43
7.923027	5.99657e-43
7.917412	6.45763e-43
7.911797	6.95413e-43
7.906182	7.48881e-43
7.900567	8.0646e-43
7.894952	8.68466e-43
7.889337	9.3524e-43
7.883722	1.00715e-42
7.878107	1.08458e-42
7.872492	1.16797e-42
7.866877	1.25777e-42
7.861262	1.35448e-42
7.855647	1.45862e-42
7.850032	1.57077e-42
7.844417	1.69154e-42
7.838802	1.8216e-42
7.833187	1.96165e-42
7.827572	2.11248e-42
7.821957	2.2749e-42
7.816342	2.44981e-42
7.810727	2.63817e-42
7.805112	2.84101e-42
7.799497	3.05944e-42
7.793882	3.29467e-42
7.788267	3.54799e-42
7.782652	3.82078e-42
7.777037	4.11455e-42
7.771422	4.4309e-42
7.765808	4.77158e-42
7.760193	5.13845e-42
7.754578	5.53353e-42
7.748963	5.95898e-42
7.743348	6.41715e-42
7.737733	6.91054e-42
7.732118	7.44187e-42
7.726503	8.01404e-42
7.720888	8.63022e-42
7.715273	9.29377e-42
7.709658	1.00083e-41
7.704043	1.07778e-41
7.698428	1.16065e-41
7.692813	1.24989e-41
7.687198	1.34599e-41
7.681583	1.44948e-41
7.675968	1.56092e-41
7.670353	1.68094e-41
7.664738	1.81018e-41
7.659123	1.94936e-41
7.653508	2.09924e-41
7.647893	2.26064e-41
7.642278	2.43445e-41
7.636663	2.62163e-41
7.631048	2.8232e-41
7.625433	3.04026e-41
7.619818	3.27402e-41
7.614203	3.52575e-41
7.608588	3.79683e-41
7.602973	4.08875e-41
7.597358	4.40312e-41
7.591743	4.74166e-41
7.586128	5.10624e-41
7.580513	5.49884e-41
7.574898	5.92162e-41
7.569283	6.37692e-41
7.563668	6.86722e-41
7.558053	7.39521e-41
7.552438	7.9638e-41
7.546823	8.57611e-41
7.541208	9.2355e-41
7.535593	9.94559e-41
7.529978	1.07103e-40
7.524363	1.15337e-40
7.518748	1.24205e-40
7.513133	1.33755e-40
7.507518	1.44039e-40
7.501903	1.55114e-40
7.496288	1.6704e-40
7.490673	1.79883e-40
7.485058	1.93714e-40
7.479443	2.08608e-40
7.473828	2.24647e-40
7.468213	2.41919e-40
7.462598	2.60519e-40
7.456983	2.8055e-40
7.451368	3.0212e-40
7.445753	3.25349e-40
7.440138	3.50364e-40
7.434523	3.77303e-40
7.428909	4.06312e-40
7.423294	4.37552e-40
7.417679	4.71194e-40
7.412064	5.07422e-40
7.406449	5.46436e-40
7.400834	5.8845e-40
7.395219	6.33694e-40
7.389604	6.82416e-40
7.383989	7.34885e-40
7.378374	7.91388e-40
7.372759	8.52235e-40
7.367144	9.1776e-40
7.361529	9.88324e-40
7.355914	1.06431e-39
7.350299	1.14614e-39
7.344684	1.23427e-39
7.339069	1.32917e-39
7.333454	1.43136e-39
7.327839	1.54141e-39
7.322224	1.65993e-39
7.316609	1.78755e-39
7.310994	1.92499e-39
7.305379	2.073e-39
7.299764	2.23238e-39
7.294149	2.40402e-39
7.288534	2.58886e-39
7.282919	2.78791e-39
7.277304	3.00226e-39
7.271689	3.2331e-39
7.266074	3.48168e-39
7.260459	3.74937e-39
7.254844	4.03765e-39
7.249229	4.34809e-39
7.243614	4.6824e-39
7.237999	5.04241e-39
7.232384	5.43011e-39
7.226769	5.84761e-39
7.221154	6.29721e-39
7.215539	6.78138e-39
7.209924	7.30278e-39
7.204309	7.86427e-39
7.198694	8.46892e-39
7.193079	9.12007e-39
7.187464	9.82128e-39
7.181849	1.05764e-38
7.176234	1.13896e-38
7.170619	1.22653e-38
7.165004	1.32083e-38
7.159389	1.42239e-38
7.153774	1.53175e-38
7.148159	1.64952e-38
7.142544	1.77635e-38
7.136929	1.91292e-38
7.131314	2.06e-38
7.125699	2.21839e-38
7.120084	2.38895e-38
7.114469	2.57263e-38
7.108854	2.77043e-38
7.103239	2.98344e-38
7.097624	3.21283e-38
7.092009	3.45985e-38
7.086395	3.72587e-38
7.080780	4.01234e-38
7.075165	4.32083e-38
7.069550	4.65305e-38
7.063935	5.0108e-38
7.058320	5.39607e-38
7.052705	5.81095e-38
7.047090	6.25773e-38
7.041475	6.73887e-38
7.035860	7.257e-38
7.030245	7.81496e-38
7.024630	8.41583e-38
7.019015	9.06289e-38
7.013400	9.75971e-38
7.007785	1.05101e-37
7.002170	1.13182e-37
6.996555	1.21884e-37
6.990940	1.31255e-37
6.985325	1.41347e-37
6.979710	1.52215e-37
6.974095	1.63918e-37
6.968480	1.76521e-37
6.962865	1.90093e-37
6.957250	2.04709e-37
6.951635	2.20448e-37
6.946020	2.37398e-37
6.940405	2.5565e-37
6.934790	2.75306e-37
6.929175	2.96474e-37
6.923560	3.19269e-37
6.917945	3.43816e-37
6.912330	3.70251e-37
6.906715	3.98718e-37
6.901100	4.29374e-37
6.895485	4.62388e-37
6.889870	4.97939e-37
6.884255	5.36224e-37
6.878640	5.77452e-37
6.873025	6.2185e-37
6.867410	6.69662e-37
6.861795	7.2115e-37
6.856180	7.76597e-37
6.850565	8.36307e-37
6.844950	9.00608e-37
6.839335	9.69853e-37
6.833720	1.04442e-36
6.828105	1.12472e-36
6.822490	1.2112e-36
6.816875	1.30432e-36
6.811260	1.40461e-36
6.805645	1.5126e-36
6.800030	1.6289e-36
6.794415	1.75414e-36
6.788800	1.88901e-36
6.783185	2.03425e-36
6.777570	2.19066e-36
6.771955	2.35909e-36
6.766340	2.54048e-36
6.760725	2.73581e-36
6.755110	2.94615e-36
6.749496	3.17267e-36
6.743881	3.41661e-36
6.738266	3.6793e-36
6.732651	3.96219e-36
6.727036	4.26683e-36
6.721421	4.59489e-36
6.715806	4.94817e-36
6.710191	5.32862e-36
6.704576	5.73832e-36
6.698961	6.17952e-36
6.693346	6.65464e-36
6.687731	7.16629e-36
6.682116	7.71729e-36
6.676501	8.31064e-36
6.670886	8.94962e-36
6.665271	9.63772e-36
6.659656	1.03787e-35
6.654041	1.11767e-35
6.648426	1.20361e-35
6.642811	1.29615e-35
6.637196	1.3958e-35
6.631581	1.50312e-35
6.625966	1.61869e-35
6.620351	1.74315e-35
6.614736	1.87717e-35
6.609121	2.0215e-35
6.603506	2.17693e-35
6.597891	2.3443e-35
6.592276	2.52455e-35
6.586661	2.71865e-35
6.581046	2.92768e-35
6.575431	3.15278e-35
6.569816	3.39519e-35
6.564201	3.65623e-35
6.558586	3.93735e-35
6.552971	4.24008e-35
6.547356	4.56608e-35
6.541741	4.91715e-35
6.536126	5.29522e-35
6.530511	5.70235e-35
6.524896	6.14078e-35
6.519281	6.61292e-35
6.513666	7.12137e-35
6.508051	7.66891e-35
6.502436	8.25854e-35
6.496821	8.89351e-35
6.491206	9.57731e-35
6.485591	1.03137e-34
6.479976	1.11067e-34
6.474361	1.19606e-34
6.468746	1.28802e-34
6.463131	1.38705e-34
6.457516	1.4937e-34
6.451901	1.60854e-34
6.446286	1.73222e-34
6.440671	1.8654e-34
6.435056	2.00883e-34
6.429441	2.16328e-34
6.423826	2.32961e-34
6.418211	2.50872e-34
6.412597	2.70161e-34
6.406982	2.90933e-34
6.401367	3.13302e-34
6.395752	3.3739e-34
6.390137	3.63331e-34
6.384522	3.91266e-34
6.378907	4.2135e-34
6.373292	4.53746e-34
6.367677	4.88633e-34
6.362062	5.26202e-34
6.356447	5.6666e-34
6.350832	6.10228e-34
6.345217	6.57147e-34
6.339602	7.07672e-34
6.333987	7.62083e-34
6.328372	8.20677e-34
6.322757	8.83776e-34
6.317142	9.51726e-34
6.311527	1.0249e-33
6.305912	1.1037e-33
6.300297	1.18856e-33
6.294682	1.27995e-33
6.289067	1.37836e-33
6.283452	1.48433e-33
6.277837	1.59846e-33
6.272222	1.72136e-33
6.266607	1.85371e-33
6.260992	1.99624e-33
6.255377	2.14972e-33
6.249762	2.315e-33
6.244147	2.493e-33
6.238532	2.68467e-33
6.232917	2.89109e-33
6.227302	3.11338e-33
6.221687	3.35275e-33
6.216072	3.61053e-33
6.210457	3.88814e-33
6.204842	4.18708e-33
6.199227	4.50901e-33
6.193612	4.85569e-33
6.187997	5.22903e-33
6.182382	5.63107e-33
6.176767	6.06403e-33
6.171152	6.53027e-33
6.165537	7.03236e-33
6.159922	7.57305e-33
6.154307	8.15532e-33
6.148692	8.78236e-33
6.143077	9.4576e-33
6.137462	1.01848e-32
6.131847	1.09678e-32
6.126232	1.18111e-32
6.120617	1.27192e-32
6.115002	1.36972e-32
6.109387	1.47503e-32
6.103772	1.58844e-32
6.098157	1.71057e-32
6.092542	1.84209e-32
6.086927	1.98372e-32
6.081312	2.13624e-32
6.075697	2.30049e-32
6.070083	2.47737e-32
6.064468	2.66784e-32
6.058853	2.87297e-32
6.053238	3.09386e-32
6.047623	3.33173e-32
6.042008	3.5879e-32
6.036393	3.86376e-32
6.030778	4.16083e-32
6.025163	4.48074e-32
6.019548	4.82525e-32
6.013933	5.19625e-32
6.008318	5.59577e-32
6.002703	6.02601e-32
5.997088	6.48933e-32
5.991473	6.98827e-32
5.985858	7.52558e-32
5.980243	8.10419e-32
5.974628	8.7273e-32
5.969013	9.39831e-32
5.963398	1.01209e-31
5.957783	1.08991e-31
5.952168	1.17371e-31
5.946553	1.26395e-31
5.940938	1.36113e-31
5.935323	1.46578e-31
5.929708	1.57848e-31
5.924093	1.69985e-31
5.918478	1.83054e-31
5.912863	1.97128e-31
5.907248	2.12285e-31
5.901633	2.28607e-31
5.896018	2.46184e-31
5.890403	2.65112e-31
5.884788	2.85495e-31
5.879173	3.07446e-31
5.873558	3.31085e-31
5.867943	3.56541e-31
5.862328	3.83954e-31
5.856713	4.13475e-31
5.851098	4.45265e-31
5.845483	4.795e-31
5.839868	5.16367e-31
5.834253	5.56069e-31
5.828638	5.98823e-31
5.823023	6.44865e-31
5.817408	6.94446e-31
5.811793	7.4784e-31
5.806178	8.05339e-31
5.800563	8.67259e-31
5.794948	9.33939e-31
5.789333	1.00575e-30
5.783718	1.08307e-30
5.778103	1.16635e-30
5.772488	1.25603e-30
5.766873	1.3526e-30
5.761258	1.45659e-30
5.755643	1.56859e-30
5.750028	1.68919e-30
5.744413	1.81907e-30
5.738798	1.95893e-30
5.733184	2.10954e-30
5.727569	2.27174e-30
5.721954	2.4464e-30
5.716339	2.6345e-30
5.710724	2.83706e-30
5.705109	3.05519e-30
5.699494	3.29009e-30
5.693879	3.54305e-30
5.688264	3.81547e-30
5.682649	4.10883e-30
5.677034	4.42474e-30
5.671419	4.76494e-30
5.665804	5.1313e-30
5.660189	5.52583e-30
5.654574	5.95069e-30
5.648959	6.40822e-30
5.643344	6.90093e-30
5.637729	7.43152e-30
5.632114	8.0029e-30
5.626499	8.61822e-30
5.620884	9.28084e-30
5.615269	9.99441e-30
5.609654	1.07629e-29
5.604039	1.15904e-29
5.598424	1.24815e-29
5.592809	1.34412e-29
5.587194	1.44746e-29
5.581579	1.55875e-29
5.575964	1.6786e-29
5.570349	1.80766e-29
5.564734	1.94665e-29
5.559119	2.09632e-29
5.553504	2.2575e-29
5.547889	2.43107e-29
5.542274	2.61798e-29
5.536659	2.81927e-29
5.531044	3.03603e-29
5.525429	3.26947e-29
5.519814	3.52084e-29
5.514199	3.79155e-29
5.508584	4.08307e-29
5.502969	4.397e-29
5.497354	4.73507e-29
5.491739	5.09913e-29
5.486124	5.49119e-29
5.480509	5.91339e-29
5.474894	6.36805e-29
5.469279	6.85767e-29
5.463664	7.38493e-29
5.458049	7.95273e-29
5.452434	8.56419e-29
5.446819	9.22266e-29
5.441204	9.93176e-29
5.435589	1.06954e-28
5.429974	1.15177e-28
5.424359	1.24033e-28
5.418744	1.33569e-28
5.413129	1.43839e-28
5.407514	1.54898e-28
5.401899	1.66808e-28
5.396285	1.79633e-28
5.390670	1.93444e-28
5.385055	2.08318e-28
5.379440	2.24334e-28
5.373825	2.41583e-28
5.368210	2.60157e-28
5.362595	2.8016e-28
5.356980	3.017e-28
5.351365	3.24897e-28
5.345750	3.49877e-28
5.340135	3.76778e-28
5.334520	4.05747e-28
5.328905	4.36944e-28
5.323290	4.70539e-28
5.317675	5.06717e-28
5.312060	5.45677e-28
5.306445	5.87632e-28
5.300830	6.32813e-28
5.295215	6.81468e-28
5.289600	7.33863e-28
5.283985	7.90287e-28
5.278370	8.5105e-28
5.272755	9.16484e-28
5.267140	9.8695e-28
5.261525	1.06283e-27
5.255910	1.14455e-27
5.250295	1.23255e-27
5.244680	1.32732e-27
5.239065	1.42937e-27
5.233450	1.53927e-27
5.227835	1.65762e-27
5.222220	1.78507e-27
5.216605	1.92232e-27
5.210990	2.07012e-27
5.205375	2.22928e-27
5.199760	2.40068e-27
5.194145	2.58526e-27
5.188530	2.78403e-27
5.182915	2.99809e-27
5.177300	3.2286e-27
5.171685	3.47684e-27
5.166070	3.74416e-27
5.160455	4.03203e-27
5.154840	4.34204e-27
5.149225	4.67589e-27
5.143610	5.0354e-27
5.137995	5.42256e-27
5.132380	5.83948e-27
5.126765	6.28846e-27
5.121150	6.77195e-27
5.115535	7.29263e-27
5.109920	7.85333e-27
5.104305	8.45715e-27
5.098690	9.10739e-27
5.093075	9.80762e-27
5.087460	1.05617e-26
5.081845	1.13738e-26
5.076230	1.22482e-26
5.070615	1.319e-26
5.065000	1.42041e-26
5.059386	1.52962e-26
5.053771	1.64723e-26
5.048156	1.77388e-26
5.042541	1.91026e-26
5.036926	2.05714e-26
5.031311	2.2153e-26
5.025696	2.38563e-26
5.020081	2.56905e-26
5.014466	2.76658e-26
5.008851	2.97929e-26
5.003236	3.20836e-26
4.997621	3.45504e-26
4.992006	3.72069e-26
4.986391	4.00676e-26
4.980776	4.31482e-26
4.975161	4.64658e-26
4.969546	5.00383e-26
4.963931	5.38856e-26
4.958316	5.80287e-26
4.952701	6.24903e-26
4.947086	6.7295e-26
4.941471	7.24691e-26
4.935856	7.8041e-26
4.930241	8.40413e-26
4.924626	9.05029e-26
4.919011	9.74614e-26
4.913396	1.04955e-25
4.907781	1.13024e-25
4.902166	1.21715e-25
4.896551	1.31073e-25
4.890936	1.4115e-25
4.885321	1.52003e-25
4.879706	1.6369e-25
4.874091	1.76276e-25
4.868476	1.89829e-25
4.862861	2.04424e-25
4.857246	2.20142e-25
4.851631	2.37068e-25
4.846016	2.55295e-25
4.840401	2.74924e-25
4.834786	2.96062e-25
4.829171	3.18825e-25
4.823556	3.43338e-25
4.817941	3.69736e-25
4.812326	3.98164e-25
4.806711	4.28777e-25
4.801096	4.61745e-25
4.795481	4.97247e-25
4.789866	5.35478e-25
4.784251	5.76649e-25
4.778636	6.20986e-25
4.773021	6.68731e-25
4.767406	7.20148e-25
4.761791	7.75517e-25
4.756176	8.35144e-25
4.750561	8.99356e-25
4.744946	9.68504e-25
4.739331	1.04297e-24
4.733716	1.12316e-24
4.728101	1.20952e-24
4.722486	1.30251e-24
4.716872	1.40266e-24
4.711257	1.5105e-24
4.705642	1.62664e-24
4.700027	1.75171e-24
4.694412	1.88639e-24
4.688797	2.03143e-24
4.683182	2.18762e-24
4.677567	2.35581e-24
4.671952	2.53694e-24
4.666337	2.732e-24
4.660722	2.94206e-24
4.655107	3.16826e-24
4.649492	3.41186e-24
4.643877	3.67418e-24
4.638262	3.95668e-24
4.632647	4.26089e-24
4.627032	4.5885e-24
4.621417	4.94129e-24
4.615802	5.32121e-24
4.610187	5.73034e-24
4.604572	6.17093e-24
4.598957	6.64539e-24
4.593342	7.15633e-24
4.587727	7.70656e-24
4.582112	8.29909e-24
4.576497	8.93717e-24
4.570882	9.62432e-24
4.565267	1.03643e-23
4.559652	1.11612e-23
4.554037	1.20193e-23
4.548422	1.29435e-23
4.542807	1.39386e-23
4.537192	1.50103e-23
4.531577	1.61644e-23
4.525962	1.74072e-23
4.520347	1.87456e-23
4.514732	2.01869e-23
4.509117	2.1739e-23
4.503502	2.34104e-23
4.497887	2.52104e-23
4.492272	2.71487e-23
4.486657	2.92361e-23
4.481042	3.1484e-23
4.475427	3.39047e-23
4.469812	3.65115e-23
4.464197	3.93187e-23
4.458582	4.23418e-23
4.452967	4.55973e-23
4.447352	4.91032e-23
4.441737	5.28785e-23
4.436122	5.69442e-23
4.430507	6.13224e-23
4.424892	6.60373e-23
4.419277	7.11147e-23
4.413662	7.65824e-23
4.408047	8.24706e-23
4.402432	8.88115e-23
4.396817	9.56399e-23
4.391202	1.02993e-22
4.385587	1.10912e-22
4.379973	1.1944e-22
4.374358	1.28623e-22
4.368743	1.38512e-22
4.363128	1.49162e-22
4.357513	1.60631e-22
4.351898	1.72981e-22
4.346283	1.86281e-22
4.340668	2.00604e-22
4.335053	2.16027e-22
4.329438	2.32637e-22
4.323823	2.50524e-22
4.318208	2.69785e-22
4.312593	2.90528e-22
4.306978	3.12866e-22
4.301363	3.36921e-22
4.295748	3.62826e-22
4.290133	3.90722e-22
4.284518	4.20764e-22
4.278903	4.53115e-22
4.273288	4.87953e-22
4.267673	5.2547e-22
4.262058	5.65872e-22
4.256443	6.0938e-22
4.250828	6.56233e-22
4.245213	7.06688e-22
4.239598	7.61023e-22
4.233983	8.19536e-22
4.228368	8.82547e-22
4.222753	9.50403e-22
4.217138	1.02348e-21
4.211523	1.10217e-21
4.205908	1.18691e-21
4.200293	1.27817e-21
4.194678	1.37644e-21
4.189063	1.48227e-21
4.183448	1.59624e-21
4.177833	1.71897e-21
4.172218	1.85113e-21
4.166603	1.99346e-21
4.160988	2.14673e-21
4.155373	2.31178e-21
4.149758	2.48953e-21
4.144143	2.68094e-21
4.138528	2.88707e-21
4.132913	3.10905e-21
4.127298	3.34809e-21
4.121683	3.60551e-21
4.116068	3.88273e-21
4.110453	4.18126e-21
4.104838	4.50274e-21
4.099223	4.84894e-21
4.093608	5.22176e-21
4.087993	5.62324e-21
4.082378	6.0556e-21
4.076763	6.52119e-21
4.071148	7.02258e-21
4.065533	7.56252e-21
4.059918	8.14398e-21
4.054303	8.77014e-21
4.048688	9.44445e-21
4.043074	1.01706e-20
4.037459	1.09526e-20
4.031844	1.17947e-20
4.026229	1.27015e-20
4.020614	1.36781e-20
4.014999	1.47298e-20
4.009384	1.58623e-20
4.003769	1.70819e-20
3.998154	1.83953e-20
3.992539	1.98096e-20
3.986924	2.13327e-20
3.981309	2.29729e-20
3.975694	2.47392e-20
3.970079	2.66413e-20
3.964464	2.86897e-20
3.958849	3.08956e-20
3.953234	3.3271e-20
3.947619	3.58291e-20
3.942004	3.85839e-20
3.936389	4.15505e-20
3.930774	4.47451e-20
3.925159	4.81854e-20
3.919544	5.18902e-20
3.913929	5.58799e-20
3.908314	6.01763e-20
3.902699	6.48031e-20
3.897084	6.97856e-20
3.891469	7.51511e-20
3.885854	8.09293e-20
3.880239	8.71516e-20
3.874624	9.38524e-20
3.869009	1.01068e-19
3.863394	1.08839e-19
3.857779	1.17207e-19
3.852164	1.26219e-19
3.846549	1.35924e-19
3.840934	1.46374e-19
3.835319	1.57629e-19
3.829704	1.69748e-19
3.824089	1.828e-19
3.818474	1.96854e-19
3.812859	2.1199e-19
3.807244	2.28289e-19
3.801629	2.45841e-19
3.796014	2.64743e-19
3.790399	2.85098e-19
3.784784	3.07019e-19
3.779169	3.30624e-19
3.773554	3.56045e-19
3.767939	3.8342e-19
3.762324	4.129e-19
3.756709	4.44646e-19
3.751094	4.78834e-19
3.745479	5.15649e-19
3.739864	5.55296e-19
3.734249	5.97991e-19
3.728634	6.43968e-19
3.723019	6.93481e-19
3.717404	7.468e-19
3.711789	8.04219e-19
3.706175	8.66053e-19
3.700560	9.3264e-19
3.694945	1.00435e-18
3.689330	1.08157e-18
3.683715	1.16473e-18
3.678100	1.25428e-18
3.672485	1.35072e-18
3.666870	1.45457e-18
3.661255	1.5664e-18
3.655640	1.68684e-18
3.650025	1.81654e-18
3.644410	1.9562e-18
3.638795	2.10661e-18
3.633180	2.26858e-18
3.627565	2.443e-18
3.621950	2.63084e-18
3.616335	2.83311e-18
3.610720	3.05094e-18
3.605105	3.28552e-18
3.599490	3.53813e-18
3.593875	3.81016e-18
3.588260	4.10311e-18
3.582645	4.41859e-18
3.577030	4.75832e-18
3.571415	5.12417e-18
3.565800	5.51815e-18
3.560185	5.94242e-18
3.554570	6.39931e-18
3.548955	6.89133e-18
3.543340	7.42118e-18
3.537725	7.99177e-18
3.532110	8.60623e-18
3.526495	9.26794e-18
3.520880	9.98052e-18
3.515265	1.07479e-17
3.509650	1.15743e-17
3.504035	1.24642e-17
3.498420	1.34225e-17
3.492805	1.44545e-17
3.487190	1.55658e-17
3.481575	1.67627e-17
3.475960	1.80515e-17
3.470345	1.94394e-17
3.464730	2.0934e-17
3.459115	2.25436e-17
3.453500	2.42769e-17
3.447885	2.61434e-17
3.442270	2.81535e-17
3.436655	3.03181e-17
3.431040	3.26492e-17
3.425425	3.51595e-17
3.419810	3.78628e-17
3.414195	4.07739e-17
3.408580	4.39089e-17
3.402965	4.72849e-17
3.397350	5.09204e-17
3.391735	5.48355e-17
3.386120	5.90517e-17
3.380505	6.35919e-17
3.374890	6.84813e-17
3.369275	7.37466e-17
3.363661	7.94167e-17
3.358046	8.55228e-17
3.352431	9.20984e-17
3.346816	9.91795e-17
3.341201	1.06805e-16
3.335586	1.15017e-16
3.329971	1.2386e-16
3.324356	1.33383e-16
3.318741	1.43639e-16
3.313126	1.54683e-16
3.307511	1.66576e-16
3.301896	1.79383e-16
3.296281	1.93175e-16
3.290666	2.08028e-16
3.285051	2.24022e-16
3.279436	2.41247e-16
3.273821	2.59795e-16
3.268206	2.7977e-16
3.262591	3.01281e-16
3.256976	3.24445e-16
3.251361	3.49391e-16
3.245746	3.76254e-16
3.240131	4.05183e-16
3.234516	4.36336e-16
3.228901	4.69884e-16
3.223286	5.06012e-16
3.217671	5.44918e-16
3.212056	5.86815e-16
3.206441	6.31933e-16
3.200826	6.8052e-16
3.195211	7.32843e-16
3.189596	7.89189e-16
3.183981	8.49867e-16
3.178366	9.1521e-16
3.172751	9.85577e-16
3.167136	1.06135e-15
3.161521	1.14296e-15
3.155906	1.23084e-15
3.150291	1.32547e-15
3.144676	1.42738e-15
3.139061	1.53713e-15
3.133446	1.65531e-15
3.127831	1.78259e-15
3.122216	1.91964e-15
3.116601	2.06724e-15
3.110986	2.22618e-15
3.105371	2.39734e-15
3.099756	2.58167e-15
3.094141	2.78016e-15
3.088526	2.99392e-15
3.082911	3.22411e-15
3.077296	3.472e-15
3.071681	3.73895e-15
3.066066	4.02643e-15
3.060451	4.33601e-15
3.054836	4.66939e-15
3.049221	5.0284e-15
3.043606	5.41502e-15
3.037991	5.83136e-15
3.032376	6.27971e-15
3.026762	6.76254e-15
3.021147	7.28249e-15
3.015532	7.84241e-15
3.009917	8.44539e-15
3.004302	9.09472e-15
2.998687	9.79399e-15
2.993072	1.0547e-14
2.987457	1.13579e-14
2.981842	1.22312e-14
2.976227	1.31716e-14
2.970612	1.41843e-14
2.964997	1.52749e-14
2.959382	1.64494e-14
2.953767	1.77141e-14
2.948152	1.90761e-14
2.942537	2.05428e-14
2.936922	2.21222e-14
2.931307	2.38231e-14
2.925692	2.56548e-14
2.920077	2.76273e-14
2.914462	2.97515e-14
2.908847	3.2039e-14
2.903232	3.45024e-14
2.897617	3.71551e-14
2.892002	4.00119e-14
2.886387	4.30882e-14
2.880772	4.64011e-14
2.875157	4.99688e-14
2.869542	5.38107e-14
2.863927	5.7948e-14
2.858312	6.24034e-14
2.852697	6.72014e-14
2.847082	7.23683e-14
2.841467	7.79325e-14
2.835852	8.39244e-14
2.830237	9.03771e-14
2.824622	9.73259e-14
2.819007	1.04809e-13
2.813392	1.12867e-13
2.807777	1.21545e-13
2.802162	1.3089e-13
2.796547	1.40954e-13
2.790932	1.51792e-13
2.785317	1.63462e-13
2.779702	1.76031e-13
2.774087	1.89565e-13
2.768472	2.0414e-13
2.762857	2.19836e-13
2.757242	2.36738e-13
2.751627	2.5494e-13
2.746012	2.74541e-13
2.740397	2.9565e-13
2.734782	3.18381e-13
2.729167	3.42861e-13
2.723552	3.69222e-13
2.717937	3.9761e-13
2.712322	4.28181e-13
2.706707	4.61102e-13
2.701092	4.96555e-13
2.695477	5.34733e-13
2.689863	5.75847e-13
2.684248	6.20122e-13
2.678633	6.67801e-13
2.673018	7.19146e-13
2.667403	7.74439e-13
2.661788	8.33983e-13
2.656173	8.98105e-13
2.650558	9.67157e-13
2.644943	1.04152e-12
2.639328	1.1216e-12
2.633713	1.20783e-12
2.628098	1.3007e-12
2.622483	1.40071e-12
2.616868	1.5084e-12
2.611253	1.62438e-12
2.605638	1.74927e-12
2.600023	1.88377e-12
2.594408	2.0286e-12
2.588793	2.18457e-12
2.583178	2.35254e-12
2.577563	2.53342e-12
2.571948	2.7282e-12
2.566333	2.93796e-12
2.560718	3.16385e-12
2.555103	3.40711e-12
2.549488	3.66907e-12
2.543873	3.95118e-12
2.538258	4.25497e-12
2.532643	4.58212e-12
2.527028	4.93442e-12
2.521413	5.31381e-12
2.515798	5.72237e-12
2.510183	6.16235e-12
2.504568	6.63615e-12
2.498953	7.14638e-12
2.493338	7.69584e-12
2.487723	8.28755e-12
2.482108	8.92475e-12
2.476493	9.61094e-12
2.470878	1.03499e-11
2.465263	1.11457e-11
2.459648	1.20026e-11
2.454033	1.29255e-11
2.448418	1.39192e-11
2.442803	1.49894e-11
2.437188	1.61419e-11
2.431573	1.7383e-11
2.425958	1.87196e-11
2.420343	2.01588e-11
2.414728	2.17088e-11
2.409113	2.33779e-11
2.403498	2.51753e-11
2.397883	2.7111e-11
2.392268	2.91955e-11
2.386653	3.14402e-11
2.381038	3.38575e-11
2.375423	3.64607e-11
2.369808	3.92641e-11
2.364193	4.22829e-11
2.358578	4.55339e-11
2.352963	4.90349e-11
2.347349	5.2805e-11
2.341734	5.6865e-11
2.336119	6.12371e-11
2.330504	6.59455e-11
2.324889	7.10158e-11
2.319274	7.64759e-11
2.313659	8.23559e-11
2.308044	8.8688e-11
2.302429	9.55069e-11
2.296814	1.0285e-10
2.291199	1.10758e-10
2.285584	1.19274e-10
2.279969	1.28444e-10
2.274354	1.3832e-10
2.268739	1.48955e-10
2.263124	1.60407e-10
2.257509	1.72741e-10
2.251894	1.86022e-10
2.246279	2.00325e-10
2.240664	2.15727e-10
2.235049	2.32313e-10
2.229434	2.50175e-10
2.223819	2.6941e-10
2.218204	2.90124e-10
2.212589	3.12431e-10
2.206974	3.36453e-10
2.201359	3.62321e-10
2.195744	3.90179e-10
2.190129	4.20179e-10
2.184514	4.52485e-10
2.178899	4.87275e-10
2.173284	5.2474e-10
2.167669	5.65085e-10
2.162054	6.08532e-10
2.156439	6.5532e-10
2.150824	7.05706e-10
2.145209	7.59965e-10
2.139594	8.18396e-10
2.133979	8.8132e-10
2.128364	9.49082e-10
2.122749	1.02205e-09
2.117134	1.10064e-09
2.111519	1.18526e-09
2.105904	1.27639e-09
2.100289	1.37453e-09
2.094674	1.48021e-09
2.089059	1.59402e-09
2.083444	1.71658e-09
2.077829	1.84856e-09
2.072214	1.99069e-09
2.066599	2.14374e-09
2.060984	2.30857e-09
2.055369	2.48607e-09
2.049754	2.67721e-09
2.044139	2.88306e-09
2.038524	3.10472e-09
2.032909	3.34343e-09
2.027294	3.6005e-09
2.021679	3.87733e-09
2.016064	4.17544e-09
2.010450	4.49648e-09
2.004835	4.8422e-09
1.999220	5.2145e-09
1.993605	5.61542e-09
1.987990	6.04718e-09
1.982375	6.51212e-09
1.976760	7.01282e-09
1.971145	7.55201e-09
1.965530	8.13266e-09
1.959915	8.75795e-09
1.954300	9.43132e-09
1.948685	1.01565e-08
1.943070	1.09374e-08
1.937455	1.17783e-08
1.931840	1.26839e-08
1.926225	1.36591e-08
1.920610	1.47093e-08
1.914995	1.58403e-08
1.909380	1.70582e-08
1.903765	1.83697e-08
1.898150	1.97821e-08
1.892535	2.13031e-08
1.886920	2.2941e-08
1.881305	2.47048e-08
1.875690	2.66043e-08
1.870075	2.86498e-08
1.864460	3.08526e-08
1.858845	3.32247e-08
1.853230	3.57793e-08
1.847615	3.85302e-08
1.842000	4.14927e-08
1.836385	4.46829e-08
1.830770	4.81184e-08
1.825155	5.18181e-08
1.819540	5.58022e-08
1.813925	6.00927e-08
1.808310	6.4713e-08
1.802695	6.96885e-08
1.797080	7.50466e-08
1.791465	8.08167e-08
1.785850	8.70304e-08
1.780235	9.37219e-08
1.774620	1.00928e-07
1.769005	1.08688e-07
1.763390	1.17045e-07
1.757775	1.26044e-07
1.752160	1.35735e-07
1.746545	1.46171e-07
1.740930	1.57409e-07
1.735315	1.69512e-07
1.729700	1.82545e-07
1.724085	1.96581e-07
1.718470	2.11695e-07
1.712855	2.27972e-07
1.707240	2.455e-07
1.701625	2.64375e-07
1.696010	2.84702e-07
1.690395	3.06592e-07
1.684780	3.30165e-07
1.679165	3.5555e-07
1.673551	3.82887e-07
1.667936	4.12326e-07
1.662321	4.44028e-07
1.656706	4.78168e-07
1.651091	5.14932e-07
1.645476	5.54524e-07
1.639861	5.97159e-07
1.634246	6.43073e-07
1.628631	6.92516e-07
1.623016	7.45762e-07
1.617401	8.03101e-07
1.611786	8.64848e-07
1.606171	9.31344e-07
1.600556	1.00295e-06
1.594941	1.08006e-06
1.589326	1.16311e-06
1.583711	1.25253e-06
1.578096	1.34884e-06
1.572481	1.45255e-06
1.566866	1.56423e-06
1.561251	1.68449e-06
1.555636	1.81401e-06
1.550021	1.95348e-06
1.544406	2.10368e-06
1.538791	2.26542e-06
1.533176	2.4396e-06
1.527561	2.62718e-06
1.521946	2.82917e-06
1.516331	3.0467e-06
1.510716	3.28095e-06
1.505101	3.53321e-06
1.499486	3.80486e-06
1.493871	4.09741e-06
1.488256	4.41244e-06
1.482641	4.7517e-06
1.477026	5.11704e-06
1.471411	5.51047e-06
1.465796	5.93416e-06
1.460181	6.39041e-06
1.454566	6.88175e-06
1.448951	7.41086e-06
1.443336	7.98066e-06
1.437721	8.59427e-06
1.432106	9.25505e-06
1.426491	9.96664e-06
1.420876	1.07329e-05
1.415261	1.15582e-05
1.409646	1.24468e-05
1.404031	1.34038e-05
1.398416	1.44344e-05
1.392801	1.55442e-05
1.387186	1.67393e-05
1.381571	1.80264e-05
1.375956	1.94124e-05
1.370341	2.09049e-05
1.364726	2.25122e-05
1.359111	2.42431e-05
1.353496	2.61071e-05
1.347881	2.81144e-05
1.342266	3.0276e-05
1.336652	3.26038e-05
1.331037	3.51106e-05
1.325422	3.78101e-05
1.319807	4.07172e-05
1.314192	4.38478e-05
1.308577	4.72191e-05
1.302962	5.08496e-05
1.297347	5.47593e-05
1.291732	5.89695e-05
1.286117	6.35035e-05
1.280502	6.83861e-05
1.274887	7.36441e-05
1.269272	7.93063e-05
1.263657	8.54039e-05
1.258042	9.19703e-05
1.252427	9.90416e-05
1.246812	0.000106657
1.241197	0.000114857
1.235582	0.000123688
1.229967	0.000133198
1.224352	0.000143439
1.218737	0.000154468
1.213122	0.000166344
1.207507	0.000179134
1.201892	0.000192907
1.196277	0.000207739
1.190662	0.000223711
1.185047	0.000240911
1.179432	0.000259434
1.173817	0.000279381
1.168202	0.000300862
1.162587	0.000323994
1.156972	0.000348905
1.151357	0.000375731
1.145742	0.000404619
1.140127	0.000435729
1.134512	0.000469231
1.128897	0.000505309
1.123282	0.00054416
1.117667	0.000585999
1.112052	0.000631054
1.106437	0.000679574
1.100822	0.000731824
1.095207	0.000788091
1.089592	0.000848685
1.083977	0.000913937
1.078362	0.000984207
1.072747	0.00105988
1.067132	0.00114137
1.061517	0.00122913
1.055902	0.00132363
&
```
