## Supplementary material for "All-at-once RNA folding with 3D motif prediction framed by evolutionary information": RF02630_Hrs12.cov

```
#
# Method Target_E-val [cov_min,cov_max] [FP | TP True Found | Sen PPV F] 
# GTp    0.05           [-0.71,1.87]    [0 | 1 23 1 | 4.35 100.00 8.33] 
#
# #tests = 23 (base pairs) 3718 (others)
# in_given  left_pos       right_pos        score      E-value          pvalue      substitutions      power
#----------------------------------------------------------------------------------------------------------------
*	        45	        52	0.66586	0.0202272	0.000879444	2		0.00
```
