## Supplementary material for "All-at-once RNA folding with 3D motif prediction framed by evolutionary information": RF02630_Hrs12.helixcov

```
# RMs = 4 L = 87

# RM_HELIX NESTED 19-20 25-26, nbp = 2 nbp_cov = 0
# pvals: 0.993968,0.993968
# aggregated NONE
NESTED  ::::::::::::::::::<<____>>:::::::::::::::::::::::::::::::::::::::::::::::::::::::::::::
        :::::::::::::::::::::::::::::::::::::::::::::::::::::::::::::::::::::::::::::::::::::::

# RM_HELIX NESTED 5-12 32-39, nbp = 8 nbp_cov = 0
# pvals: 0.993968,0.993968,0.993968,0.993968,0.993968,0.993968,0.993968,0.993968
# aggregated NONE
NESTED  ::::<<<<<<<<___________________>>>>>>>>::::::::::::::::::::::::::::::::::::::::::::::::
        :::::::::::::::::::::::::::::::::::::::::::::::::::::::::::::::::::::::::::::::::::::::

# RM_HELIX NESTED 42-45 52-55, nbp = 4 nbp_cov = 1
# pvals: 0.993968,0.993968,0.993968,0.000879444
# aggregated NONE
NESTED  :::::::::::::::::::::::::::::::::::::::::<<<<______>>>>::::::::::::::::::::::::::::::::
        ::::::::::::::::::::::::::::::::::::::::::::<______>:::::::::::::::::::::::::::::::::::

# RM_HELIX NESTED 58-66 72-80, nbp = 9 nbp_cov = 0
# pvals: 0.993968,0.993968,0.993968,0.993968,0.993968,0.993968,0.993968,0.993968,0.993968
# aggregated NONE
NESTED  :::::::::::::::::::::::::::::::::::::::::::::::::::::::::<<<<<<<<<_____>>>>>>>>>:::::::
        :::::::::::::::::::::::::::::::::::::::::::::::::::::::::::::::::::::::::::::::::::::::
```
