## Supplementary material for "All-at-once RNA folding with 3D motif prediction framed by evolutionary information": RF02630_Hrs12.surv

```
0.664072	0.0434783
-0.000321	1
&
1.865235	0.000268962
0.664072	0.000537924
0.596507	0.00268962
0.483898	0.00295858
0.371289	0.00403443
0.131056	0.00511027
-0.000321	0.993276
-0.034103	0.99489
-0.131698	0.997041
-0.443250	0.99731
-0.552105	0.997848
-0.567119	0.998386
-0.608409	0.999462
-0.709757	1
&
2.173033	8.91027e-07
2.022888	8.91027e-06
1.944061	9.8013e-06
1.925293	1.06923e-05
1.887757	2.40577e-05
1.865235	0.000221866
1.846467	0.000222757
1.767641	0.000223648
1.763887	0.000224539
1.722597	0.000232558
1.655032	0.000235231
1.606234	0.000248597
1.459843	0.00025127
1.396031	0.000256616
1.358494	0.000278001
1.354741	0.000278892
1.294683	0.000285129
1.264654	0.00028602
1.167059	0.000310969
1.095740	0.000313642
0.802957	0.000327898
0.799203	0.00032968
0.784189	0.000343046
0.769174	0.000357302
0.765420	0.000365321
0.739145	0.000388488
0.735391	0.000394725
0.724130	0.000395616
0.720377	0.000401853
0.709116	0.000402744
0.701609	0.000429475
0.690348	0.000437494
0.682840	0.000443732
0.679087	0.000475809
0.671580	0.000483828
0.664072	0.000879444
0.660319	0.00088479
0.649058	0.000902611
0.637797	0.000904393
0.626536	0.000944489
0.622782	0.000948053
0.615275	0.000965874
0.611521	0.00103003
0.604014	0.0010327
0.600261	0.00103448
0.596507	0.00261695
0.589000	0.00262497
0.585246	0.00262586
0.570231	0.00263299
0.562724	0.00263566
0.536449	0.00263833
0.521434	0.00265615
0.517681	0.00266417
0.513927	0.00266506
0.510173	0.00270516
0.506420	0.00270694
0.491405	0.00273902
0.483898	0.00295554
0.476391	0.00297158
0.457622	0.00298761
0.450115	0.00300009
0.431347	0.0030286
0.427593	0.00303038
0.412579	0.00304642
0.408825	0.0030785
0.405072	0.00307939
0.401318	0.00308206
0.386303	0.00308385
0.375043	0.00308474
0.371289	0.00387597
0.367535	0.00387864
0.363782	0.00388488
0.322492	0.0039027
0.311231	0.00390448
0.296216	0.00391696
0.292463	0.00393923
0.284955	0.00394012
0.277448	0.00394547
0.269941	0.00394814
0.266187	0.00395616
0.258680	0.00395794
0.254926	0.00398467
0.251173	0.0040016
0.247419	0.00401586
0.228651	0.00403012
0.224897	0.0040319
0.221144	0.00403368
0.209883	0.00403992
0.191115	0.00405507
0.183607	0.00405863
0.157332	0.00408714
0.153578	0.00409516
0.146071	0.00409783
0.134810	0.00409962
0.131056	0.00489085
0.116042	0.00490421
0.108535	0.00491669
0.104781	0.00500223
0.097274	0.00501025
0.082259	0.00503252
0.063491	0.00504054
0.059737	0.00505747
0.040969	0.00506371
0.037216	0.00509579
0.029708	0.00509846
0.022201	0.0051145
-0.000321	0.993968
-0.004074	0.993974
-0.022843	0.994009
-0.034103	0.995196
-0.037857	0.995218
-0.052872	0.99522
-0.056625	0.995273
-0.060379	0.995287
-0.097915	0.995319
-0.105423	0.995322
-0.109176	0.995324
-0.112930	0.995327
-0.131698	0.99691
-0.146712	0.996916
-0.157973	0.99693
-0.165481	0.996946
-0.176742	0.996991
-0.184249	0.997007
-0.195510	0.997009
-0.203017	0.997014
-0.210524	0.997025
-0.214278	0.997031
-0.225539	0.997032
-0.229292	0.997034
-0.236800	0.997035
-0.244307	0.997051
-0.248061	0.997052
-0.266829	0.997054
-0.278090	0.997073
-0.281843	0.997126
-0.285597	0.997127
-0.289351	0.997128
-0.293104	0.997134
-0.296858	0.997136
-0.304365	0.997137
-0.311872	0.997169
-0.319380	0.99717
-0.323133	0.99721
-0.326887	0.997239
-0.334394	0.997247
-0.341901	0.99726
-0.345655	0.997271
-0.353162	0.997272
-0.368177	0.997288
-0.383191	0.997301
-0.386945	0.997308
-0.413220	0.997319
-0.416974	0.997349
-0.420728	0.997413
-0.431989	0.997416
-0.435742	0.997418
-0.443250	0.997616
-0.450757	0.997656
-0.458264	0.997661
-0.465771	0.997673
-0.469525	0.997694
-0.480786	0.997711
-0.488293	0.997712
-0.507061	0.997713
-0.514569	0.99774
-0.533337	0.997747
-0.544598	0.997789
-0.548351	0.99779
-0.552105	0.998186
-0.567119	0.998581
-0.578380	0.998582
-0.585888	0.998583
-0.604656	0.998631
-0.608409	0.999423
-0.612163	0.999424
-0.615917	0.999425
-0.623424	0.999441
-0.627178	0.999451
-0.630931	0.999478
-0.634685	0.999492
-0.657207	0.999508
-0.668468	0.999514
-0.683482	0.999529
-0.702250	0.999537
-0.709757	0.999932
-0.721018	0.999934
-0.751047	0.999937
-0.784830	0.999939
-0.788584	0.999951
-0.792337	0.999953
-0.822366	0.999969
-0.856149	0.999975
-0.874917	0.99998
-0.878671	0.999987
-1.002541	0.999993
-1.197730	0.999994
-1.250281	1
&
```
