## Supplementary material for "All-at-once RNA folding with 3D motif prediction framed by evolutionary information": RF02631_Hrs13.cacofold.helixcov

```
# RMs = 2 L = 82

# RM_HELIX NESTED 1-3 29-31, nbp = 3 nbp_cov = 0
# pvals: 0.988281,0.988281,0.988281
# aggregated NONE
NESTED  <<<_________________________>>>:::::::::::::::::::::::::::::::::::::::::::::::::::
        ::::::::::::::::::::::::::::::::::::::::::::::::::::::::::::::::::::::::::::::::::

# RM_HELIX NESTED 52-61 68-77, nbp = 10 nbp_cov = 0
# pvals: 0.988281,0.988281,0.988281,0.988281,0.988281,0.988281,0.988281,0.988281,0.988281,0.988281
# aggregated NONE
NESTED  :::::::::::::::::::::::::::::::::::::::::::::::::::<<<<<<<<<<______>>>>>>>>>>:::::
        ::::::::::::::::::::::::::::::::::::::::::::::::::::::::::::::::::::::::::::::::::
```
