## Supplementary material for "All-at-once RNA folding with 3D motif prediction framed by evolutionary information": RF02631_Hrs13.helixcov

```
# RMs = 3 L = 82

# RM_HELIX NESTED 13-19 31-37, nbp = 7 nbp_cov = 0
# pvals: 0.988281,0.999649,0.988281,0.988281,0.988281,0.988281,0.988281
# aggregated NONE
NESTED  ::::::::::::<<<<<<<___________>>>>>>>:::::::::::::::::::::::::::::::::::::::::::::
        ::::::::::::::::::::::::::::::::::::::::::::::::::::::::::::::::::::::::::::::::::

# RM_HELIX NESTED 38-43 48-53, nbp = 6 nbp_cov = 0
# pvals: 0.988281,0.988281,0.988281,0.988281,0.988281,0.988281
# aggregated NONE
NESTED  :::::::::::::::::::::::::::::::::::::<<<<<<____>>>>>>:::::::::::::::::::::::::::::
        ::::::::::::::::::::::::::::::::::::::::::::::::::::::::::::::::::::::::::::::::::

# RM_HELIX NESTED 54-61 68-75, nbp = 8 nbp_cov = 0
# pvals: 0.988281,0.988281,0.988281,0.988281,0.988281,0.988281,0.988281,0.988281
# aggregated NONE
NESTED  :::::::::::::::::::::::::::::::::::::::::::::::::::::<<<<<<<<______>>>>>>>>:::::::
        ::::::::::::::::::::::::::::::::::::::::::::::::::::::::::::::::::::::::::::::::::
```
