## Supplementary material for "All-at-once RNA folding with 3D motif prediction framed by evolutionary information": RF02631_Hrs13.surv

```
0.000262	0.047619
-0.001251	0.952381
-0.259036	1
&
1.594819	0.00030303
0.766618	0.000909091
0.667892	0.00121212
0.492379	0.00151515
0.453985	0.00181818
0.360744	0.00333333
0.015203	0.00363636
-0.001251	0.987273
-0.012221	0.990303
-0.023190	0.993333
-0.045129	0.993636
-0.072553	0.995152
-0.094492	0.996667
-0.121916	0.998182
-0.154825	0.998788
-0.198703	0.999394
-0.259036	0.999697
-0.599092	1
&
1.732032	1.00371e-06
1.731938	1.10409e-05
1.594819	0.000224832
1.507063	0.000225836
1.457700	0.000276021
1.375428	0.000279032
1.342519	0.00028104
1.282187	0.00028907
1.276702	0.000290073
1.172491	0.000291077
0.969554	0.000301114
0.931161	0.000302118
0.821465	0.000303122
0.810496	0.000306133
0.805011	0.000309144
0.799526	0.000331226
0.794042	0.000381411
0.783072	0.000382415
0.766618	0.000809997
0.761133	0.000818027
0.755648	0.000820034
0.733709	0.000821038
0.722739	0.000824049
0.667892	0.00103784
0.656922	0.00105791
0.645953	0.00106093
0.634983	0.00111111
0.613044	0.00111211
0.585620	0.0011633
0.558196	0.00118539
0.541742	0.00118639
0.514318	0.0011884
0.492379	0.00140219
0.481409	0.00141925
0.453985	0.0016491
0.393653	0.00165312
0.388168	0.00165713
0.382683	0.00166516
0.377199	0.00172438
0.371714	0.00192512
0.366229	0.00193014
0.360744	0.0029991
0.355259	0.00303925
0.349775	0.00308943
0.305896	0.00313962
0.256533	0.00314162
0.212655	0.00314363
0.196201	0.00315367
0.174262	0.00315568
0.130384	0.00316672
0.102960	0.0032169
0.070051	0.00321791
0.064566	0.00322794
0.015203	0.00344173
-0.001251	0.988281
-0.006736	0.988289
-0.012221	0.990929
-0.017705	0.991036
-0.023190	0.99342
-0.028675	0.993523
-0.039645	0.993623
-0.045129	0.993837
-0.050614	0.993848
-0.061584	0.993863
-0.067068	0.993867
-0.072553	0.994976
-0.078038	0.995042
-0.083523	0.995287
-0.089008	0.995345
-0.094492	0.996417
-0.099977	0.996422
-0.105462	0.996623
-0.110947	0.996726
-0.116431	0.996734
-0.121916	0.997889
-0.127401	0.997893
-0.132886	0.997898
-0.138371	0.998099
-0.143855	0.998114
-0.149340	0.99813
-0.154825	0.998561
-0.165794	0.998586
-0.171279	0.998636
-0.176764	0.998658
-0.182249	0.998678
-0.198703	0.999106
-0.215157	0.999107
-0.220642	0.999157
-0.226127	0.999201
-0.237097	0.999204
-0.248066	0.99922
-0.259036	0.999649
-0.275490	0.99965
-0.286460	0.9997
-0.302914	0.999703
-0.341307	0.999704
-0.390670	0.999706
-0.418094	0.999709
-0.451003	0.999731
-0.483912	0.999781
-0.522305	0.999782
-0.599092	0.999996
-0.725242	0.999997
-0.807513	1
&
```
