## Supplementary material for "All-at-once RNA folding with 3D motif prediction framed by evolutionary information": RF02632_Hrs10.power

```
# Power analysis of given structure 
#
# Powertype = SINGLE SUBSTITUTIONS
# covary  left_pos      right_pos    substitutions      power
#----------------------------------------------------------------
          13		35		0		0.00
          14		34		0		0.00
          15		33		0		0.00
          16		32		0		0.00
          17		31		0		0.00
          18		30		0		0.00
          19		29		0		0.00
          20		28		0		0.00
          21		27		0		0.00
          46		58		0		0.00
          47		57		0		0.00
          48		56		0		0.00
          49		55		0		0.00
          50		54		0		0.00
          61		146		0		0.00
          62		145		0		0.00
          63		144		0		0.00
          64		143		0		0.00
          65		142		0		0.00
          66		141		0		0.00
          69		138		1		0.00
          72		135		0		0.00
          73		134		1		0.00
          74		133		0		0.00
          75		132		0		0.00
          76		131		0		0.00
          77		130		0		0.00
          78		129		0		0.00
          80		127		0		0.00
          81		121		0		0.00
          82		120		1		0.00
          83		119		1		0.00
          84		118		0		0.00
          85		117		0		0.00
          92		110		0		0.00
          93		109		0		0.00
          94		108		0		0.00
          95		107		0		0.00
          96		106		0		0.00
          97		105		0		0.00
          98		104		1		0.00
          99		103		0		0.00
#
# BPAIRS 42
# avg substitutions per BP  0.1
# BPAIRS expected to covary 0.0 +/- 0.0
# BPAIRS observed to covary 0
#
```
