## Supplementary material for "All-at-once RNA folding with 3D motif prediction framed by evolutionary information": RF02632_Hrs10.surv

```
0.000000	0.0238095
-0.001869	1
&
1.690020	9.2285e-05
1.510174	0.00018457
0.770805	0.00036914
0.697534	0.00055371
0.491044	0.00073828
0.271232	0.00092285
0.104707	0.00101513
0.051419	0.0011997
0.011453	0.00138427
-0.001869	0.9988
-0.155071	0.998893
-0.195037	0.999262
-0.241664	0.999354
-0.368223	0.999539
-0.461476	0.999723
-0.734576	0.999815
-0.894440	0.999908
-0.974372	1
&
1.789935	3.06429e-07
1.690020	8.27358e-05
1.630072	8.76387e-05
1.590106	8.88644e-05
1.576784	8.91708e-05
1.510174	0.0001716
1.383615	0.000173132
1.370293	0.000178035
1.283701	0.000179567
1.157142	0.000179874
1.137159	0.00018018
1.010600	0.000180487
0.963974	0.000180793
0.937330	0.000182325
0.824093	0.000182632
0.810771	0.000187534
0.784127	0.000187841
0.770805	0.000353619
0.750822	0.000354232
0.737500	0.000354845
0.697534	0.000519703
0.684212	0.000521542
0.677551	0.000526445
0.664229	0.000527977
0.657568	0.000529203
0.637585	0.000529816
0.570976	0.000531654
0.537671	0.000532267
0.531010	0.000535331
0.511027	0.000535638
0.491044	0.000700496
0.457739	0.000701722
0.431095	0.000703254
0.424434	0.00071306
0.417773	0.000713366
0.404451	0.000716431
0.384468	0.000716737
0.364485	0.00071735
0.337841	0.000717963
0.304536	0.000722866
0.291215	0.000723479
0.284554	0.000725317
0.271232	0.000890176
0.257910	0.000891402
0.164656	0.00089324
0.111368	0.000895079
0.104707	0.000978121
0.084724	0.000979347
0.051419	0.00114421
0.018114	0.00114543
0.011453	0.00131029
-0.001869	0.998846
-0.008530	0.998851
-0.015191	0.998856
-0.021852	0.998856
-0.035174	0.998858
-0.041835	0.99886
-0.048495	0.99886
-0.075139	0.998861
-0.088461	0.998864
-0.095122	0.998865
-0.101783	0.998865
-0.128427	0.998866
-0.155071	0.998948
-0.168393	0.99895
-0.175054	0.998951
-0.181715	0.998952
-0.188376	0.998953
-0.195037	0.999282
-0.201698	0.999284
-0.208359	0.999285
-0.215020	0.999288
-0.228342	0.999289
-0.235003	0.999292
-0.241664	0.999375
-0.248325	0.999375
-0.268308	0.99938
-0.281630	0.99938
-0.294952	0.999383
-0.341579	0.999383
-0.354901	0.999384
-0.368223	0.999549
-0.408188	0.999553
-0.414849	0.999554
-0.441493	0.999555
-0.461476	0.99972
-0.514764	0.999721
-0.521425	0.999726
-0.528086	0.999727
-0.548069	0.999728
-0.581374	0.999729
-0.594696	0.999734
-0.608018	0.999734
-0.621340	0.999736
-0.628001	0.999736
-0.647984	0.999746
-0.707933	0.999751
-0.734576	0.999833
-0.767881	0.999834
-0.814508	0.999835
-0.894440	0.999917
-0.974372	0.999999
-1.327404	1
&
```
