## Supplementary material for "All-at-once RNA folding with 3D motif prediction framed by evolutionary information": RF02633_Hrs21.cacofold.helixcov

```
# RMs = 7 L = 135

# RM_HELIX NESTED 25-29 38-42, nbp = 5 nbp_cov = 0
# pvals: 0.99862,0.99862,0.99862,0.99862,0.99862
# aggregated NONE
NESTED  ::::::::::::::::::::::::<<<<<________>>>>>:::::::::::::::::::::::::::::::::::::::::::::::::::::::::::::::::::::::::::::::::::::::::::::
        :::::::::::::::::::::::::::::::::::::::::::::::::::::::::::::::::::::::::::::::::::::::::::::::::::::::::::::::::::::::::::::::::::::::

# RM_HELIX NESTED 16-24 48-56, nbp = 9 nbp_cov = 0
# pvals: 0.99862,0.99862,0.99862,0.99862,0.99862,0.99862,0.99862,0.99862,0.99862
# aggregated NONE
NESTED  :::::::::::::::<<<<<<<<<_______________________>>>>>>>>>:::::::::::::::::::::::::::::::::::::::::::::::::::::::::::::::::::::::::::::::
        :::::::::::::::::::::::::::::::::::::::::::::::::::::::::::::::::::::::::::::::::::::::::::::::::::::::::::::::::::::::::::::::::::::::

# RM_HELIX NESTED 58-62 71-75, nbp = 5 nbp_cov = 0
# pvals: 0.99862,0.99862,0.99862,0.99862,0.99862
# aggregated NONE
NESTED  :::::::::::::::::::::::::::::::::::::::::::::::::::::::::<<<<<________>>>>>::::::::::::::::::::::::::::::::::::::::::::::::::::::::::::
        :::::::::::::::::::::::::::::::::::::::::::::::::::::::::::::::::::::::::::::::::::::::::::::::::::::::::::::::::::::::::::::::::::::::

# RM_HELIX NESTED 94-95 101-102, nbp = 2 nbp_cov = 0
# pvals: 0.99862,0.99862
# aggregated NONE
NESTED  :::::::::::::::::::::::::::::::::::::::::::::::::::::::::::::::::::::::::::::::::::::::::::::<<_____>>:::::::::::::::::::::::::::::::::
        :::::::::::::::::::::::::::::::::::::::::::::::::::::::::::::::::::::::::::::::::::::::::::::::::::::::::::::::::::::::::::::::::::::::

# RM_HELIX NESTED 86-90 106-110, nbp = 5 nbp_cov = 0
# pvals: 0.99862,0.99862,0.99862,0.99862,0.99862
# aggregated NONE
NESTED  :::::::::::::::::::::::::::::::::::::::::::::::::::::::::::::::::::::::::::::::::::::<<<<<_______________>>>>>:::::::::::::::::::::::::
        :::::::::::::::::::::::::::::::::::::::::::::::::::::::::::::::::::::::::::::::::::::::::::::::::::::::::::::::::::::::::::::::::::::::

# RM_HELIX NESTED 112-113 122-123, nbp = 2 nbp_cov = 0
# pvals: 0.99862,0.99862
# aggregated NONE
NESTED  :::::::::::::::::::::::::::::::::::::::::::::::::::::::::::::::::::::::::::::::::::::::::::::::::::::::::::::::<<________>>::::::::::::
        :::::::::::::::::::::::::::::::::::::::::::::::::::::::::::::::::::::::::::::::::::::::::::::::::::::::::::::::::::::::::::::::::::::::

# RM_HELIX NESTED 80-83 124-127, nbp = 4 nbp_cov = 0
# pvals: 0.99862,0.99862,0.99862,0.99862
# aggregated NONE
NESTED  :::::::::::::::::::::::::::::::::::::::::::::::::::::::::::::::::::::::::::::::<<<<________________________________________>>>>::::::::
        :::::::::::::::::::::::::::::::::::::::::::::::::::::::::::::::::::::::::::::::::::::::::::::::::::::::::::::::::::::::::::::::::::::::
```
