## Supplementary material for "All-at-once RNA folding with 3D motif prediction framed by evolutionary information": RF02633_Hrs21.power

```
# Power analysis of given structure 
#
# Powertype = SINGLE SUBSTITUTIONS
# covary  left_pos      right_pos    substitutions      power
#----------------------------------------------------------------
          18		127		0		0.00
          19		126		1		0.00
          20		125		0		0.00
          21		124		0		0.00
          22		122		0		0.00
          23		121		0		0.00
          24		120		0		0.00
          25		42		0		0.00
          26		41		0		0.00
          27		40		0		0.00
          28		39		0		0.00
          29		38		0		0.00
          51		83		0		0.00
          52		82		0		0.00
          54		80		0		0.00
          55		79		0		0.00
          56		78		0		0.00
          58		75		0		0.00
          59		74		0		0.00
          60		73		0		0.00
          61		72		0		0.00
          62		71		0		0.00
          63		70		0		0.00
          64		69		0		0.00
          86		110		0		0.00
          87		109		0		0.00
          88		108		0		0.00
          89		107		0		0.00
          90		106		0		0.00
          94		102		0		0.00
          95		101		0		0.00
#
# BPAIRS 31
# avg substitutions per BP  0.0
# BPAIRS expected to covary 0.0 +/- 0.0
# BPAIRS observed to covary 0
#
```
