## Supplementary material for "All-at-once RNA folding with 3D motif prediction framed by evolutionary information": RF02633_Hrs21.surv

```
0.000054	0.0322581
-0.003737	1
&
1.527222	0.000110939
1.462896	0.000332816
0.774608	0.000554693
0.665253	0.000665631
0.652388	0.000887508
0.523736	0.00110939
0.414382	0.00155314
0.311460	0.00166408
-0.003737	0.998558
-0.100226	0.99878
-0.318935	0.999002
-0.505480	0.999112
-0.589104	0.999223
-0.595536	0.999334
-0.743486	0.999556
-0.891436	0.999667
-0.917167	0.999778
-1.045819	1
&
1.835987	3.68528e-07
1.700902	2.57969e-06
1.649441	4.79086e-06
1.572250	5.89644e-06
1.527222	0.000102451
1.462896	0.000295559
1.450031	0.000295928
1.392137	0.00030035
1.385705	0.000300719
1.366407	0.000305141
1.359974	0.000308089
1.263485	0.000308458
1.250620	0.000309195
1.218457	0.000309932
1.173429	0.000312512
1.160564	0.000314723
1.121968	0.000316197
1.089805	0.000318776
1.076940	0.000320988
1.070507	0.000321356
1.064075	0.000321725
0.961153	0.000322093
0.954720	0.000324304
0.928990	0.000328727
0.922557	0.000329832
0.909692	0.000330201
0.877529	0.000332781
0.851799	0.00033536
0.813203	0.000338677
0.800338	0.000339783
0.774608	0.00053326
0.748877	0.000533628
0.729579	0.000536208
0.723147	0.00054063
0.697416	0.000541367
0.684551	0.000542104
0.678119	0.00054321
0.671686	0.000547632
0.665253	0.000644186
0.652388	0.00084098
0.626658	0.000843191
0.613793	0.000845771
0.607360	0.000847982
0.600927	0.000854984
0.581630	0.000855353
0.575197	0.000859775
0.536601	0.000866409
0.530169	0.000866777
0.523736	0.00105989
0.510871	0.00106062
0.491573	0.00106136
0.459410	0.00106357
0.446545	0.00107278
0.440112	0.00107315
0.433680	0.00107463
0.427247	0.00107684
0.420815	0.00107942
0.414382	0.00146563
0.395084	0.00146637
0.375786	0.00147079
0.362921	0.00147301
0.356489	0.00147632
0.350056	0.00147853
0.317893	0.00147964
0.311460	0.0015773
0.285730	0.00157988
0.272865	0.00158025
0.253567	0.00158062
0.234269	0.00158098
0.227837	0.00158356
0.214971	0.00158799
0.208539	0.0015902
0.176376	0.00159057
0.169943	0.0015913
0.137780	0.00159278
0.112050	0.00159499
0.105617	0.00159609
0.073454	0.0016042
0.034858	0.00160457
0.002695	0.00160678
-0.003737	0.99862
-0.010170	0.998622
-0.016602	0.998623
-0.055198	0.998624
-0.080928	0.998628
-0.100226	0.998821
-0.177417	0.998821
-0.183850	0.998822
-0.190283	0.998827
-0.209580	0.998828
-0.235311	0.998829
-0.254609	0.998832
-0.273906	0.998834
-0.286772	0.998835
-0.306069	0.998839
-0.312502	0.998847
-0.318935	0.999042
-0.338232	0.999043
-0.344665	0.999046
-0.351098	0.999046
-0.363963	0.999053
-0.376828	0.999053
-0.383261	0.999058
-0.389693	0.999059
-0.396126	0.999064
-0.402558	0.999067
-0.421856	0.999068
-0.428289	0.999068
-0.454019	0.999068
-0.460452	0.999072
-0.479750	0.999075
-0.486182	0.999076
-0.505480	0.999174
-0.511913	0.999175
-0.544076	0.999179
-0.550508	0.999179
-0.563373	0.999185
-0.576239	0.999187
-0.589104	0.999284
-0.595536	0.99938
-0.608402	0.999381
-0.621267	0.999384
-0.634132	0.999386
-0.640565	0.99939
-0.653430	0.999392
-0.685593	0.999394
-0.692026	0.999395
-0.724189	0.999397
-0.737054	0.999397
-0.743486	0.99959
-0.762784	0.999591
-0.782082	0.999595
-0.801380	0.999598
-0.846408	0.999598
-0.852841	0.999601
-0.891436	0.999697
-0.917167	0.999794
-0.962195	0.999796
-1.045819	0.999989
-1.052251	0.99999
-1.090847	0.999992
-1.129442	0.999994
-1.193768	0.999995
-1.238797	0.999996
-1.476803	0.999998
-1.541129	1
&
```
