## Supplementary material for "All-at-once RNA folding with 3D motif prediction framed by evolutionary information": RF02634_EF3314_EF3315.cacofold.power

```
# Power analysis of CaCoFold structure 
#
# Powertype = SINGLE SUBSTITUTIONS
# covary  left_pos      right_pos    substitutions      power
#----------------------------------------------------------------
          34		106		0		0.00
          35		105		0		0.00
          36		104		1		0.00
          37		103		0		0.00
          38		102		0		0.00
          39		101		0		0.00
          40		100		0		0.00
          41		99		0		0.00
          42		98		0		0.00
          45		66		0		0.00
          46		65		0		0.00
          47		64		0		0.00
          48		63		0		0.00
          49		62		0		0.00
          50		61		0		0.00
          51		60		0		0.00
          71		97		0		0.00
          72		96		0		0.00
          73		95		0		0.00
          74		94		0		0.00
          75		93		0		0.00
          76		92		0		0.00
          77		91		0		0.00
          78		90		0		0.00
          79		89		0		0.00
          80		88		0		0.00
          81		87		0		0.00
          112		141		0		0.00
          113		140		0		0.00
          114		139		0		0.00
          115		138		0		0.00
          116		137		0		0.00
          117		136		0		0.00
          118		135		0		0.00
          120		133		0		0.00
          121		132		0		0.00
          122		131		0		0.00
#
# BPAIRS 37
# avg substitutions per BP  0.0
# BPAIRS expected to covary 0.0 +/- 0.0
# BPAIRS observed to covary 0
#
```
