## Supplementary material for "All-at-once RNA folding with 3D motif prediction framed by evolutionary information": RF02636_EF1368_EF1369.cacofold.power

```
# Power analysis of CaCoFold structure
#
# Powertype = SINGLE SUBSTITUTIONS
# covary left_pos right_pos substitutions power
#----------------------------------------------------------------
2		21		0		0.00
3		20		0		0.00
4		19		0		0.00
5		18		0		0.00
6		17		0		0.00
7		16		0		0.00
8		15		0		0.00
32		50		0		0.00
33		49		0		0.00
34		48		0		0.00
35		47		0		0.00
36		46		0		0.00
37		45		0		0.00
57		590		0		0.00
58		589		0		0.00
59		588		0		0.00
60		587		0		0.00
61		586		0		0.00
62		585		0		0.00
67		91		0		0.00
68		90		0		0.00
69		89		0		0.00
70		88		0		0.00
71		87		0		0.00
72		86		0		0.00
73		85		0		0.00
75		84		0		0.00
76		83		0		0.00
77		82		0		0.00
120		575		0		0.00
121		574		0		0.00
122		573		0		0.00
125		570		0		0.00
126		569		0		0.00
127		568		0		0.00
128		567		0		0.00
129		566		0		0.00
130		565		0		0.00
131		564		0		0.00
132		563		0		0.00
138		169		0		0.00
139		168		0		0.00
140		167		0		0.00
141		166		0		0.00
142		165		0		0.00
143		164		0		0.00
144		163		0		0.00
147		159		0		0.00
148		158		0		0.00
149		157		0		0.00
150		156		0		0.00
176		527		0		0.00
177		526		0		0.00
178		525		0		0.00
179		524		0		0.00
180		523		0		0.00
181		522		0		0.00
183		519		0		0.00
184		518		2		0.00
185		517		0		0.00
186		516		0		0.00
187		515		0		0.00
188		514		0		0.00
193		510		0		0.00
194		509		0		0.00
195		508		0		0.00
196		507		0		0.00
197		506		0		0.00
198		505		0		0.00
206		216		0		0.00
207		215		0		0.00
208		214		0		0.00
217		495		0		0.00
218		494		0		0.00
219		493		0		0.00
220		492		0		0.00
221		491		0		0.00
222		490		0		0.00
223		489		0		0.00
224		488		0		0.00
225		487		0		0.00
231		458		0		0.00
232		457		1		0.00
233		456		0		0.00
234		455		0		0.00
235		454		0		0.00
236		453		0		0.00
237		452		0		0.00
238		451		0		0.00
239		450		0		0.00
240		449		0		0.00
273		289		1		0.00
274		288		0		0.00
275		287		0		0.00
276		286		0		0.00
277		285		0		0.00
278		284		0		0.00
308		404		0		0.00
309		403		0		0.00
310		402		0		0.00
311		401		0		0.00
312		400		0		0.00
313		399		0		0.00
314		398		0		0.00
315		397		0		0.00
320		386		0		0.00
321		385		0		0.00
322		384		0		0.00
346		365		0		0.00
347		364		0		0.00
348		363		0		0.00
349		362		0		0.00
350		361		0		0.00
351		360		0		0.00
352		359		0		0.00
353		358		0		0.00
367		382		0		0.00
368		381		0		0.00
369		380		0		0.00
370		379		0		0.00
412		448		0		0.00
413		447		0		0.00
414		446		0		0.00
415		445		0		0.00
416		443		0		0.00
417		442		0		0.00
418		441		0		0.00
419		440		0		0.00
420		439		0		0.00
421		438		0		0.00
422		437		0		0.00
423		436		0		0.00
460		472		0		0.00
461		471		0		0.00
462		470		1		0.00
463		469		0		0.00
530		546		0		0.00
531		545		0		0.00
532		544		0		0.00
533		543		0		0.00
534		542		0		0.00
535		541		0		0.00
594		628		0		0.00
595		627		0		0.00
596		626		0		0.00
597		625		0		0.00
#
# BPAIRS 146
# avg substitutions per BP 0.0
# BPAIRS expected to covary 0.0 +/- 0.0
# BPAIRS observed to covary 0
#
```
