## Supplementary material for "All-at-once RNA folding with 3D motif prediction framed by evolutionary information": RF02636_EF1368_EF1369.surv

```
0.000055	0.00465116
-0.002292	1
&
2.121405	5.08484e-06
1.239254	1.01697e-05
0.912531	1.52545e-05
0.822683	2.03394e-05
0.618481	2.54242e-05
0.504128	3.0509e-05
0.487792	4.57636e-05
0.430616	5.59332e-05
0.283591	6.61029e-05
0.275422	8.13574e-05
0.234582	8.64423e-05
0.161070	9.15271e-05
0.112061	0.000101697
0.046717	0.000106782
0.030381	0.000122036
-0.002292	0.999725
-0.018628	0.999731
-0.043132	0.999746
-0.059468	0.999776
-0.067636	0.999822
-0.075804	0.999827
-0.083972	0.999837
-0.092140	0.999858
-0.100308	0.999863
-0.108476	0.999878
-0.116645	0.999888
-0.132981	0.999903
-0.141149	0.999914
-0.149317	0.999919
-0.157485	0.999924
-0.173821	0.999934
-0.190157	0.999939
-0.214661	0.999949
-0.255502	0.999964
-0.263670	0.999969
-0.280006	0.999975
-0.369854	0.99998
-0.402527	0.999985
-0.410695	0.99999
-0.467871	0.999995
-0.533216	1
&
2.436999	2.53964e-07
2.431791	7.61893e-07
2.423623	1.01586e-06
2.252094	3.80947e-06
2.121405	4.06343e-06
1.925371	4.57136e-06
1.721170	5.07929e-06
1.713001	5.33325e-06
1.704833	1.09205e-05
1.696665	1.24443e-05
1.688497	1.29522e-05
1.680329	1.3968e-05
1.647657	1.70156e-05
1.639489	1.77775e-05
1.623153	1.87934e-05
1.582312	1.90473e-05
1.549640	1.93013e-05
1.533304	1.98092e-05
1.516968	2.1333e-05
1.508800	2.18409e-05
1.500632	3.02218e-05
1.484296	3.09837e-05
1.378111	3.25074e-05
1.312766	3.30154e-05
1.288262	3.40312e-05
1.263758	4.01264e-05
1.255590	4.21581e-05
1.247422	4.36819e-05
1.239254	4.41898e-05
1.231086	5.25706e-05
1.222918	5.30786e-05
1.214750	5.38404e-05
1.206582	5.43484e-05
1.165741	5.46023e-05
1.108565	5.61261e-05
1.059556	5.7142e-05
1.010548	6.62847e-05
1.002380	6.85704e-05
0.994212	6.98402e-05
0.986044	7.06021e-05
0.945204	7.36497e-05
0.937036	7.44116e-05
0.912531	7.56814e-05
0.896195	7.61893e-05
0.871691	7.64433e-05
0.847187	7.66972e-05
0.814515	7.69512e-05
0.798178	7.72052e-05
0.781842	7.74591e-05
0.765506	7.79671e-05
0.757338	7.8729e-05
0.724666	7.89829e-05
0.634817	7.92369e-05
0.618481	7.94909e-05
0.561305	7.97448e-05
0.553137	8.05067e-05
0.536800	8.35543e-05
0.528632	8.38082e-05
0.520464	8.40622e-05
0.495960	8.48241e-05
0.463288	9.09192e-05
0.455120	9.2443e-05
0.446952	9.32049e-05
0.438784	9.57446e-05
0.430616	9.62525e-05
0.422448	9.70144e-05
0.414280	0.000122665
0.406111	0.000124189
0.397943	0.000125458
0.389775	0.000125712
0.381607	0.00012622
0.365271	0.000131046
0.357103	0.000131808
0.340767	0.000132315
0.267254	0.000133331
0.250918	0.000133585
0.210078	0.000142728
0.201910	0.000145014
0.193742	0.000145776
0.185574	0.00014603
0.169238	0.000146537
0.152902	0.000147299
0.063053	0.000156442
0.054885	0.000167616
0.046717	0.000168886
0.038549	0.000175743
0.030381	0.000177521
0.022213	0.000178029
-0.002292	0.99936
-0.010460	0.999406
-0.018628	0.999477
-0.026796	0.99949
-0.034964	0.999494
-0.043132	0.999494
-0.059468	0.999507
-0.067636	0.99951
-0.075804	0.999512
-0.083972	0.999537
-0.092140	0.999544
-0.100308	0.999571
-0.108476	0.999602
-0.116645	0.999625
-0.124813	0.999628
-0.132981	0.999644
-0.141149	0.99966
-0.149317	0.999662
-0.157485	0.999697
-0.165653	0.999709
-0.173821	0.999715
-0.181989	0.999731
-0.190157	0.999782
-0.198325	0.999799
-0.206493	0.999821
-0.214661	0.999826
-0.222829	0.999843
-0.230997	0.999849
-0.239165	0.999862
-0.247334	0.99987
-0.255502	0.999872
-0.263670	0.999886
-0.271838	0.99989
-0.280006	0.999893
-0.288174	0.999894
-0.304510	0.999901
-0.312678	0.999901
-0.320846	0.999906
-0.329014	0.999906
-0.337182	0.999907
-0.345350	0.999913
-0.353518	0.999915
-0.361686	0.999915
-0.369854	0.999917
-0.378023	0.999927
-0.386191	0.999929
-0.394359	0.999931
-0.402527	0.999934
-0.410695	0.999945
-0.418863	0.999946
-0.427031	0.999947
-0.435199	0.999948
-0.459703	0.99995
-0.467871	0.999954
-0.476039	0.999955
-0.484207	0.999957
-0.492375	0.99996
-0.500543	0.999961
-0.508711	0.999967
-0.516880	0.999968
-0.525048	0.999968
-0.541384	0.999969
-0.549552	0.999969
-0.557720	0.999972
-0.574056	0.999973
-0.582224	0.999973
-0.590392	0.999974
-0.598560	0.999978
-0.606728	0.999985
-0.614896	0.999986
-0.623064	0.99999
-0.639400	0.99999
-0.655737	0.99999
-0.672073	0.999991
-0.688409	0.999991
-0.704745	0.999995
-0.721081	0.999995
-0.729249	0.999995
-0.827266	0.999996
-0.974291	0.999997
-0.990627	0.999997
-1.015131	1
-1.047804	1
&
14.937094	1.35176e-10
14.928926	1.36901e-10
14.920758	1.38649e-10
14.912590	1.40419e-10
14.904422	1.42211e-10
14.896254	1.44027e-10
14.888086	1.45865e-10
14.879918	1.47728e-10
14.871750	1.49613e-10
14.863582	1.51523e-10
14.855414	1.53458e-10
14.847246	1.55416e-10
14.839078	1.574e-10
14.830910	1.5941e-10
14.822742	1.61445e-10
14.814574	1.63505e-10
14.806405	1.65593e-10
14.798237	1.67706e-10
14.790069	1.69847e-10
14.781901	1.72015e-10
14.773733	1.74211e-10
14.765565	1.76435e-10
14.757397	1.78687e-10
14.749229	1.80968e-10
14.741061	1.83278e-10
14.732893	1.85617e-10
14.724725	1.87987e-10
14.716557	1.90386e-10
14.708389	1.92817e-10
14.700221	1.95278e-10
14.692053	1.9777e-10
14.683885	2.00295e-10
14.675716	2.02851e-10
14.667548	2.05441e-10
14.659380	2.08063e-10
14.651212	2.10719e-10
14.643044	2.13408e-10
14.634876	2.16132e-10
14.626708	2.18891e-10
14.618540	2.21685e-10
14.610372	2.24515e-10
14.602204	2.2738e-10
14.594036	2.30282e-10
14.585868	2.33222e-10
14.577700	2.36198e-10
14.569532	2.39213e-10
14.561364	2.42266e-10
14.553196	2.45359e-10
14.545027	2.4849e-10
14.536859	2.51662e-10
14.528691	2.54874e-10
14.520523	2.58127e-10
14.512355	2.61421e-10
14.504187	2.64758e-10
14.496019	2.68137e-10
14.487851	2.71559e-10
14.479683	2.75025e-10
14.471515	2.78536e-10
14.463347	2.8209e-10
14.455179	2.85691e-10
14.447011	2.89337e-10
14.438843	2.9303e-10
14.430675	2.9677e-10
14.422507	3.00557e-10
14.414338	3.04393e-10
14.406170	3.08278e-10
14.398002	3.12212e-10
14.389834	3.16197e-10
14.381666	3.20232e-10
14.373498	3.24319e-10
14.365330	3.28458e-10
14.357162	3.3265e-10
14.348994	3.36895e-10
14.340826	3.41195e-10
14.332658	3.45549e-10
14.324490	3.49959e-10
14.316322	3.54425e-10
14.308154	3.58948e-10
14.299986	3.63529e-10
14.291818	3.68169e-10
14.283649	3.72867e-10
14.275481	3.77625e-10
14.267313	3.82445e-10
14.259145	3.87325e-10
14.250977	3.92268e-10
14.242809	3.97274e-10
14.234641	4.02344e-10
14.226473	4.07478e-10
14.218305	4.12678e-10
14.210137	4.17944e-10
14.201969	4.23278e-10
14.193801	4.28679e-10
14.185633	4.3415e-10
14.177465	4.3969e-10
14.169297	4.45301e-10
14.161129	4.50983e-10
14.152960	4.56738e-10
14.144792	4.62566e-10
14.136624	4.68469e-10
14.128456	4.74447e-10
14.120288	4.80501e-10
14.112120	4.86633e-10
14.103952	4.92842e-10
14.095784	4.99131e-10
14.087616	5.055e-10
14.079448	5.11951e-10
14.071280	5.18483e-10
14.063112	5.25099e-10
14.054944	5.318e-10
14.046776	5.38585e-10
14.038608	5.45458e-10
14.030440	5.52418e-10
14.022272	5.59467e-10
14.014103	5.66605e-10
14.005935	5.73835e-10
13.997767	5.81157e-10
13.989599	5.88572e-10
13.981431	5.96082e-10
13.973263	6.03688e-10
13.965095	6.11391e-10
13.956927	6.19192e-10
13.948759	6.27092e-10
13.940591	6.35094e-10
13.932423	6.43197e-10
13.924255	6.51404e-10
13.916087	6.59715e-10
13.907919	6.68132e-10
13.899751	6.76657e-10
13.891583	6.85291e-10
13.883414	6.94034e-10
13.875246	7.02889e-10
13.867078	7.11857e-10
13.858910	7.2094e-10
13.850742	7.30138e-10
13.842574	7.39453e-10
13.834406	7.48888e-10
13.826238	7.58443e-10
13.818070	7.68119e-10
13.809902	7.77919e-10
13.801734	7.87844e-10
13.793566	7.97895e-10
13.785398	8.08075e-10
13.777230	8.18385e-10
13.769062	8.28826e-10
13.760894	8.394e-10
13.752725	8.50109e-10
13.744557	8.60955e-10
13.736389	8.71939e-10
13.728221	8.83063e-10
13.720053	8.94328e-10
13.711885	9.05738e-10
13.703717	9.17293e-10
13.695549	9.28995e-10
13.687381	9.40847e-10
13.679213	9.5285e-10
13.671045	9.65006e-10
13.662877	9.77316e-10
13.654709	9.89784e-10
13.646541	1.00241e-09
13.638373	1.0152e-09
13.630205	1.02815e-09
13.622036	1.04127e-09
13.613868	1.05455e-09
13.605700	1.068e-09
13.597532	1.08163e-09
13.589364	1.09542e-09
13.581196	1.1094e-09
13.573028	1.12355e-09
13.564860	1.13788e-09
13.556692	1.1524e-09
13.548524	1.1671e-09
13.540356	1.18199e-09
13.532188	1.19707e-09
13.524020	1.21234e-09
13.515852	1.2278e-09
13.507684	1.24346e-09
13.499516	1.25932e-09
13.491347	1.27539e-09
13.483179	1.29166e-09
13.475011	1.30813e-09
13.466843	1.32482e-09
13.458675	1.34172e-09
13.450507	1.35883e-09
13.442339	1.37617e-09
13.434171	1.39372e-09
13.426003	1.4115e-09
13.417835	1.4295e-09
13.409667	1.44773e-09
13.401499	1.4662e-09
13.393331	1.4849e-09
13.385163	1.50384e-09
13.376995	1.52302e-09
13.368827	1.54245e-09
13.360658	1.56213e-09
13.352490	1.58205e-09
13.344322	1.60223e-09
13.336154	1.62266e-09
13.327986	1.64336e-09
13.319818	1.66432e-09
13.311650	1.68555e-09
13.303482	1.70705e-09
13.295314	1.72882e-09
13.287146	1.75087e-09
13.278978	1.7732e-09
13.270810	1.79582e-09
13.262642	1.81872e-09
13.254474	1.84192e-09
13.246306	1.86541e-09
13.238138	1.8892e-09
13.229969	1.9133e-09
13.221801	1.9377e-09
13.213633	1.96241e-09
13.205465	1.98744e-09
13.197297	2.01279e-09
13.189129	2.03846e-09
13.180961	2.06446e-09
13.172793	2.09078e-09
13.164625	2.11745e-09
13.156457	2.14445e-09
13.148289	2.1718e-09
13.140121	2.1995e-09
13.131953	2.22755e-09
13.123785	2.25596e-09
13.115617	2.28473e-09
13.107449	2.31387e-09
13.099280	2.34338e-09
13.091112	2.37326e-09
13.082944	2.40353e-09
13.074776	2.43418e-09
13.066608	2.46522e-09
13.058440	2.49666e-09
13.050272	2.5285e-09
13.042104	2.56074e-09
13.033936	2.5934e-09
13.025768	2.62647e-09
13.017600	2.65996e-09
13.009432	2.69388e-09
13.001264	2.72824e-09
12.993096	2.76303e-09
12.984928	2.79826e-09
12.976760	2.83394e-09
12.968591	2.87008e-09
12.960423	2.90668e-09
12.952255	2.94375e-09
12.944087	2.98128e-09
12.935919	3.0193e-09
12.927751	3.0578e-09
12.919583	3.09679e-09
12.911415	3.13628e-09
12.903247	3.17627e-09
12.895079	3.21677e-09
12.886911	3.25779e-09
12.878743	3.29933e-09
12.870575	3.3414e-09
12.862407	3.38401e-09
12.854239	3.42716e-09
12.846071	3.47086e-09
12.837902	3.51511e-09
12.829734	3.55993e-09
12.821566	3.60532e-09
12.813398	3.65129e-09
12.805230	3.69785e-09
12.797062	3.745e-09
12.788894	3.79275e-09
12.780726	3.84111e-09
12.772558	3.89008e-09
12.764390	3.93968e-09
12.756222	3.98991e-09
12.748054	4.04079e-09
12.739886	4.0923e-09
12.731718	4.14448e-09
12.723550	4.19732e-09
12.715382	4.25084e-09
12.707213	4.30503e-09
12.699045	4.35992e-09
12.690877	4.41551e-09
12.682709	4.4718e-09
12.674541	4.52882e-09
12.666373	4.58656e-09
12.658205	4.64503e-09
12.650037	4.70425e-09
12.641869	4.76423e-09
12.633701	4.82497e-09
12.625533	4.88648e-09
12.617365	4.94878e-09
12.609197	5.01187e-09
12.601029	5.07576e-09
12.592861	5.14047e-09
12.584693	5.20601e-09
12.576524	5.27238e-09
12.568356	5.33959e-09
12.560188	5.40766e-09
12.552020	5.4766e-09
12.543852	5.54642e-09
12.535684	5.61712e-09
12.527516	5.68873e-09
12.519348	5.76125e-09
12.511180	5.8347e-09
12.503012	5.90908e-09
12.494844	5.98441e-09
12.486676	6.06069e-09
12.478508	6.13795e-09
12.470340	6.2162e-09
12.462172	6.29544e-09
12.454004	6.37569e-09
12.445835	6.45696e-09
12.437667	6.53927e-09
12.429499	6.62263e-09
12.421331	6.70705e-09
12.413163	6.79255e-09
12.404995	6.87913e-09
12.396827	6.96682e-09
12.388659	7.05562e-09
12.380491	7.14556e-09
12.372323	7.23664e-09
12.364155	7.32889e-09
12.355987	7.4223e-09
12.347819	7.51691e-09
12.339651	7.61273e-09
12.331483	7.70976e-09
12.323315	7.80803e-09
12.315146	7.90756e-09
12.306978	8.00835e-09
12.298810	8.11042e-09
12.290642	8.2138e-09
12.282474	8.31849e-09
12.274306	8.42452e-09
12.266138	8.53189e-09
12.257970	8.64064e-09
12.249802	8.75077e-09
12.241634	8.8623e-09
12.233466	8.97526e-09
12.225298	9.08965e-09
12.217130	9.2055e-09
12.208962	9.32283e-09
12.200794	9.44165e-09
12.192626	9.56198e-09
12.184457	9.68385e-09
12.176289	9.80727e-09
12.168121	9.93226e-09
12.159953	1.00588e-08
12.151785	1.0187e-08
12.143617	1.03169e-08
12.135449	1.04484e-08
12.127281	1.05815e-08
12.119113	1.07164e-08
12.110945	1.08529e-08
12.102777	1.09913e-08
12.094609	1.11313e-08
12.086441	1.12732e-08
12.078273	1.14169e-08
12.070105	1.15624e-08
12.061937	1.17097e-08
12.053768	1.18589e-08
12.045600	1.20101e-08
12.037432	1.21631e-08
12.029264	1.23181e-08
12.021096	1.24751e-08
12.012928	1.26341e-08
12.004760	1.27951e-08
11.996592	1.29581e-08
11.988424	1.31232e-08
11.980256	1.32905e-08
11.972088	1.34598e-08
11.963920	1.36314e-08
11.955752	1.38051e-08
11.947584	1.3981e-08
11.939416	1.41591e-08
11.931248	1.43396e-08
11.923079	1.45223e-08
11.914911	1.47073e-08
11.906743	1.48947e-08
11.898575	1.50845e-08
11.890407	1.52767e-08
11.882239	1.54714e-08
11.874071	1.56685e-08
11.865903	1.58682e-08
11.857735	1.60704e-08
11.849567	1.62751e-08
11.841399	1.64825e-08
11.833231	1.66925e-08
11.825063	1.69052e-08
11.816895	1.71206e-08
11.808727	1.73388e-08
11.800559	1.75597e-08
11.792390	1.77834e-08
11.784222	1.801e-08
11.776054	1.82395e-08
11.767886	1.84718e-08
11.759718	1.87072e-08
11.751550	1.89455e-08
11.743382	1.91869e-08
11.735214	1.94314e-08
11.727046	1.96789e-08
11.718878	1.99297e-08
11.710710	2.01836e-08
11.702542	2.04407e-08
11.694374	2.07012e-08
11.686206	2.09649e-08
11.678038	2.1232e-08
11.669870	2.15025e-08
11.661701	2.17764e-08
11.653533	2.20539e-08
11.645365	2.23348e-08
11.637197	2.26194e-08
11.629029	2.29075e-08
11.620861	2.31993e-08
11.612693	2.34949e-08
11.604525	2.37942e-08
11.596357	2.40973e-08
11.588189	2.44043e-08
11.580021	2.47152e-08
11.571853	2.50301e-08
11.563685	2.53489e-08
11.555517	2.56718e-08
11.547349	2.59989e-08
11.539181	2.633e-08
11.531012	2.66655e-08
11.522844	2.70051e-08
11.514676	2.73491e-08
11.506508	2.76975e-08
11.498340	2.80503e-08
11.490172	2.84077e-08
11.482004	2.87695e-08
11.473836	2.9136e-08
11.465668	2.95071e-08
11.457500	2.9883e-08
11.449332	3.02636e-08
11.441164	3.06491e-08
11.432996	3.10395e-08
11.424828	3.14349e-08
11.416660	3.18353e-08
11.408492	3.22408e-08
11.400323	3.26514e-08
11.392155	3.30673e-08
11.383987	3.34885e-08
11.375819	3.39151e-08
11.367651	3.4347e-08
11.359483	3.47845e-08
11.351315	3.52275e-08
11.343147	3.56762e-08
11.334979	3.61306e-08
11.326811	3.65908e-08
11.318643	3.70568e-08
11.310475	3.75288e-08
11.302307	3.80068e-08
11.294139	3.84908e-08
11.285971	3.89811e-08
11.277803	3.94775e-08
11.269634	3.99803e-08
11.261466	4.04895e-08
11.253298	4.10052e-08
11.245130	4.15274e-08
11.236962	4.20563e-08
11.228794	4.25919e-08
11.220626	4.31343e-08
11.212458	4.36836e-08
11.204290	4.42399e-08
11.196122	4.48033e-08
11.187954	4.53739e-08
11.179786	4.59517e-08
11.171618	4.65369e-08
11.163450	4.71296e-08
11.155282	4.77297e-08
11.147114	4.83376e-08
11.138945	4.89531e-08
11.130777	4.95765e-08
11.122609	5.02078e-08
11.114441	5.08472e-08
11.106273	5.14947e-08
11.098105	5.21504e-08
11.089937	5.28145e-08
11.081769	5.3487e-08
11.073601	5.41681e-08
11.065433	5.48579e-08
11.057265	5.55564e-08
11.049097	5.62638e-08
11.040929	5.69803e-08
11.032761	5.77058e-08
11.024593	5.84406e-08
11.016425	5.91847e-08
11.008256	5.99383e-08
11.000088	6.07015e-08
10.991920	6.14744e-08
10.983752	6.22572e-08
10.975584	6.30499e-08
10.967416	6.38527e-08
10.959248	6.46657e-08
10.951080	6.5489e-08
10.942912	6.63228e-08
10.934744	6.71673e-08
10.926576	6.80225e-08
10.918408	6.88885e-08
10.910240	6.97656e-08
10.902072	7.06539e-08
10.893904	7.15534e-08
10.885736	7.24644e-08
10.877567	7.3387e-08
10.869399	7.43213e-08
10.861231	7.52675e-08
10.853063	7.62258e-08
10.844895	7.71962e-08
10.836727	7.8179e-08
10.828559	7.91743e-08
10.820391	8.01823e-08
10.812223	8.1203e-08
10.804055	8.22368e-08
10.795887	8.32837e-08
10.787719	8.4344e-08
10.779551	8.54177e-08
10.771383	8.65051e-08
10.763215	8.76063e-08
10.755047	8.87216e-08
10.746878	8.9851e-08
10.738710	9.09948e-08
10.730542	9.21532e-08
10.722374	9.33262e-08
10.714206	9.45143e-08
10.706038	9.57174e-08
10.697870	9.69358e-08
10.689702	9.81697e-08
10.681534	9.94194e-08
10.673366	1.00685e-07
10.665198	1.01967e-07
10.657030	1.03264e-07
10.648862	1.04579e-07
10.640694	1.0591e-07
10.632526	1.07258e-07
10.624358	1.08623e-07
10.616189	1.10006e-07
10.608021	1.11406e-07
10.599853	1.12824e-07
10.591685	1.1426e-07
10.583517	1.15715e-07
10.575349	1.17187e-07
10.567181	1.18679e-07
10.559013	1.20189e-07
10.550845	1.21719e-07
10.542677	1.23268e-07
10.534509	1.24837e-07
10.526341	1.26426e-07
10.518173	1.28035e-07
10.510005	1.29665e-07
10.501837	1.31315e-07
10.493669	1.32986e-07
10.485500	1.34679e-07
10.477332	1.36393e-07
10.469164	1.38129e-07
10.460996	1.39886e-07
10.452828	1.41667e-07
10.444660	1.4347e-07
10.436492	1.45295e-07
10.428324	1.47145e-07
10.420156	1.49017e-07
10.411988	1.50914e-07
10.403820	1.52834e-07
10.395652	1.54779e-07
10.387484	1.56749e-07
10.379316	1.58743e-07
10.371148	1.60763e-07
10.362980	1.62809e-07
10.354811	1.64881e-07
10.346643	1.66979e-07
10.338475	1.69104e-07
10.330307	1.71256e-07
10.322139	1.73435e-07
10.313971	1.75642e-07
10.305803	1.77877e-07
10.297635	1.8014e-07
10.289467	1.82432e-07
10.281299	1.84754e-07
10.273131	1.87105e-07
10.264963	1.89485e-07
10.256795	1.91896e-07
10.248627	1.94338e-07
10.240459	1.96811e-07
10.232291	1.99315e-07
10.224122	2.01851e-07
10.215954	2.04419e-07
10.207786	2.0702e-07
10.199618	2.09654e-07
10.191450	2.12322e-07
10.183282	2.15023e-07
10.175114	2.17759e-07
10.166946	2.20529e-07
10.158778	2.23335e-07
10.150610	2.26176e-07
10.142442	2.29054e-07
10.134274	2.31968e-07
10.126106	2.34919e-07
10.117938	2.37908e-07
10.109770	2.40935e-07
10.101602	2.44e-07
10.093433	2.47104e-07
10.085265	2.50247e-07
10.077097	2.53431e-07
10.068929	2.56655e-07
10.060761	2.5992e-07
10.052593	2.63227e-07
10.044425	2.66575e-07
10.036257	2.69966e-07
10.028089	2.73401e-07
10.019921	2.76878e-07
10.011753	2.80401e-07
10.003585	2.83967e-07
9.995417	2.8758e-07
9.987249	2.91238e-07
9.979081	2.94942e-07
9.970913	2.98694e-07
9.962744	3.02494e-07
9.954576	3.06341e-07
9.946408	3.10238e-07
9.938240	3.14184e-07
9.930072	3.1818e-07
9.921904	3.22228e-07
9.913736	3.26326e-07
9.905568	3.30477e-07
9.897400	3.3468e-07
9.889232	3.38937e-07
9.881064	3.43248e-07
9.872896	3.47614e-07
9.864728	3.52035e-07
9.856560	3.56512e-07
9.848392	3.61047e-07
9.840224	3.65639e-07
9.832055	3.70289e-07
9.823887	3.74998e-07
9.815719	3.79768e-07
9.807551	3.84598e-07
9.799383	3.89489e-07
9.791215	3.94442e-07
9.783047	3.99459e-07
9.774879	4.04539e-07
9.766711	4.09683e-07
9.758543	4.14894e-07
9.750375	4.2017e-07
9.742207	4.25513e-07
9.734039	4.30924e-07
9.725871	4.36404e-07
9.717703	4.41954e-07
9.709535	4.47574e-07
9.701366	4.53266e-07
9.693198	4.5903e-07
9.685030	4.64867e-07
9.676862	4.70778e-07
9.668694	4.76765e-07
9.660526	4.82827e-07
9.652358	4.88967e-07
9.644190	4.95184e-07
9.636022	5.01481e-07
9.627854	5.07857e-07
9.619686	5.14315e-07
9.611518	5.20854e-07
9.603350	5.27477e-07
9.595182	5.34184e-07
9.587014	5.40976e-07
9.578846	5.47854e-07
9.570677	5.5482e-07
9.562509	5.61874e-07
9.554341	5.69018e-07
9.546173	5.76253e-07
9.538005	5.8358e-07
9.529837	5.90999e-07
9.521669	5.98513e-07
9.513501	6.06122e-07
9.505333	6.13828e-07
9.497165	6.21632e-07
9.488997	6.29535e-07
9.480829	6.37539e-07
9.472661	6.45644e-07
9.464493	6.53852e-07
9.456325	6.62164e-07
9.448157	6.70582e-07
9.439988	6.79107e-07
9.431820	6.8774e-07
9.423652	6.96483e-07
9.415484	7.05337e-07
9.407316	7.14304e-07
9.399148	7.23384e-07
9.390980	7.32579e-07
9.382812	7.41892e-07
9.374644	7.51323e-07
9.366476	7.60873e-07
9.358308	7.70545e-07
9.350140	7.8034e-07
9.341972	7.90259e-07
9.333804	8.00304e-07
9.325636	8.10476e-07
9.317468	8.20778e-07
9.309299	8.31211e-07
9.301131	8.41776e-07
9.292963	8.52475e-07
9.284795	8.6331e-07
9.276627	8.74283e-07
9.268459	8.85395e-07
9.260291	8.96649e-07
9.252123	9.08045e-07
9.243955	9.19586e-07
9.235787	9.31273e-07
9.227619	9.43109e-07
9.219451	9.55095e-07
9.211283	9.67234e-07
9.203115	9.79527e-07
9.194947	9.91975e-07
9.186779	1.00458e-06
9.178611	1.01735e-06
9.170442	1.03028e-06
9.162274	1.04337e-06
9.154106	1.05663e-06
9.145938	1.07006e-06
9.137770	1.08366e-06
9.129602	1.09743e-06
9.121434	1.11137e-06
9.113266	1.1255e-06
9.105098	1.1398e-06
9.096930	1.15428e-06
9.088762	1.16895e-06
9.080594	1.1838e-06
9.072426	1.19885e-06
9.064258	1.21408e-06
9.056090	1.22951e-06
9.047922	1.24513e-06
9.039753	1.26095e-06
9.031585	1.27697e-06
9.023417	1.2932e-06
9.015249	1.30963e-06
9.007081	1.32627e-06
8.998913	1.34312e-06
8.990745	1.36019e-06
8.982577	1.37747e-06
8.974409	1.39497e-06
8.966241	1.41269e-06
8.958073	1.43064e-06
8.949905	1.44882e-06
8.941737	1.46722e-06
8.933569	1.48586e-06
8.925401	1.50474e-06
8.917233	1.52386e-06
8.909064	1.54322e-06
8.900896	1.56282e-06
8.892728	1.58268e-06
8.884560	1.60278e-06
8.876392	1.62314e-06
8.868224	1.64376e-06
8.860056	1.66465e-06
8.851888	1.68579e-06
8.843720	1.70721e-06
8.835552	1.72889e-06
8.827384	1.75086e-06
8.819216	1.7731e-06
8.811048	1.79562e-06
8.802880	1.81843e-06
8.794712	1.84153e-06
8.786544	1.86492e-06
8.778375	1.88861e-06
8.770207	1.91259e-06
8.762039	1.93689e-06
8.753871	1.96149e-06
8.745703	1.9864e-06
8.737535	2.01163e-06
8.729367	2.03718e-06
8.721199	2.06306e-06
8.713031	2.08926e-06
8.704863	2.1158e-06
8.696695	2.14267e-06
8.688527	2.16988e-06
8.680359	2.19744e-06
8.672191	2.22535e-06
8.664023	2.25361e-06
8.655855	2.28223e-06
8.647686	2.31121e-06
8.639518	2.34056e-06
8.631350	2.37029e-06
8.623182	2.40039e-06
8.615014	2.43087e-06
8.606846	2.46174e-06
8.598678	2.493e-06
8.590510	2.52466e-06
8.582342	2.55672e-06
8.574174	2.58919e-06
8.566006	2.62206e-06
8.557838	2.65536e-06
8.549670	2.68908e-06
8.541502	2.72322e-06
8.533334	2.7578e-06
8.525166	2.79282e-06
8.516997	2.82828e-06
8.508829	2.86419e-06
8.500661	2.90056e-06
8.492493	2.93739e-06
8.484325	2.97468e-06
8.476157	3.01245e-06
8.467989	3.0507e-06
8.459821	3.08943e-06
8.451653	3.12866e-06
8.443485	3.16838e-06
8.435317	3.2086e-06
8.427149	3.24934e-06
8.418981	3.29059e-06
8.410813	3.33237e-06
8.402645	3.37467e-06
8.394477	3.41751e-06
8.386308	3.4609e-06
8.378140	3.50483e-06
8.369972	3.54933e-06
8.361804	3.59438e-06
8.353636	3.64001e-06
8.345468	3.68622e-06
8.337300	3.73301e-06
8.329132	3.7804e-06
8.320964	3.82839e-06
8.312796	3.87698e-06
8.304628	3.92619e-06
8.296460	3.97603e-06
8.288292	4.0265e-06
8.280124	4.07761e-06
8.271956	4.12936e-06
8.263788	4.18178e-06
8.255619	4.23485e-06
8.247451	4.2886e-06
8.239283	4.34303e-06
8.231115	4.39816e-06
8.222947	4.45398e-06
8.214779	4.51051e-06
8.206611	4.56775e-06
8.198443	4.62572e-06
8.190275	4.68443e-06
8.182107	4.74388e-06
8.173939	4.80408e-06
8.165771	4.86505e-06
8.157603	4.92679e-06
8.149435	4.98931e-06
8.141267	5.05263e-06
8.133099	5.11675e-06
8.124930	5.18168e-06
8.116762	5.24743e-06
8.108594	5.31402e-06
8.100426	5.38145e-06
8.092258	5.44974e-06
8.084090	5.51889e-06
8.075922	5.58892e-06
8.067754	5.65984e-06
8.059586	5.73165e-06
8.051418	5.80438e-06
8.043250	5.87803e-06
8.035082	5.95261e-06
8.026914	6.02813e-06
8.018746	6.10462e-06
8.010578	6.18207e-06
8.002410	6.2605e-06
7.994241	6.33993e-06
7.986073	6.42037e-06
7.977905	6.50182e-06
7.969737	6.58431e-06
7.961569	6.66784e-06
7.953401	6.75244e-06
7.945233	6.8381e-06
7.937065	6.92485e-06
7.928897	7.0127e-06
7.920729	7.10166e-06
7.912561	7.19175e-06
7.904393	7.28298e-06
7.896225	7.37536e-06
7.888057	7.46892e-06
7.879889	7.56366e-06
7.871721	7.6596e-06
7.863552	7.75676e-06
7.855384	7.85515e-06
7.847216	7.95479e-06
7.839048	8.05569e-06
7.830880	8.15787e-06
7.822712	8.26134e-06
7.814544	8.36612e-06
7.806376	8.47223e-06
7.798208	8.57969e-06
7.790040	8.6885e-06
7.781872	8.7987e-06
7.773704	8.91029e-06
7.765536	9.02329e-06
7.757368	9.13773e-06
7.749200	9.25361e-06
7.741032	9.37097e-06
7.732863	9.48981e-06
7.724695	9.61015e-06
7.716527	9.73202e-06
7.708359	9.85544e-06
7.700191	9.98041e-06
7.692023	1.0107e-05
7.683855	1.02351e-05
7.675687	1.03649e-05
7.667519	1.04964e-05
7.659351	1.06294e-05
7.651183	1.07642e-05
7.643015	1.09007e-05
7.634847	1.10389e-05
7.626679	1.11789e-05
7.618511	1.13206e-05
7.610343	1.14642e-05
7.602174	1.16095e-05
7.594006	1.17567e-05
7.585838	1.19058e-05
7.577670	1.20567e-05
7.569502	1.22096e-05
7.561334	1.23644e-05
7.553166	1.25211e-05
7.544998	1.26799e-05
7.536830	1.28406e-05
7.528662	1.30034e-05
7.520494	1.31682e-05
7.512326	1.33352e-05
7.504158	1.35042e-05
7.495990	1.36754e-05
7.487822	1.38488e-05
7.479654	1.40243e-05
7.471485	1.42021e-05
7.463317	1.43821e-05
7.455149	1.45644e-05
7.446981	1.4749e-05
7.438813	1.49359e-05
7.430645	1.51253e-05
7.422477	1.5317e-05
7.414309	1.55111e-05
7.406141	1.57077e-05
7.397973	1.59068e-05
7.389805	1.61084e-05
7.381637	1.63125e-05
7.373469	1.65193e-05
7.365301	1.67286e-05
7.357133	1.69406e-05
7.348965	1.71553e-05
7.340796	1.73727e-05
7.332628	1.75929e-05
7.324460	1.78158e-05
7.316292	1.80416e-05
7.308124	1.82702e-05
7.299956	1.85017e-05
7.291788	1.87362e-05
7.283620	1.89736e-05
7.275452	1.9214e-05
7.267284	1.94575e-05
7.259116	1.9704e-05
7.250948	1.99537e-05
7.242780	2.02065e-05
7.234612	2.04625e-05
7.226444	2.07218e-05
7.218276	2.09843e-05
7.210107	2.12502e-05
7.201939	2.15194e-05
7.193771	2.1792e-05
7.185603	2.20681e-05
7.177435	2.23477e-05
7.169267	2.26308e-05
7.161099	2.29175e-05
7.152931	2.32078e-05
7.144763	2.35018e-05
7.136595	2.37995e-05
7.128427	2.4101e-05
7.120259	2.44063e-05
7.112091	2.47154e-05
7.103923	2.50285e-05
7.095755	2.53455e-05
7.087587	2.56666e-05
7.079418	2.59917e-05
7.071250	2.63209e-05
7.063082	2.66543e-05
7.054914	2.69919e-05
7.046746	2.73337e-05
7.038578	2.76799e-05
7.030410	2.80305e-05
7.022242	2.83855e-05
7.014074	2.8745e-05
7.005906	2.9109e-05
6.997738	2.94776e-05
6.989570	2.98509e-05
6.981402	3.0229e-05
6.973234	3.06118e-05
6.965066	3.09994e-05
6.956898	3.1392e-05
6.948729	3.17895e-05
6.940561	3.2192e-05
6.932393	3.25996e-05
6.924225	3.30124e-05
6.916057	3.34304e-05
6.907889	3.38537e-05
6.899721	3.42823e-05
6.891553	3.47164e-05
6.883385	3.5156e-05
6.875217	3.56011e-05
6.867049	3.60518e-05
6.858881	3.65082e-05
6.850713	3.69704e-05
6.842545	3.74385e-05
6.834377	3.79124e-05
6.826209	3.83924e-05
6.818040	3.88784e-05
6.809872	3.93706e-05
6.801704	3.9869e-05
6.793536	4.03736e-05
6.785368	4.08847e-05
6.777200	4.14022e-05
6.769032	4.19263e-05
6.760864	4.2457e-05
6.752696	4.29944e-05
6.744528	4.35386e-05
6.736360	4.40896e-05
6.728192	4.46477e-05
6.720024	4.52128e-05
6.711856	4.5785e-05
6.703688	4.63644e-05
6.695520	4.69512e-05
6.687351	4.75454e-05
6.679183	4.81471e-05
6.671015	4.87564e-05
6.662847	4.93735e-05
6.654679	4.99983e-05
6.646511	5.0631e-05
6.638343	5.12717e-05
6.630175	5.19204e-05
6.622007	5.25774e-05
6.613839	5.32427e-05
6.605671	5.39164e-05
6.597503	5.45986e-05
6.589335	5.52894e-05
6.581167	5.5989e-05
6.572999	5.66974e-05
6.564831	5.74147e-05
6.556662	5.81411e-05
6.548494	5.88767e-05
6.540326	5.96216e-05
6.532158	6.03758e-05
6.523990	6.11396e-05
6.515822	6.19131e-05
6.507654	6.26963e-05
6.499486	6.34894e-05
6.491318	6.42926e-05
6.483150	6.51058e-05
6.474982	6.59294e-05
6.466814	6.67633e-05
6.458646	6.76078e-05
6.450478	6.8463e-05
6.442310	6.93289e-05
6.434142	7.02058e-05
6.425973	7.10937e-05
6.417805	7.19929e-05
6.409637	7.29034e-05
6.401469	7.38255e-05
6.393301	7.47591e-05
6.385133	7.57046e-05
6.376965	7.66619e-05
6.368797	7.76314e-05
6.360629	7.86131e-05
6.352461	7.96072e-05
6.344293	8.06139e-05
6.336125	8.16333e-05
6.327957	8.26655e-05
6.319789	8.37108e-05
6.311621	8.47692e-05
6.303453	8.58411e-05
6.295284	8.69264e-05
6.287116	8.80255e-05
6.278948	8.91384e-05
6.270780	9.02654e-05
6.262612	9.14066e-05
6.254444	9.25622e-05
6.246276	9.37324e-05
6.238108	9.49173e-05
6.229940	9.61172e-05
6.221772	9.73323e-05
6.213604	9.85627e-05
6.205436	9.98086e-05
6.197268	0.00010107
6.189100	0.000102348
6.180932	0.000103641
6.172764	0.000104951
6.164595	0.000106278
6.156427	0.000107621
6.148259	0.000108982
6.140091	0.000110359
6.131923	0.000111754
6.123755	0.000113166
6.115587	0.000114596
6.107419	0.000116044
6.099251	0.000117511
6.091083	0.000118996
6.082915	0.0001205
6.074747	0.000122022
6.066579	0.000123564
6.058411	0.000125126
6.050243	0.000126707
6.042075	0.000128308
6.033906	0.000129929
6.025738	0.00013157
6.017570	0.000133233
6.009402	0.000134916
6.001234	0.000136621
5.993066	0.000138347
5.984898	0.000140094
5.976730	0.000141864
5.968562	0.000143656
5.960394	0.000145471
5.952226	0.000147309
5.944058	0.000149169
5.935890	0.000151054
5.927722	0.000152962
5.919554	0.000154894
5.911386	0.00015685
5.903217	0.000158831
5.895049	0.000160837
5.886881	0.000162869
5.878713	0.000164926
5.870545	0.000167009
5.862377	0.000169118
5.854209	0.000171253
5.846041	0.000173416
5.837873	0.000175606
5.829705	0.000177824
5.821537	0.000180069
5.813369	0.000182343
5.805201	0.000184645
5.797033	0.000186977
5.788865	0.000189337
5.780697	0.000191728
5.772528	0.000194149
5.764360	0.0001966
5.756192	0.000199082
5.748024	0.000201595
5.739856	0.00020414
5.731688	0.000206717
5.723520	0.000209327
5.715352	0.000211969
5.707184	0.000214645
5.699016	0.000217355
5.690848	0.000220098
5.682680	0.000222876
5.674512	0.000225689
5.666344	0.000228538
5.658176	0.000231422
5.650008	0.000234343
5.641839	0.000237301
5.633671	0.000240296
5.625503	0.000243328
5.617335	0.000246399
5.609167	0.000249508
5.600999	0.000252657
5.592831	0.000255845
5.584663	0.000259073
5.576495	0.000262342
5.568327	0.000265653
5.560159	0.000269004
5.551991	0.000272398
5.543823	0.000275835
5.535655	0.000279315
5.527487	0.000282839
5.519319	0.000286407
5.511150	0.000290021
5.502982	0.000293679
5.494814	0.000297384
5.486646	0.000301135
5.478478	0.000304934
5.470310	0.00030878
5.462142	0.000312675
5.453974	0.000316619
5.445806	0.000320612
5.437638	0.000324656
5.429470	0.00032875
5.421302	0.000332897
5.413134	0.000337095
5.404966	0.000341346
5.396798	0.000345651
5.388630	0.000350009
5.380461	0.000354423
5.372293	0.000358892
5.364125	0.000363417
5.355957	0.000368
5.347789	0.00037264
5.339621	0.000377338
5.331453	0.000382096
5.323285	0.000386913
5.315117	0.000391791
5.306949	0.00039673
5.298781	0.000401731
5.290613	0.000406796
5.282445	0.000411924
5.274277	0.000417116
5.266109	0.000422374
5.257941	0.000427698
5.249772	0.000433088
5.241604	0.000438547
5.233436	0.000444074
5.225268	0.000449671
5.217100	0.000455338
5.208932	0.000461077
5.200764	0.000466887
5.192596	0.000472771
5.184428	0.000478728
5.176260	0.000484761
5.168092	0.000490869
5.159924	0.000497054
5.151756	0.000503317
5.143588	0.000509658
5.135420	0.00051608
5.127252	0.000522581
5.119083	0.000529165
5.110915	0.000535832
5.102747	0.000542582
5.094579	0.000549417
5.086411	0.000556338
5.078243	0.000563345
5.070075	0.000570441
5.061907	0.000577626
5.053739	0.000584902
5.045571	0.000592269
5.037403	0.000599728
5.029235	0.000607281
5.021067	0.000614929
5.012899	0.000622673
5.004731	0.000630514
4.996563	0.000638454
4.988394	0.000646493
4.980226	0.000654634
4.972058	0.000662876
4.963890	0.000671223
4.955722	0.000679674
4.947554	0.000688231
4.939386	0.000696895
4.931218	0.000705669
4.923050	0.000714552
4.914882	0.000723547
4.906714	0.000732655
4.898546	0.000741878
4.890378	0.000751216
4.882210	0.000760671
4.874042	0.000770245
4.865874	0.00077994
4.857705	0.000789756
4.849537	0.000799695
4.841369	0.000809759
4.833201	0.000819949
4.825033	0.000830267
4.816865	0.000840715
4.808697	0.000851294
4.800529	0.000862005
4.792361	0.000872851
4.784193	0.000883833
4.776025	0.000894953
4.767857	0.000906212
4.759689	0.000917612
4.751521	0.000929156
4.743353	0.000940844
4.735185	0.000952679
4.727016	0.000964663
4.718848	0.000976796
4.710680	0.000989082
4.702512	0.00100152
4.694344	0.00101412
4.686176	0.00102687
4.678008	0.00103979
4.669840	0.00105286
4.661672	0.0010661
4.653504	0.00107951
4.645336	0.00109308
4.637168	0.00110683
4.629000	0.00112074
4.620832	0.00113483
4.612664	0.0011491
4.604496	0.00116355
4.596327	0.00117817
4.588159	0.00119299
4.579991	0.00120798
4.571823	0.00122317
4.563655	0.00123854
4.555487	0.00125411
4.547319	0.00126987
4.539151	0.00128583
4.530983	0.00130199
4.522815	0.00131835
4.514647	0.00133492
4.506479	0.0013517
4.498311	0.00136868
4.490143	0.00138588
4.481975	0.00140329
4.473807	0.00142092
4.465638	0.00143878
4.457470	0.00145685
4.449302	0.00147515
4.441134	0.00149369
4.432966	0.00151245
4.424798	0.00153145
4.416630	0.00155068
4.408462	0.00157016
4.400294	0.00158988
4.392126	0.00160985
4.383958	0.00163007
4.375790	0.00165054
4.367622	0.00167127
4.359454	0.00169225
4.351286	0.0017135
4.343118	0.00173502
4.334950	0.0017568
4.326781	0.00177886
4.318613	0.00180119
4.310445	0.00182381
4.302277	0.0018467
4.294109	0.00186988
4.285941	0.00189335
4.277773	0.00191712
4.269605	0.00194118
4.261437	0.00196555
4.253269	0.00199022
4.245101	0.00201519
4.236933	0.00204048
4.228765	0.00206609
4.220597	0.00209202
4.212429	0.00211827
4.204261	0.00214484
4.196092	0.00217176
4.187924	0.002199
4.179756	0.00222659
4.171588	0.00225452
4.163420	0.00228281
4.155252	0.00231144
4.147084	0.00234044
4.138916	0.00236979
4.130748	0.00239951
4.122580	0.00242961
4.114412	0.00246008
4.106244	0.00249093
4.098076	0.00252217
4.089908	0.00255379
4.081740	0.00258582
4.073572	0.00261824
4.065403	0.00265107
4.057235	0.0026843
4.049067	0.00271796
4.040899	0.00275203
4.032731	0.00278653
4.024563	0.00282145
4.016395	0.00285682
4.008227	0.00289263
4.000059	0.00292888
3.991891	0.00296559
3.983723	0.00300275
3.975555	0.00304038
3.967387	0.00307848
3.959219	0.00311705
3.951051	0.00315611
3.942883	0.00319565
3.934714	0.00323569
3.926546	0.00327622
3.918378	0.00331726
3.910210	0.00335882
3.902042	0.00340089
3.893874	0.00344349
3.885706	0.00348662
3.877538	0.00353028
3.869370	0.00357449
3.861202	0.00361926
3.853034	0.00366458
3.844866	0.00371046
3.836698	0.00375692
3.828530	0.00380396
3.820362	0.00385158
3.812194	0.0038998
3.804025	0.00394862
3.795857	0.00399805
3.787689	0.00404809
3.779521	0.00409876
3.771353	0.00415006
3.763185	0.00420199
3.755017	0.00425458
3.746849	0.00430782
3.738681	0.00436172
3.730513	0.0044163
3.722345	0.00447155
3.714177	0.0045275
3.706009	0.00458414
3.697841	0.00464148
3.689673	0.00469954
3.681505	0.00475833
3.673336	0.00481784
3.665168	0.0048781
3.657000	0.0049391
3.648832	0.00500087
3.640664	0.00506341
3.632496	0.00512672
3.624328	0.00519082
3.616160	0.00525572
3.607992	0.00532143
3.599824	0.00538795
3.591656	0.0054553
3.583488	0.00552349
3.575320	0.00559253
3.567152	0.00566243
3.558984	0.0057332
3.550816	0.00580484
3.542647	0.00587738
3.534479	0.00595082
3.526311	0.00602518
3.518143	0.00610045
3.509975	0.00617667
3.501807	0.00625383
3.493639	0.00633195
3.485471	0.00641104
3.477303	0.00649112
3.469135	0.00657219
3.460967	0.00665427
3.452799	0.00673736
3.444631	0.00682149
3.436463	0.00690667
3.428295	0.0069929
3.420127	0.00708021
3.411958	0.0071686
3.403790	0.00725808
3.395622	0.00734868
3.387454	0.00744041
3.379286	0.00753327
3.371118	0.00762729
3.362950	0.00772247
3.354782	0.00781883
3.346614	0.00791639
3.338446	0.00801516
3.330278	0.00811516
3.322110	0.0082164
3.313942	0.00831889
3.305774	0.00842266
3.297606	0.00852771
3.289438	0.00863407
3.281269	0.00874174
3.273101	0.00885075
3.264933	0.00896112
3.256765	0.00907285
3.248597	0.00918596
3.240429	0.00930048
3.232261	0.00941642
3.224093	0.0095338
3.215925	0.00965263
3.207757	0.00977293
3.199589	0.00989473
3.191421	0.010018
3.183253	0.0101429
3.175085	0.0102692
3.166917	0.0103972
3.158749	0.0105267
3.150580	0.0106578
3.142412	0.0107906
3.134244	0.010925
3.126076	0.0110611
3.117908	0.0111988
3.109740	0.0113383
3.101572	0.0114794
3.093404	0.0116224
3.085236	0.0117671
3.077068	0.0119135
3.068900	0.0120618
3.060732	0.012212
3.052564	0.012364
3.044396	0.0125178
3.036228	0.0126736
3.028060	0.0128313
3.019891	0.0129909
3.011723	0.0131526
3.003555	0.0133162
2.995387	0.0134818
2.987219	0.0136495
2.979051	0.0138193
2.970883	0.0139911
2.962715	0.0141651
2.954547	0.0143413
2.946379	0.0145196
2.938211	0.0147001
2.930043	0.0148828
2.921875	0.0150678
2.913707	0.0152551
2.905539	0.0154447
2.897371	0.0156366
2.889202	0.0158309
2.881034	0.0160276
2.872866	0.0162267
2.864698	0.0164283
2.856530	0.0166324
2.848362	0.016839
2.840194	0.0170481
2.832026	0.0172598
2.823858	0.0174741
2.815690	0.0176911
2.807522	0.0179107
2.799354	0.0181331
2.791186	0.0183581
2.783018	0.018586
2.774850	0.0188167
2.766682	0.0190502
2.758513	0.0192866
2.750345	0.0195259
2.742177	0.0197681
2.734009	0.0200133
2.725841	0.0202616
2.717673	0.0205129
2.709505	0.0207672
2.701337	0.0210248
2.693169	0.0212855
2.685001	0.0215494
2.676833	0.0218165
2.668665	0.0220869
2.660497	0.0223607
2.652329	0.0226378
2.644161	0.0229183
2.635993	0.0232023
2.627824	0.0234898
2.619656	0.0237808
2.611488	0.0240753
2.603320	0.0243735
2.595152	0.0246754
2.586984	0.0249809
2.578816	0.0252903
2.570648	0.0256034
2.562480	0.0259203
2.554312	0.0262412
2.546144	0.0265659
2.537976	0.0268947
2.529808	0.0272275
2.521640	0.0275644
2.513472	0.0279054
2.505304	0.0282506
2.497135	0.0286
2.488967	0.0289538
2.480799	0.0293118
2.472631	0.0296742
2.464463	0.0300411
2.456295	0.0304125
2.448127	0.0307884
2.439959	0.0311689
2.431791	0.0315541
2.423623	0.031944
2.415455	0.0323387
2.407287	0.0327382
2.399119	0.0331426
2.390951	0.0335519
2.382783	0.0339662
2.374615	0.0343856
2.366446	0.0348102
2.358278	0.0352399
2.350110	0.0356749
2.341942	0.0361152
2.333774	0.0365609
2.325606	0.037012
2.317438	0.0374686
2.309270	0.0379308
2.301102	0.0383987
2.292934	0.0388722
2.284766	0.0393516
2.276598	0.0398368
2.268430	0.0403279
2.260262	0.040825
2.252094	0.0413281
2.243926	0.0418374
2.235757	0.0423529
2.227589	0.0428747
2.219421	0.0434029
2.211253	0.0439375
2.203085	0.0444785
2.194917	0.0450262
2.186749	0.0455806
2.178581	0.0461417
2.170413	0.0467096
2.162245	0.0472844
2.154077	0.0478663
2.145909	0.0484552
2.137741	0.0490513
2.129573	0.0496546
2.121405	0.0502652
2.113237	0.0508833
2.105068	0.0515089
2.096900	0.052142
2.088732	0.0527829
2.080564	0.0534316
2.072396	0.0540881
2.064228	0.0547526
2.056060	0.0554251
2.047892	0.0561058
2.039724	0.0567948
2.031556	0.0574921
2.023388	0.0581978
2.015220	0.0589122
2.007052	0.0596351
1.998884	0.0603669
1.990716	0.0611074
1.982548	0.061857
1.974379	0.0626156
1.966211	0.0633834
1.958043	0.0641605
1.949875	0.064947
1.941707	0.065743
1.933539	0.0665486
1.925371	0.067364
1.917203	0.0681892
1.909035	0.0690243
1.900867	0.0698696
1.892699	0.070725
1.884531	0.0715908
1.876363	0.072467
1.868195	0.0733538
1.860027	0.0742513
1.851859	0.0751596
1.843690	0.0760788
1.835522	0.0770091
1.827354	0.0779506
1.819186	0.0789035
1.811018	0.0798678
1.802850	0.0808437
1.794682	0.0818313
1.786514	0.0828308
1.778346	0.0838424
1.770178	0.0848661
1.762010	0.0859021
1.753842	0.0869505
1.745674	0.0880115
1.737506	0.0890852
1.729338	0.0901719
1.721170	0.0912715
1.713001	0.0923844
1.704833	0.0935105
1.696665	0.0946502
1.688497	0.0958035
1.680329	0.0969706
1.672161	0.0981517
1.663993	0.0993469
1.655825	0.100556
1.647657	0.10178
1.639489	0.103019
1.631321	0.104272
1.623153	0.105541
1.614985	0.106824
1.606817	0.108123
1.598649	0.109437
1.590481	0.110767
1.582312	0.112113
1.574144	0.113475
1.565976	0.114853
1.557808	0.116247
1.549640	0.117658
1.541472	0.119086
1.533304	0.120531
1.525136	0.121993
1.516968	0.123472
1.508800	0.124969
1.500632	0.126484
1.492464	0.128016
1.484296	0.129567
1.476128	0.131136
1.467960	0.132724
1.459792	0.13433
1.451623	0.135956
1.443455	0.137601
1.435287	0.139265
1.427119	0.140949
1.418951	0.142652
1.410783	0.144376
1.402615	0.14612
1.394447	0.147885
1.386279	0.149671
1.378111	0.151477
1.369943	0.153305
1.361775	0.155154
1.353607	0.157025
1.345439	0.158918
1.337271	0.160834
1.329103	0.162771
1.320934	0.164732
1.312766	0.166715
1.304598	0.168722
1.296430	0.170752
1.288262	0.172806
1.280094	0.174884
1.271926	0.176987
1.263758	0.179114
1.255590	0.181265
1.247422	0.183442
1.239254	0.185644
1.231086	0.187872
1.222918	0.190126
1.214750	0.192406
1.206582	0.194712
1.198414	0.197046
1.190245	0.199406
1.182077	0.201794
1.173909	0.204209
1.165741	0.206652
1.157573	0.209124
1.149405	0.211624
1.141237	0.214154
1.133069	0.216712
1.124901	0.2193
1.116733	0.221917
1.108565	0.224565
1.100397	0.227244
1.092229	0.229953
1.084061	0.232693
1.075893	0.235465
1.067725	0.238268
1.059556	0.241104
1.051388	0.243972
1.043220	0.246873
1.035052	0.249807
1.026884	0.252774
1.018716	0.255776
1.010548	0.258811
1.002380	0.261881
0.994212	0.264986
0.986044	0.268126
0.977876	0.271302
0.969708	0.274514
0.961540	0.277762
0.953372	0.281047
0.945204	0.284369
0.937036	0.287728
0.928867	0.291125
0.920699	0.294561
0.912531	0.298035
0.904363	0.301548
0.896195	0.3051
0.888027	0.308692
0.879859	0.312325
0.871691	0.315997
0.863523	0.319711
0.855355	0.323466
0.847187	0.327263
0.839019	0.331102
0.830851	0.334984
0.822683	0.338908
0.814515	0.342876
0.806347	0.346887
0.798178	0.350943
0.790010	0.355043
0.781842	0.359188
0.773674	0.363379
0.765506	0.367615
0.757338	0.371898
0.749170	0.376227
0.741002	0.380603
0.732834	0.385027
0.724666	0.389499
0.716498	0.394019
0.708330	0.398587
0.700162	0.403205
0.691994	0.407872
0.683826	0.41259
0.675658	0.417357
0.667489	0.422176
0.659321	0.427045
0.651153	0.431967
0.642985	0.43694
0.634817	0.441966
0.626649	0.447044
0.618481	0.452176
0.610313	0.457362
0.602145	0.462601
0.593977	0.467895
0.585809	0.473244
0.577641	0.478648
0.569473	0.484108
0.561305	0.489623
0.553137	0.495195
0.544969	0.500824
0.536800	0.506509
0.528632	0.512252
0.520464	0.518053
0.512296	0.523912
0.504128	0.529829
0.495960	0.535805
0.487792	0.54184
0.479624	0.547934
0.471456	0.554087
0.463288	0.560301
0.455120	0.566574
0.446952	0.572908
0.438784	0.579303
0.430616	0.585758
0.422448	0.592273
0.414280	0.59885
0.406111	0.605488
0.397943	0.612188
0.389775	0.618948
0.381607	0.62577
0.373439	0.632653
0.365271	0.639598
0.357103	0.646604
0.348935	0.653672
0.340767	0.6608
0.332599	0.66799
0.324431	0.67524
0.316263	0.68255
0.308095	0.689921
0.299927	0.697352
0.291759	0.704842
0.283591	0.71239
0.275422	0.719997
0.267254	0.727662
0.259086	0.735383
0.250918	0.743161
0.242750	0.750993
0.234582	0.758879
0.226414	0.766818
0.218246	0.774809
0.210078	0.782849
0.201910	0.790938
0.193742	0.799073
0.185574	0.807252
0.177406	0.815474
0.169238	0.823735
0.161070	0.832033
0.152902	0.840364
0.144733	0.848726
0.136565	0.857114
0.128397	0.865523
0.120229	0.87395
0.112061	0.882387
0.103893	0.890829
0.095725	0.899268
0.087557	0.907696
0.079389	0.916102
0.071221	0.924476
0.063053	0.932803
0.054885	0.941066
0.046717	0.949246
0.038549	0.957316
0.030381	0.965242
0.022213	0.97298
0.014044	0.980462
0.005876	0.987584
-0.002292	0.994139
&
```
