## Supplementary material for "All-at-once RNA folding with 3D motif prediction framed by evolutionary information": RF02637_EF0408_EF0409.cov

```
#
# Method Target_E-val [cov_min,cov_max] [FP | TP True Found | Sen PPV F] 
# GTp    0.05           [-0.92,1.63]    [1 | 0 127 1 | 0.00 0.00 0.00] 
#
# #tests = 127 (base pairs) 84951 (others)
# in_given  left_pos       right_pos        score      E-value          pvalue      substitutions      power
#----------------------------------------------------------------------------------------------------------------
~	       279	       390	1.63348	0.00332836	3.91797e-08	1		0.00
```
