## Supplementary material for "All-at-once RNA folding with 3D motif prediction framed by evolutionary information": RF02637_EF0408_EF0409.surv

```
0.000028	0.00787402
-0.004813	1
&
1.628387	1.17715e-05
1.475955	3.53145e-05
1.100319	8.24004e-05
0.719239	0.000105943
0.702907	0.000129486
0.490591	0.000141258
0.452483	0.000153029
0.359935	0.000164801
0.300051	0.000188344
0.044183	0.000211887
-0.004813	0.999564
-0.032033	0.999588
-0.070141	0.9996
-0.108249	0.999612
-0.113693	0.999623
-0.140913	0.999647
-0.151801	0.999694
-0.184465	0.999717
-0.222573	0.999741
-0.228017	0.999765
-0.266125	0.999776
-0.282457	0.999788
-0.293345	0.999812
-0.298789	0.999859
-0.375005	0.999906
-0.456665	0.999929
-0.494773	0.999941
-0.505661	0.999953
-0.549213	0.999965
-0.832301	0.999976
-0.924849	1
&
1.633483	3.91797e-08
1.628387	3.52618e-07
1.595723	3.91797e-07
1.475955	1.09703e-06
1.432403	1.13621e-06
1.377963	1.21457e-06
1.372519	1.06961e-05
1.361631	1.07352e-05
1.345299	1.08136e-05
1.296303	1.08528e-05
1.279971	1.1558e-05
1.252751	1.19106e-05
1.236419	1.26159e-05
1.214643	1.33211e-05
1.203755	1.41047e-05
1.143871	1.42614e-05
1.127539	3.32244e-05
1.122095	3.36554e-05
1.105763	3.38121e-05
1.100319	3.52226e-05
1.089431	3.53009e-05
1.029547	3.53793e-05
1.013215	3.72599e-05
0.975107	3.78868e-05
0.953331	3.80435e-05
0.942443	3.82002e-05
0.936999	7.61262e-05
0.920667	7.68315e-05
0.915223	7.71449e-05
0.909779	7.74975e-05
0.898891	7.75367e-05
0.882559	7.82419e-05
0.866227	7.96524e-05
0.849895	9.86154e-05
0.839007	9.86937e-05
0.828119	9.88505e-05
0.800899	9.89288e-05
0.779123	9.90072e-05
0.762791	0.000100143
0.757347	0.000100614
0.735571	0.000100653
0.730127	0.000102142
0.724683	0.000102377
0.719239	0.000103082
0.708351	0.000103709
0.702907	0.000104414
0.692019	0.000123377
0.653911	0.000124082
0.648467	0.000124317
0.594027	0.000133799
0.588583	0.000134151
0.583139	0.000134386
0.566807	0.000135092
0.561363	0.000135405
0.555919	0.000135484
0.539587	0.000135562
0.534143	0.00013564
0.517811	0.000135679
0.501479	0.000135719
0.490591	0.000136071
0.468815	0.000136267
0.463371	0.000136306
0.457927	0.000136345
0.452483	0.000136698
0.447039	0.000136776
0.425263	0.000137012
0.414375	0.000137051
0.398043	0.000137207
0.376267	0.000137443
0.370823	0.000138148
0.359935	0.0001385
0.343603	0.000138579
0.321827	0.00014806
0.316383	0.000148765
0.305495	0.000148805
0.300051	0.00014951
0.283719	0.000149588
0.245611	0.000150293
0.223835	0.000150999
0.218391	0.000151508
0.212947	0.000151547
0.180283	0.000152252
0.174839	0.000152566
0.169395	0.000152723
0.163951	0.000152918
0.158507	0.000162478
0.147619	0.00018246
0.142175	0.00018293
0.131287	0.000182969
0.125843	0.000183322
0.120399	0.000183675
0.114955	0.00018438
0.109511	0.000193861
0.104067	0.00019488
0.098623	0.000195193
0.093179	0.00019582
0.087735	0.000196526
0.082291	0.000196761
0.076847	0.000197623
0.071403	0.000217056
0.065959	0.000217448
0.060515	0.000236724
0.055071	0.000237155
0.049627	0.000238056
0.044183	0.000238957
0.038739	0.000239271
0.033295	0.000240681
0.027851	0.000241465
0.016963	0.000243267
0.011519	0.000243424
0.006075	0.00028135
0.000631	0.000281859
-0.004813	0.999532
-0.010257	0.999533
-0.015701	0.999534
-0.021145	0.999543
-0.032033	0.999545
-0.037477	0.999545
-0.042921	0.999546
-0.048365	0.999547
-0.053809	0.999567
-0.059253	0.99957
-0.064697	0.999571
-0.070141	0.999572
-0.075585	0.999583
-0.081029	0.999584
-0.086473	0.999585
-0.091917	0.999624
-0.097361	0.999626
-0.102805	0.999646
-0.108249	0.999647
-0.113693	0.999658
-0.119137	0.99966
-0.124581	0.99966
-0.130025	0.999718
-0.135469	0.999718
-0.140913	0.999722
-0.146357	0.999723
-0.151801	0.999725
-0.157245	0.999745
-0.162689	0.999745
-0.168133	0.999746
-0.173577	0.999756
-0.179021	0.999757
-0.184465	0.999758
-0.189909	0.999759
-0.195353	0.999768
-0.200797	0.999768
-0.206241	0.999771
-0.211685	0.999772
-0.217129	0.999772
-0.222573	0.999773
-0.228017	0.999774
-0.233461	0.999774
-0.238905	0.999774
-0.244349	0.999775
-0.249793	0.999776
-0.255237	0.999777
-0.260681	0.999787
-0.266125	0.999825
-0.271569	0.999835
-0.277013	0.999837
-0.282457	0.999837
-0.287901	0.999858
-0.293345	0.999859
-0.298789	0.999861
-0.304233	0.999861
-0.309677	0.999871
-0.315121	0.999872
-0.320565	0.999872
-0.326009	0.999875
-0.331453	0.999875
-0.336897	0.999876
-0.342341	0.999876
-0.347785	0.999876
-0.353229	0.999876
-0.358673	0.999877
-0.369561	0.999879
-0.375005	0.999881
-0.380449	0.999882
-0.391337	0.999882
-0.396781	0.99992
-0.413113	0.99992
-0.418557	0.999921
-0.424001	0.999923
-0.429445	0.999923
-0.434889	0.999923
-0.456665	0.999924
-0.462109	0.999924
-0.467553	0.999934
-0.472997	0.999934
-0.489329	0.999934
-0.494773	0.999954
-0.505661	0.999954
-0.516549	0.999955
-0.521993	0.999974
-0.527437	0.999976
-0.532881	0.999976
-0.538325	0.999976
-0.543769	0.999976
-0.549213	0.999986
-0.554657	0.999986
-0.560101	0.999986
-0.570989	0.999986
-0.587321	0.999987
-0.598209	0.999987
-0.603653	0.999987
-0.630873	0.999988
-0.641761	0.999988
-0.652649	0.999988
-0.663537	0.999988
-0.701645	0.999988
-0.723421	0.999989
-0.750641	0.999989
-0.805081	0.999999
-0.832301	0.999999
-0.859521	0.999999
-0.924849	1
&
```
