## Supplementary material for "All-at-once RNA folding with 3D motif prediction framed by evolutionary information": RF02639_EF0869_EF0870.surv

```
0.000000	0.00714286
-0.000777	1
&
0.549441	8.93168e-06
0.166446	1.78634e-05
0.074743	2.6795e-05
0.004617	3.57267e-05
-0.000777	0.999982
-0.072701	0.999991
-0.169798	1
&
0.549764	4.46026e-07
0.549441	8.92053e-06
0.166446	1.78411e-05
0.074743	2.67616e-05
0.004617	3.56821e-05
-0.000777	0.999982
-0.072701	0.999991
-0.169798	1
&
11.115064	1.1731e-17
11.113266	1.1803e-17
11.111468	1.18754e-17
11.109670	1.19483e-17
11.107872	1.20216e-17
11.106074	1.20954e-17
11.104276	1.21696e-17
11.102478	1.22443e-17
11.100680	1.23194e-17
11.098881	1.2395e-17
11.097083	1.24711e-17
11.095285	1.25476e-17
11.093487	1.26246e-17
11.091689	1.27021e-17
11.089891	1.27801e-17
11.088093	1.28585e-17
11.086295	1.29374e-17
11.084497	1.30168e-17
11.082699	1.30967e-17
11.080900	1.31771e-17
11.079102	1.32579e-17
11.077304	1.33393e-17
11.075506	1.34212e-17
11.073708	1.35035e-17
11.071910	1.35864e-17
11.070112	1.36698e-17
11.068314	1.37537e-17
11.066516	1.38381e-17
11.064718	1.3923e-17
11.062919	1.40085e-17
11.061121	1.40944e-17
11.059323	1.41809e-17
11.057525	1.4268e-17
11.055727	1.43555e-17
11.053929	1.44436e-17
11.052131	1.45323e-17
11.050333	1.46215e-17
11.048535	1.47112e-17
11.046737	1.48015e-17
11.044939	1.48923e-17
11.043140	1.49837e-17
11.041342	1.50757e-17
11.039544	1.51682e-17
11.037746	1.52613e-17
11.035948	1.53549e-17
11.034150	1.54492e-17
11.032352	1.5544e-17
11.030554	1.56394e-17
11.028756	1.57354e-17
11.026958	1.58319e-17
11.025159	1.59291e-17
11.023361	1.60269e-17
11.021563	1.61252e-17
11.019765	1.62242e-17
11.017967	1.63238e-17
11.016169	1.6424e-17
11.014371	1.65248e-17
11.012573	1.66262e-17
11.010775	1.67282e-17
11.008977	1.68309e-17
11.007178	1.69342e-17
11.005380	1.70381e-17
11.003582	1.71427e-17
11.001784	1.72479e-17
10.999986	1.73537e-17
10.998188	1.74603e-17
10.996390	1.75674e-17
10.994592	1.76752e-17
10.992794	1.77837e-17
10.990996	1.78929e-17
10.989197	1.80027e-17
10.987399	1.81132e-17
10.985601	1.82243e-17
10.983803	1.83362e-17
10.982005	1.84487e-17
10.980207	1.85619e-17
10.978409	1.86759e-17
10.976611	1.87905e-17
10.974813	1.89058e-17
10.973015	1.90219e-17
10.971216	1.91386e-17
10.969418	1.92561e-17
10.967620	1.93743e-17
10.965822	1.94932e-17
10.964024	1.96128e-17
10.962226	1.97332e-17
10.960428	1.98543e-17
10.958630	1.99761e-17
10.956832	2.00988e-17
10.955034	2.02221e-17
10.953236	2.03462e-17
10.951437	2.04711e-17
10.949639	2.05967e-17
10.947841	2.07232e-17
10.946043	2.08504e-17
10.944245	2.09783e-17
10.942447	2.11071e-17
10.940649	2.12366e-17
10.938851	2.1367e-17
10.937053	2.14981e-17
10.935255	2.16301e-17
10.933456	2.17628e-17
10.931658	2.18964e-17
10.929860	2.20308e-17
10.928062	2.2166e-17
10.926264	2.23021e-17
10.924466	2.24389e-17
10.922668	2.25767e-17
10.920870	2.27152e-17
10.919072	2.28547e-17
10.917274	2.29949e-17
10.915475	2.31361e-17
10.913677	2.32781e-17
10.911879	2.3421e-17
10.910081	2.35647e-17
10.908283	2.37093e-17
10.906485	2.38549e-17
10.904687	2.40013e-17
10.902889	2.41486e-17
10.901091	2.42968e-17
10.899293	2.4446e-17
10.897494	2.4596e-17
10.895696	2.4747e-17
10.893898	2.48989e-17
10.892100	2.50517e-17
10.890302	2.52054e-17
10.888504	2.53602e-17
10.886706	2.55158e-17
10.884908	2.56724e-17
10.883110	2.583e-17
10.881312	2.59885e-17
10.879513	2.61481e-17
10.877715	2.63086e-17
10.875917	2.647e-17
10.874119	2.66325e-17
10.872321	2.6796e-17
10.870523	2.69605e-17
10.868725	2.71259e-17
10.866927	2.72924e-17
10.865129	2.746e-17
10.863331	2.76285e-17
10.861533	2.77981e-17
10.859734	2.79687e-17
10.857936	2.81404e-17
10.856138	2.83131e-17
10.854340	2.84869e-17
10.852542	2.86618e-17
10.850744	2.88377e-17
10.848946	2.90147e-17
10.847148	2.91928e-17
10.845350	2.9372e-17
10.843552	2.95523e-17
10.841753	2.97337e-17
10.839955	2.99162e-17
10.838157	3.00998e-17
10.836359	3.02846e-17
10.834561	3.04705e-17
10.832763	3.06575e-17
10.830965	3.08457e-17
10.829167	3.1035e-17
10.827369	3.12255e-17
10.825571	3.14172e-17
10.823772	3.161e-17
10.821974	3.1804e-17
10.820176	3.19993e-17
10.818378	3.21957e-17
10.816580	3.23933e-17
10.814782	3.25921e-17
10.812984	3.27922e-17
10.811186	3.29935e-17
10.809388	3.3196e-17
10.807590	3.33998e-17
10.805791	3.36048e-17
10.803993	3.38111e-17
10.802195	3.40186e-17
10.800397	3.42274e-17
10.798599	3.44375e-17
10.796801	3.46489e-17
10.795003	3.48616e-17
10.793205	3.50756e-17
10.791407	3.52909e-17
10.789609	3.55075e-17
10.787810	3.57255e-17
10.786012	3.59448e-17
10.784214	3.61654e-17
10.782416	3.63874e-17
10.780618	3.66108e-17
10.778820	3.68355e-17
10.777022	3.70616e-17
10.775224	3.72891e-17
10.773426	3.7518e-17
10.771628	3.77483e-17
10.769830	3.79801e-17
10.768031	3.82132e-17
10.766233	3.84478e-17
10.764435	3.86838e-17
10.762637	3.89212e-17
10.760839	3.91602e-17
10.759041	3.94005e-17
10.757243	3.96424e-17
10.755445	3.98858e-17
10.753647	4.01306e-17
10.751849	4.03769e-17
10.750050	4.06248e-17
10.748252	4.08742e-17
10.746454	4.11251e-17
10.744656	4.13775e-17
10.742858	4.16315e-17
10.741060	4.18871e-17
10.739262	4.21442e-17
10.737464	4.24029e-17
10.735666	4.26632e-17
10.733868	4.29251e-17
10.732069	4.31886e-17
10.730271	4.34537e-17
10.728473	4.37205e-17
10.726675	4.39889e-17
10.724877	4.42589e-17
10.723079	4.45306e-17
10.721281	4.4804e-17
10.719483	4.5079e-17
10.717685	4.53557e-17
10.715887	4.56342e-17
10.714088	4.59143e-17
10.712290	4.61961e-17
10.710492	4.64797e-17
10.708694	4.67651e-17
10.706896	4.70521e-17
10.705098	4.7341e-17
10.703300	4.76316e-17
10.701502	4.7924e-17
10.699704	4.82182e-17
10.697906	4.85142e-17
10.696107	4.8812e-17
10.694309	4.91117e-17
10.692511	4.94132e-17
10.690713	4.97165e-17
10.688915	5.00217e-17
10.687117	5.03288e-17
10.685319	5.06377e-17
10.683521	5.09486e-17
10.681723	5.12614e-17
10.679925	5.1576e-17
10.678127	5.18927e-17
10.676328	5.22112e-17
10.674530	5.25318e-17
10.672732	5.28542e-17
10.670934	5.31787e-17
10.669136	5.35052e-17
10.667338	5.38336e-17
10.665540	5.41641e-17
10.663742	5.44966e-17
10.661944	5.48312e-17
10.660146	5.51678e-17
10.658347	5.55065e-17
10.656549	5.58472e-17
10.654751	5.61901e-17
10.652953	5.6535e-17
10.651155	5.68821e-17
10.649357	5.72313e-17
10.647559	5.75826e-17
10.645761	5.79362e-17
10.643963	5.82918e-17
10.642165	5.86497e-17
10.640366	5.90097e-17
10.638568	5.9372e-17
10.636770	5.97365e-17
10.634972	6.01032e-17
10.633174	6.04722e-17
10.631376	6.08435e-17
10.629578	6.1217e-17
10.627780	6.15928e-17
10.625982	6.19709e-17
10.624184	6.23514e-17
10.622385	6.27342e-17
10.620587	6.31193e-17
10.618789	6.35068e-17
10.616991	6.38967e-17
10.615193	6.4289e-17
10.613395	6.46836e-17
10.611597	6.50808e-17
10.609799	6.54803e-17
10.608001	6.58823e-17
10.606203	6.62868e-17
10.604405	6.66937e-17
10.602606	6.71032e-17
10.600808	6.75151e-17
10.599010	6.79296e-17
10.597212	6.83467e-17
10.595414	6.87663e-17
10.593616	6.91885e-17
10.591818	6.96132e-17
10.590020	7.00406e-17
10.588222	7.04706e-17
10.586424	7.09033e-17
10.584625	7.13386e-17
10.582827	7.17765e-17
10.581029	7.22172e-17
10.579231	7.26606e-17
10.577433	7.31067e-17
10.575635	7.35555e-17
10.573837	7.40071e-17
10.572039	7.44614e-17
10.570241	7.49186e-17
10.568443	7.53785e-17
10.566644	7.58413e-17
10.564846	7.6307e-17
10.563048	7.67754e-17
10.561250	7.72468e-17
10.559452	7.77211e-17
10.557654	7.81982e-17
10.555856	7.86783e-17
10.554058	7.91614e-17
10.552260	7.96474e-17
10.550462	8.01364e-17
10.548663	8.06284e-17
10.546865	8.11234e-17
10.545067	8.16215e-17
10.543269	8.21226e-17
10.541471	8.26268e-17
10.539673	8.31341e-17
10.537875	8.36445e-17
10.536077	8.4158e-17
10.534279	8.46747e-17
10.532481	8.51946e-17
10.530682	8.57177e-17
10.528884	8.62439e-17
10.527086	8.67735e-17
10.525288	8.73062e-17
10.523490	8.78422e-17
10.521692	8.83816e-17
10.519894	8.89242e-17
10.518096	8.94702e-17
10.516298	9.00195e-17
10.514500	9.05722e-17
10.512702	9.11283e-17
10.510903	9.16878e-17
10.509105	9.22507e-17
10.507307	9.28171e-17
10.505509	9.3387e-17
10.503711	9.39604e-17
10.501913	9.45373e-17
10.500115	9.51177e-17
10.498317	9.57017e-17
10.496519	9.62893e-17
10.494721	9.68805e-17
10.492922	9.74753e-17
10.491124	9.80738e-17
10.489326	9.8676e-17
10.487528	9.92818e-17
10.485730	9.98914e-17
10.483932	1.00505e-16
10.482134	1.01122e-16
10.480336	1.01743e-16
10.478538	1.02367e-16
10.476740	1.02996e-16
10.474941	1.03628e-16
10.473143	1.04265e-16
10.471345	1.04905e-16
10.469547	1.05549e-16
10.467749	1.06197e-16
10.465951	1.06849e-16
10.464153	1.07505e-16
10.462355	1.08165e-16
10.460557	1.08829e-16
10.458759	1.09497e-16
10.456960	1.1017e-16
10.455162	1.10846e-16
10.453364	1.11527e-16
10.451566	1.12212e-16
10.449768	1.12901e-16
10.447970	1.13594e-16
10.446172	1.14291e-16
10.444374	1.14993e-16
10.442576	1.15699e-16
10.440778	1.16409e-16
10.438979	1.17124e-16
10.437181	1.17843e-16
10.435383	1.18567e-16
10.433585	1.19295e-16
10.431787	1.20027e-16
10.429989	1.20764e-16
10.428191	1.21506e-16
10.426393	1.22252e-16
10.424595	1.23003e-16
10.422797	1.23758e-16
10.420999	1.24518e-16
10.419200	1.25282e-16
10.417402	1.26052e-16
10.415604	1.26826e-16
10.413806	1.27604e-16
10.412008	1.28388e-16
10.410210	1.29176e-16
10.408412	1.29969e-16
10.406614	1.30767e-16
10.404816	1.3157e-16
10.403018	1.32378e-16
10.401219	1.33191e-16
10.399421	1.34009e-16
10.397623	1.34832e-16
10.395825	1.3566e-16
10.394027	1.36493e-16
10.392229	1.37331e-16
10.390431	1.38174e-16
10.388633	1.39023e-16
10.386835	1.39876e-16
10.385037	1.40735e-16
10.383238	1.41599e-16
10.381440	1.42469e-16
10.379642	1.43344e-16
10.377844	1.44224e-16
10.376046	1.45109e-16
10.374248	1.46e-16
10.372450	1.46897e-16
10.370652	1.47799e-16
10.368854	1.48706e-16
10.367056	1.4962e-16
10.365257	1.50538e-16
10.363459	1.51463e-16
10.361661	1.52393e-16
10.359863	1.53328e-16
10.358065	1.5427e-16
10.356267	1.55217e-16
10.354469	1.5617e-16
10.352671	1.57129e-16
10.350873	1.58094e-16
10.349075	1.59065e-16
10.347276	1.60042e-16
10.345478	1.61024e-16
10.343680	1.62013e-16
10.341882	1.63008e-16
10.340084	1.64009e-16
10.338286	1.65016e-16
10.336488	1.6603e-16
10.334690	1.67049e-16
10.332892	1.68075e-16
10.331094	1.69107e-16
10.329296	1.70145e-16
10.327497	1.7119e-16
10.325699	1.72241e-16
10.323901	1.73299e-16
10.322103	1.74363e-16
10.320305	1.75434e-16
10.318507	1.76511e-16
10.316709	1.77595e-16
10.314911	1.78686e-16
10.313113	1.79783e-16
10.311315	1.80887e-16
10.309516	1.81998e-16
10.307718	1.83115e-16
10.305920	1.8424e-16
10.304122	1.85371e-16
10.302324	1.8651e-16
10.300526	1.87655e-16
10.298728	1.88807e-16
10.296930	1.89967e-16
10.295132	1.91133e-16
10.293334	1.92307e-16
10.291535	1.93488e-16
10.289737	1.94676e-16
10.287939	1.95872e-16
10.286141	1.97074e-16
10.284343	1.98285e-16
10.282545	1.99502e-16
10.280747	2.00727e-16
10.278949	2.0196e-16
10.277151	2.032e-16
10.275353	2.04448e-16
10.273554	2.05704e-16
10.271756	2.06967e-16
10.269958	2.08238e-16
10.268160	2.09517e-16
10.266362	2.10803e-16
10.264564	2.12098e-16
10.262766	2.134e-16
10.260968	2.14711e-16
10.259170	2.16029e-16
10.257372	2.17356e-16
10.255573	2.18691e-16
10.253775	2.20034e-16
10.251977	2.21385e-16
10.250179	2.22744e-16
10.248381	2.24112e-16
10.246583	2.25489e-16
10.244785	2.26873e-16
10.242987	2.28267e-16
10.241189	2.29668e-16
10.239391	2.31079e-16
10.237593	2.32498e-16
10.235794	2.33926e-16
10.233996	2.35362e-16
10.232198	2.36808e-16
10.230400	2.38262e-16
10.228602	2.39725e-16
10.226804	2.41197e-16
10.225006	2.42679e-16
10.223208	2.44169e-16
10.221410	2.45669e-16
10.219612	2.47177e-16
10.217813	2.48695e-16
10.216015	2.50223e-16
10.214217	2.51759e-16
10.212419	2.53305e-16
10.210621	2.54861e-16
10.208823	2.56426e-16
10.207025	2.58001e-16
10.205227	2.59585e-16
10.203429	2.6118e-16
10.201631	2.62784e-16
10.199832	2.64397e-16
10.198034	2.66021e-16
10.196236	2.67655e-16
10.194438	2.69299e-16
10.192640	2.70953e-16
10.190842	2.72617e-16
10.189044	2.74291e-16
10.187246	2.75975e-16
10.185448	2.7767e-16
10.183650	2.79376e-16
10.181851	2.81091e-16
10.180053	2.82818e-16
10.178255	2.84555e-16
10.176457	2.86302e-16
10.174659	2.8806e-16
10.172861	2.8983e-16
10.171063	2.9161e-16
10.169265	2.934e-16
10.167467	2.95202e-16
10.165669	2.97015e-16
10.163871	2.9884e-16
10.162072	3.00675e-16
10.160274	3.02521e-16
10.158476	3.04379e-16
10.156678	3.06249e-16
10.154880	3.0813e-16
10.153082	3.10022e-16
10.151284	3.11926e-16
10.149486	3.13842e-16
10.147688	3.15769e-16
10.145890	3.17709e-16
10.144091	3.1966e-16
10.142293	3.21623e-16
10.140495	3.23598e-16
10.138697	3.25586e-16
10.136899	3.27586e-16
10.135101	3.29597e-16
10.133303	3.31622e-16
10.131505	3.33658e-16
10.129707	3.35708e-16
10.127909	3.3777e-16
10.126110	3.39844e-16
10.124312	3.41931e-16
10.122514	3.44031e-16
10.120716	3.46144e-16
10.118918	3.4827e-16
10.117120	3.50409e-16
10.115322	3.52561e-16
10.113524	3.54727e-16
10.111726	3.56905e-16
10.109928	3.59097e-16
10.108129	3.61303e-16
10.106331	3.63522e-16
10.104533	3.65755e-16
10.102735	3.68001e-16
10.100937	3.70261e-16
10.099139	3.72535e-16
10.097341	3.74824e-16
10.095543	3.77126e-16
10.093745	3.79442e-16
10.091947	3.81772e-16
10.090148	3.84117e-16
10.088350	3.86476e-16
10.086552	3.8885e-16
10.084754	3.91239e-16
10.082956	3.93641e-16
10.081158	3.96059e-16
10.079360	3.98492e-16
10.077562	4.00939e-16
10.075764	4.03402e-16
10.073966	4.0588e-16
10.072168	4.08373e-16
10.070369	4.10881e-16
10.068571	4.13404e-16
10.066773	4.15944e-16
10.064975	4.18498e-16
10.063177	4.21069e-16
10.061379	4.23655e-16
10.059581	4.26257e-16
10.057783	4.28875e-16
10.055985	4.3151e-16
10.054187	4.3416e-16
10.052388	4.36827e-16
10.050590	4.3951e-16
10.048792	4.42209e-16
10.046994	4.44925e-16
10.045196	4.47658e-16
10.043398	4.50408e-16
10.041600	4.53174e-16
10.039802	4.55958e-16
10.038004	4.58758e-16
10.036206	4.61576e-16
10.034407	4.64411e-16
10.032609	4.67264e-16
10.030811	4.70134e-16
10.029013	4.73021e-16
10.027215	4.75927e-16
10.025417	4.7885e-16
10.023619	4.81791e-16
10.021821	4.84751e-16
10.020023	4.87728e-16
10.018225	4.90724e-16
10.016426	4.93738e-16
10.014628	4.96771e-16
10.012830	4.99822e-16
10.011032	5.02892e-16
10.009234	5.05981e-16
10.007436	5.09089e-16
10.005638	5.12216e-16
10.003840	5.15362e-16
10.002042	5.18528e-16
10.000244	5.21713e-16
9.998445	5.24918e-16
9.996647	5.28142e-16
9.994849	5.31386e-16
9.993051	5.3465e-16
9.991253	5.37934e-16
9.989455	5.41238e-16
9.987657	5.44563e-16
9.985859	5.47908e-16
9.984061	5.51273e-16
9.982263	5.5466e-16
9.980465	5.58067e-16
9.978666	5.61495e-16
9.976868	5.64944e-16
9.975070	5.68414e-16
9.973272	5.71905e-16
9.971474	5.75418e-16
9.969676	5.78953e-16
9.967878	5.82509e-16
9.966080	5.86087e-16
9.964282	5.89687e-16
9.962484	5.9331e-16
9.960685	5.96954e-16
9.958887	6.00621e-16
9.957089	6.0431e-16
9.955291	6.08023e-16
9.953493	6.11757e-16
9.951695	6.15515e-16
9.949897	6.19296e-16
9.948099	6.231e-16
9.946301	6.26928e-16
9.944503	6.30779e-16
9.942704	6.34654e-16
9.940906	6.38552e-16
9.939108	6.42475e-16
9.937310	6.46421e-16
9.935512	6.50392e-16
9.933714	6.54387e-16
9.931916	6.58407e-16
9.930118	6.62452e-16
9.928320	6.66521e-16
9.926522	6.70615e-16
9.924723	6.74735e-16
9.922925	6.78879e-16
9.921127	6.8305e-16
9.919329	6.87246e-16
9.917531	6.91467e-16
9.915733	6.95715e-16
9.913935	6.99989e-16
9.912137	7.04289e-16
9.910339	7.08615e-16
9.908541	7.12968e-16
9.906742	7.17348e-16
9.904944	7.21754e-16
9.903146	7.26188e-16
9.901348	7.30649e-16
9.899550	7.35137e-16
9.897752	7.39653e-16
9.895954	7.44197e-16
9.894156	7.48769e-16
9.892358	7.53368e-16
9.890560	7.57996e-16
9.888762	7.62653e-16
9.886963	7.67338e-16
9.885165	7.72052e-16
9.883367	7.76794e-16
9.881569	7.81566e-16
9.879771	7.86368e-16
9.877973	7.91198e-16
9.876175	7.96059e-16
9.874377	8.00949e-16
9.872579	8.05869e-16
9.870781	8.1082e-16
9.868982	8.15801e-16
9.867184	8.20812e-16
9.865386	8.25855e-16
9.863588	8.30928e-16
9.861790	8.36033e-16
9.859992	8.41169e-16
9.858194	8.46336e-16
9.856396	8.51536e-16
9.854598	8.56767e-16
9.852800	8.6203e-16
9.851001	8.67326e-16
9.849203	8.72654e-16
9.847405	8.78015e-16
9.845607	8.83409e-16
9.843809	8.88836e-16
9.842011	8.94296e-16
9.840213	8.9979e-16
9.838415	9.05318e-16
9.836617	9.1088e-16
9.834819	9.16475e-16
9.833020	9.22106e-16
9.831222	9.27771e-16
9.829424	9.3347e-16
9.827626	9.39205e-16
9.825828	9.44975e-16
9.824030	9.5078e-16
9.822232	9.56621e-16
9.820434	9.62498e-16
9.818636	9.68411e-16
9.816838	9.74361e-16
9.815039	9.80347e-16
9.813241	9.86369e-16
9.811443	9.92429e-16
9.809645	9.98526e-16
9.807847	1.00466e-15
9.806049	1.01083e-15
9.804251	1.01704e-15
9.802453	1.02329e-15
9.800655	1.02958e-15
9.798857	1.0359e-15
9.797059	1.04227e-15
9.795260	1.04867e-15
9.793462	1.05511e-15
9.791664	1.0616e-15
9.789866	1.06812e-15
9.788068	1.07468e-15
9.786270	1.08128e-15
9.784472	1.08792e-15
9.782674	1.09461e-15
9.780876	1.10133e-15
9.779078	1.1081e-15
9.777279	1.11491e-15
9.775481	1.12176e-15
9.773683	1.12865e-15
9.771885	1.13558e-15
9.770087	1.14256e-15
9.768289	1.14958e-15
9.766491	1.15664e-15
9.764693	1.16375e-15
9.762895	1.1709e-15
9.761097	1.17809e-15
9.759298	1.18533e-15
9.757500	1.19261e-15
9.755702	1.19994e-15
9.753904	1.20731e-15
9.752106	1.21473e-15
9.750308	1.22219e-15
9.748510	1.2297e-15
9.746712	1.23726e-15
9.744914	1.24486e-15
9.743116	1.25251e-15
9.741317	1.2602e-15
9.739519	1.26794e-15
9.737721	1.27573e-15
9.735923	1.28357e-15
9.734125	1.29146e-15
9.732327	1.29939e-15
9.730529	1.30738e-15
9.728731	1.31541e-15
9.726933	1.32349e-15
9.725135	1.33162e-15
9.723337	1.3398e-15
9.721538	1.34804e-15
9.719740	1.35632e-15
9.717942	1.36465e-15
9.716144	1.37304e-15
9.714346	1.38147e-15
9.712548	1.38996e-15
9.710750	1.3985e-15
9.708952	1.40709e-15
9.707154	1.41574e-15
9.705356	1.42444e-15
9.703557	1.43319e-15
9.701759	1.44199e-15
9.699961	1.45085e-15
9.698163	1.45977e-15
9.696365	1.46874e-15
9.694567	1.47776e-15
9.692769	1.48684e-15
9.690971	1.49598e-15
9.689173	1.50517e-15
9.687375	1.51442e-15
9.685576	1.52372e-15
9.683778	1.53308e-15
9.681980	1.5425e-15
9.680182	1.55198e-15
9.678384	1.56152e-15
9.676586	1.57111e-15
9.674788	1.58076e-15
9.672990	1.59048e-15
9.671192	1.60025e-15
9.669394	1.61008e-15
9.667595	1.61997e-15
9.665797	1.62993e-15
9.663999	1.63994e-15
9.662201	1.65002e-15
9.660403	1.66016e-15
9.658605	1.67036e-15
9.656807	1.68062e-15
9.655009	1.69095e-15
9.653211	1.70134e-15
9.651413	1.71179e-15
9.649614	1.72231e-15
9.647816	1.73289e-15
9.646018	1.74354e-15
9.644220	1.75425e-15
9.642422	1.76503e-15
9.640624	1.77588e-15
9.638826	1.78679e-15
9.637028	1.79777e-15
9.635230	1.80881e-15
9.633432	1.81993e-15
9.631634	1.83111e-15
9.629835	1.84236e-15
9.628037	1.85368e-15
9.626239	1.86507e-15
9.624441	1.87653e-15
9.622643	1.88806e-15
9.620845	1.89966e-15
9.619047	1.91134e-15
9.617249	1.92308e-15
9.615451	1.9349e-15
9.613653	1.94679e-15
9.611854	1.95875e-15
9.610056	1.97079e-15
9.608258	1.9829e-15
9.606460	1.99508e-15
9.604662	2.00734e-15
9.602864	2.01967e-15
9.601066	2.03208e-15
9.599268	2.04457e-15
9.597470	2.05713e-15
9.595672	2.06977e-15
9.593873	2.08249e-15
9.592075	2.09529e-15
9.590277	2.10816e-15
9.588479	2.12112e-15
9.586681	2.13415e-15
9.584883	2.14727e-15
9.583085	2.16046e-15
9.581287	2.17374e-15
9.579489	2.18709e-15
9.577691	2.20053e-15
9.575892	2.21405e-15
9.574094	2.22766e-15
9.572296	2.24135e-15
9.570498	2.25512e-15
9.568700	2.26898e-15
9.566902	2.28292e-15
9.565104	2.29695e-15
9.563306	2.31106e-15
9.561508	2.32527e-15
9.559710	2.33956e-15
9.557911	2.35393e-15
9.556113	2.3684e-15
9.554315	2.38295e-15
9.552517	2.39759e-15
9.550719	2.41233e-15
9.548921	2.42715e-15
9.547123	2.44207e-15
9.545325	2.45707e-15
9.543527	2.47217e-15
9.541729	2.48736e-15
9.539931	2.50265e-15
9.538132	2.51803e-15
9.536334	2.5335e-15
9.534536	2.54907e-15
9.532738	2.56473e-15
9.530940	2.58049e-15
9.529142	2.59635e-15
9.527344	2.61231e-15
9.525546	2.62836e-15
9.523748	2.64451e-15
9.521950	2.66076e-15
9.520151	2.67711e-15
9.518353	2.69357e-15
9.516555	2.71012e-15
9.514757	2.72677e-15
9.512959	2.74353e-15
9.511161	2.76039e-15
9.509363	2.77735e-15
9.507565	2.79442e-15
9.505767	2.81159e-15
9.503969	2.82887e-15
9.502170	2.84625e-15
9.500372	2.86375e-15
9.498574	2.88134e-15
9.496776	2.89905e-15
9.494978	2.91687e-15
9.493180	2.93479e-15
9.491382	2.95283e-15
9.489584	2.97097e-15
9.487786	2.98923e-15
9.485988	3.0076e-15
9.484189	3.02609e-15
9.482391	3.04468e-15
9.480593	3.06339e-15
9.478795	3.08222e-15
9.476997	3.10116e-15
9.475199	3.12022e-15
9.473401	3.13939e-15
9.471603	3.15869e-15
9.469805	3.1781e-15
9.468007	3.19763e-15
9.466208	3.21728e-15
9.464410	3.23705e-15
9.462612	3.25695e-15
9.460814	3.27696e-15
9.459016	3.2971e-15
9.457218	3.31736e-15
9.455420	3.33775e-15
9.453622	3.35826e-15
9.451824	3.3789e-15
9.450026	3.39967e-15
9.448228	3.42056e-15
9.446429	3.44158e-15
9.444631	3.46273e-15
9.442833	3.48401e-15
9.441035	3.50543e-15
9.439237	3.52697e-15
9.437439	3.54865e-15
9.435641	3.57045e-15
9.433843	3.5924e-15
9.432045	3.61448e-15
9.430247	3.63669e-15
9.428448	3.65904e-15
9.426650	3.68153e-15
9.424852	3.70415e-15
9.423054	3.72692e-15
9.421256	3.74982e-15
9.419458	3.77287e-15
9.417660	3.79606e-15
9.415862	3.81939e-15
9.414064	3.84286e-15
9.412266	3.86648e-15
9.410467	3.89024e-15
9.408669	3.91415e-15
9.406871	3.93821e-15
9.405073	3.96241e-15
9.403275	3.98676e-15
9.401477	4.01126e-15
9.399679	4.03592e-15
9.397881	4.06072e-15
9.396083	4.08568e-15
9.394285	4.11079e-15
9.392486	4.13605e-15
9.390688	4.16147e-15
9.388890	4.18705e-15
9.387092	4.21279e-15
9.385294	4.23868e-15
9.383496	4.26473e-15
9.381698	4.29094e-15
9.379900	4.31731e-15
9.378102	4.34385e-15
9.376304	4.37054e-15
9.374505	4.39741e-15
9.372707	4.42443e-15
9.370909	4.45163e-15
9.369111	4.47899e-15
9.367313	4.50652e-15
9.365515	4.53421e-15
9.363717	4.56208e-15
9.361919	4.59012e-15
9.360121	4.61833e-15
9.358323	4.64672e-15
9.356525	4.67528e-15
9.354726	4.70401e-15
9.352928	4.73292e-15
9.351130	4.76201e-15
9.349332	4.79128e-15
9.347534	4.82073e-15
9.345736	4.85036e-15
9.343938	4.88017e-15
9.342140	4.91017e-15
9.340342	4.94035e-15
9.338544	4.97071e-15
9.336745	5.00126e-15
9.334947	5.032e-15
9.333149	5.06293e-15
9.331351	5.09405e-15
9.329553	5.12536e-15
9.327755	5.15686e-15
9.325957	5.18856e-15
9.324159	5.22045e-15
9.322361	5.25254e-15
9.320563	5.28482e-15
9.318764	5.31731e-15
9.316966	5.34999e-15
9.315168	5.38287e-15
9.313370	5.41596e-15
9.311572	5.44925e-15
9.309774	5.48274e-15
9.307976	5.51644e-15
9.306178	5.55035e-15
9.304380	5.58446e-15
9.302582	5.61879e-15
9.300783	5.65333e-15
9.298985	5.68807e-15
9.297187	5.72304e-15
9.295389	5.75821e-15
9.293591	5.79361e-15
9.291793	5.82922e-15
9.289995	5.86505e-15
9.288197	5.9011e-15
9.286399	5.93737e-15
9.284601	5.97387e-15
9.282803	6.01059e-15
9.281004	6.04753e-15
9.279206	6.0847e-15
9.277408	6.12211e-15
9.275610	6.15974e-15
9.273812	6.1976e-15
9.272014	6.23569e-15
9.270216	6.27402e-15
9.268418	6.31259e-15
9.266620	6.35139e-15
9.264822	6.39043e-15
9.263023	6.42971e-15
9.261225	6.46923e-15
9.259427	6.509e-15
9.257629	6.54901e-15
9.255831	6.58927e-15
9.254033	6.62977e-15
9.252235	6.67052e-15
9.250437	6.71152e-15
9.248639	6.75278e-15
9.246841	6.79429e-15
9.245042	6.83605e-15
9.243244	6.87807e-15
9.241446	6.92035e-15
9.239648	6.96289e-15
9.237850	7.00569e-15
9.236052	7.04876e-15
9.234254	7.09209e-15
9.232456	7.13568e-15
9.230658	7.17954e-15
9.228860	7.22368e-15
9.227061	7.26808e-15
9.225263	7.31276e-15
9.223465	7.35771e-15
9.221667	7.40294e-15
9.219869	7.44845e-15
9.218071	7.49423e-15
9.216273	7.5403e-15
9.214475	7.58665e-15
9.212677	7.63329e-15
9.210879	7.68021e-15
9.209080	7.72742e-15
9.207282	7.77492e-15
9.205484	7.82272e-15
9.203686	7.87081e-15
9.201888	7.91919e-15
9.200090	7.96787e-15
9.198292	8.01685e-15
9.196494	8.06613e-15
9.194696	8.11572e-15
9.192898	8.16561e-15
9.191100	8.2158e-15
9.189301	8.26631e-15
9.187503	8.31712e-15
9.185705	8.36825e-15
9.183907	8.41969e-15
9.182109	8.47145e-15
9.180311	8.52353e-15
9.178513	8.57593e-15
9.176715	8.62865e-15
9.174917	8.68169e-15
9.173119	8.73506e-15
9.171320	8.78876e-15
9.169522	8.84279e-15
9.167724	8.89715e-15
9.165926	8.95184e-15
9.164128	9.00687e-15
9.162330	9.06224e-15
9.160532	9.11795e-15
9.158734	9.174e-15
9.156936	9.2304e-15
9.155138	9.28715e-15
9.153339	9.34424e-15
9.151541	9.40168e-15
9.149743	9.45948e-15
9.147945	9.51763e-15
9.146147	9.57614e-15
9.144349	9.63501e-15
9.142551	9.69425e-15
9.140753	9.75384e-15
9.138955	9.81381e-15
9.137157	9.87414e-15
9.135358	9.93484e-15
9.133560	9.99592e-15
9.131762	1.00574e-14
9.129964	1.01192e-14
9.128166	1.01814e-14
9.126368	1.0244e-14
9.124570	1.0307e-14
9.122772	1.03703e-14
9.120974	1.04341e-14
9.119176	1.04982e-14
9.117377	1.05628e-14
9.115579	1.06277e-14
9.113781	1.06931e-14
9.111983	1.07588e-14
9.110185	1.08249e-14
9.108387	1.08915e-14
9.106589	1.09584e-14
9.104791	1.10258e-14
9.102993	1.10936e-14
9.101195	1.11618e-14
9.099397	1.12304e-14
9.097598	1.12995e-14
9.095800	1.13689e-14
9.094002	1.14388e-14
9.092204	1.15092e-14
9.090406	1.15799e-14
9.088608	1.16511e-14
9.086810	1.17227e-14
9.085012	1.17948e-14
9.083214	1.18673e-14
9.081416	1.19403e-14
9.079617	1.20137e-14
9.077819	1.20876e-14
9.076021	1.21619e-14
9.074223	1.22366e-14
9.072425	1.23119e-14
9.070627	1.23876e-14
9.068829	1.24637e-14
9.067031	1.25404e-14
9.065233	1.26175e-14
9.063435	1.2695e-14
9.061636	1.27731e-14
9.059838	1.28516e-14
9.058040	1.29306e-14
9.056242	1.30101e-14
9.054444	1.30901e-14
9.052646	1.31706e-14
9.050848	1.32516e-14
9.049050	1.3333e-14
9.047252	1.3415e-14
9.045454	1.34975e-14
9.043655	1.35805e-14
9.041857	1.3664e-14
9.040059	1.3748e-14
9.038261	1.38325e-14
9.036463	1.39176e-14
9.034665	1.40031e-14
9.032867	1.40892e-14
9.031069	1.41759e-14
9.029271	1.4263e-14
9.027473	1.43507e-14
9.025674	1.44389e-14
9.023876	1.45277e-14
9.022078	1.4617e-14
9.020280	1.47069e-14
9.018482	1.47973e-14
9.016684	1.48883e-14
9.014886	1.49799e-14
9.013088	1.5072e-14
9.011290	1.51646e-14
9.009492	1.52579e-14
9.007694	1.53517e-14
9.005895	1.54461e-14
9.004097	1.5541e-14
9.002299	1.56366e-14
9.000501	1.57327e-14
8.998703	1.58295e-14
8.996905	1.59268e-14
8.995107	1.60247e-14
8.993309	1.61233e-14
8.991511	1.62224e-14
8.989713	1.63221e-14
8.987914	1.64225e-14
8.986116	1.65235e-14
8.984318	1.66251e-14
8.982520	1.67273e-14
8.980722	1.68302e-14
8.978924	1.69336e-14
8.977126	1.70378e-14
8.975328	1.71425e-14
8.973530	1.72479e-14
8.971732	1.7354e-14
8.969933	1.74607e-14
8.968135	1.7568e-14
8.966337	1.76761e-14
8.964539	1.77848e-14
8.962741	1.78941e-14
8.960943	1.80041e-14
8.959145	1.81148e-14
8.957347	1.82262e-14
8.955549	1.83383e-14
8.953751	1.84511e-14
8.951952	1.85645e-14
8.950154	1.86787e-14
8.948356	1.87935e-14
8.946558	1.89091e-14
8.944760	1.90253e-14
8.942962	1.91423e-14
8.941164	1.926e-14
8.939366	1.93785e-14
8.937568	1.94976e-14
8.935770	1.96175e-14
8.933971	1.97381e-14
8.932173	1.98595e-14
8.930375	1.99816e-14
8.928577	2.01045e-14
8.926779	2.02281e-14
8.924981	2.03525e-14
8.923183	2.04777e-14
8.921385	2.06036e-14
8.919587	2.07303e-14
8.917789	2.08577e-14
8.915991	2.0986e-14
8.914192	2.1115e-14
8.912394	2.12449e-14
8.910596	2.13755e-14
8.908798	2.1507e-14
8.907000	2.16392e-14
8.905202	2.17723e-14
8.903404	2.19062e-14
8.901606	2.20409e-14
8.899808	2.21764e-14
8.898010	2.23128e-14
8.896211	2.245e-14
8.894413	2.2588e-14
8.892615	2.27269e-14
8.890817	2.28667e-14
8.889019	2.30073e-14
8.887221	2.31488e-14
8.885423	2.32911e-14
8.883625	2.34344e-14
8.881827	2.35785e-14
8.880029	2.37235e-14
8.878230	2.38693e-14
8.876432	2.40161e-14
8.874634	2.41638e-14
8.872836	2.43124e-14
8.871038	2.44619e-14
8.869240	2.46123e-14
8.867442	2.47637e-14
8.865644	2.4916e-14
8.863846	2.50692e-14
8.862048	2.52234e-14
8.860249	2.53785e-14
8.858451	2.55345e-14
8.856653	2.56916e-14
8.854855	2.58495e-14
8.853057	2.60085e-14
8.851259	2.61685e-14
8.849461	2.63294e-14
8.847663	2.64913e-14
8.845865	2.66542e-14
8.844067	2.68181e-14
8.842269	2.6983e-14
8.840470	2.7149e-14
8.838672	2.73159e-14
8.836874	2.74839e-14
8.835076	2.76529e-14
8.833278	2.7823e-14
8.831480	2.79941e-14
8.829682	2.81663e-14
8.827884	2.83395e-14
8.826086	2.85138e-14
8.824288	2.86891e-14
8.822489	2.88655e-14
8.820691	2.90431e-14
8.818893	2.92217e-14
8.817095	2.94014e-14
8.815297	2.95822e-14
8.813499	2.97641e-14
8.811701	2.99472e-14
8.809903	3.01313e-14
8.808105	3.03166e-14
8.806307	3.05031e-14
8.804508	3.06907e-14
8.802710	3.08794e-14
8.800912	3.10693e-14
8.799114	3.12604e-14
8.797316	3.14526e-14
8.795518	3.16461e-14
8.793720	3.18407e-14
8.791922	3.20365e-14
8.790124	3.22335e-14
8.788326	3.24318e-14
8.786527	3.26312e-14
8.784729	3.28319e-14
8.782931	3.30338e-14
8.781133	3.3237e-14
8.779335	3.34414e-14
8.777537	3.36471e-14
8.775739	3.3854e-14
8.773941	3.40622e-14
8.772143	3.42717e-14
8.770345	3.44825e-14
8.768546	3.46946e-14
8.766748	3.49079e-14
8.764950	3.51226e-14
8.763152	3.53386e-14
8.761354	3.5556e-14
8.759556	3.57747e-14
8.757758	3.59947e-14
8.755960	3.62161e-14
8.754162	3.64388e-14
8.752364	3.66629e-14
8.750566	3.68884e-14
8.748767	3.71153e-14
8.746969	3.73435e-14
8.745171	3.75732e-14
8.743373	3.78043e-14
8.741575	3.80368e-14
8.739777	3.82708e-14
8.737979	3.85061e-14
8.736181	3.8743e-14
8.734383	3.89812e-14
8.732585	3.9221e-14
8.730786	3.94622e-14
8.728988	3.97049e-14
8.727190	3.99491e-14
8.725392	4.01948e-14
8.723594	4.04421e-14
8.721796	4.06908e-14
8.719998	4.09411e-14
8.718200	4.11929e-14
8.716402	4.14462e-14
8.714604	4.17012e-14
8.712805	4.19576e-14
8.711007	4.22157e-14
8.709209	4.24754e-14
8.707411	4.27366e-14
8.705613	4.29995e-14
8.703815	4.32639e-14
8.702017	4.353e-14
8.700219	4.37978e-14
8.698421	4.40672e-14
8.696623	4.43382e-14
8.694824	4.46109e-14
8.693026	4.48853e-14
8.691228	4.51614e-14
8.689430	4.54392e-14
8.687632	4.57186e-14
8.685834	4.59999e-14
8.684036	4.62828e-14
8.682238	4.65675e-14
8.680440	4.68539e-14
8.678642	4.71421e-14
8.676843	4.7432e-14
8.675045	4.77238e-14
8.673247	4.80173e-14
8.671449	4.83127e-14
8.669651	4.86098e-14
8.667853	4.89088e-14
8.666055	4.92097e-14
8.664257	4.95124e-14
8.662459	4.98169e-14
8.660661	5.01233e-14
8.658863	5.04316e-14
8.657064	5.07418e-14
8.655266	5.1054e-14
8.653468	5.1368e-14
8.651670	5.1684e-14
8.649872	5.20019e-14
8.648074	5.23217e-14
8.646276	5.26436e-14
8.644478	5.29674e-14
8.642680	5.32932e-14
8.640882	5.3621e-14
8.639083	5.39508e-14
8.637285	5.42827e-14
8.635487	5.46166e-14
8.633689	5.49525e-14
8.631891	5.52906e-14
8.630093	5.56307e-14
8.628295	5.59729e-14
8.626497	5.63172e-14
8.624699	5.66636e-14
8.622901	5.70121e-14
8.621102	5.73628e-14
8.619304	5.77157e-14
8.617506	5.80707e-14
8.615708	5.84279e-14
8.613910	5.87873e-14
8.612112	5.91489e-14
8.610314	5.95128e-14
8.608516	5.98789e-14
8.606718	6.02472e-14
8.604920	6.06178e-14
8.603121	6.09907e-14
8.601323	6.13659e-14
8.599525	6.17433e-14
8.597727	6.21232e-14
8.595929	6.25053e-14
8.594131	6.28898e-14
8.592333	6.32767e-14
8.590535	6.36659e-14
8.588737	6.40575e-14
8.586939	6.44516e-14
8.585140	6.48481e-14
8.583342	6.5247e-14
8.581544	6.56484e-14
8.579746	6.60522e-14
8.577948	6.64585e-14
8.576150	6.68673e-14
8.574352	6.72787e-14
8.572554	6.76926e-14
8.570756	6.8109e-14
8.568958	6.8528e-14
8.567160	6.89495e-14
8.565361	6.93737e-14
8.563563	6.98004e-14
8.561765	7.02298e-14
8.559967	7.06619e-14
8.558169	7.10965e-14
8.556371	7.15339e-14
8.554573	7.1974e-14
8.552775	7.24167e-14
8.550977	7.28622e-14
8.549179	7.33105e-14
8.547380	7.37614e-14
8.545582	7.42152e-14
8.543784	7.46718e-14
8.541986	7.51311e-14
8.540188	7.55933e-14
8.538390	7.60584e-14
8.536592	7.65263e-14
8.534794	7.69971e-14
8.532996	7.74707e-14
8.531198	7.79473e-14
8.529399	7.84269e-14
8.527601	7.89093e-14
8.525803	7.93948e-14
8.524005	7.98832e-14
8.522207	8.03747e-14
8.520409	8.08691e-14
8.518611	8.13666e-14
8.516813	8.18672e-14
8.515015	8.23708e-14
8.513217	8.28776e-14
8.511418	8.33875e-14
8.509620	8.39005e-14
8.507822	8.44166e-14
8.506024	8.4936e-14
8.504226	8.54585e-14
8.502428	8.59843e-14
8.500630	8.65132e-14
8.498832	8.70455e-14
8.497034	8.7581e-14
8.495236	8.81198e-14
8.493437	8.8662e-14
8.491639	8.92074e-14
8.489841	8.97562e-14
8.488043	9.03084e-14
8.486245	9.0864e-14
8.484447	9.14231e-14
8.482649	9.19855e-14
8.480851	9.25514e-14
8.479053	9.31209e-14
8.477255	9.36938e-14
8.475457	9.42702e-14
8.473658	9.48502e-14
8.471860	9.54337e-14
8.470062	9.60209e-14
8.468264	9.66116e-14
8.466466	9.7206e-14
8.464668	9.78041e-14
8.462870	9.84058e-14
8.461072	9.90113e-14
8.459274	9.96204e-14
8.457476	1.00233e-13
8.455677	1.0085e-13
8.453879	1.0147e-13
8.452081	1.02095e-13
8.450283	1.02723e-13
8.448485	1.03355e-13
8.446687	1.03991e-13
8.444889	1.04631e-13
8.443091	1.05274e-13
8.441293	1.05922e-13
8.439495	1.06574e-13
8.437696	1.0723e-13
8.435898	1.07889e-13
8.434100	1.08553e-13
8.432302	1.09221e-13
8.430504	1.09893e-13
8.428706	1.10569e-13
8.426908	1.11249e-13
8.425110	1.11934e-13
8.423312	1.12623e-13
8.421514	1.13316e-13
8.419715	1.14013e-13
8.417917	1.14714e-13
8.416119	1.1542e-13
8.414321	1.1613e-13
8.412523	1.16845e-13
8.410725	1.17564e-13
8.408927	1.18287e-13
8.407129	1.19015e-13
8.405331	1.19747e-13
8.403533	1.20484e-13
8.401735	1.21225e-13
8.399936	1.21971e-13
8.398138	1.22722e-13
8.396340	1.23477e-13
8.394542	1.24236e-13
8.392744	1.25001e-13
8.390946	1.2577e-13
8.389148	1.26544e-13
8.387350	1.27322e-13
8.385552	1.28106e-13
8.383754	1.28894e-13
8.381955	1.29687e-13
8.380157	1.30485e-13
8.378359	1.31288e-13
8.376561	1.32096e-13
8.374763	1.32909e-13
8.372965	1.33726e-13
8.371167	1.34549e-13
8.369369	1.35377e-13
8.367571	1.3621e-13
8.365773	1.37048e-13
8.363974	1.37892e-13
8.362176	1.3874e-13
8.360378	1.39594e-13
8.358580	1.40453e-13
8.356782	1.41317e-13
8.354984	1.42187e-13
8.353186	1.43061e-13
8.351388	1.43942e-13
8.349590	1.44828e-13
8.347792	1.45719e-13
8.345993	1.46615e-13
8.344195	1.47518e-13
8.342397	1.48425e-13
8.340599	1.49339e-13
8.338801	1.50257e-13
8.337003	1.51182e-13
8.335205	1.52112e-13
8.333407	1.53048e-13
8.331609	1.5399e-13
8.329811	1.54938e-13
8.328012	1.55891e-13
8.326214	1.5685e-13
8.324416	1.57816e-13
8.322618	1.58787e-13
8.320820	1.59764e-13
8.319022	1.60747e-13
8.317224	1.61736e-13
8.315426	1.62731e-13
8.313628	1.63733e-13
8.311830	1.6474e-13
8.310032	1.65754e-13
8.308233	1.66774e-13
8.306435	1.678e-13
8.304637	1.68833e-13
8.302839	1.69872e-13
8.301041	1.70917e-13
8.299243	1.71969e-13
8.297445	1.73027e-13
8.295647	1.74092e-13
8.293849	1.75163e-13
8.292051	1.76241e-13
8.290252	1.77326e-13
8.288454	1.78417e-13
8.286656	1.79515e-13
8.284858	1.8062e-13
8.283060	1.81731e-13
8.281262	1.82849e-13
8.279464	1.83975e-13
8.277666	1.85107e-13
8.275868	1.86246e-13
8.274070	1.87392e-13
8.272271	1.88545e-13
8.270473	1.89706e-13
8.268675	1.90873e-13
8.266877	1.92048e-13
8.265079	1.9323e-13
8.263281	1.94419e-13
8.261483	1.95615e-13
8.259685	1.96819e-13
8.257887	1.9803e-13
8.256089	1.99249e-13
8.254290	2.00475e-13
8.252492	2.01709e-13
8.250694	2.0295e-13
8.248896	2.04199e-13
8.247098	2.05456e-13
8.245300	2.0672e-13
8.243502	2.07992e-13
8.241704	2.09272e-13
8.239906	2.1056e-13
8.238108	2.11856e-13
8.236309	2.1316e-13
8.234511	2.14472e-13
8.232713	2.15792e-13
8.230915	2.1712e-13
8.229117	2.18456e-13
8.227319	2.198e-13
8.225521	2.21153e-13
8.223723	2.22514e-13
8.221925	2.23884e-13
8.220127	2.25261e-13
8.218329	2.26648e-13
8.216530	2.28043e-13
8.214732	2.29446e-13
8.212934	2.30858e-13
8.211136	2.32279e-13
8.209338	2.33709e-13
8.207540	2.35147e-13
8.205742	2.36594e-13
8.203944	2.3805e-13
8.202146	2.39515e-13
8.200348	2.40989e-13
8.198549	2.42473e-13
8.196751	2.43965e-13
8.194953	2.45466e-13
8.193155	2.46977e-13
8.191357	2.48497e-13
8.189559	2.50027e-13
8.187761	2.51565e-13
8.185963	2.53114e-13
8.184165	2.54671e-13
8.182367	2.56239e-13
8.180568	2.57816e-13
8.178770	2.59403e-13
8.176972	2.60999e-13
8.175174	2.62606e-13
8.173376	2.64222e-13
8.171578	2.65848e-13
8.169780	2.67484e-13
8.167982	2.69131e-13
8.166184	2.70787e-13
8.164386	2.72454e-13
8.162587	2.74131e-13
8.160789	2.75818e-13
8.158991	2.77515e-13
8.157193	2.79224e-13
8.155395	2.80942e-13
8.153597	2.82671e-13
8.151799	2.84411e-13
8.150001	2.86162e-13
8.148203	2.87923e-13
8.146405	2.89695e-13
8.144606	2.91478e-13
8.142808	2.93272e-13
8.141010	2.95077e-13
8.139212	2.96893e-13
8.137414	2.98721e-13
8.135616	3.00559e-13
8.133818	3.02409e-13
8.132020	3.04271e-13
8.130222	3.06144e-13
8.128424	3.08028e-13
8.126626	3.09924e-13
8.124827	3.11831e-13
8.123029	3.13751e-13
8.121231	3.15682e-13
8.119433	3.17625e-13
8.117635	3.1958e-13
8.115837	3.21547e-13
8.114039	3.23526e-13
8.112241	3.25518e-13
8.110443	3.27521e-13
8.108645	3.29537e-13
8.106846	3.31566e-13
8.105048	3.33607e-13
8.103250	3.3566e-13
8.101452	3.37726e-13
8.099654	3.39805e-13
8.097856	3.41897e-13
8.096058	3.44001e-13
8.094260	3.46119e-13
8.092462	3.48249e-13
8.090664	3.50393e-13
8.088865	3.5255e-13
8.087067	3.5472e-13
8.085269	3.56903e-13
8.083471	3.591e-13
8.081673	3.6131e-13
8.079875	3.63535e-13
8.078077	3.65772e-13
8.076279	3.68024e-13
8.074481	3.70289e-13
8.072683	3.72568e-13
8.070884	3.74862e-13
8.069086	3.77169e-13
8.067288	3.79491e-13
8.065490	3.81827e-13
8.063692	3.84177e-13
8.061894	3.86542e-13
8.060096	3.88922e-13
8.058298	3.91316e-13
8.056500	3.93725e-13
8.054702	3.96148e-13
8.052903	3.98587e-13
8.051105	4.0104e-13
8.049307	4.03509e-13
8.047509	4.05993e-13
8.045711	4.08492e-13
8.043913	4.11007e-13
8.042115	4.13537e-13
8.040317	4.16083e-13
8.038519	4.18644e-13
8.036721	4.21221e-13
8.034923	4.23814e-13
8.033124	4.26423e-13
8.031326	4.29048e-13
8.029528	4.31689e-13
8.027730	4.34347e-13
8.025932	4.37021e-13
8.024134	4.39711e-13
8.022336	4.42418e-13
8.020538	4.45141e-13
8.018740	4.47881e-13
8.016942	4.50639e-13
8.015143	4.53413e-13
8.013345	4.56204e-13
8.011547	4.59012e-13
8.009749	4.61838e-13
8.007951	4.64681e-13
8.006153	4.67542e-13
8.004355	4.7042e-13
8.002557	4.73316e-13
8.000759	4.7623e-13
7.998961	4.79162e-13
7.997162	4.82112e-13
7.995364	4.8508e-13
7.993566	4.88066e-13
7.991768	4.9107e-13
7.989970	4.94094e-13
7.988172	4.97135e-13
7.986374	5.00196e-13
7.984576	5.03275e-13
7.982778	5.06374e-13
7.980980	5.09491e-13
7.979181	5.12628e-13
7.977383	5.15783e-13
7.975585	5.18959e-13
7.973787	5.22154e-13
7.971989	5.25368e-13
7.970191	5.28603e-13
7.968393	5.31857e-13
7.966595	5.35131e-13
7.964797	5.38426e-13
7.962999	5.41741e-13
7.961201	5.45076e-13
7.959402	5.48432e-13
7.957604	5.51808e-13
7.955806	5.55205e-13
7.954008	5.58624e-13
7.952210	5.62063e-13
7.950412	5.65523e-13
7.948614	5.69005e-13
7.946816	5.72508e-13
7.945018	5.76033e-13
7.943220	5.79579e-13
7.941421	5.83148e-13
7.939623	5.86738e-13
7.937825	5.9035e-13
7.936027	5.93985e-13
7.934229	5.97642e-13
7.932431	6.01321e-13
7.930633	6.05024e-13
7.928835	6.08749e-13
7.927037	6.12496e-13
7.925239	6.16267e-13
7.923440	6.20062e-13
7.921642	6.23879e-13
7.919844	6.2772e-13
7.918046	6.31585e-13
7.916248	6.35474e-13
7.914450	6.39386e-13
7.912652	6.43323e-13
7.910854	6.47284e-13
7.909056	6.51269e-13
7.907258	6.55279e-13
7.905459	6.59314e-13
7.903661	6.63373e-13
7.901863	6.67458e-13
7.900065	6.71567e-13
7.898267	6.75702e-13
7.896469	6.79862e-13
7.894671	6.84048e-13
7.892873	6.8826e-13
7.891075	6.92498e-13
7.889277	6.96762e-13
7.887478	7.01052e-13
7.885680	7.05368e-13
7.883882	7.09711e-13
7.882084	7.14081e-13
7.880286	7.18478e-13
7.878488	7.22902e-13
7.876690	7.27353e-13
7.874892	7.31831e-13
7.873094	7.36337e-13
7.871296	7.40871e-13
7.869498	7.45433e-13
7.867699	7.50023e-13
7.865901	7.54641e-13
7.864103	7.59287e-13
7.862305	7.63963e-13
7.860507	7.68667e-13
7.858709	7.734e-13
7.856911	7.78162e-13
7.855113	7.82953e-13
7.853315	7.87774e-13
7.851517	7.92625e-13
7.849718	7.97505e-13
7.847920	8.02416e-13
7.846122	8.07357e-13
7.844324	8.12328e-13
7.842526	8.1733e-13
7.840728	8.22363e-13
7.838930	8.27427e-13
7.837132	8.32522e-13
7.835334	8.37648e-13
7.833536	8.42806e-13
7.831737	8.47996e-13
7.829939	8.53217e-13
7.828141	8.58471e-13
7.826343	8.63757e-13
7.824545	8.69076e-13
7.822747	8.74428e-13
7.820949	8.79812e-13
7.819151	8.8523e-13
7.817353	8.90681e-13
7.815555	8.96166e-13
7.813756	9.01684e-13
7.811958	9.07236e-13
7.810160	9.12823e-13
7.808362	9.18444e-13
7.806564	9.241e-13
7.804766	9.2979e-13
7.802968	9.35516e-13
7.801170	9.41276e-13
7.799372	9.47073e-13
7.797574	9.52905e-13
7.795775	9.58773e-13
7.793977	9.64677e-13
7.792179	9.70617e-13
7.790381	9.76594e-13
7.788583	9.82608e-13
7.786785	9.88659e-13
7.784987	9.94747e-13
7.783189	1.00087e-12
7.781391	1.00704e-12
7.779593	1.01324e-12
7.777795	1.01948e-12
7.775996	1.02576e-12
7.774198	1.03207e-12
7.772400	1.03843e-12
7.770602	1.04482e-12
7.768804	1.05126e-12
7.767006	1.05773e-12
7.765208	1.06424e-12
7.763410	1.0708e-12
7.761612	1.07739e-12
7.759814	1.08403e-12
7.758015	1.0907e-12
7.756217	1.09742e-12
7.754419	1.10418e-12
7.752621	1.11098e-12
7.750823	1.11782e-12
7.749025	1.1247e-12
7.747227	1.13163e-12
7.745429	1.1386e-12
7.743631	1.14561e-12
7.741833	1.15267e-12
7.740034	1.15977e-12
7.738236	1.16691e-12
7.736438	1.17409e-12
7.734640	1.18133e-12
7.732842	1.1886e-12
7.731044	1.19592e-12
7.729246	1.20329e-12
7.727448	1.2107e-12
7.725650	1.21815e-12
7.723852	1.22565e-12
7.722053	1.2332e-12
7.720255	1.2408e-12
7.718457	1.24844e-12
7.716659	1.25613e-12
7.714861	1.26386e-12
7.713063	1.27165e-12
7.711265	1.27948e-12
7.709467	1.28736e-12
7.707669	1.29529e-12
7.705871	1.30327e-12
7.704072	1.31129e-12
7.702274	1.31937e-12
7.700476	1.32749e-12
7.698678	1.33567e-12
7.696880	1.3439e-12
7.695082	1.35217e-12
7.693284	1.3605e-12
7.691486	1.36888e-12
7.689688	1.37731e-12
7.687890	1.38579e-12
7.686092	1.39433e-12
7.684293	1.40292e-12
7.682495	1.41156e-12
7.680697	1.42025e-12
7.678899	1.429e-12
7.677101	1.4378e-12
7.675303	1.44665e-12
7.673505	1.45556e-12
7.671707	1.46453e-12
7.669909	1.47355e-12
7.668111	1.48263e-12
7.666312	1.49176e-12
7.664514	1.50095e-12
7.662716	1.51019e-12
7.660918	1.51949e-12
7.659120	1.52885e-12
7.657322	1.53827e-12
7.655524	1.54774e-12
7.653726	1.55727e-12
7.651928	1.56687e-12
7.650130	1.57652e-12
7.648331	1.58623e-12
7.646533	1.596e-12
7.644735	1.60583e-12
7.642937	1.61572e-12
7.641139	1.62567e-12
7.639341	1.63568e-12
7.637543	1.64576e-12
7.635745	1.6559e-12
7.633947	1.66609e-12
7.632149	1.67636e-12
7.630350	1.68668e-12
7.628552	1.69707e-12
7.626754	1.70752e-12
7.624956	1.71804e-12
7.623158	1.72862e-12
7.621360	1.73927e-12
7.619562	1.74999e-12
7.617764	1.76076e-12
7.615966	1.77161e-12
7.614168	1.78252e-12
7.612369	1.7935e-12
7.610571	1.80455e-12
7.608773	1.81567e-12
7.606975	1.82685e-12
7.605177	1.8381e-12
7.603379	1.84942e-12
7.601581	1.86082e-12
7.599783	1.87228e-12
7.597985	1.88381e-12
7.596187	1.89541e-12
7.594389	1.90709e-12
7.592590	1.91884e-12
7.590792	1.93066e-12
7.588994	1.94255e-12
7.587196	1.95452e-12
7.585398	1.96656e-12
7.583600	1.97867e-12
7.581802	1.99086e-12
7.580004	2.00312e-12
7.578206	2.01546e-12
7.576408	2.02788e-12
7.574609	2.04037e-12
7.572811	2.05294e-12
7.571013	2.06558e-12
7.569215	2.07831e-12
7.567417	2.09111e-12
7.565619	2.10399e-12
7.563821	2.11695e-12
7.562023	2.12999e-12
7.560225	2.14311e-12
7.558427	2.15631e-12
7.556628	2.1696e-12
7.554830	2.18296e-12
7.553032	2.19641e-12
7.551234	2.20994e-12
7.549436	2.22355e-12
7.547638	2.23725e-12
7.545840	2.25103e-12
7.544042	2.2649e-12
7.542244	2.27885e-12
7.540446	2.29289e-12
7.538647	2.30702e-12
7.536849	2.32123e-12
7.535051	2.33553e-12
7.533253	2.34992e-12
7.531455	2.36439e-12
7.529657	2.37896e-12
7.527859	2.39361e-12
7.526061	2.40836e-12
7.524263	2.4232e-12
7.522465	2.43813e-12
7.520667	2.45315e-12
7.518868	2.46826e-12
7.517070	2.48346e-12
7.515272	2.49876e-12
7.513474	2.51416e-12
7.511676	2.52965e-12
7.509878	2.54523e-12
7.508080	2.56091e-12
7.506282	2.57669e-12
7.504484	2.59256e-12
7.502686	2.60853e-12
7.500887	2.6246e-12
7.499089	2.64077e-12
7.497291	2.65704e-12
7.495493	2.67341e-12
7.493695	2.68988e-12
7.491897	2.70645e-12
7.490099	2.72313e-12
7.488301	2.7399e-12
7.486503	2.75678e-12
7.484705	2.77377e-12
7.482906	2.79086e-12
7.481108	2.80805e-12
7.479310	2.82535e-12
7.477512	2.84276e-12
7.475714	2.86027e-12
7.473916	2.8779e-12
7.472118	2.89563e-12
7.470320	2.91347e-12
7.468522	2.93142e-12
7.466724	2.94948e-12
7.464925	2.96765e-12
7.463127	2.98593e-12
7.461329	3.00433e-12
7.459531	3.02284e-12
7.457733	3.04146e-12
7.455935	3.0602e-12
7.454137	3.07906e-12
7.452339	3.09803e-12
7.450541	3.11711e-12
7.448743	3.13632e-12
7.446944	3.15564e-12
7.445146	3.17509e-12
7.443348	3.19465e-12
7.441550	3.21433e-12
7.439752	3.23414e-12
7.437954	3.25406e-12
7.436156	3.27411e-12
7.434358	3.29428e-12
7.432560	3.31458e-12
7.430762	3.335e-12
7.428964	3.35555e-12
7.427165	3.37623e-12
7.425367	3.39703e-12
7.423569	3.41796e-12
7.421771	3.43902e-12
7.419973	3.46021e-12
7.418175	3.48153e-12
7.416377	3.50298e-12
7.414579	3.52457e-12
7.412781	3.54628e-12
7.410983	3.56813e-12
7.409184	3.59012e-12
7.407386	3.61224e-12
7.405588	3.6345e-12
7.403790	3.65689e-12
7.401992	3.67942e-12
7.400194	3.7021e-12
7.398396	3.72491e-12
7.396598	3.74786e-12
7.394800	3.77095e-12
7.393002	3.79419e-12
7.391203	3.81757e-12
7.389405	3.84109e-12
7.387607	3.86476e-12
7.385809	3.88857e-12
7.384011	3.91253e-12
7.382213	3.93664e-12
7.380415	3.9609e-12
7.378617	3.98531e-12
7.376819	4.00986e-12
7.375021	4.03457e-12
7.373222	4.05943e-12
7.371424	4.08445e-12
7.369626	4.10961e-12
7.367828	4.13494e-12
7.366030	4.16042e-12
7.364232	4.18605e-12
7.362434	4.21185e-12
7.360636	4.2378e-12
7.358838	4.26392e-12
7.357040	4.29019e-12
7.355241	4.31663e-12
7.353443	4.34323e-12
7.351645	4.36999e-12
7.349847	4.39692e-12
7.348049	4.42401e-12
7.346251	4.45128e-12
7.344453	4.47871e-12
7.342655	4.50631e-12
7.340857	4.53407e-12
7.339059	4.56201e-12
7.337261	4.59013e-12
7.335462	4.61841e-12
7.333664	4.64687e-12
7.331866	4.67551e-12
7.330068	4.70432e-12
7.328270	4.73331e-12
7.326472	4.76248e-12
7.324674	4.79183e-12
7.322876	4.82136e-12
7.321078	4.85107e-12
7.319280	4.88096e-12
7.317481	4.91104e-12
7.315683	4.94131e-12
7.313885	4.97176e-12
7.312087	5.0024e-12
7.310289	5.03323e-12
7.308491	5.06424e-12
7.306693	5.09545e-12
7.304895	5.12685e-12
7.303097	5.15845e-12
7.301299	5.19024e-12
7.299500	5.22223e-12
7.297702	5.25441e-12
7.295904	5.28679e-12
7.294106	5.31937e-12
7.292308	5.35215e-12
7.290510	5.38514e-12
7.288712	5.41833e-12
7.286914	5.45172e-12
7.285116	5.48532e-12
7.283318	5.51912e-12
7.281519	5.55313e-12
7.279721	5.58736e-12
7.277923	5.62179e-12
7.276125	5.65644e-12
7.274327	5.6913e-12
7.272529	5.72638e-12
7.270731	5.76167e-12
7.268933	5.79718e-12
7.267135	5.8329e-12
7.265337	5.86885e-12
7.263538	5.90502e-12
7.261740	5.94142e-12
7.259942	5.97803e-12
7.258144	6.01488e-12
7.256346	6.05195e-12
7.254548	6.08925e-12
7.252750	6.12678e-12
7.250952	6.16454e-12
7.249154	6.20253e-12
7.247356	6.24076e-12
7.245558	6.27922e-12
7.243759	6.31792e-12
7.241961	6.35686e-12
7.240163	6.39604e-12
7.238365	6.43546e-12
7.236567	6.47513e-12
7.234769	6.51503e-12
7.232971	6.55519e-12
7.231173	6.59559e-12
7.229375	6.63624e-12
7.227577	6.67714e-12
7.225778	6.7183e-12
7.223980	6.75971e-12
7.222182	6.80137e-12
7.220384	6.84329e-12
7.218586	6.88547e-12
7.216788	6.92791e-12
7.214990	6.97061e-12
7.213192	7.01357e-12
7.211394	7.0568e-12
7.209596	7.1003e-12
7.207797	7.14406e-12
7.205999	7.1881e-12
7.204201	7.2324e-12
7.202403	7.27698e-12
7.200605	7.32183e-12
7.198807	7.36696e-12
7.197009	7.41237e-12
7.195211	7.45806e-12
7.193413	7.50403e-12
7.191615	7.55028e-12
7.189816	7.59682e-12
7.188018	7.64365e-12
7.186220	7.69076e-12
7.184422	7.73817e-12
7.182624	7.78586e-12
7.180826	7.83386e-12
7.179028	7.88214e-12
7.177230	7.93073e-12
7.175432	7.97961e-12
7.173634	8.0288e-12
7.171835	8.07829e-12
7.170037	8.12808e-12
7.168239	8.17819e-12
7.166441	8.2286e-12
7.164643	8.27932e-12
7.162845	8.33035e-12
7.161047	8.3817e-12
7.159249	8.43337e-12
7.157451	8.48535e-12
7.155653	8.53766e-12
7.153855	8.59029e-12
7.152056	8.64324e-12
7.150258	8.69652e-12
7.148460	8.75013e-12
7.146662	8.80407e-12
7.144864	8.85834e-12
7.143066	8.91294e-12
7.141268	8.96789e-12
7.139470	9.02317e-12
7.137672	9.07879e-12
7.135874	9.13475e-12
7.134075	9.19106e-12
7.132277	9.24772e-12
7.130479	9.30473e-12
7.128681	9.36209e-12
7.126883	9.4198e-12
7.125085	9.47787e-12
7.123287	9.5363e-12
7.121489	9.59508e-12
7.119691	9.65423e-12
7.117893	9.71375e-12
7.116094	9.77363e-12
7.114296	9.83388e-12
7.112498	9.8945e-12
7.110700	9.9555e-12
7.108902	1.00169e-11
7.107104	1.00786e-11
7.105306	1.01408e-11
7.103508	1.02033e-11
7.101710	1.02662e-11
7.099912	1.03295e-11
7.098113	1.03931e-11
7.096315	1.04572e-11
7.094517	1.05217e-11
7.092719	1.05865e-11
7.090921	1.06518e-11
7.089123	1.07175e-11
7.087325	1.07835e-11
7.085527	1.085e-11
7.083729	1.09169e-11
7.081931	1.09842e-11
7.080133	1.10519e-11
7.078334	1.11201e-11
7.076536	1.11886e-11
7.074738	1.12576e-11
7.072940	1.1327e-11
7.071142	1.13968e-11
7.069344	1.14671e-11
7.067546	1.15378e-11
7.065748	1.16089e-11
7.063950	1.16805e-11
7.062152	1.17525e-11
7.060353	1.1825e-11
7.058555	1.18979e-11
7.056757	1.19712e-11
7.054959	1.2045e-11
7.053161	1.21193e-11
7.051363	1.2194e-11
7.049565	1.22692e-11
7.047767	1.23448e-11
7.045969	1.2421e-11
7.044171	1.24975e-11
7.042372	1.25746e-11
7.040574	1.26521e-11
7.038776	1.27301e-11
7.036978	1.28086e-11
7.035180	1.28876e-11
7.033382	1.2967e-11
7.031584	1.3047e-11
7.029786	1.31274e-11
7.027988	1.32084e-11
7.026190	1.32898e-11
7.024391	1.33717e-11
7.022593	1.34542e-11
7.020795	1.35371e-11
7.018997	1.36206e-11
7.017199	1.37046e-11
7.015401	1.37891e-11
7.013603	1.38741e-11
7.011805	1.39597e-11
7.010007	1.40457e-11
7.008209	1.41323e-11
7.006410	1.42195e-11
7.004612	1.43071e-11
7.002814	1.43954e-11
7.001016	1.44841e-11
6.999218	1.45734e-11
6.997420	1.46633e-11
6.995622	1.47537e-11
6.993824	1.48447e-11
6.992026	1.49362e-11
6.990228	1.50283e-11
6.988430	1.5121e-11
6.986631	1.52142e-11
6.984833	1.5308e-11
6.983035	1.54024e-11
6.981237	1.54974e-11
6.979439	1.55929e-11
6.977641	1.56891e-11
6.975843	1.57858e-11
6.974045	1.58832e-11
6.972247	1.59811e-11
6.970449	1.60796e-11
6.968650	1.61788e-11
6.966852	1.62786e-11
6.965054	1.63789e-11
6.963256	1.64799e-11
6.961458	1.65815e-11
6.959660	1.66838e-11
6.957862	1.67867e-11
6.956064	1.68902e-11
6.954266	1.69943e-11
6.952468	1.70991e-11
6.950669	1.72046e-11
6.948871	1.73107e-11
6.947073	1.74174e-11
6.945275	1.75248e-11
6.943477	1.76329e-11
6.941679	1.77416e-11
6.939881	1.7851e-11
6.938083	1.79611e-11
6.936285	1.80719e-11
6.934487	1.81833e-11
6.932688	1.82954e-11
6.930890	1.84083e-11
6.929092	1.85218e-11
6.927294	1.8636e-11
6.925496	1.87509e-11
6.923698	1.88665e-11
6.921900	1.89829e-11
6.920102	1.91e-11
6.918304	1.92177e-11
6.916506	1.93362e-11
6.914707	1.94555e-11
6.912909	1.95755e-11
6.911111	1.96962e-11
6.909313	1.98177e-11
6.907515	1.99399e-11
6.905717	2.00628e-11
6.903919	2.01866e-11
6.902121	2.03111e-11
6.900323	2.04363e-11
6.898525	2.05623e-11
6.896727	2.06892e-11
6.894928	2.08167e-11
6.893130	2.09451e-11
6.891332	2.10743e-11
6.889534	2.12043e-11
6.887736	2.1335e-11
6.885938	2.14666e-11
6.884140	2.1599e-11
6.882342	2.17322e-11
6.880544	2.18662e-11
6.878746	2.20011e-11
6.876947	2.21368e-11
6.875149	2.22733e-11
6.873351	2.24107e-11
6.871553	2.25489e-11
6.869755	2.26879e-11
6.867957	2.28279e-11
6.866159	2.29687e-11
6.864361	2.31103e-11
6.862563	2.32528e-11
6.860765	2.33963e-11
6.858966	2.35405e-11
6.857168	2.36857e-11
6.855370	2.38318e-11
6.853572	2.39788e-11
6.851774	2.41267e-11
6.849976	2.42755e-11
6.848178	2.44252e-11
6.846380	2.45759e-11
6.844582	2.47274e-11
6.842784	2.48799e-11
6.840985	2.50334e-11
6.839187	2.51878e-11
6.837389	2.53431e-11
6.835591	2.54995e-11
6.833793	2.56567e-11
6.831995	2.5815e-11
6.830197	2.59742e-11
6.828399	2.61344e-11
6.826601	2.62956e-11
6.824803	2.64578e-11
6.823004	2.6621e-11
6.821206	2.67852e-11
6.819408	2.69504e-11
6.817610	2.71166e-11
6.815812	2.72839e-11
6.814014	2.74521e-11
6.812216	2.76215e-11
6.810418	2.77918e-11
6.808620	2.79633e-11
6.806822	2.81357e-11
6.805024	2.83093e-11
6.803225	2.84839e-11
6.801427	2.86596e-11
6.799629	2.88364e-11
6.797831	2.90142e-11
6.796033	2.91932e-11
6.794235	2.93733e-11
6.792437	2.95545e-11
6.790639	2.97368e-11
6.788841	2.99202e-11
6.787043	3.01047e-11
6.785244	3.02904e-11
6.783446	3.04773e-11
6.781648	3.06653e-11
6.779850	3.08544e-11
6.778052	3.10448e-11
6.776254	3.12362e-11
6.774456	3.14289e-11
6.772658	3.16228e-11
6.770860	3.18179e-11
6.769062	3.20141e-11
6.767263	3.22116e-11
6.765465	3.24103e-11
6.763667	3.26102e-11
6.761869	3.28114e-11
6.760071	3.30138e-11
6.758273	3.32174e-11
6.756475	3.34224e-11
6.754677	3.36285e-11
6.752879	3.3836e-11
6.751081	3.40447e-11
6.749282	3.42547e-11
6.747484	3.4466e-11
6.745686	3.46786e-11
6.743888	3.48926e-11
6.742090	3.51078e-11
6.740292	3.53244e-11
6.738494	3.55423e-11
6.736696	3.57615e-11
6.734898	3.59822e-11
6.733100	3.62041e-11
6.731302	3.64275e-11
6.729503	3.66522e-11
6.727705	3.68783e-11
6.725907	3.71058e-11
6.724109	3.73347e-11
6.722311	3.7565e-11
6.720513	3.77968e-11
6.718715	3.80299e-11
6.716917	3.82646e-11
6.715119	3.85006e-11
6.713321	3.87381e-11
6.711522	3.89771e-11
6.709724	3.92176e-11
6.707926	3.94595e-11
6.706128	3.9703e-11
6.704330	3.99479e-11
6.702532	4.01943e-11
6.700734	4.04423e-11
6.698936	4.06918e-11
6.697138	4.09429e-11
6.695340	4.11955e-11
6.693541	4.14496e-11
6.691743	4.17053e-11
6.689945	4.19626e-11
6.688147	4.22215e-11
6.686349	4.2482e-11
6.684551	4.27441e-11
6.682753	4.30078e-11
6.680955	4.32732e-11
6.679157	4.35401e-11
6.677359	4.38088e-11
6.675560	4.4079e-11
6.673762	4.4351e-11
6.671964	4.46246e-11
6.670166	4.48999e-11
6.668368	4.5177e-11
6.666570	4.54557e-11
6.664772	4.57361e-11
6.662974	4.60183e-11
6.661176	4.63023e-11
6.659378	4.65879e-11
6.657579	4.68754e-11
6.655781	4.71646e-11
6.653983	4.74556e-11
6.652185	4.77484e-11
6.650387	4.8043e-11
6.648589	4.83394e-11
6.646791	4.86377e-11
6.644993	4.89378e-11
6.643195	4.92397e-11
6.641397	4.95435e-11
6.639599	4.98492e-11
6.637800	5.01568e-11
6.636002	5.04663e-11
6.634204	5.07776e-11
6.632406	5.10909e-11
6.630608	5.14062e-11
6.628810	5.17234e-11
6.627012	5.20425e-11
6.625214	5.23636e-11
6.623416	5.26867e-11
6.621618	5.30118e-11
6.619819	5.33389e-11
6.618021	5.3668e-11
6.616223	5.39992e-11
6.614425	5.43324e-11
6.612627	5.46676e-11
6.610829	5.5005e-11
6.609031	5.53444e-11
6.607233	5.56859e-11
6.605435	5.60295e-11
6.603637	5.63752e-11
6.601838	5.67231e-11
6.600040	5.70731e-11
6.598242	5.74253e-11
6.596444	5.77796e-11
6.594646	5.81361e-11
6.592848	5.84949e-11
6.591050	5.88558e-11
6.589252	5.9219e-11
6.587454	5.95844e-11
6.585656	5.99521e-11
6.583857	6.03221e-11
6.582059	6.06943e-11
6.580261	6.10688e-11
6.578463	6.14457e-11
6.576665	6.18249e-11
6.574867	6.22064e-11
6.573069	6.25902e-11
6.571271	6.29765e-11
6.569473	6.33651e-11
6.567675	6.37561e-11
6.565876	6.41496e-11
6.564078	6.45454e-11
6.562280	6.49437e-11
6.560482	6.53445e-11
6.558684	6.57478e-11
6.556886	6.61535e-11
6.555088	6.65617e-11
6.553290	6.69725e-11
6.551492	6.73858e-11
6.549694	6.78017e-11
6.547896	6.82201e-11
6.546097	6.86411e-11
6.544299	6.90647e-11
6.542501	6.94909e-11
6.540703	6.99197e-11
6.538905	7.03512e-11
6.537107	7.07854e-11
6.535309	7.12222e-11
6.533511	7.16618e-11
6.531713	7.2104e-11
6.529915	7.2549e-11
6.528116	7.29968e-11
6.526318	7.34473e-11
6.524520	7.39005e-11
6.522722	7.43566e-11
6.520924	7.48155e-11
6.519126	7.52772e-11
6.517328	7.57418e-11
6.515530	7.62093e-11
6.513732	7.66796e-11
6.511934	7.71528e-11
6.510135	7.7629e-11
6.508337	7.81081e-11
6.506539	7.85902e-11
6.504741	7.90752e-11
6.502943	7.95633e-11
6.501145	8.00543e-11
6.499347	8.05484e-11
6.497549	8.10455e-11
6.495751	8.15457e-11
6.493953	8.2049e-11
6.492154	8.25554e-11
6.490356	8.30649e-11
6.488558	8.35776e-11
6.486760	8.40934e-11
6.484962	8.46125e-11
6.483164	8.51347e-11
6.481366	8.56602e-11
6.479568	8.61889e-11
6.477770	8.67208e-11
6.475972	8.72561e-11
6.474173	8.77946e-11
6.472375	8.83365e-11
6.470577	8.88817e-11
6.468779	8.94303e-11
6.466981	8.99823e-11
6.465183	9.05377e-11
6.463385	9.10966e-11
6.461587	9.16588e-11
6.459789	9.22246e-11
6.457991	9.27938e-11
6.456193	9.33666e-11
6.454394	9.39429e-11
6.452596	9.45227e-11
6.450798	9.51062e-11
6.449000	9.56932e-11
6.447202	9.62839e-11
6.445404	9.68782e-11
6.443606	9.74762e-11
6.441808	9.80778e-11
6.440010	9.86832e-11
6.438212	9.92924e-11
6.436413	9.99053e-11
6.434615	1.00522e-10
6.432817	1.01142e-10
6.431019	1.01767e-10
6.429221	1.02395e-10
6.427423	1.03027e-10
6.425625	1.03663e-10
6.423827	1.04303e-10
6.422029	1.04947e-10
6.420231	1.05595e-10
6.418432	1.06246e-10
6.416634	1.06902e-10
6.414836	1.07562e-10
6.413038	1.08226e-10
6.411240	1.08894e-10
6.409442	1.09566e-10
6.407644	1.10243e-10
6.405846	1.10923e-10
6.404048	1.11608e-10
6.402250	1.12297e-10
6.400451	1.1299e-10
6.398653	1.13688e-10
6.396855	1.14389e-10
6.395057	1.15096e-10
6.393259	1.15806e-10
6.391461	1.16521e-10
6.389663	1.1724e-10
6.387865	1.17964e-10
6.386067	1.18692e-10
6.384269	1.19425e-10
6.382470	1.20162e-10
6.380672	1.20904e-10
6.378874	1.2165e-10
6.377076	1.22401e-10
6.375278	1.23157e-10
6.373480	1.23917e-10
6.371682	1.24682e-10
6.369884	1.25452e-10
6.368086	1.26227e-10
6.366288	1.27006e-10
6.364490	1.2779e-10
6.362691	1.28579e-10
6.360893	1.29373e-10
6.359095	1.30171e-10
6.357297	1.30975e-10
6.355499	1.31784e-10
6.353701	1.32597e-10
6.351903	1.33416e-10
6.350105	1.3424e-10
6.348307	1.35068e-10
6.346509	1.35902e-10
6.344710	1.36741e-10
6.342912	1.37585e-10
6.341114	1.38435e-10
6.339316	1.3929e-10
6.337518	1.4015e-10
6.335720	1.41015e-10
6.333922	1.41885e-10
6.332124	1.42761e-10
6.330326	1.43643e-10
6.328528	1.4453e-10
6.326729	1.45422e-10
6.324931	1.4632e-10
6.323133	1.47223e-10
6.321335	1.48132e-10
6.319537	1.49047e-10
6.317739	1.49967e-10
6.315941	1.50893e-10
6.314143	1.51825e-10
6.312345	1.52762e-10
6.310547	1.53705e-10
6.308748	1.54654e-10
6.306950	1.55609e-10
6.305152	1.5657e-10
6.303354	1.57537e-10
6.301556	1.58509e-10
6.299758	1.59488e-10
6.297960	1.60473e-10
6.296162	1.61464e-10
6.294364	1.62461e-10
6.292566	1.63464e-10
6.290768	1.64473e-10
6.288969	1.65489e-10
6.287171	1.66511e-10
6.285373	1.67539e-10
6.283575	1.68573e-10
6.281777	1.69614e-10
6.279979	1.70661e-10
6.278181	1.71715e-10
6.276383	1.72775e-10
6.274585	1.73842e-10
6.272787	1.74916e-10
6.270988	1.75996e-10
6.269190	1.77083e-10
6.267392	1.78176e-10
6.265594	1.79276e-10
6.263796	1.80383e-10
6.261998	1.81497e-10
6.260200	1.82618e-10
6.258402	1.83746e-10
6.256604	1.8488e-10
6.254806	1.86022e-10
6.253007	1.87171e-10
6.251209	1.88326e-10
6.249411	1.89489e-10
6.247613	1.90659e-10
6.245815	1.91837e-10
6.244017	1.93021e-10
6.242219	1.94213e-10
6.240421	1.95413e-10
6.238623	1.96619e-10
6.236825	1.97834e-10
6.235026	1.99055e-10
6.233228	2.00285e-10
6.231430	2.01521e-10
6.229632	2.02766e-10
6.227834	2.04018e-10
6.226036	2.05278e-10
6.224238	2.06546e-10
6.222440	2.07821e-10
6.220642	2.09105e-10
6.218844	2.10396e-10
6.217045	2.11695e-10
6.215247	2.13003e-10
6.213449	2.14318e-10
6.211651	2.15641e-10
6.209853	2.16973e-10
6.208055	2.18313e-10
6.206257	2.19661e-10
6.204459	2.21018e-10
6.202661	2.22383e-10
6.200863	2.23756e-10
6.199065	2.25138e-10
6.197266	2.26529e-10
6.195468	2.27928e-10
6.193670	2.29335e-10
6.191872	2.30752e-10
6.190074	2.32177e-10
6.188276	2.33611e-10
6.186478	2.35053e-10
6.184680	2.36505e-10
6.182882	2.37966e-10
6.181084	2.39436e-10
6.179285	2.40914e-10
6.177487	2.42402e-10
6.175689	2.43899e-10
6.173891	2.45406e-10
6.172093	2.46921e-10
6.170295	2.48446e-10
6.168497	2.49981e-10
6.166699	2.51525e-10
6.164901	2.53078e-10
6.163103	2.54641e-10
6.161304	2.56214e-10
6.159506	2.57797e-10
6.157708	2.59389e-10
6.155910	2.60991e-10
6.154112	2.62603e-10
6.152314	2.64225e-10
6.150516	2.65857e-10
6.148718	2.67499e-10
6.146920	2.69151e-10
6.145122	2.70814e-10
6.143323	2.72486e-10
6.141525	2.7417e-10
6.139727	2.75863e-10
6.137929	2.77567e-10
6.136131	2.79281e-10
6.134333	2.81006e-10
6.132535	2.82742e-10
6.130737	2.84489e-10
6.128939	2.86246e-10
6.127141	2.88014e-10
6.125342	2.89793e-10
6.123544	2.91583e-10
6.121746	2.93384e-10
6.119948	2.95196e-10
6.118150	2.9702e-10
6.116352	2.98854e-10
6.114554	3.007e-10
6.112756	3.02558e-10
6.110958	3.04427e-10
6.109160	3.06307e-10
6.107362	3.08199e-10
6.105563	3.10103e-10
6.103765	3.12019e-10
6.101967	3.13946e-10
6.100169	3.15885e-10
6.098371	3.17837e-10
6.096573	3.198e-10
6.094775	3.21776e-10
6.092977	3.23763e-10
6.091179	3.25763e-10
6.089381	3.27776e-10
6.087582	3.298e-10
6.085784	3.31838e-10
6.083986	3.33888e-10
6.082188	3.3595e-10
6.080390	3.38026e-10
6.078592	3.40114e-10
6.076794	3.42215e-10
6.074996	3.44329e-10
6.073198	3.46456e-10
6.071400	3.48596e-10
6.069601	3.5075e-10
6.067803	3.52917e-10
6.066005	3.55097e-10
6.064207	3.57291e-10
6.062409	3.59498e-10
6.060611	3.61719e-10
6.058813	3.63953e-10
6.057015	3.66202e-10
6.055217	3.68464e-10
6.053419	3.70741e-10
6.051620	3.73031e-10
6.049822	3.75336e-10
6.048024	3.77654e-10
6.046226	3.79988e-10
6.044428	3.82335e-10
6.042630	3.84697e-10
6.040832	3.87074e-10
6.039034	3.89465e-10
6.037236	3.91871e-10
6.035438	3.94293e-10
6.033639	3.96729e-10
6.031841	3.9918e-10
6.030043	4.01646e-10
6.028245	4.04127e-10
6.026447	4.06624e-10
6.024649	4.09136e-10
6.022851	4.11664e-10
6.021053	4.14208e-10
6.019255	4.16767e-10
6.017457	4.19342e-10
6.015659	4.21933e-10
6.013860	4.2454e-10
6.012062	4.27163e-10
6.010264	4.29802e-10
6.008466	4.32457e-10
6.006668	4.35129e-10
6.004870	4.37818e-10
6.003072	4.40523e-10
6.001274	4.43245e-10
5.999476	4.45984e-10
5.997678	4.48739e-10
5.995879	4.51512e-10
5.994081	4.54302e-10
5.992283	4.57109e-10
5.990485	4.59933e-10
5.988687	4.62775e-10
5.986889	4.65634e-10
5.985091	4.68511e-10
5.983293	4.71406e-10
5.981495	4.74319e-10
5.979697	4.7725e-10
5.977898	4.80199e-10
5.976100	4.83166e-10
5.974302	4.86152e-10
5.972504	4.89156e-10
5.970706	4.92178e-10
5.968908	4.95219e-10
5.967110	4.98279e-10
5.965312	5.01358e-10
5.963514	5.04456e-10
5.961716	5.07574e-10
5.959917	5.1071e-10
5.958119	5.13866e-10
5.956321	5.17041e-10
5.954523	5.20236e-10
5.952725	5.23451e-10
5.950927	5.26686e-10
5.949129	5.2994e-10
5.947331	5.33215e-10
5.945533	5.3651e-10
5.943735	5.39825e-10
5.941936	5.43161e-10
5.940138	5.46518e-10
5.938340	5.49895e-10
5.936542	5.53293e-10
5.934744	5.56712e-10
5.932946	5.60153e-10
5.931148	5.63614e-10
5.929350	5.67097e-10
5.927552	5.70602e-10
5.925754	5.74128e-10
5.923956	5.77676e-10
5.922157	5.81246e-10
5.920359	5.84838e-10
5.918561	5.88452e-10
5.916763	5.92089e-10
5.914965	5.95748e-10
5.913167	5.9943e-10
5.911369	6.03134e-10
5.909571	6.06862e-10
5.907773	6.10612e-10
5.905975	6.14386e-10
5.904176	6.18183e-10
5.902378	6.22003e-10
5.900580	6.25847e-10
5.898782	6.29715e-10
5.896984	6.33607e-10
5.895186	6.37523e-10
5.893388	6.41463e-10
5.891590	6.45428e-10
5.889792	6.49416e-10
5.887994	6.5343e-10
5.886195	6.57469e-10
5.884397	6.61532e-10
5.882599	6.65621e-10
5.880801	6.69735e-10
5.879003	6.73874e-10
5.877205	6.78039e-10
5.875407	6.82229e-10
5.873609	6.86446e-10
5.871811	6.90689e-10
5.870013	6.94958e-10
5.868214	6.99253e-10
5.866416	7.03575e-10
5.864618	7.07923e-10
5.862820	7.12299e-10
5.861022	7.16702e-10
5.859224	7.21131e-10
5.857426	7.25589e-10
5.855628	7.30073e-10
5.853830	7.34586e-10
5.852032	7.39126e-10
5.850234	7.43695e-10
5.848435	7.48292e-10
5.846637	7.52917e-10
5.844839	7.57571e-10
5.843041	7.62253e-10
5.841243	7.66965e-10
5.839445	7.71706e-10
5.837647	7.76476e-10
5.835849	7.81275e-10
5.834051	7.86104e-10
5.832253	7.90964e-10
5.830454	7.95853e-10
5.828656	8.00772e-10
5.826858	8.05722e-10
5.825060	8.10703e-10
5.823262	8.15714e-10
5.821464	8.20756e-10
5.819666	8.2583e-10
5.817868	8.30934e-10
5.816070	8.36071e-10
5.814272	8.41239e-10
5.812473	8.46439e-10
5.810675	8.51672e-10
5.808877	8.56936e-10
5.807079	8.62234e-10
5.805281	8.67564e-10
5.803483	8.72927e-10
5.801685	8.78323e-10
5.799887	8.83752e-10
5.798089	8.89216e-10
5.796291	8.94713e-10
5.794492	9.00244e-10
5.792694	9.05809e-10
5.790896	9.11408e-10
5.789098	9.17043e-10
5.787300	9.22712e-10
5.785502	9.28416e-10
5.783704	9.34156e-10
5.781906	9.39931e-10
5.780108	9.45741e-10
5.778310	9.51588e-10
5.776511	9.57471e-10
5.774713	9.6339e-10
5.772915	9.69346e-10
5.771117	9.75339e-10
5.769319	9.81368e-10
5.767521	9.87436e-10
5.765723	9.9354e-10
5.763925	9.99683e-10
5.762127	1.00586e-09
5.760329	1.01208e-09
5.758531	1.01834e-09
5.756732	1.02463e-09
5.754934	1.03097e-09
5.753136	1.03734e-09
5.751338	1.04376e-09
5.749540	1.05021e-09
5.747742	1.0567e-09
5.745944	1.06324e-09
5.744146	1.06981e-09
5.742348	1.07642e-09
5.740550	1.08308e-09
5.738751	1.08978e-09
5.736953	1.09651e-09
5.735155	1.10329e-09
5.733357	1.11011e-09
5.731559	1.11698e-09
5.729761	1.12388e-09
5.727963	1.13083e-09
5.726165	1.13783e-09
5.724367	1.14486e-09
5.722569	1.15194e-09
5.720770	1.15906e-09
5.718972	1.16623e-09
5.717174	1.17344e-09
5.715376	1.18069e-09
5.713578	1.18799e-09
5.711780	1.19534e-09
5.709982	1.20273e-09
5.708184	1.21017e-09
5.706386	1.21765e-09
5.704588	1.22518e-09
5.702789	1.23276e-09
5.700991	1.24038e-09
5.699193	1.24805e-09
5.697395	1.25577e-09
5.695597	1.26353e-09
5.693799	1.27134e-09
5.692001	1.2792e-09
5.690203	1.28711e-09
5.688405	1.29507e-09
5.686607	1.30308e-09
5.684808	1.31114e-09
5.683010	1.31925e-09
5.681212	1.32741e-09
5.679414	1.33561e-09
5.677616	1.34387e-09
5.675818	1.35218e-09
5.674020	1.36054e-09
5.672222	1.36896e-09
5.670424	1.37742e-09
5.668626	1.38594e-09
5.666828	1.39451e-09
5.665029	1.40314e-09
5.663231	1.41181e-09
5.661433	1.42054e-09
5.659635	1.42933e-09
5.657837	1.43817e-09
5.656039	1.44706e-09
5.654241	1.45601e-09
5.652443	1.46501e-09
5.650645	1.47407e-09
5.648847	1.48319e-09
5.647048	1.49236e-09
5.645250	1.50159e-09
5.643452	1.51088e-09
5.641654	1.52022e-09
5.639856	1.52962e-09
5.638058	1.53908e-09
5.636260	1.5486e-09
5.634462	1.55818e-09
5.632664	1.56781e-09
5.630866	1.57751e-09
5.629067	1.58727e-09
5.627269	1.59708e-09
5.625471	1.60696e-09
5.623673	1.6169e-09
5.621875	1.6269e-09
5.620077	1.63696e-09
5.618279	1.64709e-09
5.616481	1.65727e-09
5.614683	1.66752e-09
5.612885	1.67784e-09
5.611086	1.68821e-09
5.609288	1.69865e-09
5.607490	1.70916e-09
5.605692	1.71973e-09
5.603894	1.73037e-09
5.602096	1.74107e-09
5.600298	1.75184e-09
5.598500	1.76267e-09
5.596702	1.77358e-09
5.594904	1.78455e-09
5.593105	1.79558e-09
5.591307	1.80669e-09
5.589509	1.81787e-09
5.587711	1.82911e-09
5.585913	1.84042e-09
5.584115	1.85181e-09
5.582317	1.86326e-09
5.580519	1.87479e-09
5.578721	1.88638e-09
5.576923	1.89805e-09
5.575125	1.90979e-09
5.573326	1.9216e-09
5.571528	1.93349e-09
5.569730	1.94545e-09
5.567932	1.95748e-09
5.566134	1.96959e-09
5.564336	1.98177e-09
5.562538	1.99403e-09
5.560740	2.00637e-09
5.558942	2.01878e-09
5.557144	2.03127e-09
5.555345	2.04383e-09
5.553547	2.05647e-09
5.551749	2.06919e-09
5.549951	2.08199e-09
5.548153	2.09487e-09
5.546355	2.10783e-09
5.544557	2.12087e-09
5.542759	2.13399e-09
5.540961	2.14719e-09
5.539163	2.16048e-09
5.537364	2.17384e-09
5.535566	2.18729e-09
5.533768	2.20082e-09
5.531970	2.21443e-09
5.530172	2.22813e-09
5.528374	2.24192e-09
5.526576	2.25579e-09
5.524778	2.26974e-09
5.522980	2.28378e-09
5.521182	2.29791e-09
5.519383	2.31213e-09
5.517585	2.32643e-09
5.515787	2.34082e-09
5.513989	2.3553e-09
5.512191	2.36988e-09
5.510393	2.38454e-09
5.508595	2.39929e-09
5.506797	2.41413e-09
5.504999	2.42907e-09
5.503201	2.4441e-09
5.501402	2.45922e-09
5.499604	2.47443e-09
5.497806	2.48974e-09
5.496008	2.50514e-09
5.494210	2.52064e-09
5.492412	2.53624e-09
5.490614	2.55193e-09
5.488816	2.56772e-09
5.487018	2.58361e-09
5.485220	2.59959e-09
5.483422	2.61567e-09
5.481623	2.63186e-09
5.479825	2.64814e-09
5.478027	2.66453e-09
5.476229	2.68101e-09
5.474431	2.6976e-09
5.472633	2.71429e-09
5.470835	2.73108e-09
5.469037	2.74798e-09
5.467239	2.76499e-09
5.465441	2.78209e-09
5.463642	2.79931e-09
5.461844	2.81663e-09
5.460046	2.83406e-09
5.458248	2.85159e-09
5.456450	2.86924e-09
5.454652	2.88699e-09
5.452854	2.90485e-09
5.451056	2.92283e-09
5.449258	2.94091e-09
5.447460	2.95911e-09
5.445661	2.97742e-09
5.443863	2.99584e-09
5.442065	3.01438e-09
5.440267	3.03303e-09
5.438469	3.0518e-09
5.436671	3.07069e-09
5.434873	3.08969e-09
5.433075	3.10881e-09
5.431277	3.12804e-09
5.429479	3.1474e-09
5.427680	3.16688e-09
5.425882	3.18647e-09
5.424084	3.20619e-09
5.422286	3.22603e-09
5.420488	3.246e-09
5.418690	3.26608e-09
5.416892	3.28629e-09
5.415094	3.30663e-09
5.413296	3.32709e-09
5.411498	3.34768e-09
5.409700	3.3684e-09
5.407901	3.38924e-09
5.406103	3.41022e-09
5.404305	3.43132e-09
5.402507	3.45256e-09
5.400709	3.47392e-09
5.398911	3.49542e-09
5.397113	3.51705e-09
5.395315	3.53882e-09
5.393517	3.56072e-09
5.391719	3.58276e-09
5.389920	3.60493e-09
5.388122	3.62724e-09
5.386324	3.64969e-09
5.384526	3.67227e-09
5.382728	3.695e-09
5.380930	3.71787e-09
5.379132	3.74088e-09
5.377334	3.76403e-09
5.375536	3.78733e-09
5.373738	3.81077e-09
5.371939	3.83435e-09
5.370141	3.85808e-09
5.368343	3.88196e-09
5.366545	3.90599e-09
5.364747	3.93016e-09
5.362949	3.95449e-09
5.361151	3.97896e-09
5.359353	4.00359e-09
5.357555	4.02837e-09
5.355757	4.0533e-09
5.353958	4.07839e-09
5.352160	4.10363e-09
5.350362	4.12903e-09
5.348564	4.15459e-09
5.346766	4.1803e-09
5.344968	4.20618e-09
5.343170	4.23221e-09
5.341372	4.25841e-09
5.339574	4.28477e-09
5.337776	4.31129e-09
5.335977	4.33797e-09
5.334179	4.36483e-09
5.332381	4.39184e-09
5.330583	4.41903e-09
5.328785	4.44638e-09
5.326987	4.4739e-09
5.325189	4.5016e-09
5.323391	4.52946e-09
5.321593	4.5575e-09
5.319795	4.58571e-09
5.317997	4.6141e-09
5.316198	4.64266e-09
5.314400	4.6714e-09
5.312602	4.70031e-09
5.310804	4.72941e-09
5.309006	4.75869e-09
5.307208	4.78814e-09
5.305410	4.81778e-09
5.303612	4.84761e-09
5.301814	4.87762e-09
5.300016	4.90781e-09
5.298217	4.93819e-09
5.296419	4.96876e-09
5.294621	4.99952e-09
5.292823	5.03047e-09
5.291025	5.06161e-09
5.289227	5.09295e-09
5.287429	5.12448e-09
5.285631	5.1562e-09
5.283833	5.18812e-09
5.282035	5.22024e-09
5.280236	5.25256e-09
5.278438	5.28507e-09
5.276640	5.31779e-09
5.274842	5.35071e-09
5.273044	5.38384e-09
5.271246	5.41717e-09
5.269448	5.45071e-09
5.267650	5.48445e-09
5.265852	5.51841e-09
5.264054	5.55257e-09
5.262255	5.58695e-09
5.260457	5.62154e-09
5.258659	5.65634e-09
5.256861	5.69136e-09
5.255063	5.7266e-09
5.253265	5.76206e-09
5.251467	5.79773e-09
5.249669	5.83363e-09
5.247871	5.86975e-09
5.246073	5.90609e-09
5.244274	5.94265e-09
5.242476	5.97945e-09
5.240678	6.01647e-09
5.238880	6.05372e-09
5.237082	6.0912e-09
5.235284	6.12892e-09
5.233486	6.16687e-09
5.231688	6.20505e-09
5.229890	6.24347e-09
5.228092	6.28213e-09
5.226294	6.32103e-09
5.224495	6.36017e-09
5.222697	6.39955e-09
5.220899	6.43917e-09
5.219101	6.47904e-09
5.217303	6.51916e-09
5.215505	6.55953e-09
5.213707	6.60015e-09
5.211909	6.64102e-09
5.210111	6.68214e-09
5.208313	6.72351e-09
5.206514	6.76515e-09
5.204716	6.80704e-09
5.202918	6.84919e-09
5.201120	6.8916e-09
5.199322	6.93428e-09
5.197524	6.97722e-09
5.195726	7.02042e-09
5.193928	7.0639e-09
5.192130	7.10764e-09
5.190332	7.15165e-09
5.188533	7.19594e-09
5.186735	7.2405e-09
5.184937	7.28534e-09
5.183139	7.33046e-09
5.181341	7.37585e-09
5.179543	7.42153e-09
5.177745	7.46749e-09
5.175947	7.51373e-09
5.174149	7.56026e-09
5.172351	7.60708e-09
5.170552	7.65419e-09
5.168754	7.7016e-09
5.166956	7.74929e-09
5.165158	7.79728e-09
5.163360	7.84557e-09
5.161562	7.89416e-09
5.159764	7.94305e-09
5.157966	7.99224e-09
5.156168	8.04174e-09
5.154370	8.09154e-09
5.152571	8.14166e-09
5.150773	8.19208e-09
5.148975	8.24282e-09
5.147177	8.29387e-09
5.145379	8.34524e-09
5.143581	8.39692e-09
5.141783	8.44893e-09
5.139985	8.50126e-09
5.138187	8.55391e-09
5.136389	8.60689e-09
5.134591	8.6602e-09
5.132792	8.71383e-09
5.130994	8.76781e-09
5.129196	8.82211e-09
5.127398	8.87675e-09
5.125600	8.93173e-09
5.123802	8.98706e-09
5.122004	9.04272e-09
5.120206	9.09873e-09
5.118408	9.15509e-09
5.116610	9.21179e-09
5.114811	9.26885e-09
5.113013	9.32626e-09
5.111215	9.38403e-09
5.109417	9.44216e-09
5.107619	9.50064e-09
5.105821	9.55949e-09
5.104023	9.61871e-09
5.102225	9.67829e-09
5.100427	9.73824e-09
5.098629	9.79856e-09
5.096830	9.85926e-09
5.095032	9.92033e-09
5.093234	9.98178e-09
5.091436	1.00436e-08
5.089638	1.01058e-08
5.087840	1.01684e-08
5.086042	1.02314e-08
5.084244	1.02948e-08
5.082446	1.03586e-08
5.080648	1.04227e-08
5.078849	1.04873e-08
5.077051	1.05523e-08
5.075253	1.06176e-08
5.073455	1.06834e-08
5.071657	1.07496e-08
5.069859	1.08162e-08
5.068061	1.08832e-08
5.066263	1.09506e-08
5.064465	1.10185e-08
5.062667	1.10867e-08
5.060868	1.11554e-08
5.059070	1.12245e-08
5.057272	1.12941e-08
5.055474	1.1364e-08
5.053676	1.14344e-08
5.051878	1.15053e-08
5.050080	1.15765e-08
5.048282	1.16483e-08
5.046484	1.17204e-08
5.044686	1.1793e-08
5.042888	1.18661e-08
5.041089	1.19396e-08
5.039291	1.20136e-08
5.037493	1.2088e-08
5.035695	1.21629e-08
5.033897	1.22383e-08
5.032099	1.23141e-08
5.030301	1.23904e-08
5.028503	1.24672e-08
5.026705	1.25444e-08
5.024907	1.26221e-08
5.023108	1.27003e-08
5.021310	1.2779e-08
5.019512	1.28582e-08
5.017714	1.29379e-08
5.015916	1.3018e-08
5.014118	1.30987e-08
5.012320	1.31799e-08
5.010522	1.32615e-08
5.008724	1.33437e-08
5.006926	1.34264e-08
5.005127	1.35096e-08
5.003329	1.35933e-08
5.001531	1.36775e-08
4.999733	1.37623e-08
4.997935	1.38475e-08
4.996137	1.39333e-08
4.994339	1.40197e-08
4.992541	1.41066e-08
4.990743	1.4194e-08
4.988945	1.42819e-08
4.987146	1.43704e-08
4.985348	1.44595e-08
4.983550	1.45491e-08
4.981752	1.46392e-08
4.979954	1.473e-08
4.978156	1.48212e-08
4.976358	1.49131e-08
4.974560	1.50055e-08
4.972762	1.50985e-08
4.970964	1.5192e-08
4.969166	1.52862e-08
4.967367	1.53809e-08
4.965569	1.54762e-08
4.963771	1.55721e-08
4.961973	1.56687e-08
4.960175	1.57658e-08
4.958377	1.58635e-08
4.956579	1.59618e-08
4.954781	1.60607e-08
4.952983	1.61602e-08
4.951185	1.62604e-08
4.949386	1.63612e-08
4.947588	1.64625e-08
4.945790	1.65646e-08
4.943992	1.66672e-08
4.942194	1.67705e-08
4.940396	1.68745e-08
4.938598	1.69791e-08
4.936800	1.70843e-08
4.935002	1.71902e-08
4.933204	1.72967e-08
4.931405	1.74039e-08
4.929607	1.75118e-08
4.927809	1.76203e-08
4.926011	1.77295e-08
4.924213	1.78394e-08
4.922415	1.795e-08
4.920617	1.80612e-08
4.918819	1.81732e-08
4.917021	1.82858e-08
4.915223	1.83992e-08
4.913424	1.85132e-08
4.911626	1.8628e-08
4.909828	1.87434e-08
4.908030	1.88596e-08
4.906232	1.89765e-08
4.904434	1.90941e-08
4.902636	1.92125e-08
4.900838	1.93316e-08
4.899040	1.94514e-08
4.897242	1.9572e-08
4.895443	1.96933e-08
4.893645	1.98154e-08
4.891847	1.99382e-08
4.890049	2.00618e-08
4.888251	2.01861e-08
4.886453	2.03113e-08
4.884655	2.04372e-08
4.882857	2.05639e-08
4.881059	2.06913e-08
4.879261	2.08196e-08
4.877463	2.09487e-08
4.875664	2.10785e-08
4.873866	2.12092e-08
4.872068	2.13407e-08
4.870270	2.1473e-08
4.868472	2.16061e-08
4.866674	2.174e-08
4.864876	2.18748e-08
4.863078	2.20104e-08
4.861280	2.21469e-08
4.859482	2.22842e-08
4.857683	2.24223e-08
4.855885	2.25613e-08
4.854087	2.27012e-08
4.852289	2.28419e-08
4.850491	2.29835e-08
4.848693	2.3126e-08
4.846895	2.32694e-08
4.845097	2.34137e-08
4.843299	2.35588e-08
4.841501	2.37049e-08
4.839702	2.38519e-08
4.837904	2.39997e-08
4.836106	2.41485e-08
4.834308	2.42983e-08
4.832510	2.44489e-08
4.830712	2.46005e-08
4.828914	2.4753e-08
4.827116	2.49065e-08
4.825318	2.50609e-08
4.823520	2.52163e-08
4.821721	2.53726e-08
4.819923	2.553e-08
4.818125	2.56883e-08
4.816327	2.58475e-08
4.814529	2.60078e-08
4.812731	2.61691e-08
4.810933	2.63313e-08
4.809135	2.64946e-08
4.807337	2.66589e-08
4.805539	2.68242e-08
4.803740	2.69905e-08
4.801942	2.71579e-08
4.800144	2.73263e-08
4.798346	2.74957e-08
4.796548	2.76662e-08
4.794750	2.78378e-08
4.792952	2.80104e-08
4.791154	2.81841e-08
4.789356	2.83588e-08
4.787558	2.85347e-08
4.785760	2.87117e-08
4.783961	2.88897e-08
4.782163	2.90688e-08
4.780365	2.92491e-08
4.778567	2.94305e-08
4.776769	2.9613e-08
4.774971	2.97966e-08
4.773173	2.99814e-08
4.771375	3.01673e-08
4.769577	3.03544e-08
4.767779	3.05427e-08
4.765980	3.07321e-08
4.764182	3.09227e-08
4.762384	3.11144e-08
4.760586	3.13074e-08
4.758788	3.15016e-08
4.756990	3.16969e-08
4.755192	3.18935e-08
4.753394	3.20913e-08
4.751596	3.22903e-08
4.749798	3.24906e-08
4.747999	3.26921e-08
4.746201	3.28949e-08
4.744403	3.30989e-08
4.742605	3.33042e-08
4.740807	3.35107e-08
4.739009	3.37185e-08
4.737211	3.39277e-08
4.735413	3.41381e-08
4.733615	3.43498e-08
4.731817	3.45629e-08
4.730018	3.47773e-08
4.728220	3.4993e-08
4.726422	3.521e-08
4.724624	3.54284e-08
4.722826	3.56481e-08
4.721028	3.58693e-08
4.719230	3.60917e-08
4.717432	3.63156e-08
4.715634	3.65409e-08
4.713836	3.67675e-08
4.712037	3.69956e-08
4.710239	3.72251e-08
4.708441	3.7456e-08
4.706643	3.76883e-08
4.704845	3.79221e-08
4.703047	3.81573e-08
4.701249	3.8394e-08
4.699451	3.86322e-08
4.697653	3.88718e-08
4.695855	3.91129e-08
4.694057	3.93556e-08
4.692258	3.95997e-08
4.690460	3.98453e-08
4.688662	4.00925e-08
4.686864	4.03412e-08
4.685066	4.05915e-08
4.683268	4.08433e-08
4.681470	4.10967e-08
4.679672	4.13516e-08
4.677874	4.16081e-08
4.676076	4.18663e-08
4.674277	4.2126e-08
4.672479	4.23873e-08
4.670681	4.26503e-08
4.668883	4.29149e-08
4.667085	4.31811e-08
4.665287	4.3449e-08
4.663489	4.37186e-08
4.661691	4.39898e-08
4.659893	4.42627e-08
4.658095	4.45373e-08
4.656296	4.48136e-08
4.654498	4.50917e-08
4.652700	4.53714e-08
4.650902	4.56529e-08
4.649104	4.59362e-08
4.647306	4.62212e-08
4.645508	4.6508e-08
4.643710	4.67965e-08
4.641912	4.70869e-08
4.640114	4.7379e-08
4.638315	4.7673e-08
4.636517	4.79688e-08
4.634719	4.82664e-08
4.632921	4.85659e-08
4.631123	4.88672e-08
4.629325	4.91704e-08
4.627527	4.94755e-08
4.625729	4.97825e-08
4.623931	5.00914e-08
4.622133	5.04022e-08
4.620334	5.0715e-08
4.618536	5.10297e-08
4.616738	5.13463e-08
4.614940	5.16649e-08
4.613142	5.19855e-08
4.611344	5.23081e-08
4.609546	5.26327e-08
4.607748	5.29593e-08
4.605950	5.32879e-08
4.604152	5.36186e-08
4.602354	5.39513e-08
4.600555	5.42861e-08
4.598757	5.4623e-08
4.596959	5.4962e-08
4.595161	5.5303e-08
4.593363	5.56462e-08
4.591565	5.59915e-08
4.589767	5.6339e-08
4.587969	5.66886e-08
4.586171	5.70404e-08
4.584373	5.73944e-08
4.582574	5.77506e-08
4.580776	5.8109e-08
4.578978	5.84696e-08
4.577180	5.88325e-08
4.575382	5.91976e-08
4.573584	5.9565e-08
4.571786	5.99347e-08
4.569988	6.03067e-08
4.568190	6.06809e-08
4.566392	6.10576e-08
4.564593	6.14365e-08
4.562795	6.18178e-08
4.560997	6.22015e-08
4.559199	6.25875e-08
4.557401	6.2976e-08
4.555603	6.33669e-08
4.553805	6.37602e-08
4.552007	6.41559e-08
4.550209	6.45541e-08
4.548411	6.49548e-08
4.546612	6.53579e-08
4.544814	6.57636e-08
4.543016	6.61718e-08
4.541218	6.65825e-08
4.539420	6.69958e-08
4.537622	6.74116e-08
4.535824	6.78301e-08
4.534026	6.82511e-08
4.532228	6.86748e-08
4.530430	6.9101e-08
4.528632	6.953e-08
4.526833	6.99616e-08
4.525035	7.03958e-08
4.523237	7.08328e-08
4.521439	7.12725e-08
4.519641	7.17149e-08
4.517843	7.21601e-08
4.516045	7.26081e-08
4.514247	7.30588e-08
4.512449	7.35123e-08
4.510651	7.39687e-08
4.508852	7.44278e-08
4.507054	7.48899e-08
4.505256	7.53548e-08
4.503458	7.58226e-08
4.501660	7.62933e-08
4.499862	7.67669e-08
4.498064	7.72435e-08
4.496266	7.7723e-08
4.494468	7.82056e-08
4.492670	7.86911e-08
4.490871	7.91796e-08
4.489073	7.96712e-08
4.487275	8.01658e-08
4.485477	8.06635e-08
4.483679	8.11643e-08
4.481881	8.16682e-08
4.480083	8.21753e-08
4.478285	8.26855e-08
4.476487	8.31988e-08
4.474689	8.37154e-08
4.472890	8.42351e-08
4.471092	8.47581e-08
4.469294	8.52844e-08
4.467496	8.58139e-08
4.465698	8.63467e-08
4.463900	8.68828e-08
4.462102	8.74223e-08
4.460304	8.79651e-08
4.458506	8.85113e-08
4.456708	8.90609e-08
4.454909	8.96139e-08
4.453111	9.01703e-08
4.451313	9.07302e-08
4.449515	9.12936e-08
4.447717	9.18605e-08
4.445919	9.24309e-08
4.444121	9.30048e-08
4.442323	9.35823e-08
4.440525	9.41634e-08
4.438727	9.47481e-08
4.436929	9.53365e-08
4.435130	9.59285e-08
4.433332	9.65242e-08
4.431534	9.71236e-08
4.429736	9.77267e-08
4.427938	9.83336e-08
4.426140	9.89443e-08
4.424342	9.95587e-08
4.422544	1.00177e-07
4.420746	1.00799e-07
4.418948	1.01425e-07
4.417149	1.02055e-07
4.415351	1.02689e-07
4.413553	1.03326e-07
4.411755	1.03968e-07
4.409957	1.04614e-07
4.408159	1.05264e-07
4.406361	1.05917e-07
4.404563	1.06575e-07
4.402765	1.07237e-07
4.400967	1.07903e-07
4.399168	1.08573e-07
4.397370	1.09247e-07
4.395572	1.09926e-07
4.393774	1.10609e-07
4.391976	1.11296e-07
4.390178	1.11987e-07
4.388380	1.12682e-07
4.386582	1.13382e-07
4.384784	1.14087e-07
4.382986	1.14795e-07
4.381187	1.15508e-07
4.379389	1.16226e-07
4.377591	1.16948e-07
4.375793	1.17674e-07
4.373995	1.18405e-07
4.372197	1.1914e-07
4.370399	1.1988e-07
4.368601	1.20625e-07
4.366803	1.21374e-07
4.365005	1.22128e-07
4.363206	1.22887e-07
4.361408	1.2365e-07
4.359610	1.24418e-07
4.357812	1.25191e-07
4.356014	1.25969e-07
4.354216	1.26751e-07
4.352418	1.27539e-07
4.350620	1.28331e-07
4.348822	1.29128e-07
4.347024	1.2993e-07
4.345226	1.30737e-07
4.343427	1.3155e-07
4.341629	1.32367e-07
4.339831	1.33189e-07
4.338033	1.34016e-07
4.336235	1.34849e-07
4.334437	1.35687e-07
4.332639	1.3653e-07
4.330841	1.37378e-07
4.329043	1.38231e-07
4.327245	1.3909e-07
4.325446	1.39954e-07
4.323648	1.40824e-07
4.321850	1.41699e-07
4.320052	1.42579e-07
4.318254	1.43465e-07
4.316456	1.44356e-07
4.314658	1.45253e-07
4.312860	1.46156e-07
4.311062	1.47064e-07
4.309264	1.47977e-07
4.307465	1.48897e-07
4.305667	1.49822e-07
4.303869	1.50753e-07
4.302071	1.5169e-07
4.300273	1.52632e-07
4.298475	1.5358e-07
4.296677	1.54535e-07
4.294879	1.55495e-07
4.293081	1.56461e-07
4.291283	1.57433e-07
4.289484	1.58412e-07
4.287686	1.59396e-07
4.285888	1.60386e-07
4.284090	1.61383e-07
4.282292	1.62386e-07
4.280494	1.63395e-07
4.278696	1.6441e-07
4.276898	1.65432e-07
4.275100	1.6646e-07
4.273302	1.67494e-07
4.271503	1.68535e-07
4.269705	1.69582e-07
4.267907	1.70636e-07
4.266109	1.71697e-07
4.264311	1.72764e-07
4.262513	1.73837e-07
4.260715	1.74918e-07
4.258917	1.76005e-07
4.257119	1.77098e-07
4.255321	1.78199e-07
4.253523	1.79306e-07
4.251724	1.80421e-07
4.249926	1.81542e-07
4.248128	1.8267e-07
4.246330	1.83806e-07
4.244532	1.84948e-07
4.242734	1.86097e-07
4.240936	1.87254e-07
4.239138	1.88418e-07
4.237340	1.89589e-07
4.235542	1.90767e-07
4.233743	1.91953e-07
4.231945	1.93146e-07
4.230147	1.94346e-07
4.228349	1.95554e-07
4.226551	1.9677e-07
4.224753	1.97993e-07
4.222955	1.99224e-07
4.221157	2.00462e-07
4.219359	2.01708e-07
4.217561	2.02962e-07
4.215762	2.04223e-07
4.213964	2.05493e-07
4.212166	2.0677e-07
4.210368	2.08055e-07
4.208570	2.09349e-07
4.206772	2.1065e-07
4.204974	2.11959e-07
4.203176	2.13277e-07
4.201378	2.14603e-07
4.199580	2.15937e-07
4.197781	2.17279e-07
4.195983	2.1863e-07
4.194185	2.19989e-07
4.192387	2.21356e-07
4.190589	2.22732e-07
4.188791	2.24117e-07
4.186993	2.2551e-07
4.185195	2.26912e-07
4.183397	2.28323e-07
4.181599	2.29742e-07
4.179800	2.31171e-07
4.178002	2.32608e-07
4.176204	2.34054e-07
4.174406	2.35509e-07
4.172608	2.36973e-07
4.170810	2.38447e-07
4.169012	2.39929e-07
4.167214	2.41421e-07
4.165416	2.42922e-07
4.163618	2.44432e-07
4.161820	2.45952e-07
4.160021	2.47481e-07
4.158223	2.4902e-07
4.156425	2.50568e-07
4.154627	2.52126e-07
4.152829	2.53694e-07
4.151031	2.55271e-07
4.149233	2.56858e-07
4.147435	2.58455e-07
4.145637	2.60062e-07
4.143839	2.61679e-07
4.142040	2.63306e-07
4.140242	2.64944e-07
4.138444	2.66591e-07
4.136646	2.68249e-07
4.134848	2.69917e-07
4.133050	2.71595e-07
4.131252	2.73284e-07
4.129454	2.74984e-07
4.127656	2.76694e-07
4.125858	2.78414e-07
4.124059	2.80145e-07
4.122261	2.81888e-07
4.120463	2.83641e-07
4.118665	2.85404e-07
4.116867	2.87179e-07
4.115069	2.88965e-07
4.113271	2.90762e-07
4.111473	2.9257e-07
4.109675	2.9439e-07
4.107877	2.96221e-07
4.106078	2.98063e-07
4.104280	2.99917e-07
4.102482	3.01782e-07
4.100684	3.03659e-07
4.098886	3.05547e-07
4.097088	3.07448e-07
4.095290	3.0936e-07
4.093492	3.11284e-07
4.091694	3.1322e-07
4.089896	3.15168e-07
4.088098	3.17128e-07
4.086299	3.19101e-07
4.084501	3.21085e-07
4.082703	3.23082e-07
4.080905	3.25092e-07
4.079107	3.27114e-07
4.077309	3.29149e-07
4.075511	3.31196e-07
4.073713	3.33256e-07
4.071915	3.35329e-07
4.070117	3.37415e-07
4.068318	3.39514e-07
4.066520	3.41625e-07
4.064722	3.43751e-07
4.062924	3.45889e-07
4.061126	3.4804e-07
4.059328	3.50205e-07
4.057530	3.52384e-07
4.055732	3.54576e-07
4.053934	3.56782e-07
4.052136	3.59001e-07
4.050337	3.61234e-07
4.048539	3.63482e-07
4.046741	3.65743e-07
4.044943	3.68018e-07
4.043145	3.70308e-07
4.041347	3.72611e-07
4.039549	3.74929e-07
4.037751	3.77262e-07
4.035953	3.79609e-07
4.034155	3.81971e-07
4.032356	3.84347e-07
4.030558	3.86738e-07
4.028760	3.89144e-07
4.026962	3.91565e-07
4.025164	3.94001e-07
4.023366	3.96453e-07
4.021568	3.98919e-07
4.019770	4.01401e-07
4.017972	4.03899e-07
4.016174	4.06412e-07
4.014375	4.08941e-07
4.012577	4.11485e-07
4.010779	4.14045e-07
4.008981	4.16622e-07
4.007183	4.19214e-07
4.005385	4.21822e-07
4.003587	4.24447e-07
4.001789	4.27088e-07
3.999991	4.29746e-07
3.998193	4.3242e-07
3.996395	4.3511e-07
3.994596	4.37818e-07
3.992798	4.40542e-07
3.991000	4.43284e-07
3.989202	4.46042e-07
3.987404	4.48818e-07
3.985606	4.51611e-07
3.983808	4.54421e-07
3.982010	4.57249e-07
3.980212	4.60094e-07
3.978414	4.62958e-07
3.976615	4.65839e-07
3.974817	4.68738e-07
3.973019	4.71655e-07
3.971221	4.7459e-07
3.969423	4.77544e-07
3.967625	4.80516e-07
3.965827	4.83506e-07
3.964029	4.86515e-07
3.962231	4.89543e-07
3.960433	4.9259e-07
3.958634	4.95656e-07
3.956836	4.98741e-07
3.955038	5.01845e-07
3.953240	5.04968e-07
3.951442	5.08111e-07
3.949644	5.11274e-07
3.947846	5.14456e-07
3.946048	5.17658e-07
3.944250	5.2088e-07
3.942452	5.24122e-07
3.940653	5.27384e-07
3.938855	5.30667e-07
3.937057	5.3397e-07
3.935259	5.37294e-07
3.933461	5.40638e-07
3.931663	5.44004e-07
3.929865	5.4739e-07
3.928067	5.50797e-07
3.926269	5.54226e-07
3.924471	5.57676e-07
3.922672	5.61147e-07
3.920874	5.6464e-07
3.919076	5.68155e-07
3.917278	5.71692e-07
3.915480	5.75251e-07
3.913682	5.78832e-07
3.911884	5.82436e-07
3.910086	5.86061e-07
3.908288	5.8971e-07
3.906490	5.93381e-07
3.904692	5.97075e-07
3.902893	6.00793e-07
3.901095	6.04533e-07
3.899297	6.08297e-07
3.897499	6.12084e-07
3.895701	6.15894e-07
3.893903	6.19729e-07
3.892105	6.23587e-07
3.890307	6.2747e-07
3.888509	6.31376e-07
3.886711	6.35308e-07
3.884912	6.39263e-07
3.883114	6.43243e-07
3.881316	6.47248e-07
3.879518	6.51278e-07
3.877720	6.55334e-07
3.875922	6.59414e-07
3.874124	6.6352e-07
3.872326	6.67651e-07
3.870528	6.71809e-07
3.868730	6.75992e-07
3.866931	6.80201e-07
3.865133	6.84437e-07
3.863335	6.88699e-07
3.861537	6.92987e-07
3.859739	6.97303e-07
3.857941	7.01645e-07
3.856143	7.06014e-07
3.854345	7.10411e-07
3.852547	7.14835e-07
3.850749	7.19286e-07
3.848950	7.23765e-07
3.847152	7.28273e-07
3.845354	7.32808e-07
3.843556	7.37372e-07
3.841758	7.41964e-07
3.839960	7.46585e-07
3.838162	7.51234e-07
3.836364	7.55913e-07
3.834566	7.60621e-07
3.832768	7.65358e-07
3.830969	7.70125e-07
3.829171	7.74921e-07
3.827373	7.79747e-07
3.825575	7.84604e-07
3.823777	7.89491e-07
3.821979	7.94408e-07
3.820181	7.99356e-07
3.818383	8.04335e-07
3.816585	8.09345e-07
3.814787	8.14386e-07
3.812989	8.19458e-07
3.811190	8.24562e-07
3.809392	8.29699e-07
3.807594	8.34867e-07
3.805796	8.40067e-07
3.803998	8.453e-07
3.802200	8.50565e-07
3.800402	8.55864e-07
3.798604	8.61195e-07
3.796806	8.6656e-07
3.795008	8.71958e-07
3.793209	8.77389e-07
3.791411	8.82855e-07
3.789613	8.88355e-07
3.787815	8.93889e-07
3.786017	8.99458e-07
3.784219	9.05061e-07
3.782421	9.10699e-07
3.780623	9.16373e-07
3.778825	9.22082e-07
3.777027	9.27826e-07
3.775228	9.33607e-07
3.773430	9.39423e-07
3.771632	9.45276e-07
3.769834	9.51165e-07
3.768036	9.57091e-07
3.766238	9.63054e-07
3.764440	9.69055e-07
3.762642	9.75092e-07
3.760844	9.81168e-07
3.759046	9.87281e-07
3.757247	9.93433e-07
3.755449	9.99622e-07
3.753651	1.00585e-06
3.751853	1.01212e-06
3.750055	1.01842e-06
3.748257	1.02477e-06
3.746459	1.03116e-06
3.744661	1.03758e-06
3.742863	1.04405e-06
3.741065	1.05055e-06
3.739266	1.0571e-06
3.737468	1.06369e-06
3.735670	1.07031e-06
3.733872	1.07698e-06
3.732074	1.0837e-06
3.730276	1.09045e-06
3.728478	1.09724e-06
3.726680	1.10408e-06
3.724882	1.11096e-06
3.723084	1.11789e-06
3.721286	1.12485e-06
3.719487	1.13186e-06
3.717689	1.13892e-06
3.715891	1.14601e-06
3.714093	1.15316e-06
3.712295	1.16034e-06
3.710497	1.16758e-06
3.708699	1.17485e-06
3.706901	1.18217e-06
3.705103	1.18954e-06
3.703305	1.19696e-06
3.701506	1.20442e-06
3.699708	1.21192e-06
3.697910	1.21948e-06
3.696112	1.22708e-06
3.694314	1.23473e-06
3.692516	1.24242e-06
3.690718	1.25017e-06
3.688920	1.25796e-06
3.687122	1.2658e-06
3.685324	1.27369e-06
3.683525	1.28163e-06
3.681727	1.28962e-06
3.679929	1.29766e-06
3.678131	1.30575e-06
3.676333	1.31389e-06
3.674535	1.32208e-06
3.672737	1.33032e-06
3.670939	1.33861e-06
3.669141	1.34696e-06
3.667343	1.35535e-06
3.665544	1.3638e-06
3.663746	1.37231e-06
3.661948	1.38086e-06
3.660150	1.38947e-06
3.658352	1.39813e-06
3.656554	1.40685e-06
3.654756	1.41562e-06
3.652958	1.42445e-06
3.651160	1.43333e-06
3.649362	1.44226e-06
3.647564	1.45126e-06
3.645765	1.4603e-06
3.643967	1.46941e-06
3.642169	1.47857e-06
3.640371	1.48779e-06
3.638573	1.49707e-06
3.636775	1.5064e-06
3.634977	1.51579e-06
3.633179	1.52525e-06
3.631381	1.53476e-06
3.629583	1.54433e-06
3.627784	1.55396e-06
3.625986	1.56365e-06
3.624188	1.5734e-06
3.622390	1.58321e-06
3.620592	1.59308e-06
3.618794	1.60301e-06
3.616996	1.61301e-06
3.615198	1.62307e-06
3.613400	1.63319e-06
3.611602	1.64338e-06
3.609803	1.65362e-06
3.608005	1.66394e-06
3.606207	1.67431e-06
3.604409	1.68475e-06
3.602611	1.69526e-06
3.600813	1.70583e-06
3.599015	1.71647e-06
3.597217	1.72718e-06
3.595419	1.73795e-06
3.593621	1.74879e-06
3.591822	1.7597e-06
3.590024	1.77067e-06
3.588226	1.78172e-06
3.586428	1.79283e-06
3.584630	1.80401e-06
3.582832	1.81526e-06
3.581034	1.82659e-06
3.579236	1.83798e-06
3.577438	1.84944e-06
3.575640	1.86098e-06
3.573841	1.87259e-06
3.572043	1.88427e-06
3.570245	1.89602e-06
3.568447	1.90785e-06
3.566649	1.91975e-06
3.564851	1.93173e-06
3.563053	1.94378e-06
3.561255	1.9559e-06
3.559457	1.9681e-06
3.557659	1.98038e-06
3.555861	1.99274e-06
3.554062	2.00517e-06
3.552264	2.01768e-06
3.550466	2.03026e-06
3.548668	2.04293e-06
3.546870	2.05568e-06
3.545072	2.0685e-06
3.543274	2.08141e-06
3.541476	2.09439e-06
3.539678	2.10746e-06
3.537880	2.12061e-06
3.536081	2.13384e-06
3.534283	2.14715e-06
3.532485	2.16055e-06
3.530687	2.17403e-06
3.528889	2.18759e-06
3.527091	2.20124e-06
3.525293	2.21498e-06
3.523495	2.2288e-06
3.521697	2.24271e-06
3.519899	2.2567e-06
3.518100	2.27078e-06
3.516302	2.28495e-06
3.514504	2.29921e-06
3.512706	2.31356e-06
3.510908	2.32799e-06
3.509110	2.34252e-06
3.507312	2.35714e-06
3.505514	2.37185e-06
3.503716	2.38665e-06
3.501918	2.40154e-06
3.500119	2.41653e-06
3.498321	2.43161e-06
3.496523	2.44679e-06
3.494725	2.46206e-06
3.492927	2.47742e-06
3.491129	2.49288e-06
3.489331	2.50844e-06
3.487533	2.5241e-06
3.485735	2.53985e-06
3.483937	2.5557e-06
3.482138	2.57166e-06
3.480340	2.58771e-06
3.478542	2.60386e-06
3.476744	2.62011e-06
3.474946	2.63646e-06
3.473148	2.65292e-06
3.471350	2.66948e-06
3.469552	2.68614e-06
3.467754	2.70291e-06
3.465956	2.71978e-06
3.464158	2.73676e-06
3.462359	2.75384e-06
3.460561	2.77103e-06
3.458763	2.78833e-06
3.456965	2.80574e-06
3.455167	2.82325e-06
3.453369	2.84087e-06
3.451571	2.85861e-06
3.449773	2.87646e-06
3.447975	2.89441e-06
3.446177	2.91248e-06
3.444378	2.93066e-06
3.442580	2.94896e-06
3.440782	2.96737e-06
3.438984	2.9859e-06
3.437186	3.00454e-06
3.435388	3.0233e-06
3.433590	3.04217e-06
3.431792	3.06117e-06
3.429994	3.08028e-06
3.428196	3.09951e-06
3.426397	3.11887e-06
3.424599	3.13834e-06
3.422801	3.15793e-06
3.421003	3.17765e-06
3.419205	3.19749e-06
3.417407	3.21746e-06
3.415609	3.23755e-06
3.413811	3.25777e-06
3.412013	3.27811e-06
3.410215	3.29858e-06
3.408416	3.31918e-06
3.406618	3.3399e-06
3.404820	3.36076e-06
3.403022	3.38175e-06
3.401224	3.40287e-06
3.399426	3.42412e-06
3.397628	3.4455e-06
3.395830	3.46702e-06
3.394032	3.48867e-06
3.392234	3.51046e-06
3.390435	3.53238e-06
3.388637	3.55444e-06
3.386839	3.57664e-06
3.385041	3.59898e-06
3.383243	3.62146e-06
3.381445	3.64408e-06
3.379647	3.66684e-06
3.377849	3.68974e-06
3.376051	3.71279e-06
3.374253	3.73598e-06
3.372455	3.75931e-06
3.370656	3.78279e-06
3.368858	3.80642e-06
3.367060	3.8302e-06
3.365262	3.85412e-06
3.363464	3.8782e-06
3.361666	3.90242e-06
3.359868	3.9268e-06
3.358070	3.95133e-06
3.356272	3.97601e-06
3.354474	4.00085e-06
3.352675	4.02584e-06
3.350877	4.05099e-06
3.349079	4.0763e-06
3.347281	4.10177e-06
3.345483	4.12739e-06
3.343685	4.15318e-06
3.341887	4.17912e-06
3.340089	4.20523e-06
3.338291	4.23151e-06
3.336493	4.25794e-06
3.334694	4.28455e-06
3.332896	4.31132e-06
3.331098	4.33825e-06
3.329300	4.36536e-06
3.327502	4.39263e-06
3.325704	4.42008e-06
3.323906	4.4477e-06
3.322108	4.47549e-06
3.320310	4.50345e-06
3.318512	4.53159e-06
3.316713	4.55991e-06
3.314915	4.5884e-06
3.313117	4.61708e-06
3.311319	4.64593e-06
3.309521	4.67496e-06
3.307723	4.70417e-06
3.305925	4.73357e-06
3.304127	4.76315e-06
3.302329	4.79292e-06
3.300531	4.82287e-06
3.298732	4.85301e-06
3.296934	4.88334e-06
3.295136	4.91386e-06
3.293338	4.94457e-06
3.291540	4.97547e-06
3.289742	5.00657e-06
3.287944	5.03786e-06
3.286146	5.06935e-06
3.284348	5.10103e-06
3.282550	5.13291e-06
3.280752	5.16499e-06
3.278953	5.19728e-06
3.277155	5.22976e-06
3.275357	5.26245e-06
3.273559	5.29535e-06
3.271761	5.32845e-06
3.269963	5.36175e-06
3.268165	5.39527e-06
3.266367	5.42899e-06
3.264569	5.46293e-06
3.262771	5.49708e-06
3.260972	5.53144e-06
3.259174	5.56602e-06
3.257376	5.60082e-06
3.255578	5.63583e-06
3.253780	5.67106e-06
3.251982	5.70652e-06
3.250184	5.74219e-06
3.248386	5.77809e-06
3.246588	5.81422e-06
3.244790	5.85057e-06
3.242991	5.88714e-06
3.241193	5.92395e-06
3.239395	5.96099e-06
3.237597	5.99826e-06
3.235799	6.03576e-06
3.234001	6.0735e-06
3.232203	6.11148e-06
3.230405	6.14969e-06
3.228607	6.18814e-06
3.226809	6.22684e-06
3.225010	6.26577e-06
3.223212	6.30495e-06
3.221414	6.34438e-06
3.219616	6.38405e-06
3.217818	6.42397e-06
3.216020	6.46414e-06
3.214222	6.50457e-06
3.212424	6.54524e-06
3.210626	6.58618e-06
3.208828	6.62736e-06
3.207030	6.66881e-06
3.205231	6.71052e-06
3.203433	6.75248e-06
3.201635	6.79471e-06
3.199837	6.83721e-06
3.198039	6.87997e-06
3.196241	6.923e-06
3.194443	6.9663e-06
3.192645	7.00987e-06
3.190847	7.05371e-06
3.189049	7.09783e-06
3.187250	7.14223e-06
3.185452	7.1869e-06
3.183654	7.23186e-06
3.181856	7.27709e-06
3.180058	7.32261e-06
3.178260	7.36841e-06
3.176462	7.41451e-06
3.174664	7.46089e-06
3.172866	7.50756e-06
3.171068	7.55452e-06
3.169269	7.60178e-06
3.167471	7.64934e-06
3.165673	7.69719e-06
3.163875	7.74534e-06
3.162077	7.7938e-06
3.160279	7.84256e-06
3.158481	7.89162e-06
3.156683	7.94099e-06
3.154885	7.99068e-06
3.153087	8.04067e-06
3.151288	8.09098e-06
3.149490	8.1416e-06
3.147692	8.19254e-06
3.145894	8.2438e-06
3.144096	8.29538e-06
3.142298	8.34728e-06
3.140500	8.39951e-06
3.138702	8.45207e-06
3.136904	8.50496e-06
3.135106	8.55818e-06
3.133307	8.61173e-06
3.131509	8.66562e-06
3.129711	8.71984e-06
3.127913	8.77441e-06
3.126115	8.82932e-06
3.124317	8.88457e-06
3.122519	8.94017e-06
3.120721	8.99612e-06
3.118923	9.05242e-06
3.117125	9.10907e-06
3.115327	9.16608e-06
3.113528	9.22345e-06
3.111730	9.28117e-06
3.109932	9.33926e-06
3.108134	9.39771e-06
3.106336	9.45653e-06
3.104538	9.51572e-06
3.102740	9.57528e-06
3.100942	9.63521e-06
3.099144	9.69552e-06
3.097346	9.75621e-06
3.095547	9.81728e-06
3.093749	9.87873e-06
3.091951	9.94057e-06
3.090153	1.00028e-05
3.088355	1.00654e-05
3.086557	1.01284e-05
3.084759	1.01918e-05
3.082961	1.02556e-05
3.081163	1.03198e-05
3.079365	1.03844e-05
3.077566	1.04494e-05
3.075768	1.05149e-05
3.073970	1.05807e-05
3.072172	1.06469e-05
3.070374	1.07136e-05
3.068576	1.07807e-05
3.066778	1.08482e-05
3.064980	1.09161e-05
3.063182	1.09844e-05
3.061384	1.10532e-05
3.059585	1.11224e-05
3.057787	1.1192e-05
3.055989	1.12621e-05
3.054191	1.13326e-05
3.052393	1.14036e-05
3.050595	1.1475e-05
3.048797	1.15469e-05
3.046999	1.16192e-05
3.045201	1.16919e-05
3.043403	1.17652e-05
3.041604	1.18388e-05
3.039806	1.1913e-05
3.038008	1.19876e-05
3.036210	1.20626e-05
3.034412	1.21382e-05
3.032614	1.22142e-05
3.030816	1.22907e-05
3.029018	1.23677e-05
3.027220	1.24451e-05
3.025422	1.25231e-05
3.023624	1.26015e-05
3.021825	1.26804e-05
3.020027	1.27599e-05
3.018229	1.28398e-05
3.016431	1.29202e-05
3.014633	1.30011e-05
3.012835	1.30826e-05
3.011037	1.31645e-05
3.009239	1.3247e-05
3.007441	1.333e-05
3.005643	1.34135e-05
3.003844	1.34975e-05
3.002046	1.35821e-05
3.000248	1.36671e-05
2.998450	1.37528e-05
2.996652	1.38389e-05
2.994854	1.39256e-05
2.993056	1.40129e-05
2.991258	1.41007e-05
2.989460	1.4189e-05
2.987662	1.42779e-05
2.985863	1.43673e-05
2.984065	1.44574e-05
2.982267	1.45479e-05
2.980469	1.46391e-05
2.978671	1.47308e-05
2.976873	1.48231e-05
2.975075	1.4916e-05
2.973277	1.50095e-05
2.971479	1.51035e-05
2.969681	1.51982e-05
2.967882	1.52934e-05
2.966084	1.53892e-05
2.964286	1.54857e-05
2.962488	1.55827e-05
2.960690	1.56804e-05
2.958892	1.57786e-05
2.957094	1.58775e-05
2.955296	1.5977e-05
2.953498	1.60772e-05
2.951700	1.61779e-05
2.949901	1.62793e-05
2.948103	1.63813e-05
2.946305	1.6484e-05
2.944507	1.65873e-05
2.942709	1.66913e-05
2.940911	1.67959e-05
2.939113	1.69012e-05
2.937315	1.70071e-05
2.935517	1.71137e-05
2.933719	1.7221e-05
2.931921	1.73289e-05
2.930122	1.74376e-05
2.928324	1.75469e-05
2.926526	1.76569e-05
2.924728	1.77676e-05
2.922930	1.78789e-05
2.921132	1.7991e-05
2.919334	1.81038e-05
2.917536	1.82173e-05
2.915738	1.83315e-05
2.913940	1.84465e-05
2.912141	1.85621e-05
2.910343	1.86785e-05
2.908545	1.87956e-05
2.906747	1.89134e-05
2.904949	1.9032e-05
2.903151	1.91514e-05
2.901353	1.92714e-05
2.899555	1.93923e-05
2.897757	1.95139e-05
2.895959	1.96362e-05
2.894160	1.97594e-05
2.892362	1.98833e-05
2.890564	2.00079e-05
2.888766	2.01334e-05
2.886968	2.02597e-05
2.885170	2.03867e-05
2.883372	2.05146e-05
2.881574	2.06432e-05
2.879776	2.07727e-05
2.877978	2.0903e-05
2.876179	2.10341e-05
2.874381	2.1166e-05
2.872583	2.12987e-05
2.870785	2.14323e-05
2.868987	2.15667e-05
2.867189	2.1702e-05
2.865391	2.18381e-05
2.863593	2.19751e-05
2.861795	2.21129e-05
2.859997	2.22517e-05
2.858198	2.23912e-05
2.856400	2.25317e-05
2.854602	2.2673e-05
2.852804	2.28153e-05
2.851006	2.29584e-05
2.849208	2.31024e-05
2.847410	2.32473e-05
2.845612	2.33932e-05
2.843814	2.35399e-05
2.842016	2.36876e-05
2.840218	2.38362e-05
2.838419	2.39858e-05
2.836621	2.41363e-05
2.834823	2.42877e-05
2.833025	2.44401e-05
2.831227	2.45934e-05
2.829429	2.47477e-05
2.827631	2.4903e-05
2.825833	2.50593e-05
2.824035	2.52165e-05
2.822237	2.53748e-05
2.820438	2.5534e-05
2.818640	2.56942e-05
2.816842	2.58555e-05
2.815044	2.60177e-05
2.813246	2.6181e-05
2.811448	2.63453e-05
2.809650	2.65106e-05
2.807852	2.6677e-05
2.806054	2.68444e-05
2.804256	2.70129e-05
2.802457	2.71824e-05
2.800659	2.7353e-05
2.798861	2.75247e-05
2.797063	2.76975e-05
2.795265	2.78713e-05
2.793467	2.80463e-05
2.791669	2.82223e-05
2.789871	2.83994e-05
2.788073	2.85777e-05
2.786275	2.87571e-05
2.784476	2.89376e-05
2.782678	2.91193e-05
2.780880	2.93021e-05
2.779082	2.9486e-05
2.777284	2.96711e-05
2.775486	2.98574e-05
2.773688	3.00448e-05
2.771890	3.02335e-05
2.770092	3.04233e-05
2.768294	3.06143e-05
2.766496	3.08065e-05
2.764697	3.09999e-05
2.762899	3.11945e-05
2.761101	3.13904e-05
2.759303	3.15875e-05
2.757505	3.17858e-05
2.755707	3.19854e-05
2.753909	3.21863e-05
2.752111	3.23884e-05
2.750313	3.25918e-05
2.748515	3.27964e-05
2.746716	3.30024e-05
2.744918	3.32096e-05
2.743120	3.34182e-05
2.741322	3.3628e-05
2.739524	3.38392e-05
2.737726	3.40518e-05
2.735928	3.42656e-05
2.734130	3.44808e-05
2.732332	3.46974e-05
2.730534	3.49153e-05
2.728735	3.51346e-05
2.726937	3.53553e-05
2.725139	3.55774e-05
2.723341	3.58008e-05
2.721543	3.60257e-05
2.719745	3.6252e-05
2.717947	3.64797e-05
2.716149	3.67089e-05
2.714351	3.69395e-05
2.712553	3.71715e-05
2.710754	3.7405e-05
2.708956	3.764e-05
2.707158	3.78765e-05
2.705360	3.81145e-05
2.703562	3.83539e-05
2.701764	3.85949e-05
2.699966	3.88374e-05
2.698168	3.90814e-05
2.696370	3.93269e-05
2.694572	3.9574e-05
2.692773	3.98227e-05
2.690975	4.00729e-05
2.689177	4.03247e-05
2.687379	4.05781e-05
2.685581	4.08331e-05
2.683783	4.10897e-05
2.681985	4.13479e-05
2.680187	4.16077e-05
2.678389	4.18692e-05
2.676591	4.21323e-05
2.674793	4.23971e-05
2.672994	4.26635e-05
2.671196	4.29316e-05
2.669398	4.32015e-05
2.667600	4.3473e-05
2.665802	4.37462e-05
2.664004	4.40212e-05
2.662206	4.42979e-05
2.660408	4.45763e-05
2.658610	4.48565e-05
2.656812	4.51384e-05
2.655013	4.54222e-05
2.653215	4.57077e-05
2.651417	4.5995e-05
2.649619	4.62842e-05
2.647821	4.65751e-05
2.646023	4.68679e-05
2.644225	4.71626e-05
2.642427	4.74591e-05
2.640629	4.77574e-05
2.638831	4.80577e-05
2.637032	4.83598e-05
2.635234	4.86639e-05
2.633436	4.89698e-05
2.631638	4.92777e-05
2.629840	4.95876e-05
2.628042	4.98994e-05
2.626244	5.02131e-05
2.624446	5.05289e-05
2.622648	5.08466e-05
2.620850	5.11663e-05
2.619051	5.14881e-05
2.617253	5.18119e-05
2.615455	5.21377e-05
2.613657	5.24656e-05
2.611859	5.27955e-05
2.610061	5.31276e-05
2.608263	5.34617e-05
2.606465	5.37979e-05
2.604667	5.41363e-05
2.602869	5.44768e-05
2.601070	5.48194e-05
2.599272	5.51642e-05
2.597474	5.55112e-05
2.595676	5.58604e-05
2.593878	5.62117e-05
2.592080	5.65653e-05
2.590282	5.69211e-05
2.588484	5.72792e-05
2.586686	5.76395e-05
2.584888	5.80021e-05
2.583090	5.8367e-05
2.581291	5.87342e-05
2.579493	5.91037e-05
2.577695	5.94756e-05
2.575897	5.98498e-05
2.574099	6.02263e-05
2.572301	6.06052e-05
2.570503	6.09866e-05
2.568705	6.13703e-05
2.566907	6.17564e-05
2.565109	6.2145e-05
2.563310	6.25361e-05
2.561512	6.29296e-05
2.559714	6.33256e-05
2.557916	6.37241e-05
2.556118	6.41251e-05
2.554320	6.45286e-05
2.552522	6.49347e-05
2.550724	6.53434e-05
2.548926	6.57546e-05
2.547128	6.61684e-05
2.545329	6.65849e-05
2.543531	6.7004e-05
2.541733	6.74257e-05
2.539935	6.78501e-05
2.538137	6.82771e-05
2.536339	6.87069e-05
2.534541	6.91394e-05
2.532743	6.95746e-05
2.530945	7.00126e-05
2.529147	7.04533e-05
2.527348	7.08968e-05
2.525550	7.13431e-05
2.523752	7.17922e-05
2.521954	7.22442e-05
2.520156	7.2699e-05
2.518358	7.31567e-05
2.516560	7.36173e-05
2.514762	7.40808e-05
2.512964	7.45473e-05
2.511166	7.50166e-05
2.509367	7.5489e-05
2.507569	7.59643e-05
2.505771	7.64426e-05
2.503973	7.6924e-05
2.502175	7.74084e-05
2.500377	7.78958e-05
2.498579	7.83864e-05
2.496781	7.888e-05
2.494983	7.93767e-05
2.493185	7.98766e-05
2.491387	8.03797e-05
2.489588	8.08859e-05
2.487790	8.13953e-05
2.485992	8.1908e-05
2.484194	8.24239e-05
2.482396	8.2943e-05
2.480598	8.34655e-05
2.478800	8.39912e-05
2.477002	8.45203e-05
2.475204	8.50527e-05
2.473406	8.55884e-05
2.471607	8.61276e-05
2.469809	8.66702e-05
2.468011	8.72162e-05
2.466213	8.77656e-05
2.464415	8.83185e-05
2.462617	8.8875e-05
2.460819	8.94349e-05
2.459021	8.99984e-05
2.457223	9.05654e-05
2.455425	9.1136e-05
2.453626	9.17103e-05
2.451828	9.22881e-05
2.450030	9.28697e-05
2.448232	9.34549e-05
2.446434	9.40438e-05
2.444636	9.46364e-05
2.442838	9.52327e-05
2.441040	9.58329e-05
2.439242	9.64368e-05
2.437444	9.70446e-05
2.435645	9.76562e-05
2.433847	9.82717e-05
2.432049	9.8891e-05
2.430251	9.95143e-05
2.428453	0.000100142
2.426655	0.000100773
2.424857	0.000101408
2.423059	0.000102047
2.421261	0.00010269
2.419463	0.000103338
2.417664	0.000103989
2.415866	0.000104645
2.414068	0.000105304
2.412270	0.000105968
2.410472	0.000106636
2.408674	0.000107309
2.406876	0.000107985
2.405078	0.000108666
2.403280	0.000109351
2.401482	0.000110041
2.399684	0.000110734
2.397885	0.000111433
2.396087	0.000112135
2.394289	0.000112842
2.392491	0.000113554
2.390693	0.00011427
2.388895	0.000114991
2.387097	0.000115716
2.385299	0.000116445
2.383501	0.00011718
2.381703	0.000117919
2.379904	0.000118663
2.378106	0.000119411
2.376308	0.000120164
2.374510	0.000120922
2.372712	0.000121685
2.370914	0.000122452
2.369116	0.000123225
2.367318	0.000124002
2.365520	0.000124784
2.363722	0.000125571
2.361923	0.000126364
2.360125	0.000127161
2.358327	0.000127963
2.356529	0.00012877
2.354731	0.000129583
2.352933	0.0001304
2.351135	0.000131223
2.349337	0.000132051
2.347539	0.000132884
2.345741	0.000133723
2.343942	0.000134566
2.342144	0.000135416
2.340346	0.00013627
2.338548	0.00013713
2.336750	0.000137995
2.334952	0.000138866
2.333154	0.000139743
2.331356	0.000140625
2.329558	0.000141512
2.327760	0.000142405
2.325962	0.000143304
2.324163	0.000144209
2.322365	0.000145119
2.320567	0.000146035
2.318769	0.000146957
2.316971	0.000147884
2.315173	0.000148818
2.313375	0.000149757
2.311577	0.000150703
2.309779	0.000151654
2.307981	0.000152611
2.306182	0.000153575
2.304384	0.000154545
2.302586	0.00015552
2.300788	0.000156502
2.298990	0.00015749
2.297192	0.000158485
2.295394	0.000159485
2.293596	0.000160493
2.291798	0.000161506
2.290000	0.000162526
2.288201	0.000163552
2.286403	0.000164585
2.284605	0.000165624
2.282807	0.00016667
2.281009	0.000167723
2.279211	0.000168782
2.277413	0.000169848
2.275615	0.000170921
2.273817	0.000172001
2.272019	0.000173087
2.270220	0.000174181
2.268422	0.000175281
2.266624	0.000176388
2.264826	0.000177502
2.263028	0.000178624
2.261230	0.000179752
2.259432	0.000180888
2.257634	0.00018203
2.255836	0.000183181
2.254038	0.000184338
2.252239	0.000185503
2.250441	0.000186675
2.248643	0.000187854
2.246845	0.000189041
2.245047	0.000190236
2.243249	0.000191438
2.241451	0.000192648
2.239653	0.000193865
2.237855	0.00019509
2.236057	0.000196323
2.234259	0.000197564
2.232460	0.000198813
2.230662	0.000200069
2.228864	0.000201334
2.227066	0.000202606
2.225268	0.000203887
2.223470	0.000205176
2.221672	0.000206473
2.219874	0.000207778
2.218076	0.000209091
2.216278	0.000210413
2.214479	0.000211743
2.212681	0.000213082
2.210883	0.000214429
2.209085	0.000215785
2.207287	0.000217149
2.205489	0.000218522
2.203691	0.000219904
2.201893	0.000221294
2.200095	0.000222694
2.198297	0.000224102
2.196498	0.000225519
2.194700	0.000226945
2.192902	0.00022838
2.191104	0.000229825
2.189306	0.000231278
2.187508	0.000232741
2.185710	0.000234213
2.183912	0.000235694
2.182114	0.000237185
2.180316	0.000238685
2.178517	0.000240195
2.176719	0.000241714
2.174921	0.000243243
2.173123	0.000244782
2.171325	0.000246331
2.169527	0.000247889
2.167729	0.000249457
2.165931	0.000251035
2.164133	0.000252624
2.162335	0.000254222
2.160536	0.000255831
2.158738	0.000257449
2.156940	0.000259078
2.155142	0.000260718
2.153344	0.000262368
2.151546	0.000264028
2.149748	0.000265699
2.147950	0.00026738
2.146152	0.000269072
2.144354	0.000270775
2.142556	0.000272489
2.140757	0.000274214
2.138959	0.000275949
2.137161	0.000277696
2.135363	0.000279454
2.133565	0.000281223
2.131767	0.000283003
2.129969	0.000284794
2.128171	0.000286597
2.126373	0.000288412
2.124575	0.000290237
2.122776	0.000292075
2.120978	0.000293924
2.119180	0.000295785
2.117382	0.000297658
2.115584	0.000299543
2.113786	0.000301439
2.111988	0.000303348
2.110190	0.000305269
2.108392	0.000307202
2.106594	0.000309148
2.104795	0.000311106
2.102997	0.000313076
2.101199	0.000315059
2.099401	0.000317054
2.097603	0.000319062
2.095805	0.000321083
2.094007	0.000323117
2.092209	0.000325164
2.090411	0.000327223
2.088613	0.000329296
2.086814	0.000331382
2.085016	0.000333482
2.083218	0.000335594
2.081420	0.000337721
2.079622	0.00033986
2.077824	0.000342014
2.076026	0.000344181
2.074228	0.000346361
2.072430	0.000348556
2.070632	0.000350765
2.068833	0.000352988
2.067035	0.000355224
2.065237	0.000357476
2.063439	0.000359741
2.061641	0.000362021
2.059843	0.000364315
2.058045	0.000366624
2.056247	0.000368948
2.054449	0.000371287
2.052651	0.00037364
2.050853	0.000376009
2.049054	0.000378392
2.047256	0.000380791
2.045458	0.000383205
2.043660	0.000385634
2.041862	0.000388079
2.040064	0.00039054
2.038266	0.000393016
2.036468	0.000395508
2.034670	0.000398015
2.032872	0.000400539
2.031073	0.000403079
2.029275	0.000405635
2.027477	0.000408207
2.025679	0.000410796
2.023881	0.000413401
2.022083	0.000416023
2.020285	0.000418662
2.018487	0.000421317
2.016689	0.000423989
2.014891	0.000426679
2.013092	0.000429385
2.011294	0.000432109
2.009496	0.00043485
2.007698	0.000437608
2.005900	0.000440385
2.004102	0.000443178
2.002304	0.00044599
2.000506	0.00044882
1.998708	0.000451667
1.996910	0.000454533
1.995111	0.000457417
1.993313	0.00046032
1.991515	0.000463241
1.989717	0.000466181
1.987919	0.000469139
1.986121	0.000472116
1.984323	0.000475112
1.982525	0.000478128
1.980727	0.000481162
1.978929	0.000484216
1.977130	0.00048729
1.975332	0.000490383
1.973534	0.000493496
1.971736	0.000496629
1.969938	0.000499781
1.968140	0.000502954
1.966342	0.000506147
1.964544	0.000509361
1.962746	0.000512594
1.960948	0.000515849
1.959150	0.000519124
1.957351	0.000522421
1.955553	0.000525738
1.953755	0.000529077
1.951957	0.000532436
1.950159	0.000535818
1.948361	0.00053922
1.946563	0.000542645
1.944765	0.000546091
1.942967	0.00054956
1.941169	0.000553051
1.939370	0.000556563
1.937572	0.000560099
1.935774	0.000563657
1.933976	0.000567237
1.932178	0.000570841
1.930380	0.000574467
1.928582	0.000578117
1.926784	0.00058179
1.924986	0.000585487
1.923188	0.000589207
1.921389	0.000592951
1.919591	0.000596719
1.917793	0.00060051
1.915995	0.000604327
1.914197	0.000608167
1.912399	0.000612032
1.910601	0.000615922
1.908803	0.000619836
1.907005	0.000623776
1.905207	0.000627741
1.903408	0.000631731
1.901610	0.000635747
1.899812	0.000639788
1.898014	0.000643855
1.896216	0.000647948
1.894418	0.000652068
1.892620	0.000656213
1.890822	0.000660386
1.889024	0.000664585
1.887226	0.00066881
1.885428	0.000673063
1.883629	0.000677343
1.881831	0.00068165
1.880033	0.000685985
1.878235	0.000690348
1.876437	0.000694738
1.874639	0.000699157
1.872841	0.000703604
1.871043	0.000708079
1.869245	0.000712583
1.867447	0.000717116
1.865648	0.000721678
1.863850	0.000726269
1.862052	0.000730889
1.860254	0.000735539
1.858456	0.000740219
1.856658	0.000744928
1.854860	0.000749668
1.853062	0.000754438
1.851264	0.000759239
1.849466	0.00076407
1.847667	0.000768932
1.845869	0.000773826
1.844071	0.00077875
1.842273	0.000783707
1.840475	0.000788695
1.838677	0.000793715
1.836879	0.000798767
1.835081	0.000803851
1.833283	0.000808968
1.831485	0.000814118
1.829686	0.000819301
1.827888	0.000824517
1.826090	0.000829766
1.824292	0.000835049
1.822494	0.000840366
1.820696	0.000845717
1.818898	0.000851102
1.817100	0.000856522
1.815302	0.000861976
1.813504	0.000867465
1.811705	0.00087299
1.809907	0.00087855
1.808109	0.000884145
1.806311	0.000889777
1.804513	0.000895444
1.802715	0.000901148
1.800917	0.000906889
1.799119	0.000912666
1.797321	0.00091848
1.795523	0.000924332
1.793725	0.000930221
1.791926	0.000936147
1.790128	0.000942112
1.788330	0.000948115
1.786532	0.000954157
1.784734	0.000960237
1.782936	0.000966356
1.781138	0.000972515
1.779340	0.000978713
1.777542	0.000984951
1.775744	0.000991228
1.773945	0.000997546
1.772147	0.0010039
1.770349	0.0010103
1.768551	0.00101674
1.766753	0.00102323
1.764955	0.00102975
1.763157	0.00103631
1.761359	0.00104292
1.759561	0.00104957
1.757763	0.00105626
1.755964	0.001063
1.754166	0.00106978
1.752368	0.0010766
1.750570	0.00108347
1.748772	0.00109038
1.746974	0.00109733
1.745176	0.00110433
1.743378	0.00111137
1.741580	0.00111846
1.739782	0.0011256
1.737983	0.00113278
1.736185	0.00114
1.734387	0.00114728
1.732589	0.0011546
1.730791	0.00116196
1.728993	0.00116938
1.727195	0.00117684
1.725397	0.00118435
1.723599	0.00119191
1.721801	0.00119951
1.720002	0.00120717
1.718204	0.00121487
1.716406	0.00122263
1.714608	0.00123043
1.712810	0.00123828
1.711012	0.00124619
1.709214	0.00125414
1.707416	0.00126215
1.705618	0.00127021
1.703820	0.00127832
1.702022	0.00128648
1.700223	0.00129469
1.698425	0.00130296
1.696627	0.00131128
1.694829	0.00131965
1.693031	0.00132808
1.691233	0.00133656
1.689435	0.0013451
1.687637	0.00135369
1.685839	0.00136234
1.684041	0.00137104
1.682242	0.0013798
1.680444	0.00138861
1.678646	0.00139748
1.676848	0.00140641
1.675050	0.0014154
1.673252	0.00142444
1.671454	0.00143354
1.669656	0.0014427
1.667858	0.00145192
1.666060	0.0014612
1.664261	0.00147054
1.662463	0.00147994
1.660665	0.00148939
1.658867	0.00149891
1.657069	0.00150849
1.655271	0.00151814
1.653473	0.00152784
1.651675	0.00153761
1.649877	0.00154744
1.648079	0.00155733
1.646280	0.00156729
1.644482	0.00157731
1.642684	0.0015874
1.640886	0.00159755
1.639088	0.00160776
1.637290	0.00161805
1.635492	0.00162839
1.633694	0.00163881
1.631896	0.00164929
1.630098	0.00165984
1.628299	0.00167046
1.626501	0.00168114
1.624703	0.0016919
1.622905	0.00170272
1.621107	0.00171362
1.619309	0.00172458
1.617511	0.00173562
1.615713	0.00174672
1.613915	0.0017579
1.612117	0.00176915
1.610319	0.00178047
1.608520	0.00179187
1.606722	0.00180333
1.604924	0.00181488
1.603126	0.00182649
1.601328	0.00183819
1.599530	0.00184995
1.597732	0.0018618
1.595934	0.00187372
1.594136	0.00188571
1.592338	0.00189779
1.590539	0.00190994
1.588741	0.00192217
1.586943	0.00193448
1.585145	0.00194687
1.583347	0.00195934
1.581549	0.00197189
1.579751	0.00198452
1.577953	0.00199723
1.576155	0.00201002
1.574357	0.0020229
1.572558	0.00203586
1.570760	0.0020489
1.568962	0.00206203
1.567164	0.00207524
1.565366	0.00208854
1.563568	0.00210192
1.561770	0.00211539
1.559972	0.00212895
1.558174	0.00214259
1.556376	0.00215632
1.554577	0.00217014
1.552779	0.00218406
1.550981	0.00219806
1.549183	0.00221215
1.547385	0.00222633
1.545587	0.0022406
1.543789	0.00225497
1.541991	0.00226943
1.540193	0.00228398
1.538395	0.00229863
1.536596	0.00231337
1.534798	0.0023282
1.533000	0.00234314
1.531202	0.00235816
1.529404	0.00237329
1.527606	0.00238851
1.525808	0.00240384
1.524010	0.00241926
1.522212	0.00243478
1.520414	0.0024504
1.518616	0.00246612
1.516817	0.00248195
1.515019	0.00249788
1.513221	0.00251391
1.511423	0.00253004
1.509625	0.00254628
1.507827	0.00256262
1.506029	0.00257907
1.504231	0.00259563
1.502433	0.00261229
1.500635	0.00262906
1.498836	0.00264594
1.497038	0.00266293
1.495240	0.00268002
1.493442	0.00269723
1.491644	0.00271455
1.489846	0.00273199
1.488048	0.00274953
1.486250	0.00276719
1.484452	0.00278497
1.482654	0.00280285
1.480855	0.00282086
1.479057	0.00283898
1.477259	0.00285722
1.475461	0.00287558
1.473663	0.00289405
1.471865	0.00291265
1.470067	0.00293137
1.468269	0.0029502
1.466471	0.00296916
1.464673	0.00298825
1.462874	0.00300745
1.461076	0.00302679
1.459278	0.00304624
1.457480	0.00306582
1.455682	0.00308553
1.453884	0.00310537
1.452086	0.00312534
1.450288	0.00314543
1.448490	0.00316566
1.446692	0.00318602
1.444894	0.00320651
1.443095	0.00322713
1.441297	0.00324789
1.439499	0.00326878
1.437701	0.0032898
1.435903	0.00331097
1.434105	0.00333227
1.432307	0.00335371
1.430509	0.00337529
1.428711	0.003397
1.426913	0.00341886
1.425114	0.00344087
1.423316	0.00346301
1.421518	0.0034853
1.419720	0.00350773
1.417922	0.00353031
1.416124	0.00355304
1.414326	0.00357591
1.412528	0.00359893
1.410730	0.0036221
1.408932	0.00364542
1.407133	0.0036689
1.405335	0.00369252
1.403537	0.0037163
1.401739	0.00374024
1.399941	0.00376433
1.398143	0.00378857
1.396345	0.00381298
1.394547	0.00383754
1.392749	0.00386226
1.390951	0.00388715
1.389152	0.00391219
1.387354	0.0039374
1.385556	0.00396278
1.383758	0.00398831
1.381960	0.00401402
1.380162	0.00403989
1.378364	0.00406593
1.376566	0.00409214
1.374768	0.00411852
1.372970	0.00414507
1.371171	0.00417179
1.369373	0.00419869
1.367575	0.00422576
1.365777	0.00425301
1.363979	0.00428044
1.362181	0.00430805
1.360383	0.00433583
1.358585	0.0043638
1.356787	0.00439195
1.354989	0.00442028
1.353191	0.0044488
1.351392	0.0044775
1.349594	0.00450639
1.347796	0.00453547
1.345998	0.00456474
1.344200	0.0045942
1.342402	0.00462385
1.340604	0.00465369
1.338806	0.00468373
1.337008	0.00471396
1.335210	0.0047444
1.333411	0.00477503
1.331613	0.00480586
1.329815	0.00483689
1.328017	0.00486812
1.326219	0.00489956
1.324421	0.0049312
1.322623	0.00496305
1.320825	0.00499511
1.319027	0.00502738
1.317229	0.00505985
1.315430	0.00509254
1.313632	0.00512544
1.311834	0.00515856
1.310036	0.0051919
1.308238	0.00522545
1.306440	0.00525922
1.304642	0.00529321
1.302844	0.00532742
1.301046	0.00536186
1.299248	0.00539652
1.297449	0.00543141
1.295651	0.00546653
1.293853	0.00550187
1.292055	0.00553745
1.290257	0.00557326
1.288459	0.0056093
1.286661	0.00564558
1.284863	0.0056821
1.283065	0.00571886
1.281267	0.00575585
1.279468	0.00579309
1.277670	0.00583057
1.275872	0.0058683
1.274074	0.00590627
1.272276	0.00594449
1.270478	0.00598297
1.268680	0.00602169
1.266882	0.00606067
1.265084	0.0060999
1.263286	0.00613939
1.261488	0.00617914
1.259689	0.00621915
1.257891	0.00625942
1.256093	0.00629995
1.254295	0.00634075
1.252497	0.00638182
1.250699	0.00642316
1.248901	0.00646476
1.247103	0.00650664
1.245305	0.0065488
1.243507	0.00659123
1.241708	0.00663394
1.239910	0.00667693
1.238112	0.0067202
1.236314	0.00676375
1.234516	0.00680759
1.232718	0.00685172
1.230920	0.00689614
1.229122	0.00694084
1.227324	0.00698585
1.225526	0.00703114
1.223727	0.00707674
1.221929	0.00712263
1.220131	0.00716883
1.218333	0.00721532
1.216535	0.00726213
1.214737	0.00730924
1.212939	0.00735666
1.211141	0.00740439
1.209343	0.00745243
1.207545	0.00750079
1.205746	0.00754947
1.203948	0.00759847
1.202150	0.00764779
1.200352	0.00769743
1.198554	0.0077474
1.196756	0.0077977
1.194958	0.00784833
1.193160	0.00789929
1.191362	0.00795059
1.189564	0.00800223
1.187765	0.0080542
1.185967	0.00810652
1.184169	0.00815918
1.182371	0.00821218
1.180573	0.00826554
1.178775	0.00831924
1.176977	0.0083733
1.175179	0.00842772
1.173381	0.00848249
1.171583	0.00853763
1.169785	0.00859313
1.167986	0.00864899
1.166188	0.00870522
1.164390	0.00876182
1.162592	0.00881879
1.160794	0.00887614
1.158996	0.00893387
1.157198	0.00899198
1.155400	0.00905047
1.153602	0.00910934
1.151804	0.00916861
1.150005	0.00922826
1.148207	0.00928831
1.146409	0.00934876
1.144611	0.0094096
1.142813	0.00947084
1.141015	0.00953249
1.139217	0.00959455
1.137419	0.00965701
1.135621	0.00971989
1.133823	0.00978318
1.132024	0.00984689
1.130226	0.00991102
1.128428	0.00997557
1.126630	0.0100406
1.124832	0.010106
1.123034	0.0101718
1.121236	0.0102381
1.119438	0.0103048
1.117640	0.0103719
1.115842	0.0104395
1.114043	0.0105076
1.112245	0.0105761
1.110447	0.010645
1.108649	0.0107144
1.106851	0.0107843
1.105053	0.0108546
1.103255	0.0109254
1.101457	0.0109967
1.099659	0.0110684
1.097861	0.0111406
1.096062	0.0112133
1.094264	0.0112864
1.092466	0.0113601
1.090668	0.0114342
1.088870	0.0115088
1.087072	0.011584
1.085274	0.0116596
1.083476	0.0117357
1.081678	0.0118123
1.079880	0.0118894
1.078082	0.0119671
1.076283	0.0120452
1.074485	0.0121239
1.072687	0.0122031
1.070889	0.0122828
1.069091	0.0123631
1.067293	0.0124439
1.065495	0.0125252
1.063697	0.012607
1.061899	0.0126894
1.060101	0.0127724
1.058302	0.0128559
1.056504	0.0129399
1.054706	0.0130245
1.052908	0.0131097
1.051110	0.0131954
1.049312	0.0132817
1.047514	0.0133686
1.045716	0.0134561
1.043918	0.0135441
1.042120	0.0136327
1.040321	0.0137219
1.038523	0.0138117
1.036725	0.0139021
1.034927	0.0139931
1.033129	0.0140848
1.031331	0.014177
1.029533	0.0142698
1.027735	0.0143632
1.025937	0.0144573
1.024139	0.014552
1.022340	0.0146473
1.020542	0.0147433
1.018744	0.0148399
1.016946	0.0149371
1.015148	0.015035
1.013350	0.0151336
1.011552	0.0152328
1.009754	0.0153326
1.007956	0.0154331
1.006158	0.0155343
1.004360	0.0156362
1.002561	0.0157387
1.000763	0.015842
0.998965	0.0159459
0.997167	0.0160505
0.995369	0.0161558
0.993571	0.0162618
0.991773	0.0163686
0.989975	0.016476
0.988177	0.0165841
0.986379	0.016693
0.984580	0.0168026
0.982782	0.0169129
0.980984	0.017024
0.979186	0.0171358
0.977388	0.0172484
0.975590	0.0173617
0.973792	0.0174758
0.971994	0.0175906
0.970196	0.0177062
0.968398	0.0178226
0.966599	0.0179397
0.964801	0.0180576
0.963003	0.0181764
0.961205	0.0182959
0.959407	0.0184162
0.957609	0.0185373
0.955811	0.0186592
0.954013	0.018782
0.952215	0.0189056
0.950417	0.01903
0.948618	0.0191552
0.946820	0.0192813
0.945022	0.0194082
0.943224	0.0195359
0.941426	0.0196646
0.939628	0.019794
0.937830	0.0199244
0.936032	0.0200556
0.934234	0.0201877
0.932436	0.0203207
0.930637	0.0204546
0.928839	0.0205894
0.927041	0.0207251
0.925243	0.0208617
0.923445	0.0209992
0.921647	0.0211377
0.919849	0.021277
0.918051	0.0214174
0.916253	0.0215586
0.914455	0.0217008
0.912657	0.021844
0.910858	0.0219881
0.909060	0.0221332
0.907262	0.0222793
0.905464	0.0224263
0.903666	0.0225744
0.901868	0.0227234
0.900070	0.0228734
0.898272	0.0230245
0.896474	0.0231766
0.894676	0.0233297
0.892877	0.0234838
0.891079	0.0236389
0.889281	0.0237952
0.887483	0.0239524
0.885685	0.0241107
0.883887	0.0242701
0.882089	0.0244306
0.880291	0.0245921
0.878493	0.0247548
0.876695	0.0249185
0.874896	0.0250834
0.873098	0.0252493
0.871300	0.0254164
0.869502	0.0255846
0.867704	0.0257539
0.865906	0.0259244
0.864108	0.0260961
0.862310	0.0262689
0.860512	0.0264428
0.858714	0.026618
0.856915	0.0267943
0.855117	0.0269718
0.853319	0.0271506
0.851521	0.0273305
0.849723	0.0275116
0.847925	0.027694
0.846127	0.0278776
0.844329	0.0280625
0.842531	0.0282486
0.840733	0.028436
0.838934	0.0286246
0.837136	0.0288145
0.835338	0.0290058
0.833540	0.0291983
0.831742	0.0293921
0.829944	0.0295872
0.828146	0.0297837
0.826348	0.0299815
0.824550	0.0301806
0.822752	0.0303811
0.820954	0.0305829
0.819155	0.0307861
0.817357	0.0309907
0.815559	0.0311967
0.813761	0.0314041
0.811963	0.0316129
0.810165	0.0318231
0.808367	0.0320348
0.806569	0.0322479
0.804771	0.0324624
0.802973	0.0326784
0.801174	0.0328959
0.799376	0.0331149
0.797578	0.0333353
0.795780	0.0335573
0.793982	0.0337808
0.792184	0.0340058
0.790386	0.0342323
0.788588	0.0344604
0.786790	0.03469
0.784992	0.0349212
0.783193	0.035154
0.781395	0.0353883
0.779597	0.0356243
0.777799	0.0358619
0.776001	0.0361011
0.774203	0.0363419
0.772405	0.0365844
0.770607	0.0368286
0.768809	0.0370744
0.767011	0.0373219
0.765212	0.0375711
0.763414	0.037822
0.761616	0.0380746
0.759818	0.038329
0.758020	0.0385851
0.756222	0.0388429
0.754424	0.0391025
0.752626	0.0393639
0.750828	0.0396271
0.749030	0.0398921
0.747231	0.0401589
0.745433	0.0404276
0.743635	0.0406981
0.741837	0.0409704
0.740039	0.0412447
0.738241	0.0415208
0.736443	0.0417988
0.734645	0.0420787
0.732847	0.0423606
0.731049	0.0426443
0.729251	0.0429301
0.727452	0.0432178
0.725654	0.0435075
0.723856	0.0437992
0.722058	0.0440929
0.720260	0.0443886
0.718462	0.0446863
0.716664	0.0449861
0.714866	0.045288
0.713068	0.045592
0.711270	0.0458981
0.709471	0.0462062
0.707673	0.0465165
0.705875	0.046829
0.704077	0.0471436
0.702279	0.0474604
0.700481	0.0477793
0.698683	0.0481005
0.696885	0.0484239
0.695087	0.0487496
0.693289	0.0490775
0.691490	0.0494076
0.689692	0.0497401
0.687894	0.0500749
0.686096	0.0504119
0.684298	0.0507514
0.682500	0.0510931
0.680702	0.0514373
0.678904	0.0517838
0.677106	0.0521328
0.675308	0.0524841
0.673509	0.052838
0.671711	0.0531942
0.669913	0.053553
0.668115	0.0539142
0.666317	0.054278
0.664519	0.0546443
0.662721	0.0550131
0.660923	0.0553845
0.659125	0.0557585
0.657327	0.0561351
0.655528	0.0565143
0.653730	0.0568962
0.651932	0.0572807
0.650134	0.057668
0.648336	0.0580579
0.646538	0.0584505
0.644740	0.0588459
0.642942	0.0592441
0.641144	0.059645
0.639346	0.0600488
0.637548	0.0604553
0.635749	0.0608648
0.633951	0.061277
0.632153	0.0616922
0.630355	0.0621103
0.628557	0.0625313
0.626759	0.0629553
0.624961	0.0633822
0.623163	0.0638122
0.621365	0.0642451
0.619567	0.0646811
0.617768	0.0651202
0.615970	0.0655623
0.614172	0.0660076
0.612374	0.066456
0.610576	0.0669075
0.608778	0.0673622
0.606980	0.0678202
0.605182	0.0682813
0.603384	0.0687457
0.601586	0.0692134
0.599787	0.0696844
0.597989	0.0701587
0.596191	0.0706363
0.594393	0.0711173
0.592595	0.0716018
0.590797	0.0720896
0.588999	0.0725809
0.587201	0.0730757
0.585403	0.073574
0.583605	0.0740758
0.581806	0.0745811
0.580008	0.0750901
0.578210	0.0756026
0.576412	0.0761188
0.574614	0.0766387
0.572816	0.0771622
0.571018	0.0776895
0.569220	0.0782205
0.567422	0.0787552
0.565624	0.0792938
0.563826	0.0798362
0.562027	0.0803825
0.560229	0.0809327
0.558431	0.0814868
0.556633	0.0820448
0.554835	0.0826069
0.553037	0.0831729
0.551239	0.083743
0.549441	0.0843171
0.547643	0.0848954
0.545845	0.0854777
0.544046	0.0860643
0.542248	0.086655
0.540450	0.08725
0.538652	0.0878492
0.536854	0.0884528
0.535056	0.0890606
0.533258	0.0896729
0.531460	0.0902895
0.529662	0.0909105
0.527864	0.091536
0.526065	0.092166
0.524267	0.0928006
0.522469	0.0934397
0.520671	0.0940834
0.518873	0.0947317
0.517075	0.0953848
0.515277	0.0960425
0.513479	0.096705
0.511681	0.0973722
0.509883	0.0980443
0.508084	0.0987212
0.506286	0.0994031
0.504488	0.10009
0.502690	0.100782
0.500892	0.101478
0.499094	0.10218
0.497296	0.102887
0.495498	0.103599
0.493700	0.104316
0.491902	0.105039
0.490103	0.105766
0.488305	0.106499
0.486507	0.107238
0.484709	0.107981
0.482911	0.10873
0.481113	0.109485
0.479315	0.110245
0.477517	0.11101
0.475719	0.111782
0.473921	0.112558
0.472123	0.113341
0.470324	0.114129
0.468526	0.114923
0.466728	0.115723
0.464930	0.116529
0.463132	0.11734
0.461334	0.118158
0.459536	0.118981
0.457738	0.119811
0.455940	0.120647
0.454142	0.121489
0.452343	0.122337
0.450545	0.123191
0.448747	0.124052
0.446949	0.124919
0.445151	0.125792
0.443353	0.126672
0.441555	0.127558
0.439757	0.128451
0.437959	0.129351
0.436161	0.130257
0.434362	0.13117
0.432564	0.13209
0.430766	0.133016
0.428968	0.13395
0.427170	0.13489
0.425372	0.135838
0.423574	0.136792
0.421776	0.137754
0.419978	0.138722
0.418180	0.139698
0.416381	0.140682
0.414583	0.141672
0.412785	0.14267
0.410987	0.143676
0.409189	0.144689
0.407391	0.14571
0.405593	0.146738
0.403795	0.147774
0.401997	0.148818
0.400199	0.14987
0.398400	0.15093
0.396602	0.151997
0.394804	0.153073
0.393006	0.154157
0.391208	0.155249
0.389410	0.156349
0.387612	0.157458
0.385814	0.158575
0.384016	0.159701
0.382218	0.160835
0.380420	0.161978
0.378621	0.163129
0.376823	0.164289
0.375025	0.165459
0.373227	0.166637
0.371429	0.167824
0.369631	0.16902
0.367833	0.170225
0.366035	0.17144
0.364237	0.172664
0.362439	0.173897
0.360640	0.17514
0.358842	0.176392
0.357044	0.177654
0.355246	0.178925
0.353448	0.180207
0.351650	0.181498
0.349852	0.1828
0.348054	0.184111
0.346256	0.185433
0.344458	0.186765
0.342659	0.188107
0.340861	0.18946
0.339063	0.190823
0.337265	0.192197
0.335467	0.193582
0.333669	0.194977
0.331871	0.196384
0.330073	0.197801
0.328275	0.19923
0.326477	0.200669
0.324678	0.20212
0.322880	0.203583
0.321082	0.205057
0.319284	0.206543
0.317486	0.20804
0.315688	0.209549
0.313890	0.21107
0.312092	0.212604
0.310294	0.214149
0.308496	0.215707
0.306697	0.217277
0.304899	0.21886
0.303101	0.220455
0.301303	0.222064
0.299505	0.223685
0.297707	0.225319
0.295909	0.226966
0.294111	0.228626
0.292313	0.2303
0.290515	0.231987
0.288717	0.233688
0.286918	0.235403
0.285120	0.237132
0.283322	0.238874
0.281524	0.240631
0.279726	0.242402
0.277928	0.244188
0.276130	0.245988
0.274332	0.247803
0.272534	0.249633
0.270736	0.251478
0.268937	0.253338
0.267139	0.255213
0.265341	0.257104
0.263543	0.259011
0.261745	0.260933
0.259947	0.262871
0.258149	0.264826
0.256351	0.266797
0.254553	0.268784
0.252755	0.270787
0.250956	0.272808
0.249158	0.274846
0.247360	0.2769
0.245562	0.278972
0.243764	0.281062
0.241966	0.283169
0.240168	0.285294
0.238370	0.287437
0.236572	0.289598
0.234774	0.291778
0.232975	0.293977
0.231177	0.296194
0.229379	0.29843
0.227581	0.300686
0.225783	0.302961
0.223985	0.305256
0.222187	0.307571
0.220389	0.309905
0.218591	0.31226
0.216793	0.314636
0.214994	0.317033
0.213196	0.31945
0.211398	0.321889
0.209600	0.324349
0.207802	0.326832
0.206004	0.329336
0.204206	0.331862
0.202408	0.334411
0.200610	0.336983
0.198812	0.339578
0.197014	0.342196
0.195215	0.344838
0.193417	0.347503
0.191619	0.350193
0.189821	0.352908
0.188023	0.355647
0.186225	0.358411
0.184427	0.361201
0.182629	0.364016
0.180831	0.366857
0.179033	0.369725
0.177234	0.37262
0.175436	0.375541
0.173638	0.37849
0.171840	0.381467
0.170042	0.384472
0.168244	0.387505
0.166446	0.390567
0.164648	0.393659
0.162850	0.39678
0.161052	0.399931
0.159253	0.403113
0.157455	0.406325
0.155657	0.409569
0.153859	0.412845
0.152061	0.416153
0.150263	0.419493
0.148465	0.422867
0.146667	0.426274
0.144869	0.429715
0.143071	0.433191
0.141272	0.436703
0.139474	0.440249
0.137676	0.443832
0.135878	0.447452
0.134080	0.45111
0.132282	0.454805
0.130484	0.458538
0.128686	0.462311
0.126888	0.466124
0.125090	0.469977
0.123292	0.473872
0.121493	0.477808
0.119695	0.481787
0.117897	0.485809
0.116099	0.489875
0.114301	0.493986
0.112503	0.498143
0.110705	0.502346
0.108907	0.506596
0.107109	0.510895
0.105311	0.515243
0.103512	0.519641
0.101714	0.52409
0.099916	0.528591
0.098118	0.533146
0.096320	0.537754
0.094522	0.542419
0.092724	0.547139
0.090926	0.551918
0.089128	0.556755
0.087330	0.561653
0.085531	0.566613
0.083733	0.571636
0.081935	0.576724
0.080137	0.581878
0.078339	0.5871
0.076541	0.592391
0.074743	0.597755
0.072945	0.603191
0.071147	0.608703
0.069349	0.614293
0.067550	0.619962
0.065752	0.625713
0.063954	0.631549
0.062156	0.637471
0.060358	0.643484
0.058560	0.649589
0.056762	0.655791
0.054964	0.662091
0.053166	0.668494
0.051368	0.675004
0.049569	0.681625
0.047771	0.68836
0.045973	0.695215
0.044175	0.702195
0.042377	0.709306
0.040579	0.716553
0.038781	0.723943
0.036983	0.731483
0.035185	0.739182
0.033387	0.747048
0.031589	0.755091
0.029790	0.763322
0.027992	0.771753
0.026194	0.780399
0.024396	0.789275
0.022598	0.7984
0.020800	0.807795
0.019002	0.817486
0.017204	0.827503
0.015406	0.837882
0.013608	0.848668
0.011809	0.859918
0.010011	0.871705
0.008213	0.884127
0.006415	0.897321
0.004617	0.91149
0.002819	0.926962
0.001021	0.944343
-0.000777	0.965084
&
```
