## Supplementary material for "All-at-once RNA folding with 3D motif prediction framed by evolutionary information": RF02640_MOSES4.power

```
# Power analysis of given structure
#
# Powertype = SINGLE SUBSTITUTIONS
# covary left_pos right_pos substitutions power
#----------------------------------------------------------------
2		109		0		0.00
3		108		0		0.00
4		107		0		0.00
5		106		0		0.00
6		105		0		0.00
10		100		0		0.00
11		99		0		0.00
12		98		0		0.00
13		97		0		0.00
14		96		0		0.00
15		95		0		0.00
16		94		0		0.00
33		46		0		0.00
34		45		0		0.00
35		44		0		0.00
36		43		0		0.00
47		73		0		0.00
48		72		0		0.00
49		71		0		0.00
51		69		0		0.00
52		68		0		0.00
53		67		0		0.00
56		65		0		0.00
57		64		0		0.00
78		90		0		0.00
79		89		0		0.00
80		88		0		0.00
81		87		0		0.00
116		170		0		0.00
117		169		0		0.00
118		168		0		0.00
119		167		0		0.00
120		166		0		0.00
121		165		0		0.00
124		162		0		0.00
125		161		0		0.00
126		160		0		0.00
129		159		0		0.00
130		158		0		0.00
131		157		0		0.00
132		156		0		0.00
133		155		0		0.00
137		153		0		0.00
138		152		0		0.00
139		151		0		0.00
140		150		0		0.00
#
# BPAIRS 46
# avg substitutions per BP 0.0
# BPAIRS expected to covary 0.0 +/- 0.0
# BPAIRS observed to covary 0
#
```
