## Supplementary material for "All-at-once RNA folding with 3D motif prediction framed by evolutionary information": RF02640_MOSES4.surv

```
0.000000	0.0217391
-0.000157	1
&
0.089789	6.51296e-05
-0.000157	0.99987
-0.000383	1
&
0.089829	2.1645e-07
0.089789	6.34199e-05
0.089338	6.49351e-05
-0.000157	0.999873
-0.000383	1
&
```
