## Supplementary material for "All-at-once RNA folding with 3D motif prediction framed by evolutionary information": RF02641_Spy490483c.cacofold.helixcov

```
# RMs = 3 L = 99

# RM_HELIX NESTED 16-20 24-28, nbp = 5 nbp_cov = 1
# pvals: 0.99941,0.99941,0.99941,0.99941,0.000603999
# aggregated NONE
NESTED  :::::::::::::::<<<<<___>>>>>:::::::::::::::::::::::::::::::::::::::::::::::::::::::::::::::::::::::
        :::::::::::::::::::<___>:::::::::::::::::::::::::::::::::::::::::::::::::::::::::::::::::::::::::::

# RM_HELIX NESTED 65-73 80-86, nbp = 7 nbp_cov = 0
# pvals: 0.99941,0.99941,0.99941,0.99941,0.99941,0.99941,0.99941
# aggregated NONE
NESTED  ::::::::::::::::::::::::::::::::::::::::::::::::::::::::::::::::<<<--<<<<______>>>>>>>:::::::::::::
        :::::::::::::::::::::::::::::::::::::::::::::::::::::::::::::::::::::::::::::::::::::::::::::::::::

# RM_HELIX NESTED 52-56 93-97, nbp = 5 nbp_cov = 0
# pvals: 0.99941,0.99941,0.99941,0.99941,0.99941
# aggregated NONE
NESTED  :::::::::::::::::::::::::::::::::::::::::::::::::::<<<<<____________________________________>>>>>::
        :::::::::::::::::::::::::::::::::::::::::::::::::::::::::::::::::::::::::::::::::::::::::::::::::::
```
