## Supplementary material for "All-at-once RNA folding with 3D motif prediction framed by evolutionary information": RF02641_Spy490483c.helixcov

```
# RMs = 3 L = 99

# RM_HELIX NESTED 3-20 24-40, nbp = 14 nbp_cov = 1
# pvals: 0.99941,0.99941,0.99941,0.99941,0.99941,0.99941,0.99941,0.99941,0.99941,0.99941,0.99941,0.99941,0.99941,0.000603999
# aggregated NONE
NESTED  ::<<<-<<<-<-<<-<<<<<___>>>>>->>->>>->>>>:::::::::::::::::::::::::::::::::::::::::::::::::::::::::::
        :::::::::::::::::::<___>:::::::::::::::::::::::::::::::::::::::::::::::::::::::::::::::::::::::::::

# RM_HELIX NESTED 65-74 79-86, nbp = 8 nbp_cov = 0
# pvals: 0.99941,0.99941,0.99941,0.99941,0.99941,0.99941,0.99941,0.99941
# aggregated NONE
NESTED  ::::::::::::::::::::::::::::::::::::::::::::::::::::::::::::::::<<<--<<<<<____>>>>>>>>:::::::::::::
        :::::::::::::::::::::::::::::::::::::::::::::::::::::::::::::::::::::::::::::::::::::::::::::::::::

# RM_HELIX NESTED 52-56 93-97, nbp = 5 nbp_cov = 0
# pvals: 0.99941,0.99941,0.99941,0.99941,0.99941
# aggregated NONE
NESTED  :::::::::::::::::::::::::::::::::::::::::::::::::::<<<<<____________________________________>>>>>::
        :::::::::::::::::::::::::::::::::::::::::::::::::::::::::::::::::::::::::::::::::::::::::::::::::::
```
