## Supplementary material for "All-at-once RNA folding with 3D motif prediction framed by evolutionary information": RF02641_Spy490483c.surv

```
0.113444	0.037037
-0.001852	1
&
0.344036	0.000207297
-0.001852	0.999793
-0.091044	1
&
0.761452	6.87144e-07
0.759538	0.000191713
0.344036	0.000199959
0.313581	0.000206143
0.141724	0.00040404
0.113444	0.000603999
-0.001852	0.99941
-0.017080	0.999602
-0.088869	0.999794
-0.091044	0.999802
-0.101921	0.999808
-0.110623	1
&
```
