## Supplementary material for "All-at-once RNA folding with 3D motif prediction framed by evolutionary information": RF02643_Spy491738.cacofold.helixcov

```
# RMs = 2 L = 88

# RM_HELIX NESTED 4-9 16-21, nbp = 6 nbp_cov = 0
# pvals: 0.968156,0.968156,0.968156,0.968156,0.968156,0.968156
# aggregated NONE
NESTED  :::<<<<<<______>>>>>>:::::::::::::::::::::::::::::::::::::::::::::::::::::::::::::::::::
        ::::::::::::::::::::::::::::::::::::::::::::::::::::::::::::::::::::::::::::::::::::::::

# RM_HELIX NESTED 34-40 46-52, nbp = 7 nbp_cov = 0
# pvals: 0.968156,0.968156,0.968156,0.968156,0.968156,0.968156,0.0185632
# aggregated NONE
NESTED  :::::::::::::::::::::::::::::::::<<<<<<<_____>>>>>>>::::::::::::::::::::::::::::::::::::
        ::::::::::::::::::::::::::::::::::::::::::::::::::::::::::::::::::::::::::::::::::::::::
```
