## Supplementary material for "All-at-once RNA folding with 3D motif prediction framed by evolutionary information": RF02643_Spy491738.cacofold.power

```
# Power analysis of CaCoFold structure 
#
# Powertype = SINGLE SUBSTITUTIONS
# covary  left_pos      right_pos    substitutions      power
#----------------------------------------------------------------
          4		21		0		0.00
          5		20		0		0.00
          6		19		0		0.00
          7		18		0		0.00
          8		17		0		0.00
          9		16		0		0.00
          34		52		0		0.00
          35		51		0		0.00
          36		50		0		0.00
          37		49		0		0.00
          38		48		0		0.00
          39		47		0		0.00
          40		46		1		0.00
#
# BPAIRS 13
# avg substitutions per BP  0.1
# BPAIRS expected to covary 0.0 +/- 0.0
# BPAIRS observed to covary 0
#
```
