## Supplementary material for "All-at-once RNA folding with 3D motif prediction framed by evolutionary information": RF02643_Spy491738.surv

```
-0.000001	0.0454545
-0.007568	0.954545
-0.044137	1
&
2.174823	0.000262743
2.168277	0.000525486
2.131708	0.000788229
2.113424	0.00131372
1.692882	0.00157646
1.546607	0.0018392
1.519180	0.00236469
1.473469	0.00262743
1.336336	0.00289017
1.254056	0.00341566
1.217487	0.00394115
0.851799	0.00446663
0.824373	0.00472937
0.787804	0.00499212
0.659813	0.0055176
0.394689	0.00604309
0.385547	0.00656858
0.358120	0.00709406
0.294125	0.00761955
0.275840	0.00814503
0.257556	0.00840778
0.239271	0.00893326
0.230129	0.00919601
0.202703	0.00945875
0.193560	0.00998424
0.175276	0.010247
0.156991	0.0107725
0.047285	0.0110352
0.038143	0.0120862
0.019858	0.0123489
0.001574	0.0522859
-0.007568	0.968208
-0.025853	0.968734
-0.034995	0.969259
-0.044137	0.97031
-0.062421	0.970836
-0.071564	0.972937
-0.080706	0.9732
-0.089848	0.975302
-0.098990	0.975565
-0.108133	0.976353
-0.117275	0.976879
-0.126417	0.977667
-0.135559	0.978192
-0.144701	0.978718
-0.153844	0.979506
-0.172128	0.98082
-0.190412	0.981871
-0.199555	0.982396
-0.208697	0.983447
-0.226981	0.985549
-0.236123	0.986075
-0.254408	0.986863
-0.263550	0.987126
-0.281834	0.987651
-0.290977	0.989753
-0.300119	0.990016
-0.309261	0.990541
-0.318403	0.991592
-0.327545	0.992643
-0.354972	0.992906
-0.364114	0.993169
-0.391541	0.993431
-0.400683	0.99422
-0.409825	0.995008
-0.455536	0.995533
-0.501247	0.995796
-0.510390	0.996059
-0.519532	0.996322
-0.565243	0.996847
-0.574385	0.997373
-0.583527	0.997635
-0.601812	0.997898
-0.638381	0.998161
-0.656665	0.998424
-0.665807	0.998686
-0.757229	0.998949
-0.802940	0.999212
-0.839509	0.999475
-1.132060	0.999737
-1.250908	1
&
3.119066	1.30617e-06
3.109924	2.61233e-06
2.735094	3.9185e-06
2.689383	5.22466e-06
2.652814	6.53083e-06
2.570534	7.83699e-06
2.360263	9.14316e-06
2.323694	1.82863e-05
2.314552	2.48171e-05
2.305410	3.65726e-05
2.296268	4.17973e-05
2.287126	4.70219e-05
2.277983	4.83281e-05
2.268841	5.48589e-05
2.259699	6.00836e-05
2.250557	6.53083e-05
2.241415	6.66144e-05
2.232272	7.05329e-05
2.223130	7.44514e-05
2.204846	7.83699e-05
2.195704	7.96761e-05
2.186561	9.92685e-05
2.177419	0.000109718
2.168277	0.000128004
2.159135	0.000144984
2.149992	0.000158046
2.140850	0.000168495
2.131708	0.000189394
2.122566	0.000256008
2.113424	0.000297806
2.104281	0.000336991
2.095139	0.000440178
2.085997	0.000492424
2.076855	0.000514629
2.067713	0.000613898
2.058570	0.000663532
2.049428	0.000751045
2.040286	0.000811129
2.031144	0.000842476
2.022002	0.000871212
2.012859	0.000896029
2.003717	0.000923459
1.994575	0.00094697
1.985433	0.000962644
1.976291	0.000983542
1.967148	0.000986155
1.958006	0.000995298
1.948864	0.00101097
1.939722	0.0010162
1.930580	0.00102403
1.921437	0.00102665
1.912295	0.00103056
1.903153	0.0010384
1.894011	0.00105146
1.884869	0.0010593
1.875726	0.00106452
1.866584	0.00107367
1.848300	0.00108412
1.839157	0.00108673
1.830015	0.00108934
1.820873	0.00109457
1.811731	0.00109848
1.802589	0.00109979
1.793446	0.0011024
1.784304	0.00111416
1.775162	0.00112722
1.766020	0.0011651
1.756878	0.00117947
1.747735	0.00119775
1.738593	0.00121082
1.729451	0.00125131
1.720309	0.00127743
1.711167	0.00130355
1.702024	0.00132184
1.692882	0.00132445
1.683740	0.00132576
1.674598	0.00133359
1.665456	0.00133882
1.656313	0.00134274
1.647171	0.00135188
1.638029	0.00135972
1.628887	0.00136755
1.619745	0.0013767
1.610602	0.00139368
1.601460	0.00143156
1.592318	0.00145768
1.583176	0.00148511
1.574033	0.0015256
1.564891	0.00157001
1.555749	0.00159352
1.546607	0.00161834
1.537465	0.00163662
1.528322	0.00164969
1.519180	0.00166536
1.510038	0.00170716
1.500896	0.00181034
1.491754	0.0018861
1.482611	0.00195533
1.473469	0.00200888
1.464327	0.00203239
1.455185	0.0020755
1.446043	0.00209639
1.436900	0.00210946
1.427758	0.00212252
1.418616	0.00215387
1.409474	0.00216562
1.400332	0.00222962
1.391189	0.00225836
1.382047	0.00227403
1.372905	0.00229101
1.363763	0.00231452
1.354621	0.00233281
1.345478	0.00236546
1.336336	0.00239551
1.327194	0.00244775
1.318052	0.00248694
1.308909	0.00257837
1.299767	0.00262931
1.290625	0.00269854
1.281483	0.00280172
1.272341	0.00282915
1.263198	0.00291797
1.254056	0.0029663
1.244914	0.00298589
1.235772	0.00300549
1.226630	0.00302769
1.217487	0.00303422
1.208345	0.00304075
1.199203	0.00305381
1.190061	0.00306296
1.180919	0.00307602
1.171776	0.00309561
1.162634	0.00310867
1.153492	0.00312304
1.144350	0.00313088
1.135208	0.00314133
1.126065	0.00315178
1.116923	0.00315439
1.107781	0.00315961
1.098639	0.00316223
1.080354	0.00316614
1.071212	0.00316745
1.062070	0.00317268
1.052928	0.00317398
1.043786	0.00318051
1.034643	0.00318835
1.025501	0.00319096
1.016359	0.00319749
1.007217	0.00320402
0.998074	0.00320794
0.988932	0.00321317
0.979790	0.00322884
0.970648	0.00323276
0.961506	0.0032419
0.952363	0.00325235
0.943221	0.0032628
0.934079	0.00327456
0.924937	0.0032837
0.915795	0.00329545
0.906652	0.00334117
0.897510	0.00337382
0.888368	0.00338819
0.879226	0.00349791
0.870084	0.00358673
0.860941	0.00364812
0.851799	0.00370167
0.842657	0.00376176
0.833515	0.00384535
0.824373	0.00388976
0.815230	0.00398772
0.806088	0.00403344
0.796946	0.00410005
0.787804	0.0041745
0.778662	0.004279
0.769519	0.00431557
0.760377	0.00435737
0.751235	0.00440047
0.742093	0.00444619
0.732950	0.00447231
0.723808	0.00449582
0.714666	0.00452325
0.705524	0.00454937
0.696382	0.00458856
0.687239	0.00460293
0.678097	0.00463297
0.668955	0.00465517
0.659813	0.00469305
0.650671	0.00472309
0.641528	0.00475705
0.632386	0.0047884
0.623244	0.00482236
0.614102	0.00484848
0.604960	0.00485893
0.595817	0.00490596
0.586675	0.00493992
0.577533	0.00498433
0.568391	0.00503527
0.559249	0.00505747
0.550106	0.00507968
0.540964	0.00510711
0.531822	0.00513323
0.522680	0.0051476
0.513538	0.00516588
0.504395	0.00518025
0.495253	0.00521552
0.486111	0.00523642
0.476969	0.0052534
0.467826	0.0052965
0.458684	0.00532393
0.449542	0.00536964
0.440400	0.00540099
0.431258	0.00545063
0.422115	0.00551594
0.412973	0.00565961
0.403831	0.00588166
0.394689	0.00607367
0.385547	0.00617032
0.376404	0.00627743
0.367262	0.00636102
0.358120	0.00656609
0.348978	0.00670324
0.339836	0.00678945
0.330693	0.00687696
0.321551	0.00700758
0.312409	0.00708986
0.303267	0.00720219
0.294125	0.00727011
0.284982	0.00735893
0.275840	0.00744383
0.266698	0.00752612
0.257556	0.00765805
0.248414	0.0077756
0.239271	0.00786703
0.230129	0.008029
0.220987	0.00813218
0.211845	0.00829154
0.202703	0.00844436
0.193560	0.00854624
0.184418	0.00864289
0.175276	0.00879572
0.166134	0.00892894
0.156991	0.00904911
0.147849	0.00913924
0.138707	0.00922544
0.129565	0.00938349
0.120423	0.0095546
0.111280	0.00981844
0.102138	0.010162
0.092996	0.0106204
0.083854	0.010832
0.074712	0.0110397
0.065569	0.0112304
0.056427	0.0114237
0.047285	0.0116641
0.038143	0.0119958
0.029001	0.0122766
0.019858	0.0123877
0.010716	0.0125078
0.001574	0.0185632
-0.007568	0.968156
-0.016710	0.969159
-0.025853	0.969975
-0.034995	0.970756
-0.044137	0.972889
-0.053279	0.974263
-0.062421	0.975664
-0.071564	0.976985
-0.080706	0.977618
-0.089848	0.978486
-0.098990	0.979126
-0.108133	0.979692
-0.117275	0.980216
-0.126417	0.980682
-0.135559	0.981352
-0.144701	0.981867
-0.153844	0.982234
-0.162986	0.982539
-0.172128	0.983127
-0.181270	0.983598
-0.190412	0.984091
-0.199555	0.984509
-0.208697	0.98509
-0.217839	0.985752
-0.226981	0.986492
-0.236123	0.987287
-0.245266	0.987861
-0.254408	0.988341
-0.263550	0.988797
-0.272692	0.989242
-0.281834	0.989653
-0.290977	0.990268
-0.300119	0.990892
-0.309261	0.991571
-0.318403	0.99212
-0.327545	0.992548
-0.336688	0.993016
-0.345830	0.993299
-0.354972	0.99354
-0.364114	0.993733
-0.373257	0.993899
-0.382399	0.994066
-0.391541	0.994301
-0.400683	0.994568
-0.409825	0.994804
-0.418968	0.995035
-0.428110	0.995208
-0.437252	0.99537
-0.446394	0.995547
-0.455536	0.995782
-0.464679	0.996044
-0.473821	0.996203
-0.482963	0.996425
-0.492105	0.9966
-0.501247	0.996718
-0.510390	0.996846
-0.519532	0.996947
-0.528674	0.997064
-0.537816	0.997162
-0.546958	0.997262
-0.556101	0.997342
-0.565243	0.997456
-0.574385	0.997602
-0.583527	0.997716
-0.592669	0.997859
-0.601812	0.99802
-0.610954	0.998165
-0.620096	0.998309
-0.629238	0.998405
-0.638381	0.998519
-0.647523	0.998591
-0.656665	0.99867
-0.665807	0.998746
-0.674949	0.998824
-0.684092	0.998856
-0.693234	0.998926
-0.702376	0.999002
-0.711518	0.999044
-0.720660	0.999078
-0.729803	0.999097
-0.738945	0.999122
-0.748087	0.999143
-0.757229	0.999165
-0.766371	0.999176
-0.775514	0.999195
-0.784656	0.999212
-0.793798	0.99922
-0.802940	0.999232
-0.812082	0.999241
-0.821225	0.999252
-0.830367	0.999293
-0.839509	0.999313
-0.848651	0.999334
-0.857793	0.999357
-0.866936	0.999368
-0.876078	0.999387
-0.885220	0.999408
-0.894362	0.999434
-0.903504	0.999454
-0.912647	0.999466
-0.921789	0.999475
-0.930931	0.999493
-0.940073	0.999504
-0.949216	0.999518
-0.958358	0.99953
-0.967500	0.999538
-0.976642	0.999547
-0.985784	0.999572
-0.994927	0.999586
-1.004069	0.999606
-1.013211	0.999615
-1.022353	0.999624
-1.031495	0.999639
-1.040638	0.999647
-1.049780	0.999659
-1.058922	0.999667
-1.068064	0.999671
-1.077206	0.999677
-1.086349	0.99969
-1.095491	0.999697
-1.104633	0.999702
-1.113775	0.999706
-1.122917	0.999711
-1.132060	0.999718
-1.141202	0.999727
-1.150344	0.999728
-1.159486	0.999754
-1.168628	0.99976
-1.177771	0.999771
-1.186913	0.999777
-1.196055	0.999781
-1.205197	0.999815
-1.214340	0.99983
-1.223482	0.999845
-1.232624	0.999871
-1.241766	0.999875
-1.250908	0.999886
-1.260051	0.999889
-1.269193	0.999907
-1.287477	0.999926
-1.296619	0.999935
-1.305762	0.99994
-1.314904	0.999944
-1.324046	0.999946
-1.333188	0.999949
-1.342330	0.999952
-1.351473	0.999956
-1.360615	0.999958
-1.369757	0.999963
-1.378899	0.999966
-1.388041	0.999969
-1.397184	0.99997
-1.424610	0.999971
-1.442895	0.999973
-1.470321	0.999975
-1.488606	0.999976
-1.497748	0.999978
-1.506890	0.999979
-1.525175	0.99998
-1.534317	0.999982
-1.561743	0.999983
-1.570886	0.999984
-1.580028	0.999986
-1.589170	0.999987
-1.598312	0.999988
-1.644023	0.99999
-1.653165	0.999992
-1.717161	0.999995
-1.726303	0.999996
-1.744587	1
&
16.320413	2.83579e-106
16.311270	3.30262e-106
16.302128	3.84629e-106
16.292986	4.47947e-106
16.283844	5.21687e-106
16.274702	6.07567e-106
16.265559	7.07584e-106
16.256417	8.24065e-106
16.247275	9.59721e-106
16.238133	1.11771e-105
16.228991	1.3017e-105
16.219848	1.51599e-105
16.210706	1.76555e-105
16.201564	2.05619e-105
16.192422	2.39467e-105
16.183280	2.78887e-105
16.174137	3.24797e-105
16.164995	3.78263e-105
16.155853	4.40532e-105
16.146711	5.1305e-105
16.137569	5.97507e-105
16.128426	6.95865e-105
16.119284	8.10416e-105
16.110142	9.43822e-105
16.101000	1.09919e-104
16.091857	1.28013e-104
16.082715	1.49086e-104
16.073573	1.73628e-104
16.064431	2.02209e-104
16.055289	2.35496e-104
16.046146	2.74262e-104
16.037004	3.19409e-104
16.027862	3.71988e-104
16.018720	4.33222e-104
16.009578	5.04535e-104
16.000435	5.87588e-104
15.991293	6.84313e-104
15.982151	7.96959e-104
15.973009	9.28148e-104
15.963867	1.08093e-103
15.954724	1.25887e-103
15.945582	1.46609e-103
15.936440	1.70742e-103
15.927298	1.98848e-103
15.918156	2.31581e-103
15.909013	2.69701e-103
15.899871	3.14097e-103
15.890729	3.65801e-103
15.881587	4.26015e-103
15.872445	4.96141e-103
15.863302	5.7781e-103
15.854160	6.72923e-103
15.845018	7.83692e-103
15.835876	9.12695e-103
15.826733	1.06293e-102
15.817591	1.2379e-102
15.808449	1.44167e-102
15.799307	1.67898e-102
15.790165	1.95535e-102
15.781022	2.27721e-102
15.771880	2.65206e-102
15.762738	3.0886e-102
15.753596	3.59701e-102
15.744454	4.1891e-102
15.735311	4.87865e-102
15.726169	5.68171e-102
15.717027	6.61695e-102
15.707885	7.70613e-102
15.698743	8.9746e-102
15.689600	1.04519e-101
15.680458	1.21723e-101
15.671316	1.41759e-101
15.662174	1.65093e-101
15.653032	1.92268e-101
15.643889	2.23916e-101
15.634747	2.60774e-101
15.625605	3.03698e-101
15.616463	3.53687e-101
15.607321	4.11905e-101
15.598178	4.79706e-101
15.589036	5.58667e-101
15.579894	6.50625e-101
15.570752	7.57719e-101
15.561609	8.82441e-101
15.552467	1.02769e-100
15.543325	1.19685e-100
15.534183	1.39385e-100
15.525041	1.62328e-100
15.515898	1.89048e-100
15.506756	2.20165e-100
15.497614	2.56404e-100
15.488472	2.98608e-100
15.479330	3.47759e-100
15.470187	4.05e-100
15.461045	4.71662e-100
15.451903	5.49298e-100
15.442761	6.39711e-100
15.433619	7.45007e-100
15.424476	8.67633e-100
15.415334	1.01044e-99
15.406192	1.17676e-99
15.397050	1.37045e-99
15.387908	1.59603e-99
15.378765	1.85873e-99
15.369623	2.16467e-99
15.360481	2.52096e-99
15.351339	2.9359e-99
15.342197	3.41914e-99
15.333054	3.98192e-99
15.323912	4.63732e-99
15.314770	5.40061e-99
15.305628	6.28952e-99
15.296486	7.32474e-99
15.287343	8.53035e-99
15.278201	9.9344e-99
15.269059	1.15695e-98
15.259917	1.34738e-98
15.250774	1.56915e-98
15.241632	1.82742e-98
15.232490	2.12821e-98
15.223348	2.47849e-98
15.214206	2.88643e-98
15.205063	3.36152e-98
15.195921	3.9148e-98
15.186779	4.55914e-98
15.177637	5.30954e-98
15.168495	6.18344e-98
15.159352	7.20118e-98
15.150210	8.38643e-98
15.141068	9.76676e-98
15.131926	1.13743e-97
15.122784	1.32464e-97
15.113641	1.54266e-97
15.104499	1.79656e-97
15.095357	2.09226e-97
15.086215	2.43662e-97
15.077073	2.83766e-97
15.067930	3.30471e-97
15.058788	3.84863e-97
15.049646	4.48207e-97
15.040504	5.21976e-97
15.031362	6.07887e-97
15.022219	7.07937e-97
15.013077	8.24455e-97
15.003935	9.60149e-97
14.994793	1.11818e-96
14.985650	1.30221e-96
14.976508	1.51654e-96
14.967366	1.76614e-96
14.958224	2.05682e-96
14.949082	2.39534e-96
14.939939	2.78958e-96
14.930797	3.24871e-96
14.921655	3.78339e-96
14.912513	4.40608e-96
14.903371	5.13125e-96
14.894228	5.97577e-96
14.885086	6.95928e-96
14.875944	8.10466e-96
14.866802	9.43855e-96
14.857660	1.0992e-95
14.848517	1.28011e-95
14.839375	1.49079e-95
14.830233	1.73615e-95
14.821091	2.02188e-95
14.811949	2.35465e-95
14.802806	2.74218e-95
14.793664	3.19349e-95
14.784522	3.71908e-95
14.775380	4.33116e-95
14.766238	5.04399e-95
14.757095	5.87413e-95
14.747953	6.84089e-95
14.738811	7.96675e-95
14.729669	9.27792e-95
14.720526	1.08049e-94
14.711384	1.25831e-94
14.702242	1.4654e-94
14.693100	1.70657e-94
14.683958	1.98744e-94
14.674815	2.31453e-94
14.665673	2.69545e-94
14.656531	3.13905e-94
14.647389	3.65567e-94
14.638247	4.2573e-94
14.629104	4.95796e-94
14.619962	5.77392e-94
14.610820	6.72416e-94
14.601678	7.83079e-94
14.592536	9.11954e-94
14.583393	1.06204e-93
14.574251	1.23682e-93
14.565109	1.44037e-93
14.555967	1.67742e-93
14.546825	1.95348e-93
14.537682	2.27497e-93
14.528540	2.64937e-93
14.519398	3.08538e-93
14.510256	3.59315e-93
14.501114	4.18449e-93
14.491971	4.87314e-93
14.482829	5.67512e-93
14.473687	6.60908e-93
14.464545	7.69675e-93
14.455403	8.96341e-93
14.446260	1.04385e-92
14.437118	1.21564e-92
14.427976	1.4157e-92
14.418834	1.64868e-92
14.409691	1.92e-92
14.400549	2.23597e-92
14.391407	2.60395e-92
14.382265	3.03247e-92
14.373123	3.53152e-92
14.363980	4.1127e-92
14.354838	4.78952e-92
14.345696	5.57772e-92
14.336554	6.49563e-92
14.327412	7.56459e-92
14.318269	8.80947e-92
14.309127	1.02592e-91
14.299985	1.19475e-91
14.290843	1.39137e-91
14.281701	1.62034e-91
14.272558	1.88699e-91
14.263416	2.19753e-91
14.254274	2.55916e-91
14.245132	2.98031e-91
14.235990	3.47076e-91
14.226847	4.04192e-91
14.217705	4.70707e-91
14.208563	5.48169e-91
14.199421	6.38377e-91
14.190279	7.4343e-91
14.181136	8.65771e-91
14.171994	1.00824e-90
14.162852	1.17416e-90
14.153710	1.36738e-90
14.144567	1.5924e-90
14.135425	1.85445e-90
14.126283	2.15962e-90
14.117141	2.51501e-90
14.107999	2.92888e-90
14.098856	3.41085e-90
14.089714	3.97214e-90
14.080572	4.62579e-90
14.071430	5.38701e-90
14.062288	6.27349e-90
14.053145	7.30584e-90
14.044003	8.50808e-90
14.034861	9.90815e-90
14.025719	1.15386e-89
14.016577	1.34374e-89
14.007434	1.56486e-89
13.998292	1.82237e-89
13.989150	2.12225e-89
13.980008	2.47148e-89
13.970866	2.87817e-89
13.961723	3.35179e-89
13.952581	3.90334e-89
13.943439	4.54566e-89
13.934297	5.29367e-89
13.925155	6.16476e-89
13.916012	7.1792e-89
13.906870	8.36056e-89
13.897728	9.73632e-89
13.888586	1.13385e-88
13.879443	1.32042e-88
13.870301	1.5377e-88
13.861159	1.79073e-88
13.852017	2.0854e-88
13.842875	2.42856e-88
13.833732	2.82818e-88
13.824590	3.29356e-88
13.815448	3.83552e-88
13.806306	4.46665e-88
13.797164	5.20164e-88
13.788021	6.05757e-88
13.778879	7.05433e-88
13.769737	8.21512e-88
13.760595	9.56691e-88
13.751453	1.11411e-87
13.742310	1.29744e-87
13.733168	1.51093e-87
13.724026	1.75955e-87
13.714884	2.04908e-87
13.705742	2.38624e-87
13.696599	2.77889e-87
13.687457	3.23615e-87
13.678315	3.76864e-87
13.669173	4.38876e-87
13.660031	5.11091e-87
13.650888	5.95188e-87
13.641746	6.93123e-87
13.632604	8.07172e-87
13.623462	9.39988e-87
13.614319	1.09466e-86
13.605177	1.27477e-86
13.596035	1.48453e-86
13.586893	1.7288e-86
13.577751	2.01326e-86
13.568608	2.34453e-86
13.559466	2.7303e-86
13.550324	3.17954e-86
13.541182	3.70271e-86
13.532040	4.31196e-86
13.522897	5.02145e-86
13.513755	5.84768e-86
13.504613	6.80985e-86
13.495471	7.93034e-86
13.486329	9.23519e-86
13.477186	1.07547e-85
13.468044	1.25243e-85
13.458902	1.4585e-85
13.449760	1.69848e-85
13.440618	1.97795e-85
13.431475	2.30339e-85
13.422333	2.68239e-85
13.413191	3.12374e-85
13.404049	3.6377e-85
13.394907	4.23624e-85
13.385764	4.93325e-85
13.376622	5.74494e-85
13.367480	6.69018e-85
13.358338	7.79095e-85
13.349196	9.07283e-85
13.340053	1.05656e-84
13.330911	1.2304e-84
13.321769	1.43284e-84
13.312627	1.66859e-84
13.303484	1.94313e-84
13.294342	2.26284e-84
13.285200	2.63515e-84
13.276058	3.06871e-84
13.266916	3.57361e-84
13.257773	4.16158e-84
13.248631	4.84629e-84
13.239489	5.64365e-84
13.230347	6.57219e-84
13.221205	7.65351e-84
13.212062	8.91274e-84
13.202920	1.03791e-83
13.193778	1.20868e-83
13.184636	1.40754e-83
13.175494	1.63912e-83
13.166351	1.9088e-83
13.157209	2.22285e-83
13.148067	2.58857e-83
13.138925	3.01446e-83
13.129783	3.51042e-83
13.120640	4.08797e-83
13.111498	4.76055e-83
13.102356	5.54377e-83
13.093214	6.45586e-83
13.084072	7.51801e-83
13.074929	8.7549e-83
13.065787	1.01953e-82
13.056645	1.18726e-82
13.047503	1.3826e-82
13.038360	1.61007e-82
13.029218	1.87496e-82
13.020076	2.18343e-82
13.010934	2.54265e-82
13.001792	2.96097e-82
12.992649	3.44811e-82
12.983507	4.01539e-82
12.974365	4.67601e-82
12.965223	5.4453e-82
12.956081	6.34116e-82
12.946938	7.3844e-82
12.937796	8.59927e-82
12.928654	1.0014e-81
12.919512	1.16615e-81
12.910370	1.358e-81
12.901227	1.58142e-81
12.892085	1.84159e-81
12.882943	2.14456e-81
12.873801	2.49737e-81
12.864659	2.90823e-81
12.855516	3.38668e-81
12.846374	3.94383e-81
12.837232	4.59265e-81
12.828090	5.34821e-81
12.818948	6.22807e-81
12.809805	7.25267e-81
12.800663	8.44583e-81
12.791521	9.83527e-81
12.782379	1.14533e-80
12.773236	1.33375e-80
12.764094	1.55317e-80
12.754952	1.80868e-80
12.745810	2.10623e-80
12.736668	2.45273e-80
12.727525	2.85622e-80
12.718383	3.3261e-80
12.709241	3.87328e-80
12.700099	4.51047e-80
12.690957	5.25248e-80
12.681814	6.11655e-80
12.672672	7.12278e-80
12.663530	8.29453e-80
12.654388	9.65904e-80
12.645246	1.1248e-79
12.636103	1.30984e-79
12.626961	1.52531e-79
12.617819	1.77624e-79
12.608677	2.06844e-79
12.599535	2.40871e-79
12.590392	2.80495e-79
12.581250	3.26638e-79
12.572108	3.80371e-79
12.562966	4.42943e-79
12.553824	5.15808e-79
12.544681	6.0066e-79
12.535539	6.9947e-79
12.526397	8.14534e-79
12.517255	9.48526e-79
12.508113	1.10456e-78
12.498970	1.28626e-78
12.489828	1.49785e-78
12.480686	1.74425e-78
12.471544	2.03118e-78
12.462401	2.3653e-78
12.453259	2.75439e-78
12.444117	3.20748e-78
12.434975	3.73511e-78
12.425833	4.34952e-78
12.416690	5.06501e-78
12.407548	5.89819e-78
12.398406	6.86842e-78
12.389264	7.99824e-78
12.380122	9.31392e-78
12.370979	1.0846e-77
12.361837	1.26301e-77
12.352695	1.47077e-77
12.343553	1.7127e-77
12.334411	1.99443e-77
12.325268	2.3225e-77
12.316126	2.70454e-77
12.306984	3.14941e-77
12.297842	3.66747e-77
12.288700	4.27074e-77
12.279557	4.97323e-77
12.270415	5.79128e-77
12.261273	6.74389e-77
12.252131	7.8532e-77
12.242989	9.14497e-77
12.233846	1.06492e-76
12.224704	1.24009e-76
12.215562	1.44407e-76
12.206420	1.6816e-76
12.197277	1.9582e-76
12.188135	2.2803e-76
12.178993	2.65538e-76
12.169851	3.09215e-76
12.160709	3.60077e-76
12.151566	4.19304e-76
12.142424	4.88274e-76
12.133282	5.68587e-76
12.124140	6.62111e-76
12.114998	7.71017e-76
12.105855	8.97837e-76
12.096713	1.04552e-75
12.087571	1.21748e-75
12.078429	1.41774e-75
12.069287	1.65093e-75
12.060144	1.92248e-75
12.051002	2.23869e-75
12.041860	2.60691e-75
12.032718	3.03569e-75
12.023576	3.535e-75
12.014433	4.11643e-75
12.005291	4.7935e-75
11.996149	5.58193e-75
11.987007	6.50003e-75
11.977865	7.56914e-75
11.968722	8.81408e-75
11.959580	1.02638e-74
11.950438	1.19519e-74
11.941296	1.39177e-74
11.932153	1.62069e-74
11.923011	1.88725e-74
11.913869	2.19765e-74
11.904727	2.55911e-74
11.895585	2.98001e-74
11.886442	3.47015e-74
11.877300	4.04089e-74
11.868158	4.7055e-74
11.859016	5.47943e-74
11.849874	6.38063e-74
11.840731	7.43006e-74
11.831589	8.65209e-74
11.822447	1.00751e-73
11.813305	1.17321e-73
11.804163	1.36617e-73
11.795020	1.59086e-73
11.785878	1.85251e-73
11.776736	2.15719e-73
11.767594	2.51197e-73
11.758452	2.92511e-73
11.749309	3.40619e-73
11.740167	3.96639e-73
11.731025	4.61873e-73
11.721883	5.37835e-73
11.712741	6.2629e-73
11.703598	7.29292e-73
11.694456	8.49234e-73
11.685314	9.88901e-73
11.676172	1.15154e-72
11.667030	1.34092e-72
11.657887	1.56145e-72
11.648745	1.81825e-72
11.639603	2.11728e-72
11.630461	2.46549e-72
11.621318	2.87097e-72
11.612176	3.34312e-72
11.603034	3.89293e-72
11.593892	4.53316e-72
11.584750	5.27867e-72
11.575607	6.14679e-72
11.566465	7.15767e-72
11.557323	8.3348e-72
11.548181	9.70551e-72
11.539039	1.13016e-71
11.529896	1.31602e-71
11.520754	1.53245e-71
11.511612	1.78447e-71
11.502470	2.07793e-71
11.493328	2.41965e-71
11.484185	2.81757e-71
11.475043	3.28093e-71
11.465901	3.82049e-71
11.456759	4.44877e-71
11.447617	5.18037e-71
11.438474	6.03229e-71
11.429332	7.0243e-71
11.420190	8.17944e-71
11.411048	9.52454e-71
11.401906	1.10908e-70
11.392763	1.29147e-70
11.383621	1.50385e-70
11.374479	1.75115e-70
11.365337	2.03912e-70
11.356194	2.37445e-70
11.347052	2.76492e-70
11.337910	3.2196e-70
11.328768	3.74904e-70
11.319626	4.36555e-70
11.310483	5.08343e-70
11.301341	5.91937e-70
11.292199	6.89277e-70
11.283057	8.02623e-70
11.273915	9.34607e-70
11.264772	1.0883e-69
11.255630	1.26726e-69
11.246488	1.47564e-69
11.237346	1.7183e-69
11.228204	2.00085e-69
11.219061	2.32987e-69
11.209919	2.71299e-69
11.200777	3.15911e-69
11.191635	3.67858e-69
11.182493	4.28347e-69
11.173350	4.98783e-69
11.164208	5.80801e-69
11.155066	6.76305e-69
11.145924	7.87513e-69
11.136782	9.17006e-69
11.127639	1.06779e-68
11.118497	1.24337e-68
11.109355	1.44782e-68
11.100213	1.68589e-68
11.091070	1.96311e-68
11.081928	2.2859e-68
11.072786	2.66177e-68
11.063644	3.09945e-68
11.054502	3.60909e-68
11.045359	4.20253e-68
11.036217	4.89354e-68
11.027075	5.69818e-68
11.017933	6.63511e-68
11.008791	7.7261e-68
10.999648	8.99648e-68
10.990506	1.04757e-67
10.981364	1.21982e-67
10.972222	1.42039e-67
10.963080	1.65393e-67
10.953937	1.92588e-67
10.944795	2.24254e-67
10.935653	2.61126e-67
10.926511	3.04061e-67
10.917369	3.54055e-67
10.908226	4.12269e-67
10.899084	4.80055e-67
10.889942	5.58985e-67
10.880800	6.50893e-67
10.871658	7.57912e-67
10.862515	8.82527e-67
10.853373	1.02763e-66
10.844231	1.19659e-66
10.835089	1.39333e-66
10.825947	1.62241e-66
10.816804	1.88916e-66
10.807662	2.19977e-66
10.798520	2.56144e-66
10.789378	2.98258e-66
10.780235	3.47296e-66
10.771093	4.04395e-66
10.761951	4.70883e-66
10.752809	5.48301e-66
10.743667	6.38448e-66
10.734524	7.43415e-66
10.725382	8.6564e-66
10.716240	1.00796e-65
10.707098	1.17368e-65
10.697956	1.36664e-65
10.688813	1.59132e-65
10.679671	1.85295e-65
10.670529	2.15759e-65
10.661387	2.51231e-65
10.652245	2.92534e-65
10.643102	3.40628e-65
10.633960	3.96629e-65
10.624818	4.61836e-65
10.615676	5.37763e-65
10.606534	6.26173e-65
10.597391	7.29117e-65
10.588249	8.48984e-65
10.579107	9.88558e-65
10.569965	1.15108e-64
10.560823	1.34031e-64
10.551680	1.56066e-64
10.542538	1.81723e-64
10.533396	2.11598e-64
10.524254	2.46384e-64
10.515111	2.86888e-64
10.505969	3.34052e-64
10.496827	3.88968e-64
10.487685	4.52913e-64
10.478543	5.27369e-64
10.469400	6.14065e-64
10.460258	7.15013e-64
10.451116	8.32555e-64
10.441974	9.6942e-64
10.432832	1.12878e-63
10.423689	1.31435e-63
10.414547	1.53041e-63
10.405405	1.78199e-63
10.396263	2.07493e-63
10.387121	2.41603e-63
10.377978	2.81319e-63
10.368836	3.27565e-63
10.359694	3.81412e-63
10.350552	4.4411e-63
10.341410	5.17115e-63
10.332267	6.02121e-63
10.323125	7.011e-63
10.313983	8.16349e-63
10.304841	9.50543e-63
10.295699	1.10679e-62
10.286556	1.28873e-62
10.277414	1.50057e-62
10.268272	1.74724e-62
10.259130	2.03445e-62
10.249987	2.36887e-62
10.240845	2.75826e-62
10.231703	3.21165e-62
10.222561	3.73957e-62
10.213419	4.35427e-62
10.204276	5.07001e-62
10.195134	5.90339e-62
10.185992	6.87376e-62
10.176850	8.00362e-62
10.167708	9.3192e-62
10.158565	1.0851e-61
10.149423	1.26346e-61
10.140281	1.47114e-61
10.131139	1.71295e-61
10.121997	1.99451e-61
10.112854	2.32234e-61
10.103712	2.70406e-61
10.094570	3.14853e-61
10.085428	3.66604e-61
10.076286	4.26861e-61
10.067143	4.97023e-61
10.058001	5.78716e-61
10.048859	6.73837e-61
10.039717	7.84591e-61
10.030575	9.13549e-61
10.021432	1.0637e-60
10.012290	1.23853e-60
10.003148	1.4421e-60
9.994006	1.67913e-60
9.984864	1.95511e-60
9.975721	2.27645e-60
9.966579	2.6506e-60
9.957437	3.08625e-60
9.948295	3.59349e-60
9.939152	4.18411e-60
9.930010	4.87179e-60
9.920868	5.6725e-60
9.911726	6.6048e-60
9.902584	7.69032e-60
9.893441	8.95425e-60
9.884299	1.04259e-59
9.875157	1.21394e-59
9.866015	1.41345e-59
9.856873	1.64576e-59
9.847730	1.91623e-59
9.838588	2.23117e-59
9.829446	2.59785e-59
9.820304	3.0248e-59
9.811162	3.52192e-59
9.802019	4.10074e-59
9.792877	4.77467e-59
9.783735	5.55937e-59
9.774593	6.47301e-59
9.765451	7.53681e-59
9.756308	8.77543e-59
9.747166	1.02176e-58
9.738024	1.18968e-58
9.728882	1.38519e-58
9.719740	1.61283e-58
9.710597	1.87788e-58
9.701455	2.18649e-58
9.692313	2.54581e-58
9.683171	2.96418e-58
9.674028	3.4513e-58
9.664886	4.01848e-58
9.655744	4.67885e-58
9.646602	5.44774e-58
9.637460	6.34299e-58
9.628317	7.38535e-58
9.619175	8.599e-58
9.610033	1.00121e-57
9.600891	1.16574e-57
9.591749	1.3573e-57
9.582606	1.58034e-57
9.573464	1.84004e-57
9.564322	2.14241e-57
9.555180	2.49446e-57
9.546038	2.90437e-57
9.536895	3.38163e-57
9.527753	3.93731e-57
9.518611	4.5843e-57
9.509469	5.33761e-57
9.500327	6.21469e-57
9.491184	7.2359e-57
9.482042	8.4249e-57
9.472900	9.80928e-57
9.463758	1.14211e-56
9.454616	1.32978e-56
9.445473	1.54829e-56
9.436331	1.8027e-56
9.427189	2.09891e-56
9.418047	2.44379e-56
9.408904	2.84534e-56
9.399762	3.31287e-56
9.390620	3.85722e-56
9.381478	4.49101e-56
9.372336	5.22893e-56
9.363193	6.08809e-56
9.354051	7.08842e-56
9.344909	8.25311e-56
9.335767	9.60917e-56
9.326625	1.1188e-55
9.317482	1.30263e-55
9.308340	1.51666e-55
9.299198	1.76585e-55
9.290056	2.05599e-55
9.280914	2.39379e-55
9.271771	2.7871e-55
9.262629	3.24502e-55
9.253487	3.77818e-55
9.244345	4.39894e-55
9.235203	5.12168e-55
9.226060	5.96316e-55
9.216918	6.94289e-55
9.207776	8.08358e-55
9.198634	9.41168e-55
9.189492	1.0958e-54
9.180349	1.27583e-54
9.171207	1.48544e-54
9.162065	1.72949e-54
9.152923	2.01363e-54
9.143780	2.34445e-54
9.134638	2.72962e-54
9.125496	3.17806e-54
9.116354	3.70018e-54
9.107212	4.30807e-54
9.098069	5.01583e-54
9.088927	5.83986e-54
9.079785	6.79926e-54
9.070643	7.91627e-54
9.061501	9.21678e-54
9.052358	1.07309e-53
9.043216	1.24938e-53
9.034074	1.45463e-53
9.024932	1.6936e-53
9.015790	1.97182e-53
9.006647	2.29575e-53
8.997505	2.67288e-53
8.988363	3.11198e-53
8.979221	3.6232e-53
8.970079	4.21839e-53
8.960936	4.91136e-53
8.951794	5.71817e-53
8.942652	6.6575e-53
8.933510	7.75113e-53
8.924368	9.02441e-53
8.915225	1.05068e-52
8.906083	1.22328e-52
8.896941	1.42422e-52
8.887799	1.65817e-52
8.878657	1.93055e-52
8.869514	2.24768e-52
8.860372	2.61689e-52
8.851230	3.04674e-52
8.842088	3.54721e-52
8.832945	4.12987e-52
8.823803	4.80825e-52
8.814661	5.59805e-52
8.805519	6.51757e-52
8.796377	7.58813e-52
8.787234	8.83452e-52
8.778092	1.02856e-51
8.768950	1.19751e-51
8.759808	1.39421e-51
8.750666	1.62321e-51
8.741523	1.88982e-51
8.732381	2.20023e-51
8.723239	2.56161e-51
8.714097	2.98235e-51
8.704955	3.4722e-51
8.695812	4.04249e-51
8.686670	4.70646e-51
8.677528	5.47947e-51
8.668386	6.37944e-51
8.659244	7.42722e-51
8.650101	8.64708e-51
8.640959	1.00673e-50
8.631817	1.17207e-50
8.622675	1.36457e-50
8.613533	1.58869e-50
8.604390	1.84961e-50
8.595248	2.15338e-50
8.586106	2.50704e-50
8.576964	2.91878e-50
8.567821	3.39815e-50
8.558679	3.95623e-50
8.549537	4.60597e-50
8.540395	5.36241e-50
8.531253	6.24307e-50
8.522110	7.26836e-50
8.512968	8.46202e-50
8.503826	9.8517e-50
8.494684	1.14696e-49
8.485542	1.33532e-49
8.476399	1.55461e-49
8.467257	1.80991e-49
8.458115	2.10713e-49
8.448973	2.45317e-49
8.439831	2.85602e-49
8.430688	3.32503e-49
8.421546	3.87106e-49
8.412404	4.50675e-49
8.403262	5.24682e-49
8.394120	6.10842e-49
8.384977	7.11151e-49
8.375835	8.2793e-49
8.366693	9.63884e-49
8.357551	1.12216e-48
8.348409	1.30643e-48
8.339266	1.52096e-48
8.330124	1.77071e-48
8.320982	2.06147e-48
8.311840	2.39997e-48
8.302697	2.79405e-48
8.293555	3.25284e-48
8.284413	3.78696e-48
8.275271	4.40878e-48
8.266129	5.1327e-48
8.256986	5.97547e-48
8.247844	6.95662e-48
8.238702	8.09887e-48
8.229560	9.42866e-48
8.220418	1.09768e-47
8.211275	1.27791e-47
8.202133	1.48773e-47
8.192991	1.732e-47
8.183849	2.01637e-47
8.174707	2.34744e-47
8.165564	2.73285e-47
8.156422	3.18155e-47
8.147280	3.70391e-47
8.138138	4.31203e-47
8.128996	5.01999e-47
8.119853	5.84417e-47
8.110711	6.80367e-47
8.101569	7.92068e-47
8.092427	9.22108e-47
8.083285	1.0735e-46
8.074142	1.24974e-46
8.065000	1.45491e-46
8.055858	1.69377e-46
8.046716	1.97184e-46
8.037574	2.29555e-46
8.028431	2.67241e-46
8.019289	3.11114e-46
8.010147	3.62188e-46
8.001005	4.21647e-46
7.991862	4.90867e-46
7.982720	5.71449e-46
7.973578	6.65259e-46
7.964436	7.74469e-46
7.955294	9.01605e-46
7.946151	1.04961e-45
7.937009	1.22191e-45
7.927867	1.4225e-45
7.918725	1.65601e-45
7.909583	1.92785e-45
7.900440	2.24431e-45
7.891298	2.61271e-45
7.882156	3.04159e-45
7.873014	3.54086e-45
7.863872	4.12208e-45
7.854729	4.79871e-45
7.845587	5.58639e-45
7.836445	6.50336e-45
7.827303	7.57084e-45
7.818161	8.81353e-45
7.809018	1.02602e-44
7.799876	1.19443e-44
7.790734	1.39048e-44
7.781592	1.6187e-44
7.772450	1.88439e-44
7.763307	2.19368e-44
7.754165	2.55373e-44
7.745023	2.97288e-44
7.735881	3.46082e-44
7.726738	4.02884e-44
7.717596	4.69008e-44
7.708454	5.45984e-44
7.699312	6.35593e-44
7.690170	7.39908e-44
7.681027	8.61343e-44
7.671885	1.00271e-43
7.662743	1.16727e-43
7.653601	1.35884e-43
7.644459	1.58185e-43
7.635316	1.84145e-43
7.626174	2.14366e-43
7.617032	2.49546e-43
7.607890	2.90499e-43
7.598748	3.38173e-43
7.589605	3.9367e-43
7.580463	4.58274e-43
7.571321	5.33479e-43
7.562179	6.21025e-43
7.553037	7.22937e-43
7.543894	8.41572e-43
7.534752	9.79673e-43
7.525610	1.14044e-42
7.516468	1.32758e-42
7.507326	1.54543e-42
7.498183	1.79902e-42
7.489041	2.09423e-42
7.479899	2.43788e-42
7.470757	2.83791e-42
7.461614	3.30357e-42
7.452472	3.84565e-42
7.443330	4.47666e-42
7.434188	5.21121e-42
7.425046	6.06628e-42
7.415903	7.06164e-42
7.406761	8.22032e-42
7.397619	9.56909e-42
7.388477	1.11392e-41
7.379335	1.29668e-41
7.370192	1.50943e-41
7.361050	1.75709e-41
7.351908	2.04538e-41
7.342766	2.38096e-41
7.333624	2.7716e-41
7.324481	3.22633e-41
7.315339	3.75565e-41
7.306197	4.37182e-41
7.297055	5.08907e-41
7.287913	5.92398e-41
7.278770	6.89586e-41
7.269628	8.02718e-41
7.260486	9.34408e-41
7.251344	1.0877e-40
7.242202	1.26614e-40
7.233059	1.47385e-40
7.223917	1.71564e-40
7.214775	1.99708e-40
7.205633	2.3247e-40
7.196491	2.70605e-40
7.187348	3.14996e-40
7.178206	3.66669e-40
7.169064	4.26817e-40
7.159922	4.96831e-40
7.150779	5.7833e-40
7.141637	6.73196e-40
7.132495	7.83623e-40
7.123353	9.12162e-40
7.114211	1.06178e-39
7.105068	1.23595e-39
7.095926	1.43868e-39
7.086784	1.67465e-39
7.077642	1.94934e-39
7.068500	2.26907e-39
7.059357	2.64124e-39
7.050215	3.07446e-39
7.041073	3.57872e-39
7.031931	4.16568e-39
7.022789	4.84891e-39
7.013646	5.64419e-39
7.004504	6.5699e-39
6.995362	7.64741e-39
6.986220	8.90164e-39
6.977078	1.03616e-38
6.967935	1.20609e-38
6.958793	1.40389e-38
6.949651	1.63412e-38
6.940509	1.90212e-38
6.931367	2.21406e-38
6.922224	2.57715e-38
6.913082	2.99978e-38
6.903940	3.49172e-38
6.894798	4.06433e-38
6.885655	4.73082e-38
6.876513	5.50661e-38
6.867371	6.4096e-38
6.858229	7.46066e-38
6.849087	8.68406e-38
6.839944	1.01081e-37
6.830802	1.17655e-37
6.821660	1.36948e-37
6.812518	1.59404e-37
6.803376	1.85541e-37
6.794233	2.15964e-37
6.785091	2.51375e-37
6.775949	2.92592e-37
6.766807	3.40566e-37
6.757665	3.96406e-37
6.748522	4.61401e-37
6.739380	5.37051e-37
6.730238	6.25103e-37
6.721096	7.27591e-37
6.711954	8.46881e-37
6.702811	9.85727e-37
6.693669	1.14734e-36
6.684527	1.33544e-36
6.675385	1.55437e-36
6.666243	1.8092e-36
6.657100	2.1058e-36
6.647958	2.45102e-36
6.638816	2.85283e-36
6.629674	3.32051e-36
6.620531	3.86485e-36
6.611389	4.49842e-36
6.602247	5.23583e-36
6.593105	6.09412e-36
6.583963	7.0931e-36
6.574820	8.25581e-36
6.565678	9.6091e-36
6.556536	1.11842e-35
6.547394	1.30175e-35
6.538252	1.51512e-35
6.529109	1.76347e-35
6.519967	2.05252e-35
6.510825	2.38894e-35
6.501683	2.7805e-35
6.492541	3.23623e-35
6.483398	3.76666e-35
6.474256	4.38401e-35
6.465114	5.10253e-35
6.455972	5.93881e-35
6.446830	6.91214e-35
6.437687	8.04497e-35
6.428545	9.36345e-35
6.419403	1.0898e-34
6.410261	1.2684e-34
6.401119	1.47627e-34
6.391976	1.7182e-34
6.382834	1.99977e-34
6.373692	2.32748e-34
6.364550	2.70889e-34
6.355408	3.1528e-34
6.346265	3.66944e-34
6.337123	4.27074e-34
6.327981	4.97056e-34
6.318839	5.78504e-34
6.309696	6.73297e-34
6.300554	7.83621e-34
6.291412	9.12021e-34
6.282270	1.06146e-33
6.273128	1.23538e-33
6.263985	1.43779e-33
6.254843	1.67337e-33
6.245701	1.94753e-33
6.236559	2.26662e-33
6.227417	2.63798e-33
6.218274	3.07017e-33
6.209132	3.57317e-33
6.199990	4.15856e-33
6.190848	4.83985e-33
6.181706	5.63274e-33
6.172563	6.55552e-33
6.163421	7.62945e-33
6.154279	8.87929e-33
6.145137	1.03339e-32
6.135995	1.20267e-32
6.126852	1.39968e-32
6.117710	1.62896e-32
6.108568	1.89579e-32
6.099426	2.20633e-32
6.090284	2.56772e-32
6.081141	2.98831e-32
6.071999	3.47779e-32
6.062857	4.04742e-32
6.053715	4.71035e-32
6.044572	5.48185e-32
6.035430	6.37969e-32
6.026288	7.42458e-32
6.017146	8.64057e-32
6.008004	1.00557e-31
5.998861	1.17026e-31
5.989719	1.36191e-31
5.980577	1.58495e-31
5.971435	1.84451e-31
5.962293	2.14658e-31
5.953150	2.4981e-31
5.944008	2.90719e-31
5.934866	3.38325e-31
5.925724	3.93727e-31
5.916582	4.582e-31
5.907439	5.33229e-31
5.898297	6.20542e-31
5.889155	7.22151e-31
5.880013	8.40395e-31
5.870871	9.77997e-31
5.861728	1.13813e-30
5.852586	1.32447e-30
5.843444	1.54133e-30
5.834302	1.79368e-30
5.825160	2.08734e-30
5.816017	2.42908e-30
5.806875	2.82675e-30
5.797733	3.28953e-30
5.788591	3.82806e-30
5.779448	4.45473e-30
5.770306	5.18399e-30
5.761164	6.03261e-30
5.752022	7.02013e-30
5.742880	8.16929e-30
5.733737	9.50653e-30
5.724595	1.10626e-29
5.715453	1.28734e-29
5.706311	1.49806e-29
5.697169	1.74326e-29
5.688026	2.02859e-29
5.678884	2.36061e-29
5.669742	2.74697e-29
5.660600	3.19656e-29
5.651458	3.71972e-29
5.642315	4.32849e-29
5.633173	5.03687e-29
5.624031	5.86117e-29
5.614889	6.82035e-29
5.605747	7.93648e-29
5.596604	9.23523e-29
5.587462	1.07465e-28
5.578320	1.2505e-28
5.569178	1.45513e-28
5.560036	1.69323e-28
5.550893	1.97028e-28
5.541751	2.29267e-28
5.532609	2.6678e-28
5.523467	3.10429e-28
5.514325	3.61219e-28
5.505182	4.20318e-28
5.496040	4.89085e-28
5.486898	5.691e-28
5.477756	6.62205e-28
5.468613	7.70538e-28
5.459471	8.96592e-28
5.450329	1.04326e-27
5.441187	1.21393e-27
5.432045	1.4125e-27
5.422902	1.64355e-27
5.413760	1.9124e-27
5.404618	2.22521e-27
5.395476	2.58918e-27
5.386334	3.01267e-27
5.377191	3.50542e-27
5.368049	4.07875e-27
5.358907	4.74583e-27
5.349765	5.522e-27
5.340623	6.42509e-27
5.331480	7.47585e-27
5.322338	8.69842e-27
5.313196	1.01209e-26
5.304054	1.17759e-26
5.294912	1.37016e-26
5.285769	1.59421e-26
5.276627	1.85489e-26
5.267485	2.15818e-26
5.258343	2.51107e-26
5.249201	2.92164e-26
5.240058	3.39932e-26
5.230916	3.9551e-26
5.221774	4.60173e-26
5.212632	5.35405e-26
5.203489	6.22935e-26
5.194347	7.24773e-26
5.185205	8.43255e-26
5.176063	9.81103e-26
5.166921	1.14148e-25
5.157778	1.32807e-25
5.148636	1.54515e-25
5.139494	1.79772e-25
5.130352	2.09155e-25
5.121210	2.43341e-25
5.112067	2.83112e-25
5.102925	3.29383e-25
5.093783	3.83215e-25
5.084641	4.45843e-25
5.075499	5.18704e-25
5.066356	6.03469e-25
5.057214	7.02084e-25
5.048072	8.16811e-25
5.038930	9.50282e-25
5.029788	1.10556e-24
5.020645	1.2862e-24
5.011503	1.49635e-24
5.002361	1.74084e-24
4.993219	2.02526e-24
4.984077	2.35614e-24
4.974934	2.74106e-24
4.965792	3.18886e-24
4.956650	3.7098e-24
4.947508	4.31582e-24
4.938365	5.02081e-24
4.929223	5.84095e-24
4.920081	6.79502e-24
4.910939	7.9049e-24
4.901797	9.19602e-24
4.892654	1.0698e-23
4.883512	1.24452e-23
4.874370	1.44777e-23
4.865228	1.68421e-23
4.856086	1.95925e-23
4.846943	2.27919e-23
4.837801	2.65138e-23
4.828659	3.08432e-23
4.819517	3.58794e-23
4.810375	4.17378e-23
4.801232	4.85525e-23
4.792090	5.64795e-23
4.782948	6.57006e-23
4.773806	7.64267e-23
4.764664	8.89035e-23
4.755521	1.03417e-22
4.746379	1.20298e-22
4.737237	1.39935e-22
4.728095	1.62777e-22
4.718953	1.89346e-22
4.709810	2.2025e-22
4.700668	2.56198e-22
4.691526	2.98011e-22
4.682384	3.46646e-22
4.673242	4.03217e-22
4.664099	4.69017e-22
4.654957	5.45552e-22
4.645815	6.34572e-22
4.636673	7.38115e-22
4.627530	8.58549e-22
4.618388	9.98627e-22
4.609246	1.16155e-21
4.600104	1.35106e-21
4.590962	1.57147e-21
4.581819	1.82782e-21
4.572677	2.12599e-21
4.563535	2.47277e-21
4.554393	2.87611e-21
4.545251	3.34523e-21
4.536108	3.89083e-21
4.526966	4.5254e-21
4.517824	5.26342e-21
4.508682	6.12178e-21
4.499540	7.12007e-21
4.490397	8.28111e-21
4.481255	9.63142e-21
4.472113	1.12018e-20
4.462971	1.30282e-20
4.453829	1.51523e-20
4.444686	1.76226e-20
4.435544	2.04955e-20
4.426402	2.38366e-20
4.417260	2.77222e-20
4.408118	3.22409e-20
4.398975	3.7496e-20
4.389833	4.36073e-20
4.380691	5.07144e-20
4.371549	5.89794e-20
4.362406	6.85909e-20
4.353264	7.97682e-20
4.344122	9.27663e-20
4.334980	1.07882e-19
4.325838	1.25459e-19
4.316695	1.459e-19
4.307553	1.69669e-19
4.298411	1.9731e-19
4.289269	2.29451e-19
4.280127	2.66827e-19
4.270984	3.10289e-19
4.261842	3.60828e-19
4.252700	4.19595e-19
4.243558	4.8793e-19
4.234416	5.67389e-19
4.225273	6.59784e-19
4.216131	7.67218e-19
4.206989	8.9214e-19
4.197847	1.03739e-18
4.188705	1.20629e-18
4.179562	1.40267e-18
4.170420	1.63101e-18
4.161278	1.8965e-18
4.152136	2.2052e-18
4.142994	2.56412e-18
4.133851	2.98144e-18
4.124709	3.46664e-18
4.115567	4.03078e-18
4.106425	4.68668e-18
4.097282	5.44927e-18
4.088140	6.33588e-18
4.078998	7.36669e-18
4.069856	8.56514e-18
4.060714	9.95846e-18
4.051571	1.15783e-17
4.042429	1.34616e-17
4.033287	1.5651e-17
4.024145	1.81964e-17
4.015003	2.11556e-17
4.005860	2.45957e-17
3.996718	2.8595e-17
3.987576	3.32443e-17
3.978434	3.86492e-17
3.969292	4.49323e-17
3.960149	5.22364e-17
3.951007	6.07273e-17
3.941865	7.05976e-17
3.932723	8.20714e-17
3.923581	9.5409e-17
3.914438	1.10913e-16
3.905296	1.28935e-16
3.896154	1.49884e-16
3.887012	1.74235e-16
3.877870	2.0254e-16
3.868727	2.35441e-16
3.859585	2.73684e-16
3.850443	3.18135e-16
3.841301	3.69801e-16
3.832158	4.29853e-16
3.823016	4.99652e-16
3.813874	5.80779e-16
3.804732	6.75069e-16
3.795590	7.8466e-16
3.786447	9.12031e-16
3.777305	1.06006e-15
3.768163	1.23211e-15
3.759021	1.43207e-15
3.749879	1.66445e-15
3.740736	1.93452e-15
3.731594	2.24838e-15
3.722452	2.61313e-15
3.713310	3.03702e-15
3.704168	3.52963e-15
3.695025	4.10208e-15
3.685883	4.76732e-15
3.676741	5.54036e-15
3.667599	6.43867e-15
3.658457	7.48254e-15
3.649314	8.69552e-15
3.640172	1.0105e-14
3.631030	1.17428e-14
3.621888	1.36458e-14
3.612746	1.58571e-14
3.603603	1.84264e-14
3.594461	2.14117e-14
3.585319	2.48802e-14
3.576177	2.89103e-14
3.567035	3.35926e-14
3.557892	3.90327e-14
3.548750	4.5353e-14
3.539608	5.2696e-14
3.530466	6.12269e-14
3.521323	7.11378e-14
3.512181	8.26516e-14
3.503039	9.60274e-14
3.493897	1.11566e-13
3.484755	1.29617e-13
3.475612	1.50586e-13
3.466470	1.74944e-13
3.457328	2.03239e-13
3.448186	2.36106e-13
3.439044	2.74283e-13
3.429901	3.18628e-13
3.420759	3.70135e-13
3.411617	4.29961e-13
3.402475	4.99447e-13
3.393333	5.80152e-13
3.384190	6.73886e-13
3.375048	7.82749e-13
3.365906	9.0918e-13
3.356764	1.05601e-12
3.347622	1.22653e-12
3.338479	1.42456e-12
3.329337	1.65452e-12
3.320195	1.92157e-12
3.311053	2.23167e-12
3.301911	2.59176e-12
3.292768	3.00988e-12
3.283626	3.49539e-12
3.274484	4.05911e-12
3.265342	4.71365e-12
3.256199	5.4736e-12
3.247057	6.35593e-12
3.237915	7.38031e-12
3.228773	8.56958e-12
3.219631	9.95025e-12
3.210488	1.15531e-11
3.201346	1.34138e-11
3.192204	1.55737e-11
3.183062	1.8081e-11
3.173920	2.09914e-11
3.164777	2.43696e-11
3.155635	2.82907e-11
3.146493	3.28418e-11
3.137351	3.81239e-11
3.128209	4.42544e-11
3.119066	5.13692e-11
3.109924	5.9626e-11
3.100782	6.92079e-11
3.091640	8.03272e-11
3.082498	9.32301e-11
3.073355	1.08202e-10
3.064213	1.25575e-10
3.055071	1.45731e-10
3.045929	1.69118e-10
3.036787	1.96251e-10
3.027644	2.2773e-10
3.018502	2.64249e-10
3.009360	3.06612e-10
3.000218	3.55755e-10
2.991075	4.12758e-10
2.981933	4.78877e-10
2.972791	5.55567e-10
2.963649	6.44512e-10
2.954507	7.47668e-10
2.945364	8.67299e-10
2.936222	1.00603e-09
2.927080	1.1669e-09
2.917938	1.35344e-09
2.908796	1.56973e-09
2.899653	1.8205e-09
2.890511	2.11124e-09
2.881369	2.4483e-09
2.872227	2.83903e-09
2.863085	3.29196e-09
2.853942	3.81696e-09
2.844800	4.42545e-09
2.835658	5.13069e-09
2.826516	5.948e-09
2.817374	6.89513e-09
2.808231	7.99264e-09
2.799089	9.2643e-09
2.789947	1.07377e-08
2.780805	1.24446e-08
2.771663	1.44221e-08
2.762520	1.67127e-08
2.753378	1.93658e-08
2.744236	2.24387e-08
2.735094	2.59975e-08
2.725952	3.01186e-08
2.716809	3.48905e-08
2.707667	4.04155e-08
2.698525	4.6812e-08
2.689383	5.42167e-08
2.680240	6.27877e-08
2.671098	7.27079e-08
2.661956	8.41885e-08
2.652814	9.74736e-08
2.643672	1.12845e-07
2.634529	1.30629e-07
2.625387	1.51202e-07
2.616245	1.74998e-07
2.607103	2.0252e-07
2.597961	2.34345e-07
2.588818	2.71144e-07
2.579676	3.13688e-07
2.570534	3.62866e-07
2.561392	4.19707e-07
2.552250	4.85394e-07
2.543107	5.61292e-07
2.533965	6.48976e-07
2.524823	7.50259e-07
2.515681	8.67231e-07
2.506539	1.0023e-06
2.497396	1.15824e-06
2.488254	1.33823e-06
2.479112	1.54595e-06
2.469970	1.78562e-06
2.460828	2.0621e-06
2.451685	2.38097e-06
2.442543	2.74864e-06
2.433401	3.17247e-06
2.424259	3.66093e-06
2.415116	4.2237e-06
2.405974	4.87192e-06
2.396832	5.61834e-06
2.387690	6.47756e-06
2.378548	7.46629e-06
2.369405	8.60368e-06
2.360263	9.91156e-06
2.351121	1.14149e-05
2.341979	1.31423e-05
2.332837	1.5126e-05
2.323694	1.74033e-05
2.314552	2.0016e-05
2.305410	2.3012e-05
2.296268	2.64456e-05
2.287126	3.03782e-05
2.277983	3.48792e-05
2.268841	4.0027e-05
2.259699	4.59097e-05
2.250557	5.26266e-05
2.241415	6.02884e-05
2.232272	6.9019e-05
2.223130	7.89558e-05
2.213988	9.02509e-05
2.204846	0.000103071
2.195704	0.000117599
2.186561	0.000134032
2.177419	0.000152581
2.168277	0.000173466
2.159135	0.000196915
2.149992	0.000223155
2.140850	0.0002524
2.131708	0.000284833
2.122566	0.00032058
2.113424	0.000359666
2.104281	0.000401952
2.095139	0.000447018
2.085997	0.000493971
2.076855	0.000541049
2.067713	0.000584619
&
```
