## Supplementary material for "All-at-once RNA folding with 3D motif prediction framed by evolutionary information": RF02644_Spy490380c.cacofold.helixcov

```
# RMs = 2 L = 96

# RM_HELIX NESTED 2-8 15-21, nbp = 7 nbp_cov = 0
# pvals: 0.963145,0.963145,0.963145,0.963145,0.963145,0.963145,0.963145
# aggregated NONE
NESTED  :<<<<<<<______>>>>>>>:::::::::::::::::::::::::::::::::::::::::::::::::::::::::::::::::::::::::::
        ::::::::::::::::::::::::::::::::::::::::::::::::::::::::::::::::::::::::::::::::::::::::::::::::

# RM_HELIX NESTED 23-23 91-91, nbp = 1 nbp_cov = 1
# pvals: 6.39094e-08
# aggregated NONE
NESTED  ::::::::::::::::::::::<___________________________________________________________________>:::::
        ::::::::::::::::::::::<___________________________________________________________________>:::::
```
