## Supplementary material for "All-at-once RNA folding with 3D motif prediction framed by evolutionary information": RF02644_Spy490380c.cacofold.power

```
# Power analysis of CaCoFold structure 
#
# Powertype = SINGLE SUBSTITUTIONS
# covary  left_pos      right_pos    substitutions      power
#----------------------------------------------------------------
          2		21		0		0.00
          3		20		0		0.00
          4		19		0		0.00
          5		18		0		0.00
          6		17		0		0.00
          7		16		0		0.00
          8		15		0		0.00
     *    23		91		4		0.07
#
# BPAIRS 8
# avg substitutions per BP  0.5
# BPAIRS expected to covary 0.1 +/- 0.2
# BPAIRS observed to covary 1
#
```
