## Supplementary material for "All-at-once RNA folding with 3D motif prediction framed by evolutionary information": RF02644_Spy490380c.cov

```
#
# Method Target_E-val [cov_min,cov_max] [FP | TP True Found | Sen PPV F] 
# GTp    0.05           [-1.32,5.06]    [1 | 0 23 1 | 0.00 0.00 0.00] 
#
# #tests = 23 (base pairs) 4537 (others)
# in_given  left_pos       right_pos        score      E-value          pvalue      substitutions      power
#----------------------------------------------------------------------------------------------------------------
~	        23	        91	5.05874	0.000289957	6.39094e-08	4		0.07
```
