## Supplementary material for "All-at-once RNA folding with 3D motif prediction framed by evolutionary information": RF02644_Spy490380c.helixcov

```
# RMs = 4 L = 96

# RM_HELIX NESTED 2-8 15-21, nbp = 7 nbp_cov = 0
# pvals: 0.963145,0.963145,0.963145,0.963145,0.963145,0.963145,0.963145
# aggregated NONE
NESTED  :<<<<<<<______>>>>>>>:::::::::::::::::::::::::::::::::::::::::::::::::::::::::::::::::::::::::::
        ::::::::::::::::::::::::::::::::::::::::::::::::::::::::::::::::::::::::::::::::::::::::::::::::

# RM_HELIX NESTED 35-39 53-57, nbp = 5 nbp_cov = 0
# pvals: 0.963145,0.963145,0.963145,0.963145,0.963145
# aggregated NONE
NESTED  ::::::::::::::::::::::::::::::::::<<<<<_____________>>>>>:::::::::::::::::::::::::::::::::::::::
        ::::::::::::::::::::::::::::::::::::::::::::::::::::::::::::::::::::::::::::::::::::::::::::::::

# RM_HELIX NESTED 66-73 77-85, nbp = 8 nbp_cov = 0
# pvals: 0.963145,0.963145,0.963145,0.963145,0.963145,0.963145,0.963145,0.963145
# aggregated NONE
NESTED  :::::::::::::::::::::::::::::::::::::::::::::::::::::::::::::::::<<<<<<<<___>>>>->>>>:::::::::::
        ::::::::::::::::::::::::::::::::::::::::::::::::::::::::::::::::::::::::::::::::::::::::::::::::

# RM_HELIX NESTED 59-61 91-93, nbp = 3 nbp_cov = 0
# pvals: 0.963145,0.963145,0.963145
# aggregated NONE
NESTED  ::::::::::::::::::::::::::::::::::::::::::::::::::::::::::<<<_____________________________>>>:::
        ::::::::::::::::::::::::::::::::::::::::::::::::::::::::::::::::::::::::::::::::::::::::::::::::
```
