## Supplementary material for "All-at-once RNA folding with 3D motif prediction framed by evolutionary information": RF02644_Spy490380c.power

```
# Power analysis of given structure 
#
# Powertype = SINGLE SUBSTITUTIONS
# covary  left_pos      right_pos    substitutions      power
#----------------------------------------------------------------
          2		21		0		0.00
          3		20		0		0.00
          4		19		0		0.00
          5		18		0		0.00
          6		17		0		0.00
          7		16		0		0.00
          8		15		0		0.00
          35		57		0		0.00
          36		56		2		0.00
          37		55		1		0.00
          38		54		0		0.00
          39		53		0		0.00
          59		93		0		0.00
          60		92		0		0.00
          61		91		2		0.00
          66		85		1		0.00
          67		84		0		0.00
          68		83		0		0.00
          69		82		0		0.00
          70		80		0		0.00
          71		79		1		0.00
          72		78		0		0.00
          73		77		2		0.00
#
# BPAIRS 23
# avg substitutions per BP  0.4
# BPAIRS expected to covary 0.0 +/- 0.0
# BPAIRS observed to covary 0
#
```
