## Supplementary material for "All-at-once RNA folding with 3D motif prediction framed by evolutionary information": RF02644_Spy490380c.surv

```
0.000000	0.0434783
-0.002529	1
&
5.049956	0.00022041
3.028962	0.00088164
2.985962	0.00154287
2.104464	0.00198369
1.964715	0.0022041
1.083217	0.00242451
1.040218	0.00286533
1.007968	0.00308574
0.857468	0.00352656
0.771468	0.00374697
0.620969	0.00396738
0.448969	0.00418779
0.438219	0.00462861
0.384469	0.00484902
0.115720	0.00506943
0.094220	0.00528984
0.040470	0.00551025
-0.002529	0.975755
-0.013279	0.977077
-0.024029	0.979061
-0.034779	0.980604
-0.045529	0.981706
-0.067029	0.984351
-0.077779	0.984792
-0.088529	0.985233
-0.099279	0.985894
-0.110029	0.986555
-0.120779	0.986996
-0.153029	0.988098
-0.163779	0.988318
-0.174529	0.98898
-0.196029	0.9892
-0.217529	0.989641
-0.239029	0.990522
-0.249779	0.991184
-0.282029	0.991624
-0.292779	0.992065
-0.314278	0.992286
-0.335778	0.992726
-0.389528	0.992947
-0.411028	0.993829
-0.583028	0.994049
-0.647527	0.996033
-0.658277	0.996694
-0.733527	0.997355
-0.744277	0.997575
-0.830277	0.998237
-0.937777	0.998898
-0.959277	0.999118
-1.314026	0.99978
-1.324775	1
&
4.501707	1.09649e-06
4.469457	2.19298e-06
4.437208	3.28947e-06
4.404958	4.38596e-06
4.297458	5.48246e-06
4.286708	6.57895e-06
4.243708	7.67544e-06
4.200708	8.77193e-06
4.157708	9.86842e-06
4.146958	1.09649e-05
4.125458	1.20614e-05
4.114709	1.31579e-05
4.093209	1.42544e-05
4.028709	1.53509e-05
3.996459	1.64474e-05
3.964209	1.75439e-05
3.921209	2.08333e-05
3.899709	2.19298e-05
3.835209	2.30263e-05
3.813709	2.63158e-05
3.781459	2.96053e-05
3.770710	3.17982e-05
3.749210	3.28947e-05
3.727710	3.61842e-05
3.716960	3.72807e-05
3.695460	4.05702e-05
3.684710	4.38596e-05
3.673960	4.49561e-05
3.663210	4.60526e-05
3.641710	5.26316e-05
3.630960	5.70175e-05
3.620210	5.92105e-05
3.609460	6.14035e-05
3.598710	6.35965e-05
3.587960	7.12719e-05
3.577210	7.78509e-05
3.566460	8.33333e-05
3.555710	8.44298e-05
3.544960	8.66228e-05
3.534210	8.77193e-05
3.523460	8.99123e-05
3.512710	9.32018e-05
3.501960	9.53947e-05
3.491210	9.64912e-05
3.480460	0.000101974
3.458960	0.00010307
3.448210	0.000105263
3.437461	0.000107456
3.426711	0.000111842
3.405211	0.000114035
3.394461	0.000121711
3.383711	0.000125
3.372961	0.000131579
3.362211	0.00014364
3.351461	0.000155702
3.340711	0.000158991
3.329961	0.00016557
3.319211	0.000176535
3.308461	0.000185307
3.297711	0.000197368
3.286961	0.000216009
3.276211	0.000223684
3.265461	0.000232456
3.254711	0.000247807
3.243961	0.000260965
3.233211	0.000283991
3.222461	0.000294956
3.211711	0.000305921
3.200961	0.0003125
3.190211	0.000338816
3.179461	0.000354167
3.168711	0.000373904
3.157961	0.000402412
3.147211	0.000416667
3.136461	0.000441886
3.125711	0.00045943
3.114961	0.000491228
3.104211	0.000517544
3.093462	0.00054386
3.082712	0.000593202
3.071962	0.000618421
3.061212	0.000656798
3.050462	0.000680921
3.039712	0.00070614
3.028962	0.000739035
3.018212	0.000773026
3.007462	0.000794956
2.996712	0.000832237
2.985962	0.000880482
2.975212	0.000907895
2.964462	0.000940789
2.953712	0.00097807
2.942962	0.00100877
2.932212	0.00104167
2.921462	0.00108224
2.910712	0.00109868
2.899962	0.00113158
2.889212	0.00117325
2.878462	0.00119408
2.867712	0.00121601
2.856962	0.00124452
2.846212	0.00126535
2.835462	0.0012818
2.824712	0.00129825
2.813962	0.00133443
2.803212	0.00135307
2.792462	0.001375
2.781712	0.00139145
2.770962	0.00140461
2.760212	0.00143311
2.749463	0.00145175
2.738713	0.00147039
2.727963	0.00148904
2.717213	0.0015011
2.706463	0.00152083
2.695713	0.00153947
2.684963	0.00154825
2.674213	0.00156908
2.663463	0.00158772
2.652713	0.0015943
2.641963	0.00160197
2.631213	0.00161623
2.620463	0.00162281
2.609713	0.00163158
2.598963	0.00163596
2.588213	0.00164803
2.566713	0.00165461
2.555963	0.00166557
2.545213	0.00167215
2.534463	0.00168531
2.523713	0.00169298
2.512963	0.00169956
2.502213	0.00170395
2.491463	0.00171162
2.480713	0.0017193
2.469963	0.00172149
2.459213	0.00172807
2.448463	0.00173355
2.437713	0.00173794
2.426963	0.00174123
2.416214	0.00174561
2.405464	0.0017489
2.394714	0.00175548
2.383964	0.00175768
2.362464	0.00175987
2.351714	0.00176096
2.340964	0.00176535
2.330214	0.00176754
2.319464	0.00177193
2.308714	0.00177632
2.297964	0.00177851
2.287214	0.0017807
2.265714	0.0017818
2.254964	0.00178728
2.244214	0.00179276
2.233464	0.00179605
2.211964	0.00179715
2.201214	0.00179934
2.190464	0.00180263
2.179714	0.00180373
2.168964	0.00180592
2.147464	0.00181031
2.125964	0.0018114
2.115214	0.0018136
2.093714	0.00181579
2.082964	0.00181798
2.072215	0.00181908
2.061465	0.00182127
2.050715	0.00182237
2.039965	0.00182566
2.029215	0.00182895
2.018465	0.00183004
1.996965	0.00183224
1.986215	0.00183662
1.964715	0.00183772
1.953965	0.00183991
1.943215	0.00184211
1.932465	0.0018432
1.921715	0.0018443
1.900215	0.00184539
1.889465	0.00184759
1.878715	0.00184978
1.867965	0.00185197
1.857215	0.00185307
1.835715	0.00185965
1.824965	0.00186404
1.814215	0.00187061
1.803465	0.001875
1.792715	0.00187719
1.781965	0.00187829
1.771215	0.00188268
1.760465	0.00188706
1.749715	0.00188925
1.738965	0.00189145
1.728216	0.00189474
1.706716	0.00189803
1.695966	0.00189912
1.685216	0.0019068
1.674466	0.00191118
1.663716	0.00191996
1.652966	0.00192105
1.642216	0.00192434
1.631466	0.00192544
1.620716	0.00192763
1.609966	0.00192873
1.599216	0.00193092
1.588466	0.00193969
1.577716	0.00194956
1.566966	0.00196711
1.556216	0.00197807
1.545466	0.00200768
1.534716	0.00204715
1.523966	0.00207785
1.513216	0.00212281
1.502466	0.00218531
1.491716	0.00222478
1.480966	0.00227961
1.470216	0.00232237
1.459466	0.00236952
1.448716	0.00241447
1.437966	0.00246382
1.427216	0.00250329
1.416466	0.00253947
1.405716	0.00256689
1.394967	0.0025932
1.384217	0.0026261
1.373467	0.00266667
1.362717	0.00270504
1.351967	0.00275658
1.341217	0.00277303
1.330467	0.00283114
1.319717	0.00288487
1.308967	0.00292434
1.298217	0.00297259
1.287467	0.00300768
1.276717	0.00304715
1.265967	0.0030943
1.255217	0.00314364
1.244467	0.00320833
1.233717	0.00324781
1.222967	0.00329386
1.212217	0.00333443
1.201467	0.00337719
1.190717	0.00341996
1.179967	0.00345724
1.169217	0.00348246
1.158467	0.00350877
1.147717	0.00354496
1.136967	0.00357456
1.126217	0.00360636
1.115467	0.00363158
1.104717	0.00366338
1.093967	0.00368092
1.083217	0.00369956
1.072467	0.00372259
1.061717	0.00374452
1.050968	0.00376206
1.040218	0.00376754
1.029468	0.00377961
1.018718	0.00379605
1.007968	0.00382127
0.997218	0.00385197
0.986468	0.00388048
0.975718	0.00391228
0.964968	0.00396382
0.954218	0.00401974
0.943468	0.00408004
0.932718	0.00414803
0.921968	0.00424671
0.911218	0.00431908
0.900468	0.0044068
0.889718	0.00448355
0.878968	0.00454496
0.868218	0.00459759
0.857468	0.00468421
0.846718	0.0047511
0.835968	0.00481798
0.825218	0.0048761
0.814468	0.0049068
0.803718	0.0049364
0.792968	0.00496711
0.782218	0.00500439
0.771468	0.00503947
0.760718	0.00505811
0.749968	0.00507675
0.739218	0.00510855
0.728468	0.00513487
0.717718	0.00515132
0.706969	0.00517215
0.696219	0.00519408
0.685469	0.00520943
0.674719	0.00522478
0.663969	0.00523136
0.653219	0.00525329
0.642469	0.00527083
0.631719	0.00528728
0.620969	0.00530154
0.610219	0.00531031
0.599469	0.00531908
0.588719	0.00532895
0.577969	0.00534101
0.567219	0.00535417
0.556469	0.0053761
0.545719	0.00542434
0.534969	0.00544627
0.524219	0.00547478
0.513469	0.00551206
0.502719	0.00554934
0.491969	0.00560307
0.481219	0.00565241
0.470469	0.00571272
0.459719	0.00579825
0.448969	0.00589583
0.438219	0.00603947
0.427469	0.00614693
0.416719	0.00630811
0.405969	0.00642434
0.395219	0.00655373
0.384469	0.00672149
0.373720	0.00690241
0.362970	0.00706031
0.352220	0.00725
0.341470	0.00744518
0.330720	0.0076239
0.319970	0.00779276
0.309220	0.00794846
0.298470	0.00810965
0.287720	0.0082807
0.276970	0.00844846
0.266220	0.00863048
0.255470	0.00876974
0.244720	0.0089057
0.233970	0.00905154
0.223220	0.00920285
0.212470	0.00937829
0.201720	0.00957785
0.190970	0.00978838
0.180220	0.0100186
0.169470	0.0102522
0.158720	0.010489
0.147970	0.0107456
0.137220	0.0109605
0.126470	0.0111667
0.115720	0.0113772
0.104970	0.0115537
0.094220	0.0117708
0.083470	0.0119627
0.072720	0.0121425
0.061970	0.0123904
0.051220	0.0126491
0.040470	0.0129276
0.029721	0.0132741
0.018971	0.0135998
0.008221	0.0139616
-0.002529	0.963145
-0.013279	0.963844
-0.024029	0.965182
-0.034779	0.966478
-0.045529	0.967724
-0.056279	0.968954
-0.067029	0.970227
-0.077779	0.971329
-0.088529	0.972318
-0.099279	0.9733
-0.110029	0.974322
-0.120779	0.975294
-0.131529	0.976207
-0.142279	0.977065
-0.153029	0.977879
-0.163779	0.97878
-0.174529	0.979651
-0.185279	0.980349
-0.196029	0.981116
-0.206779	0.981845
-0.217529	0.982576
-0.228279	0.983223
-0.239029	0.98382
-0.249779	0.984473
-0.260529	0.985086
-0.271279	0.985758
-0.282029	0.986303
-0.292779	0.986832
-0.303529	0.987398
-0.314278	0.987918
-0.325028	0.988383
-0.335778	0.988832
-0.346528	0.98927
-0.357278	0.989646
-0.368028	0.990155
-0.378778	0.990609
-0.389528	0.991047
-0.400278	0.99151
-0.411028	0.991992
-0.421778	0.992386
-0.432528	0.992799
-0.443278	0.993156
-0.454028	0.993493
-0.464778	0.993886
-0.475528	0.994161
-0.486278	0.994421
-0.497028	0.994683
-0.507778	0.994929
-0.518528	0.995132
-0.529278	0.995323
-0.540028	0.995484
-0.550778	0.995657
-0.561528	0.995836
-0.572278	0.996007
-0.583028	0.996193
-0.593778	0.996373
-0.604528	0.996546
-0.615278	0.996708
-0.626028	0.996888
-0.636778	0.997043
-0.647527	0.997166
-0.658277	0.997291
-0.669027	0.997427
-0.679777	0.997541
-0.690527	0.997657
-0.701277	0.997779
-0.712027	0.997868
-0.722777	0.997966
-0.733527	0.998046
-0.744277	0.998137
-0.755027	0.998212
-0.765777	0.998317
-0.776527	0.998401
-0.787277	0.998495
-0.798027	0.998569
-0.808777	0.998635
-0.819527	0.998686
-0.830277	0.998762
-0.841027	0.998822
-0.851777	0.998878
-0.862527	0.998933
-0.873277	0.999
-0.884027	0.99906
-0.894777	0.999114
-0.905527	0.999159
-0.916277	0.999221
-0.927027	0.999264
-0.937777	0.999303
-0.948527	0.999336
-0.959277	0.999373
-0.970027	0.999408
-0.980777	0.999444
-0.991526	0.999478
-1.002276	0.999518
-1.013026	0.999541
-1.023776	0.99956
-1.034526	0.999587
-1.045276	0.99962
-1.056026	0.999637
-1.066776	0.999669
-1.077526	0.999698
-1.088276	0.999724
-1.099026	0.999747
-1.109776	0.99976
-1.120526	0.999773
-1.131276	0.999784
-1.142026	0.999793
-1.152776	0.999806
-1.163526	0.999823
-1.174276	0.999842
-1.185026	0.999851
-1.195776	0.99986
-1.206526	0.999874
-1.217276	0.999885
-1.228026	0.999898
-1.238776	0.9999
-1.249526	0.999904
-1.260276	0.999908
-1.271026	0.999909
-1.281776	0.999913
-1.292526	0.999916
-1.303276	0.999923
-1.314026	0.999928
-1.324775	0.999933
-1.335525	0.999936
-1.346275	0.99994
-1.357025	0.999942
-1.367775	0.999946
-1.378525	0.999954
-1.400025	0.999958
-1.410775	0.999962
-1.421525	0.999964
-1.432275	0.999967
-1.443025	0.999968
-1.453775	0.99997
-1.464525	0.999974
-1.475275	0.999975
-1.496775	0.999977
-1.507525	0.999978
-1.518275	0.999979
-1.529025	0.99998
-1.539775	0.999982
-1.550525	0.999984
-1.582775	0.999986
-1.593525	0.999988
-1.615025	0.999989
-1.658025	0.99999
-1.668774	0.999991
-1.690274	0.999992
-1.722524	0.999993
-1.754774	0.999995
-1.840774	0.999997
-2.141773	0.999998
-2.679272	0.999999
-3.442519	1
&
20.196661	5.64635e-39
20.185911	5.94109e-39
20.175161	6.25121e-39
20.164411	6.57752e-39
20.153661	6.92086e-39
20.142911	7.28213e-39
20.132161	7.66225e-39
20.121411	8.06221e-39
20.110661	8.48305e-39
20.099912	8.92586e-39
20.089162	9.39178e-39
20.078412	9.88202e-39
20.067662	1.03978e-38
20.056912	1.09406e-38
20.046162	1.15117e-38
20.035412	1.21126e-38
20.024662	1.27448e-38
20.013912	1.34101e-38
20.003162	1.41101e-38
19.992412	1.48466e-38
19.981662	1.56216e-38
19.970912	1.6437e-38
19.960162	1.7295e-38
19.949412	1.81978e-38
19.938662	1.91477e-38
19.927912	2.01471e-38
19.917162	2.11988e-38
19.906412	2.23053e-38
19.895662	2.34696e-38
19.884912	2.46947e-38
19.874162	2.59837e-38
19.863412	2.734e-38
19.852662	2.87671e-38
19.841912	3.02687e-38
19.831162	3.18486e-38
19.820412	3.35111e-38
19.809662	3.52603e-38
19.798912	3.71008e-38
19.788162	3.90373e-38
19.777412	4.1075e-38
19.766663	4.3219e-38
19.755913	4.54749e-38
19.745163	4.78486e-38
19.734413	5.03462e-38
19.723663	5.29741e-38
19.712913	5.57392e-38
19.702163	5.86487e-38
19.691413	6.17099e-38
19.680663	6.4931e-38
19.669913	6.83202e-38
19.659163	7.18864e-38
19.648413	7.56386e-38
19.637663	7.95867e-38
19.626913	8.37409e-38
19.616163	8.81119e-38
19.605413	9.27111e-38
19.594663	9.75503e-38
19.583913	1.02642e-37
19.573163	1.08e-37
19.562413	1.13637e-37
19.551663	1.19568e-37
19.540913	1.25809e-37
19.530163	1.32376e-37
19.519413	1.39286e-37
19.508663	1.46556e-37
19.497913	1.54206e-37
19.487163	1.62255e-37
19.476413	1.70724e-37
19.465663	1.79635e-37
19.454913	1.89011e-37
19.444163	1.98877e-37
19.433413	2.09257e-37
19.422664	2.20179e-37
19.411914	2.31672e-37
19.401164	2.43764e-37
19.390414	2.56488e-37
19.379664	2.69875e-37
19.368914	2.83962e-37
19.358164	2.98783e-37
19.347414	3.14378e-37
19.336664	3.30787e-37
19.325914	3.48053e-37
19.315164	3.6622e-37
19.304414	3.85335e-37
19.293664	4.05447e-37
19.282914	4.2661e-37
19.272164	4.48877e-37
19.261414	4.72306e-37
19.250664	4.96958e-37
19.239914	5.22897e-37
19.229164	5.50189e-37
19.218414	5.78907e-37
19.207664	6.09123e-37
19.196914	6.40916e-37
19.186164	6.74368e-37
19.175414	7.09566e-37
19.164664	7.46602e-37
19.153914	7.85571e-37
19.143164	8.26573e-37
19.132414	8.69716e-37
19.121664	9.1511e-37
19.110914	9.62874e-37
19.100164	1.01313e-36
19.089414	1.06601e-36
19.078665	1.12165e-36
19.067915	1.18019e-36
19.057165	1.24179e-36
19.046415	1.30661e-36
19.035665	1.3748e-36
19.024915	1.44656e-36
19.014165	1.52206e-36
19.003415	1.6015e-36
18.992665	1.68509e-36
18.981915	1.77304e-36
18.971165	1.86559e-36
18.960415	1.96296e-36
18.949665	2.06541e-36
18.938915	2.17321e-36
18.928165	2.28664e-36
18.917415	2.40599e-36
18.906665	2.53156e-36
18.895915	2.66369e-36
18.885165	2.80272e-36
18.874415	2.949e-36
18.863665	3.10292e-36
18.852915	3.26487e-36
18.842165	3.43528e-36
18.831415	3.61458e-36
18.820665	3.80323e-36
18.809915	4.00173e-36
18.799165	4.21059e-36
18.788415	4.43036e-36
18.777665	4.66159e-36
18.766915	4.90489e-36
18.756165	5.16089e-36
18.745416	5.43025e-36
18.734666	5.71367e-36
18.723916	6.01188e-36
18.713166	6.32565e-36
18.702416	6.6558e-36
18.691666	7.00318e-36
18.680916	7.36869e-36
18.670166	7.75328e-36
18.659416	8.15794e-36
18.648666	8.58372e-36
18.637916	9.03172e-36
18.627166	9.50311e-36
18.616416	9.99909e-36
18.605666	1.0521e-35
18.594916	1.10701e-35
18.584166	1.16478e-35
18.573416	1.22558e-35
18.562666	1.28954e-35
18.551916	1.35684e-35
18.541166	1.42766e-35
18.530416	1.50217e-35
18.519666	1.58057e-35
18.508916	1.66306e-35
18.498166	1.74986e-35
18.487416	1.84119e-35
18.476666	1.93728e-35
18.465916	2.03839e-35
18.455166	2.14478e-35
18.444416	2.25671e-35
18.433666	2.37449e-35
18.422916	2.49842e-35
18.412166	2.62882e-35
18.401417	2.76602e-35
18.390667	2.91038e-35
18.379917	3.06227e-35
18.369167	3.22209e-35
18.358417	3.39025e-35
18.347667	3.56719e-35
18.336917	3.75337e-35
18.326167	3.94925e-35
18.315417	4.15537e-35
18.304667	4.37224e-35
18.293917	4.60042e-35
18.283167	4.84052e-35
18.272417	5.09315e-35
18.261667	5.35896e-35
18.250917	5.63864e-35
18.240167	5.93292e-35
18.229417	6.24256e-35
18.218667	6.56836e-35
18.207917	6.91116e-35
18.197167	7.27185e-35
18.186417	7.65136e-35
18.175667	8.05068e-35
18.164917	8.47085e-35
18.154167	8.91293e-35
18.143417	9.37809e-35
18.132667	9.86753e-35
18.121917	1.03825e-34
18.111167	1.09244e-34
18.100417	1.14945e-34
18.089667	1.20944e-34
18.078917	1.27256e-34
18.068168	1.33897e-34
18.057418	1.40885e-34
18.046668	1.48238e-34
18.035918	1.55974e-34
18.025168	1.64114e-34
18.014418	1.72679e-34
18.003668	1.81691e-34
17.992918	1.91173e-34
17.982168	2.0115e-34
17.971418	2.11648e-34
17.960668	2.22693e-34
17.949918	2.34315e-34
17.939168	2.46544e-34
17.928418	2.5941e-34
17.917668	2.72948e-34
17.906918	2.87193e-34
17.896168	3.02181e-34
17.885418	3.17951e-34
17.874668	3.34544e-34
17.863918	3.52003e-34
17.853168	3.70374e-34
17.842418	3.89702e-34
17.831668	4.1004e-34
17.820918	4.31439e-34
17.810168	4.53955e-34
17.799418	4.77645e-34
17.788668	5.02572e-34
17.777918	5.288e-34
17.767168	5.56397e-34
17.756418	5.85433e-34
17.745668	6.15986e-34
17.734918	6.48132e-34
17.724169	6.81956e-34
17.713419	7.17545e-34
17.702669	7.54991e-34
17.691919	7.94392e-34
17.681169	8.35849e-34
17.670419	8.79469e-34
17.659669	9.25365e-34
17.648919	9.73657e-34
17.638169	1.02447e-33
17.627419	1.07793e-33
17.616669	1.13418e-33
17.605919	1.19337e-33
17.595169	1.25565e-33
17.584419	1.32118e-33
17.573669	1.39013e-33
17.562919	1.46267e-33
17.552169	1.539e-33
17.541419	1.61931e-33
17.530669	1.70382e-33
17.519919	1.79274e-33
17.509169	1.88629e-33
17.498419	1.98473e-33
17.487669	2.0883e-33
17.476919	2.19728e-33
17.466169	2.31195e-33
17.455419	2.4326e-33
17.444669	2.55954e-33
17.433919	2.69311e-33
17.423169	2.83365e-33
17.412419	2.98152e-33
17.401669	3.13712e-33
17.390919	3.30083e-33
17.380170	3.47308e-33
17.369420	3.65432e-33
17.358670	3.84502e-33
17.347920	4.04567e-33
17.337170	4.25679e-33
17.326420	4.47893e-33
17.315670	4.71266e-33
17.304920	4.95859e-33
17.294170	5.21735e-33
17.283420	5.48961e-33
17.272670	5.77608e-33
17.261920	6.0775e-33
17.251170	6.39465e-33
17.240420	6.72835e-33
17.229670	7.07946e-33
17.218920	7.44889e-33
17.208170	7.8376e-33
17.197420	8.2466e-33
17.186670	8.67693e-33
17.175920	9.12973e-33
17.165170	9.60615e-33
17.154420	1.01074e-32
17.143670	1.06349e-32
17.132920	1.11898e-32
17.122170	1.17738e-32
17.111420	1.23881e-32
17.100670	1.30346e-32
17.089920	1.37148e-32
17.079170	1.44305e-32
17.068420	1.51835e-32
17.057670	1.59758e-32
17.046921	1.68095e-32
17.036171	1.76866e-32
17.025421	1.86095e-32
17.014671	1.95806e-32
17.003921	2.06024e-32
16.993171	2.16775e-32
16.982421	2.28087e-32
16.971671	2.39989e-32
16.960921	2.52512e-32
16.950171	2.65688e-32
16.939421	2.79553e-32
16.928671	2.9414e-32
16.917921	3.09489e-32
16.907171	3.25639e-32
16.896421	3.42631e-32
16.885671	3.6051e-32
16.874921	3.79322e-32
16.864171	3.99116e-32
16.853421	4.19942e-32
16.842671	4.41855e-32
16.831921	4.64912e-32
16.821171	4.89171e-32
16.810421	5.14697e-32
16.799671	5.41554e-32
16.788921	5.69813e-32
16.778171	5.99546e-32
16.767421	6.30831e-32
16.756671	6.63748e-32
16.745921	6.98383e-32
16.735171	7.34825e-32
16.724421	7.73169e-32
16.713671	8.13513e-32
16.702922	8.55963e-32
16.692172	9.00627e-32
16.681422	9.47622e-32
16.670672	9.97069e-32
16.659922	1.0491e-31
16.649172	1.10384e-31
16.638422	1.16144e-31
16.627672	1.22204e-31
16.616922	1.28581e-31
16.606172	1.3529e-31
16.595422	1.42349e-31
16.584672	1.49777e-31
16.573922	1.57592e-31
16.563172	1.65815e-31
16.552422	1.74467e-31
16.541672	1.83571e-31
16.530922	1.9315e-31
16.520172	2.03228e-31
16.509422	2.13832e-31
16.498672	2.2499e-31
16.487922	2.3673e-31
16.477172	2.49082e-31
16.466422	2.62079e-31
16.455672	2.75754e-31
16.444922	2.90142e-31
16.434172	3.05281e-31
16.423422	3.2121e-31
16.412672	3.3797e-31
16.401922	3.55605e-31
16.391172	3.7416e-31
16.380422	3.93683e-31
16.369672	4.14225e-31
16.358923	4.35838e-31
16.348173	4.58579e-31
16.337423	4.82507e-31
16.326673	5.07683e-31
16.315923	5.34173e-31
16.305173	5.62045e-31
16.294423	5.91371e-31
16.283673	6.22227e-31
16.272923	6.54693e-31
16.262173	6.88853e-31
16.251423	7.24795e-31
16.240673	7.62613e-31
16.229923	8.02404e-31
16.219173	8.44271e-31
16.208423	8.88323e-31
16.197673	9.34672e-31
16.186923	9.83441e-31
16.176173	1.03475e-30
16.165423	1.08874e-30
16.154673	1.14555e-30
16.143923	1.20532e-30
16.133173	1.26821e-30
16.122423	1.33438e-30
16.111673	1.404e-30
16.100923	1.47726e-30
16.090173	1.55434e-30
16.079423	1.63543e-30
16.068673	1.72077e-30
16.057923	1.81055e-30
16.047173	1.90501e-30
16.036423	2.00441e-30
16.025674	2.10899e-30
16.014924	2.21903e-30
16.004174	2.33481e-30
15.993424	2.45663e-30
15.982674	2.5848e-30
15.971924	2.71966e-30
15.961174	2.86156e-30
15.950424	3.01086e-30
15.939674	3.16795e-30
15.928924	3.33324e-30
15.918174	3.50715e-30
15.907424	3.69014e-30
15.896674	3.88267e-30
15.885924	4.08524e-30
15.875174	4.29839e-30
15.864424	4.52265e-30
15.853674	4.75862e-30
15.842924	5.0069e-30
15.832174	5.26813e-30
15.821424	5.54299e-30
15.810674	5.83219e-30
15.799924	6.13647e-30
15.789174	6.45664e-30
15.778424	6.7935e-30
15.767674	7.14794e-30
15.756924	7.52088e-30
15.746174	7.91327e-30
15.735424	8.32613e-30
15.724674	8.76053e-30
15.713924	9.21759e-30
15.703174	9.6985e-30
15.692424	1.02045e-29
15.681675	1.07369e-29
15.670925	1.12971e-29
15.660175	1.18865e-29
15.649425	1.25066e-29
15.638675	1.31591e-29
15.627925	1.38457e-29
15.617175	1.4568e-29
15.606425	1.53281e-29
15.595675	1.61278e-29
15.584925	1.69692e-29
15.574175	1.78545e-29
15.563425	1.8786e-29
15.552675	1.97661e-29
15.541925	2.07973e-29
15.531175	2.18824e-29
15.520425	2.3024e-29
15.509675	2.42252e-29
15.498925	2.54891e-29
15.488175	2.68189e-29
15.477425	2.8218e-29
15.466675	2.96902e-29
15.455925	3.12392e-29
15.445175	3.2869e-29
15.434425	3.45838e-29
15.423675	3.6388e-29
15.412925	3.82864e-29
15.402175	4.02838e-29
15.391425	4.23854e-29
15.380675	4.45967e-29
15.369925	4.69233e-29
15.359175	4.93713e-29
15.348425	5.19471e-29
15.337676	5.46571e-29
15.326926	5.75086e-29
15.316176	6.05088e-29
15.305426	6.36655e-29
15.294676	6.69869e-29
15.283926	7.04816e-29
15.273176	7.41586e-29
15.262426	7.80274e-29
15.251676	8.20981e-29
15.240926	8.63811e-29
15.230176	9.08875e-29
15.219426	9.5629e-29
15.208676	1.00618e-28
15.197926	1.05867e-28
15.187176	1.1139e-28
15.176426	1.17201e-28
15.165676	1.23315e-28
15.154926	1.29748e-28
15.144176	1.36517e-28
15.133426	1.43639e-28
15.122676	1.51132e-28
15.111926	1.59017e-28
15.101176	1.67312e-28
15.090426	1.76041e-28
15.079676	1.85224e-28
15.068926	1.94887e-28
15.058176	2.05054e-28
15.047426	2.15751e-28
15.036676	2.27006e-28
15.025926	2.38848e-28
15.015176	2.51308e-28
15.004427	2.64419e-28
14.993677	2.78212e-28
14.982927	2.92726e-28
14.972177	3.07997e-28
14.961427	3.24064e-28
14.950677	3.40969e-28
14.939927	3.58756e-28
14.929177	3.77471e-28
14.918427	3.97163e-28
14.907677	4.17881e-28
14.896927	4.3968e-28
14.886177	4.62617e-28
14.875427	4.8675e-28
14.864677	5.12141e-28
14.853927	5.38858e-28
14.843177	5.66968e-28
14.832427	5.96544e-28
14.821677	6.27663e-28
14.810927	6.60405e-28
14.800177	6.94855e-28
14.789427	7.31103e-28
14.778677	7.69241e-28
14.767927	8.09368e-28
14.757177	8.51589e-28
14.746427	8.96012e-28
14.735677	9.42752e-28
14.724927	9.9193e-28
14.714177	1.04367e-27
14.703427	1.09812e-27
14.692677	1.1554e-27
14.681927	1.21567e-27
14.671177	1.27908e-27
14.660428	1.34581e-27
14.649678	1.41601e-27
14.638928	1.48987e-27
14.628178	1.56759e-27
14.617428	1.64936e-27
14.606678	1.7354e-27
14.595928	1.82592e-27
14.585178	1.92117e-27
14.574428	2.02138e-27
14.563678	2.12682e-27
14.552928	2.23777e-27
14.542178	2.35449e-27
14.531428	2.47731e-27
14.520678	2.60653e-27
14.509928	2.7425e-27
14.499178	2.88555e-27
14.488428	3.03607e-27
14.477678	3.19444e-27
14.466928	3.36107e-27
14.456178	3.53639e-27
14.445428	3.72085e-27
14.434678	3.91494e-27
14.423928	4.11915e-27
14.413178	4.33401e-27
14.402428	4.56008e-27
14.391678	4.79794e-27
14.380928	5.04821e-27
14.370178	5.31153e-27
14.359428	5.58858e-27
14.348678	5.88009e-27
14.337928	6.1868e-27
14.327178	6.50951e-27
14.316429	6.84905e-27
14.305679	7.2063e-27
14.294929	7.58218e-27
14.284179	7.97767e-27
14.273429	8.39379e-27
14.262679	8.83161e-27
14.251929	9.29227e-27
14.241179	9.77695e-27
14.230429	1.02869e-26
14.219679	1.08235e-26
14.208929	1.1388e-26
14.198179	1.1982e-26
14.187429	1.2607e-26
14.176679	1.32646e-26
14.165929	1.39564e-26
14.155179	1.46844e-26
14.144429	1.54503e-26
14.133679	1.62562e-26
14.122929	1.71041e-26
14.112179	1.79962e-26
14.101429	1.89349e-26
14.090679	1.99225e-26
14.079929	2.09616e-26
14.069179	2.20549e-26
14.058429	2.32052e-26
14.047679	2.44156e-26
14.036929	2.56891e-26
14.026179	2.70289e-26
14.015429	2.84387e-26
14.004679	2.9922e-26
13.993929	3.14826e-26
13.983180	3.31247e-26
13.972430	3.48524e-26
13.961680	3.66702e-26
13.950930	3.85828e-26
13.940180	4.05951e-26
13.929430	4.27124e-26
13.918680	4.49402e-26
13.907930	4.72841e-26
13.897180	4.97503e-26
13.886430	5.2345e-26
13.875680	5.50752e-26
13.864930	5.79477e-26
13.854180	6.097e-26
13.843430	6.41499e-26
13.832680	6.74957e-26
13.821930	7.1016e-26
13.811180	7.47198e-26
13.800430	7.86168e-26
13.789680	8.27171e-26
13.778930	8.70312e-26
13.768180	9.15703e-26
13.757430	9.63462e-26
13.746680	1.01371e-25
13.735930	1.06658e-25
13.725180	1.12221e-25
13.714430	1.18074e-25
13.703680	1.24232e-25
13.692930	1.30711e-25
13.682180	1.37528e-25
13.671430	1.447e-25
13.660680	1.52247e-25
13.649930	1.60187e-25
13.639181	1.68542e-25
13.628431	1.77332e-25
13.617681	1.8658e-25
13.606931	1.96311e-25
13.596181	2.06549e-25
13.585431	2.17321e-25
13.574681	2.28655e-25
13.563931	2.4058e-25
13.553181	2.53127e-25
13.542431	2.66328e-25
13.531681	2.80218e-25
13.520931	2.94832e-25
13.510181	3.10208e-25
13.499431	3.26386e-25
13.488681	3.43407e-25
13.477931	3.61317e-25
13.467181	3.8016e-25
13.456431	3.99986e-25
13.445681	4.20845e-25
13.434931	4.42793e-25
13.424181	4.65885e-25
13.413431	4.90181e-25
13.402681	5.15745e-25
13.391931	5.42641e-25
13.381181	5.7094e-25
13.370431	6.00715e-25
13.359681	6.32042e-25
13.348931	6.65003e-25
13.338181	6.99683e-25
13.327431	7.36172e-25
13.316681	7.74563e-25
13.305931	8.14956e-25
13.295182	8.57455e-25
13.284432	9.02171e-25
13.273682	9.49219e-25
13.262932	9.9872e-25
13.252182	1.0508e-24
13.241432	1.1056e-24
13.230682	1.16326e-24
13.219932	1.22392e-24
13.209182	1.28774e-24
13.198432	1.3549e-24
13.187682	1.42555e-24
13.176932	1.49989e-24
13.166182	1.57811e-24
13.155432	1.6604e-24
13.144682	1.74699e-24
13.133932	1.83809e-24
13.123182	1.93394e-24
13.112432	2.03479e-24
13.101682	2.1409e-24
13.090932	2.25254e-24
13.080182	2.37e-24
13.069432	2.49359e-24
13.058682	2.62362e-24
13.047932	2.76044e-24
13.037182	2.90438e-24
13.026432	3.05584e-24
13.015682	3.21519e-24
13.004932	3.38284e-24
12.994182	3.55925e-24
12.983432	3.74484e-24
12.972682	3.94012e-24
12.961933	4.14558e-24
12.951183	4.36175e-24
12.940433	4.5892e-24
12.929683	4.8285e-24
12.918933	5.08028e-24
12.908183	5.34519e-24
12.897433	5.62391e-24
12.886683	5.91717e-24
12.875933	6.22571e-24
12.865183	6.55035e-24
12.854433	6.89191e-24
12.843683	7.25128e-24
12.832933	7.62939e-24
12.822183	8.02721e-24
12.811433	8.44578e-24
12.800683	8.88617e-24
12.789933	9.34952e-24
12.779183	9.83703e-24
12.768433	1.035e-23
12.757683	1.08896e-23
12.746933	1.14574e-23
12.736183	1.20549e-23
12.725433	1.26834e-23
12.714683	1.33448e-23
12.703933	1.40406e-23
12.693183	1.47727e-23
12.682433	1.5543e-23
12.671683	1.63534e-23
12.660933	1.72061e-23
12.650183	1.81032e-23
12.639433	1.90472e-23
12.628683	2.00403e-23
12.617934	2.10852e-23
12.607184	2.21846e-23
12.596434	2.33413e-23
12.585684	2.45583e-23
12.574934	2.58388e-23
12.564184	2.71861e-23
12.553434	2.86035e-23
12.542684	3.00949e-23
12.531934	3.16641e-23
12.521184	3.3315e-23
12.510434	3.5052e-23
12.499684	3.68796e-23
12.488934	3.88025e-23
12.478184	4.08256e-23
12.467434	4.29542e-23
12.456684	4.51937e-23
12.445934	4.75501e-23
12.435184	5.00292e-23
12.424434	5.26377e-23
12.413684	5.53821e-23
12.402934	5.82696e-23
12.392184	6.13076e-23
12.381434	6.4504e-23
12.370684	6.78671e-23
12.359934	7.14055e-23
12.349184	7.51284e-23
12.338434	7.90453e-23
12.327684	8.31665e-23
12.316934	8.75025e-23
12.306184	9.20645e-23
12.295434	9.68644e-23
12.284685	1.01915e-22
12.273935	1.07228e-22
12.263185	1.12818e-22
12.252435	1.187e-22
12.241685	1.24889e-22
12.230935	1.314e-22
12.220185	1.3825e-22
12.209435	1.45458e-22
12.198685	1.53041e-22
12.187935	1.6102e-22
12.177185	1.69415e-22
12.166435	1.78247e-22
12.155685	1.8754e-22
12.144935	1.97317e-22
12.134185	2.07604e-22
12.123435	2.18427e-22
12.112685	2.29814e-22
12.101935	2.41795e-22
12.091185	2.54401e-22
12.080435	2.67664e-22
12.069685	2.81618e-22
12.058935	2.96299e-22
12.048185	3.11746e-22
12.037435	3.27998e-22
12.026685	3.45097e-22
12.015935	3.63088e-22
12.005185	3.82016e-22
11.994435	4.01931e-22
11.983685	4.22884e-22
11.972935	4.4493e-22
11.962185	4.68125e-22
11.951435	4.92528e-22
11.940686	5.18204e-22
11.929936	5.45219e-22
11.919186	5.73641e-22
11.908436	6.03545e-22
11.897686	6.35008e-22
11.886936	6.68111e-22
11.876186	7.02939e-22
11.865436	7.39583e-22
11.854686	7.78137e-22
11.843936	8.18701e-22
11.833186	8.61379e-22
11.822436	9.06281e-22
11.811686	9.53525e-22
11.800936	1.00323e-21
11.790186	1.05553e-21
11.779436	1.11055e-21
11.768686	1.16844e-21
11.757936	1.22935e-21
11.747186	1.29343e-21
11.736436	1.36085e-21
11.725686	1.43179e-21
11.714936	1.50643e-21
11.704186	1.58495e-21
11.693436	1.66757e-21
11.682686	1.7545e-21
11.671936	1.84595e-21
11.661186	1.94217e-21
11.650436	2.04341e-21
11.639686	2.14993e-21
11.628936	2.26199e-21
11.618186	2.3799e-21
11.607436	2.50395e-21
11.596687	2.63447e-21
11.585937	2.77179e-21
11.575187	2.91627e-21
11.564437	3.06828e-21
11.553687	3.22821e-21
11.542937	3.39648e-21
11.532187	3.57352e-21
11.521437	3.75978e-21
11.510687	3.95576e-21
11.499937	4.16194e-21
11.489187	4.37888e-21
11.478437	4.60712e-21
11.467687	4.84725e-21
11.456937	5.0999e-21
11.446187	5.36572e-21
11.435437	5.6454e-21
11.424687	5.93965e-21
11.413937	6.24923e-21
11.403187	6.57495e-21
11.392437	6.91765e-21
11.381687	7.2782e-21
11.370937	7.65755e-21
11.360187	8.05667e-21
11.349437	8.47659e-21
11.338687	8.91839e-21
11.327937	9.38322e-21
11.317187	9.87227e-21
11.306437	1.03868e-20
11.295687	1.09282e-20
11.284937	1.14977e-20
11.274187	1.2097e-20
11.263438	1.27275e-20
11.252688	1.33908e-20
11.241938	1.40887e-20
11.231188	1.4823e-20
11.220438	1.55956e-20
11.209688	1.64084e-20
11.198938	1.72636e-20
11.188188	1.81633e-20
11.177438	1.91099e-20
11.166688	2.01059e-20
11.155938	2.11537e-20
11.145188	2.22562e-20
11.134438	2.34161e-20
11.123688	2.46365e-20
11.112938	2.59204e-20
11.102188	2.72713e-20
11.091438	2.86926e-20
11.080688	3.01879e-20
11.069938	3.17612e-20
11.059188	3.34164e-20
11.048438	3.51579e-20
11.037688	3.69901e-20
11.026938	3.89179e-20
11.016188	4.0946e-20
11.005438	4.30799e-20
10.994688	4.5325e-20
10.983938	4.7687e-20
10.973188	5.01722e-20
10.962438	5.27868e-20
10.951688	5.55377e-20
10.940938	5.84319e-20
10.930188	6.1477e-20
10.919439	6.46807e-20
10.908689	6.80513e-20
10.897939	7.15976e-20
10.887189	7.53287e-20
10.876439	7.92542e-20
10.865689	8.33842e-20
10.854939	8.77295e-20
10.844189	9.23011e-20
10.833439	9.7111e-20
10.822689	1.02171e-19
10.811939	1.07496e-19
10.801189	1.13097e-19
10.790439	1.18991e-19
10.779689	1.25191e-19
10.768939	1.31715e-19
10.758189	1.38578e-19
10.747439	1.458e-19
10.736689	1.53397e-19
10.725939	1.6139e-19
10.715189	1.698e-19
10.704439	1.78648e-19
10.693689	1.87957e-19
10.682939	1.97751e-19
10.672189	2.08055e-19
10.661439	2.18896e-19
10.650689	2.30302e-19
10.639939	2.42303e-19
10.629189	2.54928e-19
10.618439	2.68211e-19
10.607689	2.82187e-19
10.596939	2.9689e-19
10.586189	3.1236e-19
10.575440	3.28635e-19
10.564690	3.45759e-19
10.553940	3.63775e-19
10.543190	3.82729e-19
10.532440	4.02671e-19
10.521690	4.23651e-19
10.510940	4.45725e-19
10.500190	4.68949e-19
10.489440	4.93383e-19
10.478690	5.19089e-19
10.467940	5.46135e-19
10.457190	5.7459e-19
10.446440	6.04528e-19
10.435690	6.36025e-19
10.424940	6.69163e-19
10.414190	7.04027e-19
10.403440	7.40708e-19
10.392690	7.793e-19
10.381940	8.19902e-19
10.371190	8.62619e-19
10.360440	9.07562e-19
10.349690	9.54846e-19
10.338940	1.00459e-18
10.328190	1.05693e-18
10.317440	1.112e-18
10.306690	1.16993e-18
10.295940	1.23088e-18
10.285190	1.29501e-18
10.274440	1.36248e-18
10.263690	1.43346e-18
10.252940	1.50814e-18
10.242191	1.58671e-18
10.231441	1.66937e-18
10.220691	1.75634e-18
10.209941	1.84784e-18
10.199191	1.94411e-18
10.188441	2.04539e-18
10.177691	2.15195e-18
10.166941	2.26405e-18
10.156191	2.382e-18
10.145441	2.50609e-18
10.134691	2.63664e-18
10.123941	2.774e-18
10.113191	2.91851e-18
10.102441	3.07055e-18
10.091691	3.2305e-18
10.080941	3.39879e-18
10.070191	3.57584e-18
10.059441	3.76212e-18
10.048691	3.9581e-18
10.037941	4.16429e-18
10.027191	4.38121e-18
10.016441	4.60944e-18
10.005691	4.84955e-18
9.994941	5.10217e-18
9.984191	5.36795e-18
9.973441	5.64757e-18
9.962691	5.94175e-18
9.951941	6.25126e-18
9.941191	6.57689e-18
9.930441	6.91947e-18
9.919691	7.2799e-18
9.908941	7.65911e-18
9.898192	8.05806e-18
9.887442	8.47779e-18
9.876692	8.91939e-18
9.865942	9.38398e-18
9.855192	9.87277e-18
9.844442	1.0387e-17
9.833692	1.0928e-17
9.822942	1.14972e-17
9.812192	1.20961e-17
9.801442	1.27261e-17
9.790692	1.3389e-17
9.779942	1.40864e-17
9.769192	1.48201e-17
9.758442	1.5592e-17
9.747692	1.64041e-17
9.736942	1.72585e-17
9.726192	1.81573e-17
9.715442	1.9103e-17
9.704692	2.0098e-17
9.693942	2.11448e-17
9.683192	2.22461e-17
9.672442	2.34047e-17
9.661692	2.46237e-17
9.650942	2.59061e-17
9.640192	2.72553e-17
9.629442	2.86748e-17
9.618692	3.01682e-17
9.607942	3.17394e-17
9.597192	3.33924e-17
9.586442	3.51315e-17
9.575692	3.69611e-17
9.564942	3.88861e-17
9.554193	4.09112e-17
9.543443	4.30418e-17
9.532693	4.52834e-17
9.521943	4.76417e-17
9.511193	5.01227e-17
9.500443	5.2733e-17
9.489693	5.54792e-17
9.478943	5.83684e-17
9.468193	6.1408e-17
9.457443	6.46059e-17
9.446693	6.79703e-17
9.435943	7.15099e-17
9.425193	7.52338e-17
9.414443	7.91516e-17
9.403693	8.32734e-17
9.392943	8.76098e-17
9.382193	9.2172e-17
9.371443	9.69717e-17
9.360693	1.02021e-16
9.349943	1.07334e-16
9.339193	1.12923e-16
9.328443	1.18803e-16
9.317693	1.2499e-16
9.306943	1.31498e-16
9.296193	1.38345e-16
9.285443	1.45549e-16
9.274693	1.53128e-16
9.263943	1.61101e-16
9.253193	1.6949e-16
9.242443	1.78315e-16
9.231693	1.876e-16
9.220944	1.97368e-16
9.210194	2.07645e-16
9.199444	2.18456e-16
9.188694	2.29831e-16
9.177944	2.41797e-16
9.167194	2.54387e-16
9.156444	2.67632e-16
9.145694	2.81567e-16
9.134944	2.96227e-16
9.124194	3.1165e-16
9.113444	3.27876e-16
9.102694	3.44947e-16
9.091944	3.62907e-16
9.081194	3.81801e-16
9.070444	4.01679e-16
9.059694	4.22592e-16
9.048944	4.44593e-16
9.038194	4.6774e-16
9.027444	4.92092e-16
9.016694	5.17711e-16
9.005944	5.44664e-16
8.995194	5.7302e-16
8.984444	6.02852e-16
8.973694	6.34237e-16
8.962944	6.67255e-16
8.952194	7.01992e-16
8.941444	7.38537e-16
8.930694	7.76985e-16
8.919944	8.17434e-16
8.909194	8.59988e-16
8.898444	9.04757e-16
8.887694	9.51856e-16
8.876945	1.00141e-15
8.866195	1.05354e-15
8.855445	1.10838e-15
8.844695	1.16608e-15
8.833945	1.22678e-15
8.823195	1.29064e-15
8.812445	1.35782e-15
8.801695	1.4285e-15
8.790945	1.50286e-15
8.780195	1.58109e-15
8.769445	1.66339e-15
8.758695	1.74998e-15
8.747945	1.84107e-15
8.737195	1.9369e-15
8.726445	2.03771e-15
8.715695	2.14378e-15
8.704945	2.25536e-15
8.694195	2.37276e-15
8.683445	2.49626e-15
8.672695	2.62619e-15
8.661945	2.76288e-15
8.651195	2.90668e-15
8.640445	3.05797e-15
8.629695	3.21713e-15
8.618945	3.38457e-15
8.608195	3.56073e-15
8.597445	3.74605e-15
8.586695	3.94102e-15
8.575945	4.14613e-15
8.565195	4.36191e-15
8.554445	4.58893e-15
8.543695	4.82775e-15
8.532946	5.07901e-15
8.522196	5.34334e-15
8.511446	5.62142e-15
8.500696	5.91397e-15
8.489946	6.22175e-15
8.479196	6.54554e-15
8.468446	6.88617e-15
8.457696	7.24453e-15
8.446946	7.62154e-15
8.436196	8.01816e-15
8.425446	8.43542e-15
8.414696	8.87439e-15
8.403946	9.3362e-15
8.393196	9.82204e-15
8.382446	1.03332e-14
8.371696	1.08709e-14
8.360946	1.14365e-14
8.350196	1.20316e-14
8.339446	1.26577e-14
8.328696	1.33164e-14
8.317946	1.40093e-14
8.307196	1.47382e-14
8.296446	1.55051e-14
8.285696	1.63119e-14
8.274946	1.71607e-14
8.264196	1.80536e-14
8.253446	1.89929e-14
8.242696	1.99811e-14
8.231946	2.10208e-14
8.221196	2.21145e-14
8.210446	2.32651e-14
8.199697	2.44756e-14
8.188947	2.5749e-14
8.178197	2.70887e-14
8.167447	2.8498e-14
8.156697	2.99807e-14
8.145947	3.15405e-14
8.135197	3.31815e-14
8.124447	3.49077e-14
8.113697	3.67238e-14
8.102947	3.86344e-14
8.092197	4.06443e-14
8.081447	4.27588e-14
8.070697	4.49832e-14
8.059947	4.73233e-14
8.049197	4.97852e-14
8.038447	5.23751e-14
8.027697	5.50997e-14
8.016947	5.7966e-14
8.006197	6.09814e-14
7.995447	6.41536e-14
7.984697	6.74908e-14
7.973947	7.10016e-14
7.963197	7.4695e-14
7.952447	7.85804e-14
7.941697	8.26679e-14
7.930947	8.69679e-14
7.920197	9.14916e-14
7.909447	9.62506e-14
7.898697	1.01257e-13
7.887947	1.06524e-13
7.877197	1.12064e-13
7.866447	1.17893e-13
7.855698	1.24025e-13
7.844948	1.30476e-13
7.834198	1.37262e-13
7.823448	1.44401e-13
7.812698	1.51911e-13
7.801948	1.59812e-13
7.791198	1.68124e-13
7.780448	1.76868e-13
7.769698	1.86066e-13
7.758948	1.95743e-13
7.748198	2.05923e-13
7.737448	2.16632e-13
7.726698	2.27898e-13
7.715948	2.3975e-13
7.705198	2.52218e-13
7.694448	2.65334e-13
7.683698	2.79132e-13
7.672948	2.93647e-13
7.662198	3.08918e-13
7.651448	3.24982e-13
7.640698	3.41881e-13
7.629948	3.59658e-13
7.619198	3.7836e-13
7.608448	3.98035e-13
7.597698	4.18731e-13
7.586948	4.40504e-13
7.576198	4.63409e-13
7.565448	4.87504e-13
7.554698	5.12852e-13
7.543948	5.39518e-13
7.533198	5.6757e-13
7.522448	5.97079e-13
7.511699	6.28123e-13
7.500949	6.60781e-13
7.490199	6.95135e-13
7.479449	7.31276e-13
7.468699	7.69295e-13
7.457949	8.0929e-13
7.447199	8.51364e-13
7.436449	8.95625e-13
7.425699	9.42186e-13
7.414949	9.91167e-13
7.404199	1.04269e-12
7.393449	1.0969e-12
7.382699	1.15392e-12
7.371949	1.21391e-12
7.361199	1.27701e-12
7.350449	1.34339e-12
7.339699	1.41322e-12
7.328949	1.48668e-12
7.318199	1.56396e-12
7.307449	1.64526e-12
7.296699	1.73077e-12
7.285949	1.82074e-12
7.275199	1.91537e-12
7.264449	2.01493e-12
7.253699	2.11966e-12
7.242949	2.22983e-12
7.232199	2.34572e-12
7.221449	2.46764e-12
7.210699	2.59589e-12
7.199949	2.7308e-12
7.189199	2.87273e-12
7.178450	3.02202e-12
7.167700	3.17908e-12
7.156950	3.34429e-12
7.146200	3.51809e-12
7.135450	3.70092e-12
7.124700	3.89324e-12
7.113950	4.09556e-12
7.103200	4.30838e-12
7.092450	4.53227e-12
7.081700	4.76778e-12
7.070950	5.01553e-12
7.060200	5.27615e-12
7.049450	5.5503e-12
7.038700	5.8387e-12
7.027950	6.14208e-12
7.017200	6.46121e-12
7.006450	6.79692e-12
6.995700	7.15007e-12
6.984950	7.52156e-12
6.974200	7.91235e-12
6.963450	8.32343e-12
6.952700	8.75587e-12
6.941950	9.21076e-12
6.931200	9.68928e-12
6.920450	1.01926e-11
6.909700	1.07222e-11
6.898950	1.12792e-11
6.888200	1.18651e-11
6.877450	1.24815e-11
6.866700	1.31299e-11
6.855950	1.38119e-11
6.845200	1.45294e-11
6.834451	1.52841e-11
6.823701	1.6078e-11
6.812951	1.69131e-11
6.802201	1.77916e-11
6.791451	1.87157e-11
6.780701	1.96878e-11
6.769951	2.07103e-11
6.759201	2.1786e-11
6.748451	2.29175e-11
6.737701	2.41077e-11
6.726951	2.53598e-11
6.716201	2.66768e-11
6.705451	2.80622e-11
6.694701	2.95195e-11
6.683951	3.10525e-11
6.673201	3.26651e-11
6.662451	3.43613e-11
6.651701	3.61457e-11
6.640951	3.80226e-11
6.630201	3.9997e-11
6.619451	4.20738e-11
6.608701	4.42585e-11
6.597951	4.65565e-11
6.587201	4.89738e-11
6.576451	5.15166e-11
6.565701	5.41913e-11
6.554951	5.70049e-11
6.544201	5.99644e-11
6.533451	6.30776e-11
6.522701	6.63523e-11
6.511951	6.9797e-11
6.501201	7.34204e-11
6.490452	7.72319e-11
6.479702	8.12411e-11
6.468952	8.54583e-11
6.458202	8.98944e-11
6.447452	9.45607e-11
6.436702	9.9469e-11
6.425952	1.04632e-10
6.415202	1.10063e-10
6.404452	1.15776e-10
6.393702	1.21785e-10
6.382952	1.28106e-10
6.372202	1.34754e-10
6.361452	1.41748e-10
6.350702	1.49104e-10
6.339952	1.56842e-10
6.329202	1.64982e-10
6.318452	1.73543e-10
6.307702	1.82549e-10
6.296952	1.92022e-10
6.286202	2.01986e-10
6.275452	2.12467e-10
6.264702	2.23492e-10
6.253952	2.35088e-10
6.243202	2.47286e-10
6.232452	2.60116e-10
6.221702	2.73612e-10
6.210952	2.87807e-10
6.200202	3.02739e-10
6.189452	3.18445e-10
6.178702	3.34965e-10
6.167952	3.52342e-10
6.157203	3.7062e-10
6.146453	3.89845e-10
6.135703	4.10068e-10
6.124953	4.31339e-10
6.114203	4.53712e-10
6.103453	4.77246e-10
6.092703	5.01999e-10
6.081953	5.28036e-10
6.071203	5.55423e-10
6.060453	5.84229e-10
6.049703	6.14528e-10
6.038953	6.46398e-10
6.028203	6.79919e-10
6.017453	7.15178e-10
6.006703	7.52265e-10
5.995953	7.91273e-10
5.985203	8.32303e-10
5.974453	8.7546e-10
5.963703	9.20853e-10
5.952953	9.68598e-10
5.942203	1.01882e-09
5.931453	1.07164e-09
5.920703	1.1272e-09
5.909953	1.18563e-09
5.899203	1.2471e-09
5.888453	1.31175e-09
5.877703	1.37975e-09
5.866953	1.45127e-09
5.856203	1.52649e-09
5.845453	1.60562e-09
5.834703	1.68884e-09
5.823953	1.77637e-09
5.813204	1.86844e-09
5.802454	1.96527e-09
5.791704	2.06712e-09
5.780954	2.17425e-09
5.770204	2.28692e-09
5.759454	2.40543e-09
5.748704	2.53008e-09
5.737954	2.66118e-09
5.727204	2.79906e-09
5.716454	2.94409e-09
5.705704	3.09663e-09
5.694954	3.25707e-09
5.684204	3.42581e-09
5.673454	3.60328e-09
5.662704	3.78995e-09
5.651954	3.98628e-09
5.641204	4.19277e-09
5.630454	4.40995e-09
5.619704	4.63837e-09
5.608954	4.87861e-09
5.598204	5.13129e-09
5.587454	5.39704e-09
5.576704	5.67655e-09
5.565954	5.97052e-09
5.555204	6.2797e-09
5.544454	6.60489e-09
5.533704	6.94689e-09
5.522954	7.3066e-09
5.512204	7.68491e-09
5.501454	8.0828e-09
5.490704	8.50127e-09
5.479955	8.94138e-09
5.469205	9.40427e-09
5.458455	9.89109e-09
5.447705	1.04031e-08
5.436955	1.09416e-08
5.426205	1.15079e-08
5.415455	1.21035e-08
5.404705	1.273e-08
5.393955	1.33888e-08
5.383205	1.40817e-08
5.372455	1.48104e-08
5.361705	1.55768e-08
5.350955	1.63828e-08
5.340205	1.72305e-08
5.329455	1.8122e-08
5.318705	1.90595e-08
5.307955	2.00456e-08
5.297205	2.10826e-08
5.286455	2.21732e-08
5.275705	2.33201e-08
5.264955	2.45264e-08
5.254205	2.57949e-08
5.243455	2.7129e-08
5.232705	2.85321e-08
5.221955	3.00076e-08
5.211205	3.15594e-08
5.200455	3.31913e-08
5.189705	3.49075e-08
5.178955	3.67123e-08
5.168205	3.86104e-08
5.157455	4.06065e-08
5.146705	4.27057e-08
5.135956	4.49133e-08
5.125206	4.72349e-08
5.114456	4.96763e-08
5.103706	5.22438e-08
5.092956	5.49439e-08
5.082206	5.77833e-08
5.071456	6.07693e-08
5.060706	6.39094e-08
5.049956	6.72116e-08
5.039206	7.06842e-08
5.028456	7.4336e-08
5.017706	7.81763e-08
5.006956	8.22146e-08
4.996206	8.64614e-08
4.985456	9.09272e-08
4.974706	9.56234e-08
4.963956	1.00562e-07
4.953206	1.05755e-07
4.942456	1.11216e-07
4.931706	1.16958e-07
4.920956	1.22997e-07
4.910206	1.29347e-07
4.899456	1.36025e-07
4.888706	1.43046e-07
4.877956	1.5043e-07
4.867206	1.58194e-07
4.856456	1.66358e-07
4.845706	1.74943e-07
4.834956	1.83971e-07
4.824206	1.93464e-07
4.813456	2.03445e-07
4.802706	2.13941e-07
4.791957	2.24978e-07
4.781207	2.36583e-07
4.770457	2.48785e-07
4.759707	2.61617e-07
4.748957	2.75108e-07
4.738207	2.89295e-07
4.727457	3.04212e-07
4.716707	3.19896e-07
4.705957	3.36388e-07
4.695207	3.53729e-07
4.684457	3.71962e-07
4.673707	3.91133e-07
4.662957	4.11291e-07
4.652207	4.32485e-07
4.641457	4.5477e-07
4.630707	4.78201e-07
4.619957	5.02836e-07
4.609207	5.28739e-07
4.598457	5.55973e-07
4.587707	5.84608e-07
4.576957	6.14714e-07
4.566207	6.46367e-07
4.555457	6.79647e-07
4.544707	7.14638e-07
4.533957	7.51425e-07
4.523207	7.90103e-07
4.512457	8.30767e-07
4.501707	8.73519e-07
4.490957	9.18467e-07
4.480207	9.65722e-07
4.469457	1.0154e-06
4.458708	1.06763e-06
4.447958	1.12255e-06
4.437208	1.18028e-06
4.426458	1.24097e-06
4.415708	1.30477e-06
4.404958	1.37185e-06
4.394208	1.44236e-06
4.383458	1.51649e-06
4.372708	1.59443e-06
4.361958	1.67635e-06
4.351208	1.76248e-06
4.340458	1.85301e-06
4.329708	1.94819e-06
4.318958	2.04824e-06
4.308208	2.15341e-06
4.297458	2.26397e-06
4.286708	2.38019e-06
4.275958	2.50235e-06
4.265208	2.63077e-06
4.254458	2.76576e-06
4.243708	2.90765e-06
4.232958	3.0568e-06
4.222208	3.21358e-06
4.211458	3.37837e-06
4.200708	3.55158e-06
4.189958	3.73364e-06
4.179208	3.925e-06
4.168458	4.12613e-06
4.157708	4.33754e-06
4.146958	4.55974e-06
4.136208	4.79327e-06
4.125458	5.03873e-06
4.114709	5.2967e-06
4.103959	5.56783e-06
4.093209	5.85278e-06
4.082459	6.15226e-06
4.071709	6.467e-06
4.060959	6.79777e-06
4.050209	7.14538e-06
4.039459	7.5107e-06
4.028709	7.8946e-06
4.017959	8.29804e-06
4.007209	8.722e-06
3.996459	9.16751e-06
3.985709	9.63567e-06
3.974959	1.01276e-05
3.964209	1.06446e-05
3.953459	1.11877e-05
3.942709	1.17585e-05
3.931959	1.23582e-05
3.921209	1.29883e-05
3.910459	1.36504e-05
3.899709	1.43461e-05
3.888959	1.50769e-05
3.878209	1.58448e-05
3.867459	1.66515e-05
3.856709	1.74991e-05
3.845959	1.83895e-05
3.835209	1.93249e-05
3.824459	2.03076e-05
3.813709	2.13399e-05
3.802959	2.24242e-05
3.792209	2.35633e-05
3.781459	2.47598e-05
3.770710	2.60165e-05
3.759960	2.73366e-05
3.749210	2.8723e-05
3.738460	3.01792e-05
3.727710	3.17086e-05
3.716960	3.33147e-05
3.706210	3.50015e-05
3.695460	3.67728e-05
3.684710	3.86329e-05
3.673960	4.05861e-05
3.663210	4.26371e-05
3.652460	4.47905e-05
3.641710	4.70515e-05
3.630960	4.94254e-05
3.620210	5.19175e-05
3.609460	5.45338e-05
3.598710	5.72802e-05
3.587960	6.01631e-05
3.577210	6.31891e-05
3.566460	6.63651e-05
3.555710	6.96984e-05
3.544960	7.31965e-05
3.534210	7.68674e-05
3.523460	8.07193e-05
3.512710	8.47609e-05
3.501960	8.90012e-05
3.491210	9.34496e-05
3.480460	9.8116e-05
3.469710	0.000103011
3.458960	0.000108144
3.448210	0.000113528
3.437461	0.000119173
3.426711	0.000125092
3.415961	0.000131297
3.405211	0.000137801
3.394461	0.000144618
3.383711	0.000151763
3.372961	0.000159248
3.362211	0.00016709
3.351461	0.000175304
3.340711	0.000183905
3.329961	0.000192911
3.319211	0.000202339
3.308461	0.000212204
3.297711	0.000222526
3.286961	0.000233321
3.276211	0.000244608
3.265461	0.000256404
3.254711	0.000268728
3.243961	0.000281597
3.233211	0.000295027
3.222461	0.000309034
3.211711	0.000323631
3.200961	0.000338832
3.190211	0.000354643
3.179461	0.000371068
3.168711	0.000388103
3.157961	0.000405735
3.147211	0.000423933
3.136461	0.000442642
3.125711	0.000461763
3.114961	0.000481109
3.104211	0.000500275
&
```
