## Supplementary material for "All-at-once RNA folding with 3D motif prediction framed by evolutionary information": RF02645_Cis2_sRNA.cacofold.helixcov

```
# RMs = 5 L = 153

# RM_HELIX NESTED 4-9 18-23, nbp = 6 nbp_cov = 0
# pvals: 0.983931,0.983931,0.983931,0.983931,0.983931,0.000196938
# aggregated NONE
NESTED  :::<<<<<<________>>>>>>::::::::::::::::::::::::::::::::::::::::::::::::::::::::::::::::::::::::::::::::::::::::::::::::::::::::::::::::::::::::::::::::::
        :::::::::::::::::::::::::::::::::::::::::::::::::::::::::::::::::::::::::::::::::::::::::::::::::::::::::::::::::::::::::::::::::::::::::::::::::::::::::

# RM_HELIX NESTED 45-48 56-59, nbp = 4 nbp_cov = 0
# pvals: 0.983931,0.983931,0.983931,0.983931
# aggregated NONE
NESTED  ::::::::::::::::::::::::::::::::::::::::::::<<<<_______>>>>::::::::::::::::::::::::::::::::::::::::::::::::::::::::::::::::::::::::::::::::::::::::::::::
        :::::::::::::::::::::::::::::::::::::::::::::::::::::::::::::::::::::::::::::::::::::::::::::::::::::::::::::::::::::::::::::::::::::::::::::::::::::::::

# RM_HELIX NESTED 34-41 66-73, nbp = 8 nbp_cov = 0
# pvals: 0.983931,0.983931,0.983931,0.983931,0.983931,0.983931,0.996771,0.983931
# aggregated NONE
NESTED  :::::::::::::::::::::::::::::::::<<<<<<<<________________________>>>>>>>>::::::::::::::::::::::::::::::::::::::::::::::::::::::::::::::::::::::::::::::::
        :::::::::::::::::::::::::::::::::::::::::::::::::::::::::::::::::::::::::::::::::::::::::::::::::::::::::::::::::::::::::::::::::::::::::::::::::::::::::

# RM_HELIX NESTED 99-108 122-131, nbp = 10 nbp_cov = 0
# pvals: 0.983931,0.983931,0.983931,0.983931,0.983931,0.983931,0.983931,0.997499,0.983931,0.983931
# aggregated NONE
NESTED  ::::::::::::::::::::::::::::::::::::::::::::::::::::::::::::::::::::::::::::::::::::::::::::::::::<<<<<<<<<<_____________>>>>>>>>>>::::::::::::::::::::::
        :::::::::::::::::::::::::::::::::::::::::::::::::::::::::::::::::::::::::::::::::::::::::::::::::::::::::::::::::::::::::::::::::::::::::::::::::::::::::

# RM_HELIX NESTED 86-95 138-147, nbp = 10 nbp_cov = 0
# pvals: 0.983931,0.983931,0.983931,0.983931,0.983931,0.983931,0.983931,0.983931,0.983931,0.983931
# aggregated NONE
NESTED  :::::::::::::::::::::::::::::::::::::::::::::::::::::::::::::::::::::::::::::::::::::<<<<<<<<<<__________________________________________>>>>>>>>>>::::::
        :::::::::::::::::::::::::::::::::::::::::::::::::::::::::::::::::::::::::::::::::::::::::::::::::::::::::::::::::::::::::::::::::::::::::::::::::::::::::
```
