## Supplementary material for "All-at-once RNA folding with 3D motif prediction framed by evolutionary information": RF02645_Cis2_sRNA.cacofold.power

```
# Power analysis of CaCoFold structure 
#
# Powertype = SINGLE SUBSTITUTIONS
# covary  left_pos      right_pos    substitutions      power
#----------------------------------------------------------------
          4		23		0		0.00
          5		22		0		0.00
          6		21		0		0.00
          7		20		0		0.00
          8		19		1		0.00
          9		18		2		0.00
          34		73		0		0.00
          35		72		0		0.00
          36		71		0		0.00
          37		70		1		0.00
          38		69		0		0.00
          39		68		0		0.00
          40		67		2		0.00
          41		66		0		0.00
          45		59		1		0.00
          46		58		1		0.00
          47		57		1		0.00
          48		56		1		0.00
          86		147		0		0.00
          87		146		0		0.00
          88		145		0		0.00
          89		144		0		0.00
          90		143		0		0.00
          91		142		0		0.00
          92		141		0		0.00
          93		140		0		0.00
          94		139		0		0.00
          95		138		1		0.00
          99		131		1		0.00
          100		130		1		0.00
          101		129		0		0.00
          102		128		0		0.00
          103		127		0		0.00
          104		126		0		0.00
          105		125		0		0.00
          106		124		2		0.00
          107		123		0		0.00
          108		122		0		0.00
#
# BPAIRS 38
# avg substitutions per BP  0.4
# BPAIRS expected to covary 0.0 +/- 0.0
# BPAIRS observed to covary 0
#
```
