## Supplementary material for "All-at-once RNA folding with 3D motif prediction framed by evolutionary information": RF02645_Cis2_sRNA.helixcov

```
# RMs = 7 L = 153

# RM_HELIX NESTED 2-15 23-35, nbp = 12 nbp_cov = 0
# pvals: 0.983931,0.983931,0.983931,0.983931,0.983931,0.983931,0.983931,0.983931,0.983931,0.983931,0.983931,0.983931
# aggregated NONE
NESTED  :<<<-<<<<-<<<<<_______>>>>>->>>>>>>::::::::::::::::::::::::::::::::::::::::::::::::::::::::::::::::::::::::::::::::::::::::::::::::::::::::::::::::::::::
        :::::::::::::::::::::::::::::::::::::::::::::::::::::::::::::::::::::::::::::::::::::::::::::::::::::::::::::::::::::::::::::::::::::::::::::::::::::::::

# RM_HELIX NESTED 37-44 49-57, nbp = 8 nbp_cov = 0
# pvals: 0.996771,0.983931,0.983931,0.983931,0.983931,0.983931,0.983931,0.0165703
# aggregated NONE
NESTED  ::::::::::::::::::::::::::::::::::::<<<<<<<<____>>>>->>>>::::::::::::::::::::::::::::::::::::::::::::::::::::::::::::::::::::::::::::::::::::::::::::::::
        :::::::::::::::::::::::::::::::::::::::::::::::::::::::::::::::::::::::::::::::::::::::::::::::::::::::::::::::::::::::::::::::::::::::::::::::::::::::::

# RM_HELIX NESTED 70-73 79-82, nbp = 4 nbp_cov = 0
# pvals: 0.983931,0.983931,0.983931,0.983931
# aggregated NONE
NESTED  :::::::::::::::::::::::::::::::::::::::::::::::::::::::::::::::::::::<<<<_____>>>>:::::::::::::::::::::::::::::::::::::::::::::::::::::::::::::::::::::::
        :::::::::::::::::::::::::::::::::::::::::::::::::::::::::::::::::::::::::::::::::::::::::::::::::::::::::::::::::::::::::::::::::::::::::::::::::::::::::

# RM_HELIX NESTED 110-112 117-119, nbp = 3 nbp_cov = 0
# pvals: 0.983931,0.983931,0.983931
# aggregated NONE
NESTED  :::::::::::::::::::::::::::::::::::::::::::::::::::::::::::::::::::::::::::::::::::::::::::::::::::::::::::::<<<____>>>::::::::::::::::::::::::::::::::::
        :::::::::::::::::::::::::::::::::::::::::::::::::::::::::::::::::::::::::::::::::::::::::::::::::::::::::::::::::::::::::::::::::::::::::::::::::::::::::

# RM_HELIX NESTED 98-108 122-134, nbp = 11 nbp_cov = 0
# pvals: 0.983931,0.997499,0.983931,0.983931,0.983931,0.983931,0.983931,0.983931,0.997499,0.983931,0.983931
# aggregated NONE
NESTED  :::::::::::::::::::::::::::::::::::::::::::::::::::::::::::::::::::::::::::::::::::::::::::::::::<<<<<<<<<<<_____________>>>>>>->>>->>:::::::::::::::::::
        :::::::::::::::::::::::::::::::::::::::::::::::::::::::::::::::::::::::::::::::::::::::::::::::::::::::::::::::::::::::::::::::::::::::::::::::::::::::::

# RM_HELIX NESTED 86-94 139-147, nbp = 9 nbp_cov = 0
# pvals: 0.983931,0.983931,0.983931,0.983931,0.983931,0.983931,0.983931,0.983931,0.983931
# aggregated NONE
NESTED  :::::::::::::::::::::::::::::::::::::::::::::::::::::::::::::::::::::::::::::::::::::<<<<<<<<<____________________________________________>>>>>>>>>::::::
        :::::::::::::::::::::::::::::::::::::::::::::::::::::::::::::::::::::::::::::::::::::::::::::::::::::::::::::::::::::::::::::::::::::::::::::::::::::::::

# RM_HELIX NESTED 64-68 149-153, nbp = 5 nbp_cov = 0
# pvals: 0.983931,0.983931,0.983931,0.983931,0.983931
# aggregated NONE
NESTED  :::::::::::::::::::::::::::::::::::::::::::::::::::::::::::::::<<<<<________________________________________________________________________________>>>>>
        :::::::::::::::::::::::::::::::::::::::::::::::::::::::::::::::::::::::::::::::::::::::::::::::::::::::::::::::::::::::::::::::::::::::::::::::::::::::::
```
