## Supplementary material for "All-at-once RNA folding with 3D motif prediction framed by evolutionary information": RF02645_Cis2_sRNA.surv

```
0.012332	0.0192308
-0.001710	0.942308
-0.788092	0.961538
-0.809156	1
&
1.669352	8.63856e-05
1.613182	0.000431928
1.549991	0.000518314
1.079566	0.0012094
1.044459	0.00224603
0.960204	0.00293711
0.939140	0.00319627
0.932119	0.00388735
0.854885	0.00570145
0.826800	0.00639254
0.756587	0.00708362
0.707438	0.00742916
0.693396	0.00846579
0.665311	0.00881133
0.637226	0.00898411
0.588077	0.00967519
0.510843	0.010971
0.384460	0.0113165
0.363396	0.0118348
0.342332	0.0142536
0.173822	0.0152903
0.138715	0.0156358
0.131694	0.0163269
0.117651	0.0168452
0.089566	0.017018
0.061481	0.0178818
0.012332	0.0195232
-0.001710	0.982291
-0.064902	0.982809
-0.163199	0.983328
-0.184263	0.983673
-0.191284	0.98471
-0.212348	0.986524
-0.303625	0.987388
-0.380859	0.988252
-0.422986	0.988943
-0.451071	0.989634
-0.458093	0.990152
-0.486178	0.99067
-0.493199	0.991016
-0.514263	0.991534
-0.640646	0.993348
-0.710858	0.99473
-0.760007	0.995594
-0.788092	0.996026
-0.809156	0.997927
-0.879369	0.998791
-0.928518	0.998877
-0.949582	0.999395
-0.956603	0.999741
-0.970646	1
&
2.020416	2.86664e-07
1.964246	5.73329e-07
1.950203	1.14666e-06
1.922118	1.43332e-06
1.915097	1.71999e-06
1.901054	2.00665e-06
1.865948	2.29331e-06
1.858927	2.86664e-06
1.851905	4.29997e-06
1.844884	5.44662e-06
1.837863	9.74659e-06
1.830842	1.06066e-05
1.823820	1.14666e-05
1.816799	1.17532e-05
1.809778	1.20399e-05
1.802757	1.40466e-05
1.795735	1.49065e-05
1.788714	1.60532e-05
1.781693	1.74865e-05
1.774671	1.97798e-05
1.767650	2.17865e-05
1.760629	2.75198e-05
1.753608	2.86664e-05
1.746586	3.49731e-05
1.739565	4.04197e-05
1.732544	4.1853e-05
1.725523	4.64396e-05
1.718501	4.72996e-05
1.704459	4.81596e-05
1.697437	5.07396e-05
1.690416	5.13129e-05
1.683395	5.56129e-05
1.676374	5.81929e-05
1.669352	8.05527e-05
1.662331	9.51726e-05
1.655310	9.60326e-05
1.648289	0.000101193
1.641267	0.000109506
1.634246	0.000115812
1.627225	0.000118392
1.620203	0.000120399
1.613182	0.000196938
1.606161	0.000212418
1.599140	0.000217865
1.592118	0.000218152
1.585097	0.000224172
1.578076	0.000249685
1.571055	0.000261151
1.564033	0.000262298
1.557012	0.000263731
1.549991	0.000287238
1.542969	0.000308164
1.535948	0.000313897
1.528927	0.000329377
1.521906	0.000339984
1.514884	0.000345431
1.507863	0.00037295
1.500842	0.000383844
1.493821	0.00038671
1.486799	0.00038843
1.479778	0.00039359
1.472757	0.000400183
1.465736	0.00040907
1.458714	0.000413943
1.451693	0.000418817
1.444672	0.000427703
1.437650	0.000430857
1.430629	0.00043573
1.423608	0.00043831
1.416587	0.000442036
1.409565	0.00044691
1.402544	0.000447196
1.395523	0.000448056
1.388502	0.00045121
1.381480	0.000451496
1.374459	0.000456083
1.367438	0.00045809
1.360416	0.000458376
1.346374	0.000460383
1.339353	0.00046239
1.332331	0.000464396
1.325310	0.000466116
1.318289	0.000467836
1.311268	0.000468123
1.304246	0.000468696
1.297225	0.000469843
1.290204	0.000471563
1.283182	0.00047443
1.276161	0.00047787
1.269140	0.000480163
1.262119	0.000483029
1.255097	0.000486469
1.248076	0.000491056
1.241055	0.000495069
1.227012	0.000495929
1.219991	0.000501089
1.212970	0.000505676
1.205948	0.000513703
1.198927	0.000529182
1.191906	0.000543229
1.184885	0.000550109
1.177863	0.000571035
1.170842	0.000582789
1.163821	0.000605148
1.156800	0.000609162
1.149778	0.000638402
1.142757	0.000647861
1.135736	0.000664775
1.128715	0.000671941
1.121693	0.000709208
1.114672	0.000742461
1.107651	0.000759087
1.100629	0.000776287
1.093608	0.000803234
1.086587	0.000897833
1.079566	0.00117016
1.072544	0.00119224
1.065523	0.0012103
1.058502	0.00128024
1.051481	0.00137284
1.044459	0.0017068
1.037438	0.00176557
1.030417	0.00183465
1.023395	0.00188396
1.016374	0.00191721
1.009353	0.00201955
1.002332	0.0021001
0.995310	0.00218496
0.988289	0.00228701
0.981268	0.00237157
0.974247	0.00249914
0.967225	0.00256278
0.960204	0.00281504
0.953183	0.00290907
0.946161	0.00297844
0.939140	0.00311174
0.932119	0.00332244
0.925098	0.00339898
0.918076	0.00347953
0.911055	0.00354059
0.904034	0.00365153
0.897013	0.00367303
0.889991	0.0037166
0.882970	0.0038092
0.875949	0.00384847
0.868927	0.00389032
0.861906	0.00393992
0.854885	0.00433351
0.847864	0.00439686
0.840842	0.0044281
0.833821	0.00445562
0.826800	0.00467148
0.819779	0.00472681
0.812757	0.00486985
0.805736	0.0049097
0.798715	0.00497277
0.791693	0.00502035
0.784672	0.00506192
0.777651	0.00516483
0.770630	0.00527061
0.763608	0.00542082
0.756587	0.00576941
0.749566	0.00584967
0.742545	0.00593797
0.735523	0.00602139
0.728502	0.00606639
0.721481	0.00614178
0.714460	0.00624584
0.707438	0.00641584
0.700417	0.00655286
0.693396	0.00697397
0.686374	0.00708032
0.679353	0.00715572
0.672332	0.00720875
0.665311	0.00736011
0.658289	0.00744267
0.651268	0.00751233
0.644247	0.00760922
0.637226	0.00772446
0.630204	0.00777692
0.623183	0.00785088
0.616162	0.00793401
0.609140	0.00798676
0.602119	0.00804094
0.595098	0.00810286
0.588077	0.00830266
0.581055	0.00836515
0.574034	0.00839239
0.567013	0.00843997
0.559992	0.00854432
0.552970	0.00861312
0.545949	0.00867762
0.538928	0.00875014
0.531906	0.00878798
0.524885	0.008837
0.517864	0.00888316
0.510843	0.00921655
0.503821	0.00933236
0.496800	0.00938998
0.489779	0.00944444
0.482758	0.0095227
0.475736	0.00954019
0.468715	0.00960326
0.461694	0.0096302
0.454672	0.00968352
0.447651	0.00974888
0.440630	0.00985208
0.433609	0.00991715
0.426587	0.00997277
0.419566	0.0100158
0.412545	0.0100834
0.405524	0.0101382
0.398502	0.0102236
0.391481	0.0102686
0.384460	0.0105054
0.377439	0.010596
0.370417	0.0106576
0.363396	0.0108164
0.356375	0.0109216
0.349353	0.0110248
0.342332	0.011564
0.335311	0.0116417
0.328290	0.0117653
0.321268	0.0118037
0.314247	0.0118974
0.307226	0.0119963
0.300205	0.0120975
0.293183	0.012121
0.286162	0.0121385
0.279141	0.0121764
0.272119	0.0122042
0.265098	0.0122354
0.258077	0.012254
0.251056	0.0122896
0.244034	0.0123601
0.237013	0.0123736
0.229992	0.0124295
0.222971	0.0124584
0.215949	0.0125066
0.208928	0.0125462
0.201907	0.0126379
0.194885	0.0127147
0.187864	0.0128549
0.180843	0.0130771
0.173822	0.0133617
0.166800	0.0134159
0.159779	0.0135265
0.152758	0.0136019
0.145737	0.0136894
0.138715	0.0138946
0.131694	0.0141715
0.124673	0.0142687
0.117651	0.0144952
0.110630	0.0146147
0.103609	0.0147136
0.096588	0.0147856
0.089566	0.0148764
0.082545	0.014926
0.075524	0.0149722
0.068503	0.0151746
0.061481	0.0154997
0.054460	0.0156281
0.047439	0.015747
0.040418	0.0158276
0.033396	0.0158729
0.026375	0.0159497
0.019354	0.0160498
0.012332	0.0165703
0.005311	0.0167171
-0.001710	0.983931
-0.008731	0.983971
-0.015753	0.984035
-0.022774	0.984082
-0.029795	0.98416
-0.036816	0.984255
-0.043838	0.984326
-0.050859	0.984414
-0.057880	0.984485
-0.064902	0.984666
-0.071923	0.984712
-0.078944	0.984748
-0.085965	0.984816
-0.092987	0.984835
-0.100008	0.984867
-0.107029	0.984937
-0.114050	0.98501
-0.121072	0.985086
-0.128093	0.985153
-0.135114	0.985241
-0.142136	0.985388
-0.149157	0.985537
-0.156178	0.985591
-0.163199	0.985859
-0.170221	0.985976
-0.177242	0.98605
-0.184263	0.986247
-0.191284	0.986605
-0.198306	0.986744
-0.205327	0.986809
-0.212348	0.987317
-0.219370	0.987428
-0.226391	0.987544
-0.233412	0.987623
-0.240433	0.987719
-0.247455	0.98778
-0.254476	0.987863
-0.261497	0.987927
-0.268518	0.987997
-0.275540	0.98806
-0.282561	0.988089
-0.289582	0.988136
-0.296604	0.988188
-0.303625	0.988412
-0.310646	0.988501
-0.317667	0.988553
-0.324689	0.988647
-0.331710	0.988688
-0.338731	0.988719
-0.345752	0.988788
-0.352774	0.98886
-0.359795	0.988903
-0.366816	0.988961
-0.373837	0.988997
-0.380859	0.989252
-0.387880	0.989346
-0.394901	0.989453
-0.401923	0.989549
-0.408944	0.989719
-0.415965	0.989844
-0.422986	0.990093
-0.430008	0.990173
-0.437029	0.990288
-0.444050	0.990414
-0.451071	0.990705
-0.458093	0.990935
-0.465114	0.990998
-0.472135	0.991088
-0.479157	0.991169
-0.486178	0.991435
-0.493199	0.991623
-0.500220	0.991702
-0.507242	0.99178
-0.514263	0.991984
-0.521284	0.992041
-0.528305	0.992113
-0.535327	0.992181
-0.542348	0.992315
-0.549369	0.992397
-0.556391	0.992447
-0.563412	0.992499
-0.570433	0.992622
-0.577454	0.992699
-0.584476	0.992758
-0.591497	0.992846
-0.598518	0.992965
-0.605539	0.993007
-0.612561	0.99311
-0.619582	0.993161
-0.626603	0.993351
-0.633625	0.993404
-0.640646	0.993869
-0.647667	0.994021
-0.654688	0.994144
-0.661710	0.994323
-0.668731	0.994408
-0.675752	0.994589
-0.682773	0.994679
-0.689795	0.994739
-0.696816	0.994823
-0.703837	0.994946
-0.710858	0.995352
-0.717880	0.995421
-0.724901	0.995577
-0.731922	0.995669
-0.738944	0.995736
-0.745965	0.995879
-0.752986	0.996051
-0.760007	0.996324
-0.767029	0.996399
-0.774050	0.996544
-0.781071	0.996582
-0.788092	0.996771
-0.795114	0.996883
-0.802135	0.996975
-0.809156	0.997499
-0.816178	0.997597
-0.823199	0.997667
-0.830220	0.99773
-0.837241	0.997831
-0.844263	0.997921
-0.851284	0.998005
-0.858305	0.998127
-0.865326	0.99817
-0.872348	0.99827
-0.879369	0.998576
-0.886390	0.998643
-0.893412	0.998791
-0.900433	0.998894
-0.907454	0.99896
-0.914475	0.999037
-0.921497	0.999072
-0.928518	0.999141
-0.935539	0.999233
-0.942560	0.999277
-0.949582	0.999411
-0.956603	0.999515
-0.963624	0.999567
-0.970646	0.999658
-0.977667	0.999675
-0.984688	0.999699
-0.991709	0.99971
-0.998731	0.999737
-1.005752	0.999758
-1.012773	0.999771
-1.019794	0.999821
-1.026816	0.999856
-1.033837	0.999866
-1.040858	0.999885
-1.047880	0.999893
-1.054901	0.999902
-1.061922	0.999912
-1.068943	0.999919
-1.075965	0.999926
-1.082986	0.999938
-1.090007	0.999958
-1.097028	0.999961
-1.104050	0.999962
-1.111071	0.999969
-1.118092	0.999972
-1.125113	0.999973
-1.132135	0.999974
-1.139156	0.999978
-1.146177	0.999981
-1.153199	0.999982
-1.160220	0.999985
-1.167241	0.999986
-1.174262	0.999988
-1.181284	0.999989
-1.188305	0.999992
-1.195326	0.999995
-1.209369	0.999996
-1.223411	0.999997
-1.258518	0.999998
-1.265539	0.999999
-1.279581	0.999999
-1.307667	1
-1.349794	1
&
```
