## Supplementary material for "All-at-once RNA folding with 3D motif prediction framed by evolutionary information": RF02646_Cis8_sRNA.cacofold.power

```
# Power analysis of CaCoFold structure 
#
# Powertype = SINGLE SUBSTITUTIONS
# covary  left_pos      right_pos    substitutions      power
#----------------------------------------------------------------
          4		17		0		0.00
          5		16		0		0.00
          6		15		2		0.00
          27		75		0		0.00
          28		74		0		0.00
          29		73		0		0.00
          30		72		1		0.00
          34		65		0		0.00
          35		64		0		0.00
          36		63		0		0.00
          37		62		0		0.00
          38		61		1		0.00
          86		104		0		0.00
          87		103		1		0.00
          88		102		1		0.00
          89		101		0		0.00
          108		127		0		0.00
          109		126		1		0.00
          110		125		0		0.00
          111		124		1		0.00
          112		123		0		0.00
          113		122		1		0.00
#
# BPAIRS 22
# avg substitutions per BP  0.4
# BPAIRS expected to covary 0.0 +/- 0.0
# BPAIRS observed to covary 0
#
```
