## Supplementary material for "All-at-once RNA folding with 3D motif prediction framed by evolutionary information": RF02646_Cis8_sRNA.surv

```
0.769135	0.025
0.431662	0.05
0.274175	0.075
0.206680	0.1
-0.003303	0.975
-0.130792	1
&
1.751442	0.00012364
1.744057	0.00024728
1.519075	0.00074184
1.421583	0.00086548
1.339089	0.00136004
1.316591	0.0018546
1.256596	0.00259644
1.249097	0.00272008
1.166603	0.00346192
1.076611	0.00383284
0.866627	0.00531652
0.769135	0.00914936
0.649145	0.0101385
0.626647	0.010633
0.559152	0.0113749
0.469159	0.0121167
0.431662	0.0139713
0.409164	0.0149604
0.364168	0.0179278
0.274175	0.0217606
0.206680	0.0231207
0.169183	0.0238625
0.071691	0.0242334
-0.003303	0.968348
-0.033300	0.968843
-0.040800	0.970821
-0.063298	0.97181
-0.115794	0.972552
-0.130792	0.974407
-0.183288	0.975519
-0.243283	0.976261
-0.265782	0.976508
-0.310778	0.978487
-0.340776	0.978858
-0.355774	0.981825
-0.370773	0.985287
-0.385772	0.986029
-0.393271	0.986276
-0.400771	0.987018
-0.483264	0.987389
-0.505762	0.988378
-0.573257	0.989367
-0.603255	0.990356
-0.640752	0.99184
-0.723245	0.992582
-0.730744	0.993571
-0.745743	0.996291
-0.775741	0.99728
-0.798239	0.997774
-0.820737	0.999258
-1.030720	0.999382
-1.195707	0.999876
-1.390691	1
&
2.201520	4.10105e-07
2.149024	8.2021e-07
2.141525	1.23031e-06
2.104028	1.64042e-06
2.044033	3.69094e-06
2.021535	5.74147e-06
2.014035	6.15157e-06
1.999036	6.56168e-06
1.991537	1.02526e-05
1.984038	1.10728e-05
1.976538	1.1893e-05
1.969039	1.27133e-05
1.961539	1.31234e-05
1.954040	1.35335e-05
1.946541	1.43537e-05
1.939041	1.47638e-05
1.931542	1.5584e-05
1.916543	1.80446e-05
1.909044	1.88648e-05
1.894045	2.00951e-05
1.886546	2.13255e-05
1.879046	2.46063e-05
1.871547	2.7477e-05
1.864047	3.07579e-05
1.856548	3.23983e-05
1.841549	3.56791e-05
1.834050	3.64993e-05
1.826550	4.26509e-05
1.819051	4.34711e-05
1.811552	4.47014e-05
1.804052	4.92126e-05
1.789053	4.96227e-05
1.781554	5.57743e-05
1.774055	5.78248e-05
1.766555	5.98753e-05
1.759056	6.06955e-05
1.751556	6.15157e-05
1.744057	0.000114419
1.736558	0.00011729
1.729058	0.00011811
1.721559	0.000124262
1.714059	0.000139026
1.706560	0.000140256
1.699061	0.000144357
1.691561	0.000148458
1.684062	0.00015789
1.676562	0.000165272
1.669063	0.000167733
1.661564	0.000183727
1.654064	0.000189058
1.646565	0.00019726
1.639065	0.000227608
1.631566	0.00023622
1.624067	0.000249344
1.616567	0.000251394
1.609068	0.000264928
1.601568	0.000270669
1.594069	0.000294455
1.586570	0.000306759
1.579070	0.00031332
1.571571	0.000329724
1.564071	0.000342028
1.556572	0.000360892
1.549073	0.000367044
1.541573	0.000377707
1.534074	0.0003896
1.526574	0.000437172
1.519075	0.000513451
1.511576	0.000516732
1.504076	0.000532726
1.496577	0.000553642
1.489077	0.000599163
1.481578	0.000636483
1.474079	0.000653297
1.466579	0.00066519
1.459080	0.000694308
1.451580	0.000737369
1.444081	0.000754183
1.436582	0.000777969
1.429082	0.000806677
1.421583	0.000871883
1.414083	0.000882956
1.406584	0.000889518
1.399085	0.000912894
1.391585	0.00093832
1.384086	0.000969898
1.376586	0.000995735
1.369087	0.00100927
1.361588	0.00105315
1.354088	0.00106504
1.346589	0.00108883
1.339089	0.00117823
1.331590	0.00121227
1.324091	0.00123442
1.316591	0.00135909
1.309092	0.00138985
1.301592	0.00139518
1.294093	0.00140748
1.286594	0.00151493
1.279094	0.00152928
1.271595	0.00158752
1.264096	0.00166052
1.256596	0.00180282
1.249097	0.00183481
1.241597	0.0018586
1.234098	0.00189879
1.226599	0.00193816
1.219099	0.00196235
1.211600	0.00199844
1.204100	0.00206078
1.196601	0.00212352
1.189102	0.00215059
1.181602	0.00221129
1.174103	0.00225722
1.166603	0.00237943
1.159104	0.00240773
1.151605	0.0024352
1.144105	0.00250164
1.136606	0.00251722
1.129106	0.00252666
1.121607	0.00254142
1.114108	0.00262918
1.106608	0.00266158
1.099109	0.00273048
1.091609	0.0028084
1.084110	0.00284777
1.076611	0.0029302
1.069111	0.00295768
1.061612	0.00298474
1.054112	0.00299951
1.046613	0.00300689
1.039114	0.00303191
1.031614	0.0030643
1.024115	0.00309219
1.016615	0.00312131
1.009116	0.0031857
1.001617	0.00319759
0.994117	0.0032062
0.986618	0.00322548
0.979118	0.00324475
0.971619	0.00328822
0.964120	0.00330791
0.956620	0.00332595
0.949121	0.00335343
0.941621	0.00338378
0.934122	0.0034092
0.926623	0.00342684
0.919123	0.00345883
0.911624	0.00353059
0.904124	0.0035634
0.896625	0.00363886
0.889126	0.00371801
0.881626	0.00388944
0.874127	0.0040461
0.866627	0.00433481
0.859128	0.00439715
0.851629	0.00445989
0.844129	0.00451485
0.836630	0.00458866
0.829130	0.00472646
0.821631	0.00481299
0.814132	0.00498565
0.806632	0.00510007
0.799133	0.00525016
0.791633	0.00533588
0.784134	0.00560203
0.776635	0.00611549
0.769135	0.00674418
0.761636	0.00684014
0.754136	0.00707185
0.746637	0.00731873
0.739138	0.0075529
0.731638	0.00772392
0.724139	0.00780184
0.716639	0.00794537
0.709140	0.00807743
0.701641	0.00813935
0.694141	0.00820128
0.686642	0.00828781
0.679142	0.0083563
0.671643	0.00837721
0.664144	0.00840797
0.656644	0.00846334
0.649145	0.00863025
0.641645	0.00871473
0.634146	0.00882628
0.626647	0.00898376
0.619147	0.0091031
0.611648	0.00917979
0.604148	0.0092372
0.596649	0.00927288
0.589150	0.00933604
0.581650	0.00938812
0.574151	0.00945169
0.566652	0.00951321
0.559152	0.00974738
0.551653	0.009797
0.544153	0.00982406
0.536654	0.00993397
0.529155	0.00996268
0.521655	0.0100107
0.514156	0.0100697
0.506656	0.0100984
0.499157	0.0103986
0.491658	0.0105668
0.484158	0.0106504
0.476659	0.010835
0.469159	0.0109851
0.461660	0.0111052
0.454161	0.0112533
0.446661	0.0113599
0.439162	0.0115617
0.431662	0.0122404
0.424163	0.0123114
0.416664	0.0124918
0.409164	0.0129733
0.401665	0.0130754
0.394165	0.0132616
0.386666	0.0136544
0.379167	0.0137951
0.371667	0.0139321
0.364168	0.0144201
0.356668	0.0145661
0.349169	0.0147794
0.341670	0.0148987
0.334170	0.0149963
0.326671	0.0152883
0.319171	0.01555
0.311672	0.0157464
0.304173	0.0160704
0.296673	0.0163751
0.289174	0.0168348
0.281674	0.0172806
0.274175	0.0180569
0.266676	0.0183268
0.259176	0.0185536
0.251677	0.0188505
0.244177	0.0189706
0.236678	0.019076
0.229179	0.0191425
0.221679	0.0193323
0.214180	0.0195165
0.206680	0.0198171
0.199181	0.0198872
0.191682	0.0199721
0.184182	0.0200619
0.176683	0.0201382
0.169183	0.0203236
0.161684	0.0203982
0.154185	0.0204601
0.146685	0.0204778
0.139186	0.020504
0.131686	0.0205709
0.124187	0.0206123
0.116688	0.0207029
0.109188	0.0207398
0.101689	0.0207808
0.094189	0.0208337
0.086690	0.0208748
0.079191	0.020926
0.071691	0.0210363
0.064192	0.0211085
0.056692	0.0212258
0.049193	0.0212828
0.041694	0.0213488
0.034194	0.0214157
0.026695	0.021503
0.019195	0.0218319
0.011696	0.0219829
0.004197	0.0221526
-0.003303	0.973522
-0.010802	0.973732
-0.018302	0.973861
-0.025801	0.974058
-0.033300	0.974307
-0.040800	0.974792
-0.048299	0.975076
-0.055799	0.975423
-0.063298	0.975769
-0.070797	0.975908
-0.078297	0.97605
-0.085796	0.97628
-0.093296	0.976401
-0.100795	0.976578
-0.108294	0.976832
-0.115794	0.97706
-0.123293	0.977192
-0.130792	0.977597
-0.138292	0.977739
-0.145791	0.977817
-0.153291	0.978044
-0.160790	0.978266
-0.168289	0.978382
-0.175789	0.978494
-0.183288	0.97873
-0.190788	0.978839
-0.198287	0.978998
-0.205786	0.979107
-0.213286	0.979249
-0.220785	0.979408
-0.228285	0.979492
-0.235784	0.979625
-0.243283	0.979854
-0.250783	0.979991
-0.258282	0.980239
-0.265782	0.980398
-0.273281	0.980565
-0.280780	0.980778
-0.288280	0.981175
-0.295779	0.981411
-0.303279	0.981862
-0.310778	0.982352
-0.318277	0.982839
-0.325777	0.983308
-0.333276	0.983659
-0.340776	0.984079
-0.348275	0.984358
-0.355774	0.985107
-0.363274	0.985323
-0.370773	0.986047
-0.378273	0.986346
-0.385772	0.986563
-0.393271	0.986959
-0.400771	0.987277
-0.408270	0.987595
-0.415770	0.987704
-0.423269	0.987797
-0.430768	0.987993
-0.438268	0.988118
-0.445767	0.988311
-0.453267	0.988417
-0.460766	0.988583
-0.468265	0.988692
-0.475765	0.988801
-0.483264	0.98898
-0.490764	0.989104
-0.498263	0.989202
-0.505762	0.989494
-0.513262	0.989577
-0.520761	0.989748
-0.528261	0.989893
-0.535760	0.990087
-0.543259	0.990162
-0.550759	0.990298
-0.558258	0.99049
-0.565758	0.990616
-0.573257	0.99096
-0.580756	0.991086
-0.588256	0.991191
-0.595755	0.991279
-0.603255	0.991653
-0.610754	0.991797
-0.618253	0.991944
-0.625753	0.992148
-0.633252	0.992263
-0.640752	0.992631
-0.648251	0.992767
-0.655750	0.992915
-0.663250	0.993104
-0.670749	0.993282
-0.678249	0.993493
-0.685748	0.993698
-0.693247	0.993823
-0.700747	0.99415
-0.708246	0.994238
-0.715746	0.994446
-0.723245	0.994612
-0.730744	0.995141
-0.738244	0.995242
-0.745743	0.995825
-0.753243	0.995925
-0.760742	0.996229
-0.768241	0.996386
-0.775741	0.996777
-0.783240	0.996883
-0.790739	0.997012
-0.798239	0.99734
-0.805738	0.9975
-0.813238	0.997612
-0.820737	0.997956
-0.828236	0.998101
-0.835736	0.998253
-0.843235	0.998334
-0.850735	0.998508
-0.858234	0.998651
-0.865733	0.998705
-0.873233	0.9988
-0.880732	0.99886
-0.888232	0.99893
-0.895731	0.998978
-0.903230	0.999099
-0.910730	0.999125
-0.918229	0.999165
-0.925729	0.999197
-0.933228	0.999227
-0.940727	0.999247
-0.948227	0.999271
-0.955726	0.999305
-0.963226	0.999316
-0.970725	0.999318
-0.978224	0.999334
-0.985724	0.999351
-0.993223	0.999368
-1.000723	0.99938
-1.008222	0.999384
-1.015721	0.999393
-1.023221	0.999402
-1.030720	0.999437
-1.038220	0.999439
-1.045719	0.999453
-1.053218	0.999462
-1.060718	0.999469
-1.068217	0.99949
-1.075717	0.999509
-1.083216	0.999512
-1.090715	0.999514
-1.098215	0.999518
-1.105714	0.999532
-1.113214	0.999542
-1.120713	0.999573
-1.128212	0.999578
-1.135712	0.999582
-1.143211	0.999585
-1.150711	0.99962
-1.158210	0.999653
-1.173209	0.999658
-1.180708	0.999663
-1.188208	0.999664
-1.195707	0.999737
-1.203206	0.999744
-1.210706	0.999751
-1.218205	0.999755
-1.225705	0.999759
-1.233204	0.999769
-1.240703	0.999779
-1.248203	0.999798
-1.255702	0.999801
-1.263202	0.999814
-1.270701	0.999818
-1.278200	0.999824
-1.285700	0.999836
-1.293199	0.999853
-1.300699	0.999854
-1.308198	0.999862
-1.315697	0.999867
-1.323197	0.99987
-1.330696	0.999882
-1.338196	0.999884
-1.345695	0.999885
-1.353194	0.999898
-1.360694	0.999911
-1.368193	0.999915
-1.375693	0.999925
-1.383192	0.999927
-1.390691	0.999947
-1.398191	0.99995
-1.405690	0.999952
-1.413190	0.999952
-1.420689	0.999954
-1.428188	0.999959
-1.435688	0.99996
-1.443187	0.999962
-1.450687	0.999966
-1.465685	0.99997
-1.473185	0.99997
-1.480684	0.999973
-1.488183	0.999973
-1.495683	0.999975
-1.503182	0.999977
-1.518181	0.999982
-1.525680	0.999983
-1.533180	0.999984
-1.548179	0.999984
-1.570677	0.999985
-1.578176	0.999986
-1.585676	0.999988
-1.600674	0.999992
-1.615673	0.999996
-1.630672	0.999997
-1.645671	0.999997
-1.683168	0.999998
-1.728164	0.999998
-1.750662	0.999998
-1.788159	0.999999
-1.803158	0.999999
-1.818157	1
-1.975644	1
&
```
