## Supplementary material for "All-at-once RNA folding with 3D motif prediction framed by evolutionary information": RF02647_Cis52_sRNA.cacofold.helixcov

```
# RMs = 6 L = 179

# RM_HELIX NESTED 3-20 29-49, nbp = 16 nbp_cov = 0
# pvals: 0.994496,0.994496,0.994496,0.994496,0.994496,0.994496,0.994496,0.994496,0.994496,0.994496,0.994496,0.994496,0.994496,0.994496,0.994496,0.994496
# aggregated NONE
NESTED  ::<<<<<-<<<<<<<<<-<<________>>->>>>-->>>>>->>->>>::::::::::::::::::::::::::::::::::::::::::::::::::::::::::::::::::::::::::::::::::::::::::::::::::::::::::::::::::::::::::::::::::
        :::::::::::::::::::::::::::::::::::::::::::::::::::::::::::::::::::::::::::::::::::::::::::::::::::::::::::::::::::::::::::::::::::::::::::::::::::::::::::::::::::::::::::::::::::

# RM_HELIX NESTED 54-60 70-76, nbp = 7 nbp_cov = 0
# pvals: 0.994496,0.994496,0.994496,0.994496,0.994496,0.994496,0.994496
# aggregated NONE
NESTED  :::::::::::::::::::::::::::::::::::::::::::::::::::::<<<<<<<_________>>>>>>>:::::::::::::::::::::::::::::::::::::::::::::::::::::::::::::::::::::::::::::::::::::::::::::::::::::::
        :::::::::::::::::::::::::::::::::::::::::::::::::::::::::::::::::::::::::::::::::::::::::::::::::::::::::::::::::::::::::::::::::::::::::::::::::::::::::::::::::::::::::::::::::::

# RM_HELIX NESTED 96-101 107-112, nbp = 6 nbp_cov = 0
# pvals: 0.994496,0.994496,0.00649405,0.994496,0.994496,0.994496
# aggregated NONE
NESTED  :::::::::::::::::::::::::::::::::::::::::::::::::::::::::::::::::::::::::::::::::::::::::::::::<<<<<<_____>>>>>>:::::::::::::::::::::::::::::::::::::::::::::::::::::::::::::::::::
        :::::::::::::::::::::::::::::::::::::::::::::::::::::::::::::::::::::::::::::::::::::::::::::::::::::::::::::::::::::::::::::::::::::::::::::::::::::::::::::::::::::::::::::::::::

# RM_HELIX NESTED 133-136 145-149, nbp = 4 nbp_cov = 0
# pvals: 0.994496,0.994496,0.994496,0.994496
# aggregated NONE
NESTED  ::::::::::::::::::::::::::::::::::::::::::::::::::::::::::::::::::::::::::::::::::::::::::::::::::::::::::::::::::::::::::::::::::::<<<<________>>->>::::::::::::::::::::::::::::::
        :::::::::::::::::::::::::::::::::::::::::::::::::::::::::::::::::::::::::::::::::::::::::::::::::::::::::::::::::::::::::::::::::::::::::::::::::::::::::::::::::::::::::::::::::::

# RM_HELIX NESTED 121-127 150-155, nbp = 6 nbp_cov = 0
# pvals: 0.994496,0.994496,0.994496,0.994496,0.994496,0.994496
# aggregated NONE
NESTED  ::::::::::::::::::::::::::::::::::::::::::::::::::::::::::::::::::::::::::::::::::::::::::::::::::::::::::::::::::::::::<<-<<<<______________________>>>>>>::::::::::::::::::::::::
        :::::::::::::::::::::::::::::::::::::::::::::::::::::::::::::::::::::::::::::::::::::::::::::::::::::::::::::::::::::::::::::::::::::::::::::::::::::::::::::::::::::::::::::::::::

# RM_HELIX NESTED 80-95 164-178, nbp = 14 nbp_cov = 0
# pvals: 0.994496,0.994496,0.994496,0.994496,0.994496,0.994496,0.994496,0.994496,0.994496,0.994496,0.994496,0.994496,0.994496,0.994496
# aggregated NONE
NESTED  :::::::::::::::::::::::::::::::::::::::::::::::::::::::::::::::::::::::::::::::<<<<-<<<<<-<<<<<____________________________________________________________________>>>>>->>>>>>>>>:
        :::::::::::::::::::::::::::::::::::::::::::::::::::::::::::::::::::::::::::::::::::::::::::::::::::::::::::::::::::::::::::::::::::::::::::::::::::::::::::::::::::::::::::::::::::
```
