## Supplementary material for "All-at-once RNA folding with 3D motif prediction framed by evolutionary information": RF02647_Cis52_sRNA.cacofold.power

```
# Power analysis of CaCoFold structure
#
# Powertype = SINGLE SUBSTITUTIONS
# covary left_pos right_pos substitutions power
#----------------------------------------------------------------
3		49		0		0.00
4		48		0		0.00
5		47		1		0.00
6		45		0		0.00
7		44		0		0.00
9		42		0		0.00
10		41		0		0.00
11		40		0		0.00
12		39		0		0.00
13		38		0		0.00
14		35		0		0.00
15		34		0		0.00
16		33		0		0.00
17		32		1		0.00
19		30		1		0.00
20		29		0		0.00
54		76		0		0.00
55		75		0		0.00
56		74		0		0.00
57		73		0		0.00
58		72		0		0.00
59		71		0		0.00
60		70		0		0.00
80		178		1		0.00
81		177		0		0.00
82		176		1		0.00
83		175		1		0.00
85		174		0		0.00
86		173		1		0.00
87		172		0		0.00
88		171		1		0.00
89		170		1		0.00
91		168		0		0.00
92		167		0		0.00
93		166		0		0.00
94		165		0		0.00
95		164		0		0.00
96		112		0		0.00
97		111		0		0.00
98		110		2		0.00
99		109		0		0.00
100		108		0		0.00
101		107		0		0.00
121		155		0		0.00
122		154		0		0.00
124		153		0		0.00
125		152		0		0.00
126		151		0		0.00
127		150		0		0.00
133		149		0		0.00
134		148		1		0.00
135		146		0		0.00
136		145		0		0.00
#
# BPAIRS 53
# avg substitutions per BP 0.2
# BPAIRS expected to covary 0.0 +/- 0.0
# BPAIRS observed to covary 0
#
```
