## Supplementary material for "All-at-once RNA folding with 3D motif prediction framed by evolutionary information": RF02647_Cis52_sRNA.helixcov

```
# RMs = 8 L = 179

# RM_HELIX NESTED 55-62 68-75, nbp = 8 nbp_cov = 0
# pvals: 0.994496,0.994496,0.994496,0.994496,0.994496,0.994496,0.994496,0.994496
# aggregated NONE
NESTED  ::::::::::::::::::::::::::::::::::::::::::::::::::::::<<<<<<<<_____>>>>>>>>::::::::::::::::::::::::::::::::::::::::::::::::::::::::::::::::::::::::::::::::::::::::::::::::::::::::
        :::::::::::::::::::::::::::::::::::::::::::::::::::::::::::::::::::::::::::::::::::::::::::::::::::::::::::::::::::::::::::::::::::::::::::::::::::::::::::::::::::::::::::::::::::

# RM_HELIX NESTED 82-86 92-96, nbp = 5 nbp_cov = 0
# pvals: 0.994496,0.994496,0.994496,0.994496,0.994496
# aggregated NONE
NESTED  :::::::::::::::::::::::::::::::::::::::::::::::::::::::::::::::::::::::::::::::::<<<<<_____>>>>>:::::::::::::::::::::::::::::::::::::::::::::::::::::::::::::::::::::::::::::::::::
        :::::::::::::::::::::::::::::::::::::::::::::::::::::::::::::::::::::::::::::::::::::::::::::::::::::::::::::::::::::::::::::::::::::::::::::::::::::::::::::::::::::::::::::::::::

# RM_HELIX NESTED 46-54 97-105, nbp = 8 nbp_cov = 0
# pvals: 0.994496,0.994496,0.994496,0.994496,0.994496,0.994496,0.994496,0.994496
# aggregated NONE
NESTED  :::::::::::::::::::::::::::::::::::::::::::::<<<-<<<<<__________________________________________>>>>>->>>::::::::::::::::::::::::::::::::::::::::::::::::::::::::::::::::::::::::::
        :::::::::::::::::::::::::::::::::::::::::::::::::::::::::::::::::::::::::::::::::::::::::::::::::::::::::::::::::::::::::::::::::::::::::::::::::::::::::::::::::::::::::::::::::::

# RM_HELIX NESTED 38-42 109-113, nbp = 4 nbp_cov = 0
# pvals: 0.994496,0.994496,0.994496,0.994496
# aggregated NONE
NESTED  :::::::::::::::::::::::::::::::::::::<-<<<__________________________________________________________________>>>->::::::::::::::::::::::::::::::::::::::::::::::::::::::::::::::::::
        :::::::::::::::::::::::::::::::::::::::::::::::::::::::::::::::::::::::::::::::::::::::::::::::::::::::::::::::::::::::::::::::::::::::::::::::::::::::::::::::::::::::::::::::::::

# RM_HELIX NESTED 28-31 120-123, nbp = 4 nbp_cov = 0
# pvals: 0.994496,0.994496,0.994496,0.994496
# aggregated NONE
NESTED  :::::::::::::::::::::::::::<<<<________________________________________________________________________________________>>>>::::::::::::::::::::::::::::::::::::::::::::::::::::::::
        :::::::::::::::::::::::::::::::::::::::::::::::::::::::::::::::::::::::::::::::::::::::::::::::::::::::::::::::::::::::::::::::::::::::::::::::::::::::::::::::::::::::::::::::::::

# RM_HELIX NESTED 4-21 124-141, nbp = 15 nbp_cov = 0
# pvals: 0.994496,0.994496,0.994496,0.994496,0.994496,0.994496,0.994496,0.994496,0.994496,0.994496,0.994496,0.994496,0.994496,0.994496,0.994496
# aggregated NONE
NESTED  :::<<<-<<<<<-<<<<-<<<______________________________________________________________________________________________________>>>>>->>->>>>>->>>::::::::::::::::::::::::::::::::::::::
        :::::::::::::::::::::::::::::::::::::::::::::::::::::::::::::::::::::::::::::::::::::::::::::::::::::::::::::::::::::::::::::::::::::::::::::::::::::::::::::::::::::::::::::::::::

# RM_HELIX NESTED 154-157 162-165, nbp = 4 nbp_cov = 0
# pvals: 0.994496,0.994496,0.994496,0.994496
# aggregated NONE
NESTED  :::::::::::::::::::::::::::::::::::::::::::::::::::::::::::::::::::::::::::::::::::::::::::::::::::::::::::::::::::::::::::::::::::::::::::::::::::::::::<<<<____>>>>::::::::::::::
        :::::::::::::::::::::::::::::::::::::::::::::::::::::::::::::::::::::::::::::::::::::::::::::::::::::::::::::::::::::::::::::::::::::::::::::::::::::::::::::::::::::::::::::::::::

# RM_HELIX NESTED 145-153 170-179, nbp = 9 nbp_cov = 0
# pvals: 0.994496,0.994496,0.994496,0.994496,0.994496,0.994496,0.994496,0.994496,0.994496
# aggregated NONE
NESTED  ::::::::::::::::::::::::::::::::::::::::::::::::::::::::::::::::::::::::::::::::::::::::::::::::::::::::::::::::::::::::::::::::::::::::::::::::<<<<<<<<<________________>>>>>>->>>
        :::::::::::::::::::::::::::::::::::::::::::::::::::::::::::::::::::::::::::::::::::::::::::::::::::::::::::::::::::::::::::::::::::::::::::::::::::::::::::::::::::::::::::::::::::
```
