## Supplementary material for "All-at-once RNA folding with 3D motif prediction framed by evolutionary information": RF02647_Cis52_sRNA.surv

```
0.000000	0.0175439
-0.002152	1
&
1.975368	6.29961e-05
1.479265	0.00031498
0.941821	0.000818949
0.783344	0.00107093
0.659318	0.00113393
0.645537	0.00151191
0.562853	0.00176389
0.466389	0.00182689
0.445718	0.00258284
0.438828	0.00296082
0.356144	0.00447272
0.342363	0.00522868
0.211447	0.00617362
0.046080	0.00730755
-0.002152	0.994078
-0.112397	0.994267
-0.167520	0.995023
-0.174410	0.99559
-0.250204	0.995968
-0.277765	0.996724
-0.298436	0.997102
-0.443133	0.997606
-0.484475	0.997984
-0.601610	0.998236
-0.629171	0.998488
-0.663623	0.999244
-0.718745	0.999748
-0.780758	1
&
2.237200	2.09236e-07
2.216529	1.46465e-06
2.064942	2.51083e-06
2.037381	3.76624e-06
2.030491	4.18471e-06
1.975368	3.91271e-05
1.968478	3.97548e-05
1.961587	4.01732e-05
1.913355	4.91704e-05
1.892684	5.08443e-05
1.878904	5.23089e-05
1.872013	5.29366e-05
1.865123	5.39828e-05
1.858233	5.83767e-05
1.830671	5.90045e-05
1.823781	5.94229e-05
1.796220	5.98414e-05
1.789330	6.02599e-05
1.775549	6.17245e-05
1.768659	6.19338e-05
1.754878	6.2143e-05
1.747988	6.23522e-05
1.734207	6.27707e-05
1.672194	6.52815e-05
1.617072	6.77924e-05
1.575730	6.84201e-05
1.555059	6.88385e-05
1.493046	6.96755e-05
1.486156	7.53248e-05
1.479265	0.000215094
1.465485	0.000215303
1.431033	0.000232879
1.417253	0.000233716
1.403472	0.000236227
1.389691	0.000237064
1.375911	0.000238319
1.369020	0.000284351
1.327678	0.000285188
1.320788	0.00029021
1.307007	0.000292093
1.300117	0.000295441
1.286337	0.000297952
1.258775	0.000300462
1.238104	0.000302973
1.182982	0.000304647
1.162311	0.000305066
1.155421	0.000306321
1.058956	0.000313435
1.038285	0.000314481
1.031395	0.000315737
1.024505	0.000316364
1.017614	0.000316574
1.010724	0.00031762
1.003834	0.000319921
0.996943	0.00033122
0.990053	0.000334359
0.983163	0.000341054
0.976272	0.0003421
0.969382	0.000375996
0.962492	0.000380181
0.955601	0.000381855
0.948711	0.000386877
0.941821	0.000672693
0.934930	0.000686502
0.914260	0.000758479
0.900479	0.000759735
0.893589	0.000768104
0.886698	0.000769987
0.879808	0.000773753
0.872918	0.000779194
0.866027	0.000784215
0.859137	0.000786517
0.852247	0.000788609
0.845356	0.000790283
0.838466	0.000798653
0.831576	0.000821041
0.817795	0.00082397
0.810905	0.000824389
0.804014	0.000824598
0.797124	0.000829829
0.790234	0.000834013
0.783344	0.000975038
0.776453	0.000975457
0.769563	0.000979851
0.762673	0.000987383
0.755782	0.000988011
0.748892	0.000996589
0.742002	0.00100119
0.735111	0.00100245
0.728221	0.0010037
0.721331	0.00102316
0.714440	0.00103634
0.707550	0.00104974
0.693769	0.00106103
0.686879	0.00108593
0.673098	0.00109158
0.666208	0.00111146
0.659318	0.0011487
0.652428	0.00114954
0.645537	0.00136108
0.638647	0.00136589
0.631757	0.00141192
0.624866	0.00143201
0.617976	0.00143285
0.611086	0.00143996
0.604195	0.0014408
0.597305	0.00144122
0.590415	0.00145544
0.583524	0.00146444
0.576634	0.00146653
0.569744	0.00150524
0.562853	0.00165987
0.555963	0.00171071
0.549073	0.00172389
0.542182	0.00173687
0.535292	0.00174231
0.528402	0.00175005
0.521512	0.00175507
0.507731	0.00177913
0.500841	0.00182202
0.493950	0.00184169
0.487060	0.0018555
0.480170	0.00186973
0.473279	0.00188187
0.466389	0.00194861
0.452608	0.00198565
0.445718	0.00241039
0.438828	0.00265227
0.431937	0.00271316
0.425047	0.00275982
0.418157	0.00280125
0.411266	0.00283954
0.404376	0.00292783
0.397486	0.00293286
0.390596	0.00293495
0.383705	0.00303371
0.376815	0.00314586
0.369925	0.00315988
0.363034	0.00318247
0.356144	0.00403113
0.349254	0.00416191
0.342363	0.00463624
0.335473	0.00473898
0.328583	0.0047486
0.321692	0.00477894
0.314802	0.00481284
0.307912	0.00481786
0.301021	0.00482351
0.294131	0.00484192
0.287241	0.0048482
0.280350	0.00491725
0.273460	0.00499885
0.266570	0.00499948
0.259680	0.00502793
0.252789	0.00503819
0.245899	0.00506057
0.239009	0.00506246
0.232118	0.0050656
0.225228	0.00506769
0.218338	0.00507396
0.211447	0.00560375
0.204557	0.00562112
0.197667	0.00564413
0.183886	0.0056571
0.176996	0.00565794
0.163215	0.00565878
0.156325	0.00568703
0.121873	0.00570607
0.114983	0.00577449
0.108093	0.00580859
0.101202	0.00582742
0.094312	0.00582847
0.087422	0.0058291
0.080531	0.0058337
0.073641	0.00583412
0.066751	0.00585086
0.059860	0.00585504
0.052970	0.00586132
0.046080	0.00649405
0.039189	0.00659741
0.032299	0.00667211
0.025409	0.00667964
0.018519	0.0066832
0.011628	0.00669177
0.004738	0.00669345
-0.002152	0.994496
-0.009043	0.994499
-0.015933	0.994521
-0.022823	0.994528
-0.036604	0.994529
-0.043494	0.994543
-0.050385	0.994543
-0.057275	0.994561
-0.064165	0.994579
-0.071056	0.99458
-0.077946	0.99458
-0.084836	0.994586
-0.091727	0.994607
-0.098617	0.994608
-0.105507	0.994609
-0.112397	0.994744
-0.119288	0.994759
-0.126178	0.994769
-0.133068	0.994781
-0.139959	0.994783
-0.146849	0.994865
-0.153739	0.9949
-0.160630	0.994934
-0.167520	0.995373
-0.174410	0.99571
-0.181301	0.995784
-0.188191	0.995802
-0.195081	0.995836
-0.201972	0.995867
-0.208862	0.99589
-0.215752	0.995896
-0.222643	0.995913
-0.229533	0.995923
-0.236423	0.995955
-0.243313	0.995964
-0.250204	0.996176
-0.257094	0.996182
-0.263984	0.996216
-0.270875	0.996252
-0.277765	0.996687
-0.284655	0.99673
-0.291546	0.996796
-0.298436	0.997012
-0.305326	0.997029
-0.312217	0.99703
-0.319107	0.997133
-0.325997	0.997136
-0.332888	0.997149
-0.339778	0.997156
-0.346668	0.997171
-0.353559	0.997186
-0.360449	0.997232
-0.367339	0.997244
-0.374229	0.997258
-0.381120	0.997265
-0.388010	0.997268
-0.394900	0.997286
-0.401791	0.9973
-0.408681	0.997306
-0.415571	0.997335
-0.422462	0.997357
-0.429352	0.997359
-0.436242	0.997379
-0.443133	0.997662
-0.450023	0.997666
-0.456913	0.997679
-0.463804	0.997715
-0.470694	0.997715
-0.477584	0.9978
-0.484475	0.998018
-0.491365	0.998043
-0.498255	0.998056
-0.505145	0.998067
-0.512036	0.998078
-0.518926	0.998166
-0.525816	0.998169
-0.532707	0.998171
-0.539597	0.998187
-0.546487	0.998263
-0.553378	0.998265
-0.560268	0.998268
-0.567158	0.998272
-0.574049	0.998279
-0.580939	0.998282
-0.587829	0.998289
-0.594720	0.998312
-0.601610	0.998457
-0.608500	0.998465
-0.615391	0.998486
-0.622281	0.998503
-0.629171	0.998656
-0.636061	0.998677
-0.642952	0.998681
-0.649842	0.998703
-0.656732	0.998703
-0.663623	0.999133
-0.670513	0.999134
-0.677403	0.999148
-0.684294	0.999217
-0.691184	0.999234
-0.698074	0.999243
-0.704965	0.999249
-0.711855	0.999285
-0.718745	0.99959
-0.725636	0.999599
-0.732526	0.999615
-0.739416	0.999637
-0.746306	0.999642
-0.753197	0.999648
-0.760087	0.99965
-0.766977	0.999693
-0.773868	0.999699
-0.780758	0.999901
-0.787648	0.99991
-0.794539	0.999911
-0.801429	0.999913
-0.808319	0.999922
-0.815210	0.999947
-0.822100	0.999949
-0.828990	0.999951
-0.835881	0.999957
-0.842771	0.999968
-0.849661	0.999975
-0.856552	0.999976
-0.870332	0.999978
-0.877222	0.999978
-0.884113	0.999981
-0.891003	0.999988
-0.897893	0.999989
-0.932345	0.99999
-0.939235	0.99999
-0.946126	0.999991
-0.994358	0.999991
-1.028809	0.999999
-1.083932	0.999999
-1.139054	0.999999
-1.145945	1
&
```
