## Supplementary material for "All-at-once RNA folding with 3D motif prediction framed by evolutionary information": RF02648_Cis90_sRNA.cacofold.power

```
# Power analysis of CaCoFold structure
#
# Powertype = SINGLE SUBSTITUTIONS
# covary left_pos right_pos substitutions power
#----------------------------------------------------------------
2		14		1		0.00
3		13		0		0.00
4		12		0		0.00
5		11		2		0.00
17		50		1		0.00
18		49		0		0.00
19		48		0		0.00
20		47		0		0.00
21		46		0		0.00
22		45		0		0.00
23		44		1		0.00
24		43		2		0.00
25		42		1		0.00
26		41		1		0.00
28		39		0		0.00
29		38		2		0.00
53		140		2		0.00
54		139		0		0.00
55		138		0		0.00
56		137		2		0.00
57		136		0		0.00
60		133		1		0.00
61		132		0		0.00
62		131		2		0.00
63		130		0		0.00
64		128		0		0.00
65		127		0		0.00
66		126		0		0.00
67		125		1		0.00
68		124		0		0.00
69		123		1		0.00
70		122		1		0.00
72		120		0		0.00
73		119		1		0.00
74		118		0		0.00
76		114		0		0.00
77		113		0		0.00
78		112		0		0.00
86		105		0		0.00
87		104		0		0.00
88		103		0		0.00
90		101		0		0.00
91		100		0		0.00
92		99		1		0.00
142		201		1		0.00
143		200		0		0.00
144		199		1		0.00
145		198		1		0.00
146		197		1		0.00
147		196		1		0.00
149		195		1		0.00
150		194		0		0.00
155		192		1		0.00
156		191		1		0.00
157		190		1		0.00
158		189		0		0.00
159		188		0		0.00
160		187		1		0.00
161		186		1		0.00
164		185		0		0.00
165		184		0		0.00
166		183		0		0.00
167		182		1		0.00
168		181		1		0.00
169		180		0		0.00
170		179		1		0.00
202		237		1		0.00
203		236		1		0.00
204		235		2		0.00
205		234		1		0.00
206		233		1		0.00
208		232		0		0.00
209		231		1		0.00
210		230		1		0.00
211		229		1		0.00
212		228		1		0.00
213		227		1		0.00
214		226		1		0.00
215		225		2		0.00
216		224		1		0.00
217		223		1		0.00
#
# BPAIRS 81
# avg substitutions per BP 0.7
# BPAIRS expected to covary 0.0 +/- 0.0
# BPAIRS observed to covary 0
#
```
