## Supplementary material for "All-at-once RNA folding with 3D motif prediction framed by evolutionary information": RF02648_Cis90_sRNA.power

```
# Power analysis of given structure
#
# Powertype = SINGLE SUBSTITUTIONS
# covary left_pos right_pos substitutions power
#----------------------------------------------------------------
2		220		0		0.00
3		219		0		0.00
4		27		0		0.00
5		26		1		0.00
6		25		2		0.00
7		24		2		0.00
8		23		1		0.00
9		22		1		0.00
11		21		1		0.00
12		20		0		0.00
13		19		0		0.00
14		18		1		0.00
30		158		0		0.00
31		157		1		0.00
32		156		2		0.00
33		155		1		0.00
35		152		0		0.00
36		151		0		0.00
38		148		2		0.00
39		147		0		0.00
40		146		0		0.00
41		145		1		0.00
42		144		0		0.00
50		143		0		0.00
53		140		2		0.00
54		139		0		0.00
55		138		0		0.00
56		137		2		0.00
57		136		0		0.00
60		133		1		0.00
61		132		0		0.00
62		131		2		0.00
63		130		0		0.00
64		128		0		0.00
65		127		0		0.00
66		126		0		0.00
67		89		1		0.00
68		88		0		0.00
69		87		0		0.00
70		86		0		0.00
72		82		1		0.00
73		81		0		0.00
74		80		1		0.00
92		125		2		0.00
93		124		0		0.00
94		123		1		0.00
95		122		2		0.00
99		118		0		0.00
100		117		0		0.00
101		116		1		0.00
104		113		0		0.00
105		112		0		0.00
159		217		0		0.00
160		216		2		0.00
161		215		2		0.00
162		214		2		0.00
163		213		2		0.00
170		208		0		0.00
171		207		1		0.00
172		206		2		0.00
173		205		1		0.00
174		204		1		0.00
181		198		2		0.00
182		197		2		0.00
183		196		1		0.00
184		195		1		0.00
185		193		0		0.00
186		192		0		0.00
221		237		0		0.00
222		236		2		0.00
223		235		2		0.00
224		234		0		0.00
225		233		1		0.00
#
# BPAIRS 73
# avg substitutions per BP 0.8
# BPAIRS expected to covary 0.0 +/- 0.0
# BPAIRS observed to covary 0
#
```
