## Supplementary material for "All-at-once RNA folding with 3D motif prediction framed by evolutionary information": RF02648_Cis90_sRNA.surv

```
1.128304	0.0136986
1.124840	0.0547945
1.002887	0.0684932
0.928360	0.0821918
0.596376	0.0958904
0.548950	0.136986
0.460872	0.150685
0.338919	0.164384
0.162765	0.191781
0.000160	0.30137
-0.006615	0.945205
-0.074367	0.958904
-0.501203	0.972603
-0.535079	0.986301
-0.867062	1
&
1.683756	3.58513e-05
1.680404	0.000107554
1.639753	0.000430215
1.599102	0.000537769
1.287444	0.000717026
1.273894	0.000896282
1.124840	0.00390779
1.057088	0.00415875
1.050313	0.00437386
1.029987	0.00595131
1.009662	0.00620227
1.002887	0.00724196
0.996111	0.00745707
0.989336	0.00871186
0.969011	0.00881942
0.955460	0.00892697
0.928360	0.0100742
0.860608	0.0112573
0.847057	0.0119743
0.840282	0.0134084
0.819957	0.0139462
0.799631	0.0144839
0.711554	0.0164916
0.670903	0.017352
0.657353	0.0177464
0.637027	0.0180332
0.603151	0.0197541
0.596376	0.0240204
0.589601	0.0241638
0.555725	0.0250242
0.548950	0.0295056
0.542175	0.0296132
0.515074	0.0302585
0.508299	0.030366
0.494748	0.0313699
0.481198	0.0320152
0.460872	0.0330549
0.440547	0.0350626
0.433772	0.0385043
0.386345	0.0397591
0.338919	0.0411573
0.305043	0.041695
0.291493	0.0422687
0.277943	0.0428423
0.264392	0.0431291
0.250842	0.0434159
0.203416	0.0441329
0.176315	0.045567
0.169540	0.0495465
0.162765	0.0557846
0.155989	0.0567884
0.149214	0.0570753
0.142439	0.0587961
0.101788	0.061951
0.081463	0.0641021
0.067912	0.0648908
0.000160	0.164701
-0.006615	0.9345
-0.067591	0.93726
-0.074367	0.94124
-0.094692	0.941598
-0.101467	0.942495
-0.115018	0.942853
-0.203095	0.944825
-0.209870	0.94504
-0.223420	0.945972
-0.230196	0.947657
-0.236971	0.948195
-0.243746	0.94945
-0.257296	0.952103
-0.270847	0.953178
-0.284397	0.953357
-0.304723	0.955652
-0.311498	0.955688
-0.331823	0.955724
-0.345374	0.955939
-0.352149	0.957911
-0.365699	0.957946
-0.379249	0.959452
-0.386025	0.960313
-0.392800	0.961603
-0.399575	0.962141
-0.413125	0.962356
-0.426676	0.96336
-0.447001	0.967949
-0.460552	0.969383
-0.487652	0.972251
-0.494427	0.973004
-0.501203	0.974832
-0.507978	0.975478
-0.514753	0.976231
-0.528303	0.976876
-0.535079	0.978812
-0.555404	0.978848
-0.582505	0.979063
-0.589280	0.981035
-0.616381	0.981286
-0.636706	0.981859
-0.643481	0.982433
-0.650257	0.98272
-0.677357	0.983222
-0.711233	0.983508
-0.718008	0.983652
-0.751884	0.983795
-0.758659	0.983903
-0.785760	0.98401
-0.799310	0.984118
-0.826411	0.984225
-0.833186	0.986986
-0.839961	0.991575
-0.853512	0.993941
-0.867062	0.996056
-0.921264	0.997204
-0.975465	0.997419
-1.009341	0.99914
-1.016116	1
&
1.903985	1.19192e-07
1.897210	4.76769e-07
1.883659	7.15154e-07
1.876884	8.34346e-07
1.863334	1.19192e-06
1.856559	2.14546e-06
1.849784	2.38385e-06
1.843008	2.50304e-06
1.836233	3.57577e-06
1.829458	3.69496e-06
1.822683	4.88689e-06
1.815908	7.03235e-06
1.809133	8.10508e-06
1.802357	8.70104e-06
1.795582	1.14425e-05
1.788807	1.34687e-05
1.782032	1.45415e-05
1.775257	1.70445e-05
1.768481	1.81172e-05
1.761706	2.00243e-05
1.754931	2.39577e-05
1.748156	2.77718e-05
1.741381	2.95597e-05
1.734606	3.51617e-05
1.727830	4.18365e-05
1.721055	4.7081e-05
1.714280	5.54244e-05
1.707505	6.48406e-05
1.700730	7.05619e-05
1.693955	8.04548e-05
1.687179	9.01094e-05
1.680404	9.6665e-05
1.673629	0.000106558
1.666854	0.000115021
1.660079	0.000129085
1.653303	0.000137548
1.646528	0.000150421
1.639753	0.00016377
1.632978	0.000180576
1.626203	0.000191065
1.619428	0.000201912
1.612652	0.000212401
1.605877	0.00022289
1.599102	0.000238266
1.592327	0.000253045
1.585552	0.000266752
1.578777	0.000275334
1.572001	0.000291306
1.565226	0.000304298
1.558451	0.000313357
1.551676	0.000324203
1.544901	0.000335526
1.538125	0.000343393
1.531350	0.000352452
1.524575	0.000362345
1.517800	0.000364967
1.511025	0.000372476
1.504250	0.000377363
1.497474	0.000386183
1.490699	0.00039405
1.483924	0.000397387
1.477149	0.000401559
1.470374	0.000403704
1.463599	0.000408115
1.456823	0.000409426
1.450048	0.000410856
1.443273	0.000415505
1.436498	0.000416339
1.429723	0.000419915
1.422947	0.000421345
1.416172	0.00042647
1.409397	0.000427305
1.395847	0.000427662
1.382296	0.000428377
1.368746	0.000428735
1.328095	0.000429688
1.321320	0.00043088
1.314545	0.000433026
1.307769	0.000443992
1.300994	0.000458652
1.294219	0.000483921
1.287444	0.000527307
1.280669	0.000571051
1.273894	0.00061241
1.267118	0.000656988
1.260343	0.000694891
1.253568	0.000714081
1.246793	0.000725643
1.240018	0.000749601
1.233243	0.000761758
1.226467	0.000774512
1.219692	0.000805621
1.212917	0.000832678
1.206142	0.00089585
1.199367	0.00097249
1.192591	0.00100908
1.185816	0.00107714
1.179041	0.0011334
1.172266	0.00117607
1.165491	0.00128942
1.158716	0.00134926
1.151940	0.00148144
1.145165	0.00156952
1.138390	0.00166917
1.131615	0.00177215
1.124840	0.00194367
1.118065	0.00212842
1.111289	0.00226394
1.104514	0.00239541
1.097739	0.00253713
1.090964	0.00270114
1.084189	0.00285585
1.077413	0.00296408
1.070638	0.00313535
1.063863	0.00334025
1.057088	0.00347422
1.050313	0.0036505
1.043538	0.00380736
1.036762	0.00402203
1.029987	0.00419688
1.023212	0.00442168
1.016437	0.00471894
1.009662	0.00509595
1.002887	0.00543434
0.996111	0.00584031
0.989336	0.00626809
0.982561	0.00663329
0.975786	0.00689802
0.969011	0.00712353
0.962235	0.00732354
0.955460	0.00743844
0.948685	0.00755536
0.941910	0.00762783
0.935135	0.00772736
0.928360	0.00779125
0.921584	0.00785752
0.914809	0.00792438
0.908034	0.00800973
0.901259	0.00809519
0.894484	0.00818077
0.887709	0.00827862
0.880933	0.00837994
0.874158	0.00851677
0.867383	0.00866767
0.860608	0.00884717
0.853833	0.00905421
0.847057	0.009238
0.840282	0.00946804
0.833507	0.009687
0.826732	0.00990512
0.819957	0.010153
0.813182	0.0103824
0.806406	0.0105722
0.799631	0.0107874
0.792856	0.0109094
0.786081	0.0110385
0.779306	0.0111446
0.772531	0.0112853
0.765755	0.0114094
0.758980	0.0115108
0.752205	0.0116536
0.745430	0.0118199
0.738655	0.0119176
0.731879	0.0121049
0.725104	0.0123005
0.718329	0.0125412
0.711554	0.0128582
0.704779	0.0130599
0.698004	0.0133283
0.691228	0.0135901
0.684453	0.0138329
0.677678	0.0140995
0.670903	0.0143926
0.664128	0.014648
0.657353	0.0149137
0.650577	0.0152497
0.643802	0.0155396
0.637027	0.0158801
0.630252	0.0161982
0.623477	0.016604
0.616701	0.0169731
0.609926	0.0174905
0.603151	0.0179121
0.596376	0.0184057
0.589601	0.0187747
0.582826	0.0192561
0.576050	0.0196844
0.569275	0.0201976
0.562500	0.020714
0.555725	0.0211199
0.548950	0.0215717
0.542175	0.0218855
0.535399	0.0221804
0.528624	0.0224698
0.521849	0.0228135
0.515074	0.0231493
0.508299	0.0235095
0.501523	0.0238649
0.494748	0.0241559
0.487973	0.0245604
0.481198	0.025062
0.474423	0.0254765
0.467648	0.0258429
0.460872	0.0263953
0.454097	0.0268604
0.447322	0.0273216
0.440547	0.0278281
0.433772	0.0283038
0.426997	0.0285984
0.420221	0.0289841
0.413446	0.0293604
0.406671	0.0297238
0.399896	0.0299902
0.393121	0.0303817
0.386345	0.0306448
0.379570	0.030943
0.372795	0.0312516
0.366020	0.0315054
0.359245	0.0317197
0.352470	0.0319248
0.345694	0.0320987
0.338919	0.0322712
0.332144	0.0324822
0.325369	0.0327235
0.318594	0.0329166
0.311819	0.0330893
0.305043	0.0332954
0.298268	0.0334531
0.291493	0.033612
0.284718	0.0338193
0.277943	0.0339956
0.271167	0.0341547
0.264392	0.0343729
0.257617	0.0345833
0.250842	0.0348102
0.244067	0.0351375
0.237292	0.0354001
0.230516	0.0357175
0.223741	0.036085
0.216966	0.0366273
0.210191	0.0371391
0.203416	0.0377125
0.196641	0.0384019
0.189865	0.03932
0.183090	0.040146
0.176315	0.0409876
0.169540	0.0419314
0.162765	0.0428492
0.155989	0.043767
0.149214	0.044507
0.142439	0.0452454
0.135664	0.045892
0.128889	0.0464608
0.122114	0.0468685
0.115338	0.0474608
0.108563	0.0479618
0.101788	0.0483307
0.095013	0.0487027
0.088238	0.0491171
0.081463	0.0495546
0.074687	0.0499484
0.067912	0.0503474
0.061137	0.0506128
0.054362	0.0508649
0.047587	0.0510773
0.040811	0.051269
0.034036	0.0515035
0.027261	0.0516576
0.020486	0.0518472
0.013711	0.0519508
0.006936	0.0520748
0.000160	0.147778
-0.006615	0.948795
-0.013390	0.948946
-0.020165	0.949103
-0.026940	0.949336
-0.033715	0.94959
-0.040491	0.949791
-0.047266	0.950144
-0.054041	0.950408
-0.060816	0.950651
-0.067591	0.950924
-0.074367	0.951248
-0.081142	0.951571
-0.087917	0.952006
-0.094692	0.952384
-0.101467	0.952796
-0.108242	0.953192
-0.115018	0.953513
-0.121793	0.953888
-0.128568	0.954123
-0.135343	0.954336
-0.142118	0.954595
-0.148893	0.954752
-0.155669	0.954911
-0.162444	0.955049
-0.169219	0.955193
-0.175994	0.955431
-0.182769	0.955716
-0.189545	0.956036
-0.196320	0.956412
-0.203095	0.95689
-0.209870	0.957395
-0.216645	0.957892
-0.223420	0.958515
-0.230196	0.959168
-0.236971	0.959803
-0.243746	0.960467
-0.250521	0.961079
-0.257296	0.961686
-0.264071	0.962194
-0.270847	0.962689
-0.277622	0.963131
-0.284397	0.963479
-0.291172	0.963845
-0.297947	0.964102
-0.304723	0.964332
-0.311498	0.96462
-0.318273	0.964869
-0.325048	0.965093
-0.331823	0.965339
-0.338598	0.965596
-0.345374	0.965958
-0.352149	0.966311
-0.358924	0.966703
-0.365699	0.967114
-0.372474	0.967583
-0.379249	0.968107
-0.386025	0.9686
-0.392800	0.969038
-0.399575	0.969492
-0.406350	0.969949
-0.413125	0.970418
-0.419901	0.970903
-0.426676	0.971419
-0.433451	0.971847
-0.440226	0.972468
-0.447001	0.973021
-0.453776	0.97359
-0.460552	0.974285
-0.467327	0.974947
-0.474102	0.975614
-0.480877	0.976187
-0.487652	0.976783
-0.494427	0.977542
-0.501203	0.978261
-0.507978	0.978985
-0.514753	0.979683
-0.521528	0.980337
-0.528303	0.980882
-0.535079	0.981332
-0.541854	0.981778
-0.548629	0.982176
-0.555404	0.982516
-0.562179	0.98288
-0.568954	0.983186
-0.575730	0.98347
-0.582505	0.98375
-0.589280	0.984024
-0.596055	0.984244
-0.602830	0.984511
-0.609605	0.98476
-0.616381	0.984988
-0.623156	0.985243
-0.629931	0.985448
-0.636706	0.985649
-0.643481	0.985856
-0.650257	0.986056
-0.657032	0.986225
-0.663807	0.986394
-0.670582	0.986565
-0.677357	0.986701
-0.684132	0.986827
-0.690908	0.98694
-0.697683	0.987096
-0.704458	0.987236
-0.711233	0.987312
-0.718008	0.987455
-0.724783	0.987613
-0.731559	0.987715
-0.738334	0.987857
-0.745109	0.988
-0.751884	0.988134
-0.758659	0.988319
-0.765435	0.988605
-0.772210	0.988865
-0.778985	0.989222
-0.785760	0.989588
-0.792535	0.989914
-0.799310	0.990199
-0.806086	0.990538
-0.812861	0.990912
-0.819636	0.991331
-0.826411	0.991804
-0.833186	0.992171
-0.839961	0.99266
-0.846737	0.993137
-0.853512	0.993595
-0.860287	0.993986
-0.867062	0.994394
-0.873837	0.994715
-0.880613	0.995083
-0.887388	0.995431
-0.894163	0.995678
-0.900938	0.99602
-0.907713	0.996218
-0.914488	0.996446
-0.921264	0.996652
-0.928039	0.996798
-0.934814	0.997
-0.941589	0.997168
-0.948364	0.997353
-0.955139	0.997522
-0.961915	0.997658
-0.968690	0.997859
-0.975465	0.998027
-0.982240	0.998174
-0.989015	0.998339
-0.995791	0.998489
-1.002566	0.998626
-1.009341	0.99876
-1.016116	0.998907
-1.022891	0.999053
-1.029666	0.999199
-1.036442	0.999302
-1.043217	0.999439
-1.049992	0.999582
-1.056767	0.999653
-1.063542	0.999705
-1.070317	0.999758
-1.077093	0.999793
-1.083868	0.999831
-1.090643	0.999882
-1.097418	0.999899
-1.104193	0.999918
-1.110969	0.999943
-1.117744	0.99996
-1.124519	0.999968
-1.131294	0.999976
-1.138069	0.999981
-1.144844	0.999986
-1.151620	0.999994
-1.178720	0.999996
-1.205821	0.999996
-1.219371	0.999997
-1.226147	1
-1.273573	1
&
```
