## Supplementary material for "All-at-once RNA folding with 3D motif prediction framed by evolutionary information": RF02649_Trans44_sRNA.cacofold.power

```
# Power analysis of CaCoFold structure
#
# Powertype = SINGLE SUBSTITUTIONS
# covary left_pos right_pos substitutions power
#----------------------------------------------------------------
1		37		0		0.00
2		36		0		0.00
3		35		0		0.00
4		34		0		0.00
5		33		0		0.00
6		32		0		0.00
7		31		0		0.00
8		30		0		0.00
9		29		0		0.00
10		28		1		0.00
11		26		0		0.00
12		25		0		0.00
13		24		0		0.00
14		23		0		0.00
45		212		0		0.00
46		211		1		0.00
47		210		0		0.00
48		209		0		0.00
52		205		1		0.00
53		204		0		0.00
54		203		1		0.00
55		200		0		0.00
56		199		0		0.00
57		198		0		0.00
59		196		0		0.00
60		195		0		0.00
64		188		0		0.00
65		187		1		0.00
66		186		0		0.00
67		185		0		0.00
68		184		1		0.00
69		183		0		0.00
70		182		0		0.00
71		181		0		0.00
72		180		0		0.00
73		179		1		0.00
74		178		1		0.00
76		176		1		0.00
77		175		0		0.00
78		174		0		0.00
79		173		0		0.00
80		171		0		0.00
81		170		0		0.00
82		169		1		0.00
83		167		0		0.00
84		166		1		0.00
86		164		0		0.00
87		163		1		0.00
88		162		0		0.00
89		161		0		0.00
91		159		1		0.00
92		158		0		0.00
93		157		0		0.00
94		156		0		0.00
96		154		0		0.00
97		153		1		0.00
98		152		0		0.00
100		151		1		0.00
101		150		0		0.00
102		149		0		0.00
103		148		0		0.00
109		143		0		0.00
110		142		0		0.00
111		141		0		0.00
113		138		0		0.00
114		137		0		0.00
115		136		0		0.00
121		131		0		0.00
122		130		0		0.00
123		129		0		0.00
214		252		0		0.00
215		251		1		0.00
216		250		0		0.00
217		249		0		0.00
220		248		0		0.00
221		247		0		0.00
222		246		0		0.00
226		242		1		0.00
227		241		0		0.00
228		240		0		0.00
229		239		0		0.00
230		238		0		0.00
231		237		0		0.00
253		267		2		0.00
254		266		0		0.00
255		265		2		0.00
* 256		264		2		0.00
257		263		0		0.00
#
# BPAIRS 88
# avg substitutions per BP 0.3
# BPAIRS expected to covary 0.0 +/- 0.0
# BPAIRS observed to covary 1
#
```
