## Supplementary material for "All-at-once RNA folding with 3D motif prediction framed by evolutionary information": RF02649_Trans44_sRNA.surv

```
1.372584	0.0120482
0.843294	0.0240964
0.478513	0.0361446
-0.000709	0.975904
-0.622983	0.987952
-0.851865	1
&
1.594313	2.82263e-05
1.580008	8.46788e-05
1.372584	0.000338715
1.272448	0.000620978
1.243837	0.000959693
1.215227	0.00104437
1.158007	0.0010726
1.150854	0.00124196
1.107939	0.00166535
1.043566	0.00180648
0.979192	0.00217342
0.886209	0.00259682
0.843294	0.00395168
0.786073	0.00403636
0.671632	0.00431862
0.664479	0.00445975
0.614411	0.00457265
0.600106	0.00460088
0.578649	0.00499605
0.571496	0.0050525
0.564343	0.00510895
0.557191	0.00513718
0.542886	0.00567348
0.499970	0.00584284
0.485665	0.00589929
0.478513	0.00626623
0.435597	0.00668962
0.406987	0.00708479
0.385529	0.00716947
0.335461	0.00815739
0.328309	0.00824207
0.235325	0.00883482
0.077969	0.00911708
0.049359	0.00939935
0.027901	0.00979451
0.013596	0.0099921
-0.000709	0.986988
-0.043625	0.987044
-0.079388	0.987439
-0.100845	0.987722
-0.129456	0.988004
-0.136608	0.988992
-0.150913	0.989133
-0.172371	0.989302
-0.193829	0.989585
-0.229592	0.990685
-0.279660	0.991278
-0.308270	0.991419
-0.315422	0.991532
-0.344033	0.992125
-0.351185	0.992718
-0.365490	0.993
-0.408406	0.993197
-0.422711	0.993282
-0.437016	0.99348
-0.444169	0.993564
-0.515694	0.993593
-0.522847	0.994298
-0.558610	0.994581
-0.580068	0.994693
-0.622983	0.996077
-0.637288	0.996472
-0.644441	0.996669
-0.651593	0.996839
-0.665898	0.997319
-0.687356	0.997601
-0.715966	0.997657
-0.737424	0.99825
-0.766034	0.998532
-0.801797	0.998589
-0.823255	0.999294
-0.844713	0.999351
-0.851865	0.999633
-0.873323	0.999774
-0.937696	0.999831
-1.173731	0.999859
-1.245256	0.999972
-1.331087	1
&
2.080688	9.38676e-08
2.023467	1.87735e-07
1.994857	3.75471e-07
1.959094	6.57073e-07
1.894721	9.38676e-07
1.866111	1.78348e-06
1.851806	1.97122e-06
1.830348	2.15896e-06
1.823195	2.25282e-06
1.816043	2.53443e-06
1.808890	2.81603e-06
1.801738	3.00376e-06
1.794585	3.28537e-06
1.780280	3.4731e-06
1.773127	3.66084e-06
1.765975	3.94244e-06
1.758822	5.06885e-06
1.744517	5.44432e-06
1.737365	6.47687e-06
1.730212	6.85234e-06
1.723059	7.22781e-06
1.715907	8.35422e-06
1.708754	8.82356e-06
1.701602	9.5745e-06
1.694449	1.10764e-05
1.687297	1.19212e-05
1.680144	1.28599e-05
1.672992	1.37047e-05
1.665839	1.45495e-05
1.658686	1.62391e-05
1.651534	1.67084e-05
1.644381	1.74594e-05
1.637229	1.99938e-05
1.630076	2.14957e-05
1.622924	2.68461e-05
1.615771	2.85358e-05
1.608618	2.95683e-05
1.601466	3.32291e-05
1.594313	3.86735e-05
1.587161	4.02692e-05
1.580008	5.00314e-05
1.572856	5.26597e-05
1.565703	5.94182e-05
1.558550	6.17649e-05
1.551398	6.34545e-05
1.544245	6.65521e-05
1.537093	6.8805e-05
1.529940	7.26535e-05
1.522788	7.77224e-05
1.515635	7.95059e-05
1.508482	8.27912e-05
1.501330	8.76724e-05
1.494177	9.2929e-05
1.487025	9.63082e-05
1.479872	0.000101753
1.472720	0.000104287
1.465567	0.000116771
1.458414	0.000120244
1.451262	0.000127003
1.444109	0.000128974
1.436957	0.000132541
1.429804	0.00013592
1.422652	0.000138736
1.415499	0.000141365
1.408346	0.000152535
1.401194	0.000156477
1.394041	0.000170464
1.386889	0.000179006
1.379736	0.000181915
1.372584	0.000230633
1.365431	0.000237673
1.358279	0.000252316
1.351126	0.000257573
1.343973	0.000273249
1.336821	0.000292961
1.329668	0.000297748
1.322516	0.000319995
1.315363	0.00033736
1.308211	0.000348906
1.301058	0.00036599
1.293905	0.000374156
1.286753	0.00041161
1.279600	0.000424751
1.272448	0.000483512
1.265295	0.000499845
1.258143	0.000512517
1.250990	0.000550628
1.243837	0.000610327
1.236685	0.000642242
1.229532	0.000676973
1.222380	0.000693963
1.215227	0.000736298
1.208075	0.000763707
1.200922	0.000789333
1.193769	0.000811486
1.186617	0.00083101
1.179464	0.000875222
1.172312	0.000898313
1.165159	0.000927506
1.158007	0.000951348
1.150854	0.00100711
1.143701	0.00102391
1.136549	0.00104278
1.129396	0.00107554
1.122244	0.0011067
1.115091	0.00112284
1.107939	0.00120432
1.100786	0.00123154
1.093633	0.00124684
1.086481	0.00127754
1.079328	0.00129406
1.072176	0.00130786
1.065023	0.00134015
1.057871	0.00139825
1.050718	0.00142651
1.043566	0.00147644
1.036413	0.00149982
1.029260	0.00151568
1.022108	0.00154365
1.014955	0.00157238
1.007803	0.00161058
1.000650	0.00166174
0.993498	0.0016976
0.986345	0.00170773
0.979192	0.00179278
0.972040	0.00180855
0.964887	0.00182094
0.957735	0.0018415
0.950582	0.0018536
0.943430	0.00187895
0.936277	0.00190852
0.929124	0.00192898
0.921972	0.0019624
0.914819	0.00199844
0.907667	0.0020328
0.900514	0.00208358
0.893362	0.00216553
0.886209	0.00229187
0.879056	0.00235664
0.871904	0.00246356
0.864751	0.0025639
0.857599	0.00265214
0.850446	0.00285067
0.843294	0.00313133
0.836141	0.00325608
0.828988	0.00334019
0.821836	0.0034532
0.814683	0.00348897
0.807531	0.0035191
0.800378	0.00354181
0.793226	0.00357945
0.786073	0.00359954
0.778920	0.00360621
0.771768	0.00361456
0.764615	0.00361672
0.757463	0.0036369
0.750310	0.00364357
0.743158	0.00365765
0.736005	0.00366722
0.728853	0.00367679
0.721700	0.00370148
0.714547	0.00372645
0.707395	0.00374109
0.700242	0.00376081
0.693090	0.00378944
0.685937	0.00381506
0.678785	0.00383656
0.671632	0.0039078
0.664479	0.00395408
0.657327	0.00401434
0.650174	0.00404692
0.643022	0.00407423
0.635869	0.00409713
0.628717	0.00412379
0.621564	0.00415721
0.614411	0.00421503
0.607259	0.00426253
0.600106	0.00432082
0.592954	0.00439188
0.585801	0.00443637
0.578649	0.00453953
0.571496	0.00462148
0.564343	0.00467817
0.557191	0.00474567
0.550038	0.004811
0.542886	0.00494222
0.535733	0.00500774
0.528581	0.00507617
0.521428	0.00514235
0.514275	0.00521425
0.507123	0.00525415
0.499970	0.00534886
0.492818	0.00539673
0.485665	0.00544413
0.478513	0.00558334
0.471360	0.00563009
0.464207	0.0057079
0.457055	0.00581078
0.449902	0.00585133
0.442750	0.00588944
0.435597	0.00600903
0.428445	0.00606441
0.421292	0.00609558
0.414139	0.00614908
0.406987	0.00624314
0.399834	0.00628143
0.392682	0.00632865
0.385529	0.00639539
0.378377	0.00644796
0.371224	0.00650334
0.364072	0.006582
0.356919	0.00666057
0.349766	0.00676213
0.342614	0.00685478
0.335461	0.00706692
0.328309	0.00717383
0.321156	0.00725634
0.314004	0.00733266
0.306851	0.00736485
0.299698	0.00739696
0.292546	0.00742699
0.285393	0.00746839
0.278241	0.00749026
0.271088	0.0075279
0.263936	0.00753842
0.256783	0.00756911
0.249630	0.00764899
0.242478	0.00769733
0.235325	0.00782772
0.228173	0.00786404
0.221020	0.00789586
0.213868	0.00792224
0.206715	0.00795322
0.199562	0.00796176
0.192410	0.00796486
0.185257	0.00796683
0.178105	0.00797002
0.170952	0.0079734
0.163800	0.00797706
0.156647	0.00799217
0.149494	0.00799977
0.142342	0.00800719
0.135189	0.00801733
0.128037	0.00803113
0.120884	0.0080499
0.113732	0.00806877
0.106579	0.00809064
0.099426	0.00813053
0.092274	0.00817324
0.085121	0.00819896
0.077969	0.00827274
0.070816	0.00833817
0.063664	0.00838351
0.056511	0.00842002
0.049359	0.00853792
0.042206	0.00859077
0.035053	0.00863648
0.027901	0.00875072
0.020748	0.00880413
0.013596	0.00890165
0.006443	0.0089285
-0.000709	0.98834
-0.007862	0.988379
-0.015015	0.988415
-0.022167	0.988448
-0.029320	0.988499
-0.036472	0.988545
-0.043625	0.988597
-0.050777	0.988671
-0.057930	0.988749
-0.065083	0.988803
-0.072235	0.98885
-0.079388	0.988983
-0.086540	0.989046
-0.093693	0.989131
-0.100845	0.989202
-0.107998	0.989298
-0.115151	0.989431
-0.122303	0.989465
-0.129456	0.989573
-0.136608	0.989783
-0.143761	0.989882
-0.150913	0.989985
-0.158066	0.990087
-0.165219	0.990154
-0.172371	0.990259
-0.179524	0.990357
-0.186676	0.990437
-0.193829	0.990551
-0.200981	0.990694
-0.208134	0.990792
-0.215287	0.990891
-0.222439	0.990954
-0.229592	0.991179
-0.236744	0.991261
-0.243897	0.991448
-0.251049	0.991531
-0.258202	0.991627
-0.265354	0.991711
-0.272507	0.99182
-0.279660	0.991993
-0.286812	0.992092
-0.293965	0.992186
-0.301117	0.992302
-0.308270	0.992399
-0.315422	0.992539
-0.322575	0.992636
-0.329728	0.992712
-0.336880	0.992805
-0.344033	0.992955
-0.351185	0.993102
-0.358338	0.993178
-0.365490	0.993293
-0.372643	0.993412
-0.379796	0.993515
-0.386948	0.993583
-0.394101	0.993675
-0.401253	0.993743
-0.408406	0.993838
-0.415558	0.993887
-0.422711	0.993953
-0.429864	0.993994
-0.437016	0.994057
-0.444169	0.994116
-0.451321	0.994154
-0.458474	0.994185
-0.465626	0.99422
-0.472779	0.994266
-0.479932	0.994304
-0.487084	0.994339
-0.494237	0.994369
-0.501389	0.99441
-0.508542	0.994474
-0.515694	0.994521
-0.522847	0.994685
-0.530000	0.994773
-0.537152	0.99488
-0.544305	0.994937
-0.551457	0.995011
-0.558610	0.995105
-0.565762	0.995166
-0.572915	0.995275
-0.580068	0.99539
-0.587220	0.995503
-0.594373	0.995646
-0.601525	0.995737
-0.608678	0.995855
-0.615830	0.995949
-0.622983	0.99629
-0.630135	0.996465
-0.637288	0.996675
-0.644441	0.996822
-0.651593	0.996946
-0.658746	0.997111
-0.665898	0.997287
-0.673051	0.997392
-0.680203	0.997503
-0.687356	0.997631
-0.694509	0.997684
-0.701661	0.997771
-0.708814	0.99784
-0.715966	0.997941
-0.723119	0.997993
-0.730271	0.998039
-0.737424	0.998196
-0.744577	0.998257
-0.751729	0.998353
-0.758882	0.998454
-0.766034	0.998571
-0.773187	0.998626
-0.780339	0.998659
-0.787492	0.99875
-0.794645	0.998834
-0.801797	0.998878
-0.808950	0.998922
-0.816102	0.998971
-0.823255	0.99914
-0.830407	0.999186
-0.837560	0.999238
-0.844713	0.999283
-0.851865	0.999388
-0.859018	0.999455
-0.866170	0.999494
-0.873323	0.999549
-0.880475	0.999577
-0.887628	0.999633
-0.894781	0.999651
-0.901933	0.999679
-0.909086	0.999695
-0.916238	0.999718
-0.923391	0.999742
-0.930543	0.999751
-0.937696	0.999772
-0.944848	0.999785
-0.952001	0.999793
-0.959154	0.999801
-0.966306	0.999809
-0.973459	0.999815
-0.980611	0.999818
-0.987764	0.99982
-0.994916	0.999823
-1.002069	0.999828
-1.009222	0.999829
-1.016374	0.999832
-1.023527	0.999834
-1.030679	0.999836
-1.037832	0.999838
-1.044984	0.999839
-1.052137	0.999841
-1.059290	0.999843
-1.066442	0.999846
-1.073595	0.999849
-1.080747	0.999849
-1.087900	0.999852
-1.095052	0.999855
-1.102205	0.999857
-1.109358	0.999862
-1.116510	0.999863
-1.123663	0.999866
-1.130815	0.999869
-1.137968	0.999871
-1.145120	0.999875
-1.152273	0.999876
-1.159426	0.999879
-1.166578	0.999885
-1.173731	0.999892
-1.180883	0.999893
-1.188036	0.9999
-1.195188	0.999902
-1.202341	0.99991
-1.209494	0.999913
-1.216646	0.999915
-1.223799	0.999922
-1.230951	0.999923
-1.238104	0.999925
-1.245256	0.999945
-1.252409	0.999948
-1.259561	0.999948
-1.266714	0.999951
-1.273867	0.999952
-1.281019	0.999956
-1.288172	0.999959
-1.295324	0.999961
-1.302477	0.999962
-1.309629	0.999965
-1.316782	0.999967
-1.323935	0.999969
-1.331087	0.999978
-1.338240	0.999983
-1.345392	0.999983
-1.352545	0.999984
-1.359697	0.999985
-1.366850	0.999987
-1.374003	0.999988
-1.381155	0.999989
-1.388308	0.999989
-1.395460	0.999992
-1.402613	0.999992
-1.409765	0.999993
-1.416918	0.999993
-1.424071	0.999994
-1.431223	0.999995
-1.438376	0.999995
-1.445528	0.999996
-1.452681	0.999996
-1.459833	0.999997
-1.466986	0.999998
-1.474139	0.999998
-1.481291	0.999998
-1.488444	0.999998
-1.495596	0.999999
-1.502749	0.999999
-1.531359	0.999999
-1.538512	0.999999
-1.545664	0.999999
-1.559969	1
-1.588580	1
-1.617190	1
-1.645800	1
&
```
