## Supplementary material for "All-at-once RNA folding with 3D motif prediction framed by evolutionary information": RF02650_CncR1.surv

```
0.000000	0.016129
-0.000904	1
&
0.539714	4.44129e-05
0.357955	8.88257e-05
0.332322	0.000177651
-0.000904	0.999911
-0.392385	1
&
0.739481	1.47636e-07
0.737785	1.47636e-06
0.539714	4.3848e-05
0.402229	4.42909e-05
0.381257	4.47338e-05
0.357955	8.71054e-05
0.332322	0.000171849
0.290377	0.000172292
0.096967	0.000173768
0.010748	0.000174211
-0.000904	0.999913
-0.089453	0.999914
-0.254901	0.999915
-0.259561	0.999915
-0.392385	1
&
```
