## Supplementary material for "All-at-once RNA folding with 3D motif prediction framed by evolutionary information": RF02651_SorY.cacofold.helixcov

```
# RMs = 3 L = 83

# RM_HELIX NESTED 1-18 19-34, nbp = 16 nbp_cov = 1
# pvals: 0.999418,0.999418,0.999418,0.999418,0.999418,0.999418,0.999418,0.999418,0.999418,0.999418,0.999418,0.999418,0.999418,0.999418,0.999418,9.79528e-07
# aggregated NONE
NESTED  <<<<<<<<<<--<<<<<<>>>>>>>>>>>>>>>>:::::::::::::::::::::::::::::::::::::::::::::::::
        :::::::::::::::::<>::::::::::::::::::::::::::::::::::::::::::::::::::::::::::::::::

# RM_HELIX NESTED 41-43 49-51, nbp = 3 nbp_cov = 0
# pvals: 0.999418,0.999418,0.999418
# aggregated NONE
NESTED  ::::::::::::::::::::::::::::::::::::::::<<<_____>>>::::::::::::::::::::::::::::::::
        :::::::::::::::::::::::::::::::::::::::::::::::::::::::::::::::::::::::::::::::::::

# RM_HELIX NESTED 55-63 68-76, nbp = 9 nbp_cov = 0
# pvals: 0.999418,0.999418,0.999418,0.999418,0.999418,0.999418,0.999418,0.999418,0.999418
# aggregated NONE
NESTED  ::::::::::::::::::::::::::::::::::::::::::::::::::::::<<<<<<<<<____>>>>>>>>>:::::::
        :::::::::::::::::::::::::::::::::::::::::::::::::::::::::::::::::::::::::::::::::::
```
