## Supplementary material for "All-at-once RNA folding with 3D motif prediction framed by evolutionary information": RF02651_SorY.cacofold.power

```
# Power analysis of CaCoFold structure 
#
# Powertype = SINGLE SUBSTITUTIONS
# covary  left_pos      right_pos    substitutions      power
#----------------------------------------------------------------
          1		34		0		0.00
          2		33		0		0.00
          3		32		0		0.00
          4		31		0		0.00
          5		30		0		0.00
          6		29		0		0.00
          7		28		0		0.00
          8		27		0		0.00
          9		26		0		0.00
          10		25		0		0.00
          13		24		0		0.00
          14		23		0		0.00
          15		22		0		0.00
          16		21		0		0.00
          17		20		1		0.00
     *    18		19		1		0.00
          41		51		0		0.00
          42		50		0		0.00
          43		49		0		0.00
          55		76		0		0.00
          56		75		0		0.00
          57		74		0		0.00
          58		73		0		0.00
          59		72		0		0.00
          60		71		0		0.00
          61		70		0		0.00
          62		69		0		0.00
          63		68		0		0.00
#
# BPAIRS 28
# avg substitutions per BP  0.1
# BPAIRS expected to covary 0.0 +/- 0.0
# BPAIRS observed to covary 1
#
```
