## Supplementary material for "All-at-once RNA folding with 3D motif prediction framed by evolutionary information": RF02651_SorY.surv

```
-0.000000	0.0416667
-0.001158	1
&
0.673394	0.000295946
-0.001158	0.999408
-0.002840	1
&
0.674050	9.79528e-07
0.673394	0.00029092
0.671712	0.000293858
-0.001158	0.999418
-0.002840	1
&
```
