## Supplementary material for "All-at-once RNA folding with 3D motif prediction framed by evolutionary information": RF02652_StyR-3.helixcov

```
# RMs = 7 L = 144

# RM_HELIX NESTED 75-78 82-85, nbp = 4 nbp_cov = 0
# pvals: 0.999723,0.999723,0.999723,0.999723
# aggregated NONE
NESTED  ::::::::::::::::::::::::::::::::::::::::::::::::::::::::::::::::::::::::::<<<<___>>>>:::::::::::::::::::::::::::::::::::::::::::::::::::::::::::
        ::::::::::::::::::::::::::::::::::::::::::::::::::::::::::::::::::::::::::::::::::::::::::::::::::::::::::::::::::::::::::::::::::::::::::::::::

# RM_HELIX NESTED 86-89 94-97, nbp = 4 nbp_cov = 0
# pvals: 0.999723,0.999723,0.999723,0.999723
# aggregated NONE
NESTED  :::::::::::::::::::::::::::::::::::::::::::::::::::::::::::::::::::::::::::::::::::::<<<<____>>>>:::::::::::::::::::::::::::::::::::::::::::::::
        ::::::::::::::::::::::::::::::::::::::::::::::::::::::::::::::::::::::::::::::::::::::::::::::::::::::::::::::::::::::::::::::::::::::::::::::::

# RM_HELIX NESTED 61-69 99-107, nbp = 9 nbp_cov = 0
# pvals: 0.999723,0.999723,0.999723,0.999723,0.999723,0.999723,0.999723,0.999723,0.999723
# aggregated NONE
NESTED  ::::::::::::::::::::::::::::::::::::::::::::::::::::::::::::<<<<<<<<<_____________________________>>>>>>>>>:::::::::::::::::::::::::::::::::::::
        ::::::::::::::::::::::::::::::::::::::::::::::::::::::::::::::::::::::::::::::::::::::::::::::::::::::::::::::::::::::::::::::::::::::::::::::::

# RM_HELIX NESTED 55-57 112-114, nbp = 3 nbp_cov = 0
# pvals: 0.999723,0.999723,0.999723
# aggregated NONE
NESTED  ::::::::::::::::::::::::::::::::::::::::::::::::::::::<<<______________________________________________________>>>::::::::::::::::::::::::::::::
        ::::::::::::::::::::::::::::::::::::::::::::::::::::::::::::::::::::::::::::::::::::::::::::::::::::::::::::::::::::::::::::::::::::::::::::::::

# RM_HELIX NESTED 45-51 118-124, nbp = 7 nbp_cov = 0
# pvals: 0.999723,0.999723,0.999723,0.999723,0.999723,0.999723,0.999723
# aggregated NONE
NESTED  ::::::::::::::::::::::::::::::::::::::::::::<<<<<<<__________________________________________________________________>>>>>>>::::::::::::::::::::
        ::::::::::::::::::::::::::::::::::::::::::::::::::::::::::::::::::::::::::::::::::::::::::::::::::::::::::::::::::::::::::::::::::::::::::::::::

# RM_HELIX NESTED 20-30 126-136, nbp = 10 nbp_cov = 0
# pvals: 0.999723,0.999723,0.999723,0.999723,0.999723,0.999723,0.999723,0.999723,0.999723,0.999723
# aggregated NONE
NESTED  :::::::::::::::::::<<<<-<<<<<<_______________________________________________________________________________________________>>>>>>->>>>::::::::
        ::::::::::::::::::::::::::::::::::::::::::::::::::::::::::::::::::::::::::::::::::::::::::::::::::::::::::::::::::::::::::::::::::::::::::::::::

# RM_HELIX NESTED 15-17 139-141, nbp = 3 nbp_cov = 0
# pvals: 0.999723,0.999723,0.999723
# aggregated NONE
NESTED  ::::::::::::::<<<_________________________________________________________________________________________________________________________>>>:::
        ::::::::::::::::::::::::::::::::::::::::::::::::::::::::::::::::::::::::::::::::::::::::::::::::::::::::::::::::::::::::::::::::::::::::::::::::
```
