## Supplementary material for "All-at-once RNA folding with 3D motif prediction framed by evolutionary information": RF02652_StyR-3.surv

```
0.000000	0.025
-0.000795	1
&
0.159901	9.75039e-05
0.046305	0.000195008
-0.000795	0.999902
-0.039584	1
&
0.713357	4.85625e-07
0.711257	4.61344e-05
0.661385	0.000136946
0.647532	0.00018211
0.317827	0.000182595
0.209773	0.00022873
0.159901	0.000234557
0.057388	0.000281663
0.046305	0.000284091
-0.000795	0.999723
-0.011878	0.999769
-0.028502	0.999813
-0.031272	0.999857
-0.039584	0.999859
-0.045125	0.999863
-0.178116	0.999909
-0.219675	0.999909
-0.319418	0.999953
-0.333271	0.999954
-0.396995	1
&
11.447449	2.1426e-26
11.444678	2.17112e-26
11.441908	2.20001e-26
11.439137	2.22929e-26
11.436366	2.25896e-26
11.433596	2.28903e-26
11.430825	2.31949e-26
11.428055	2.35036e-26
11.425284	2.38164e-26
11.422513	2.41334e-26
11.419743	2.44546e-26
11.416972	2.478e-26
11.414201	2.51098e-26
11.411431	2.5444e-26
11.408660	2.57826e-26
11.405890	2.61257e-26
11.403119	2.64734e-26
11.400348	2.68257e-26
11.397578	2.71827e-26
11.394807	2.75445e-26
11.392036	2.79111e-26
11.389266	2.82825e-26
11.386495	2.86589e-26
11.383724	2.90403e-26
11.380954	2.94267e-26
11.378183	2.98183e-26
11.375413	3.02152e-26
11.372642	3.06173e-26
11.369871	3.10247e-26
11.367101	3.14376e-26
11.364330	3.18559e-26
11.361559	3.22798e-26
11.358789	3.27094e-26
11.356018	3.31447e-26
11.353248	3.35857e-26
11.350477	3.40327e-26
11.347706	3.44856e-26
11.344936	3.49445e-26
11.342165	3.54095e-26
11.339394	3.58807e-26
11.336624	3.63581e-26
11.333853	3.68419e-26
11.331083	3.73322e-26
11.328312	3.78289e-26
11.325541	3.83323e-26
11.322771	3.88424e-26
11.320000	3.93592e-26
11.317229	3.9883e-26
11.314459	4.04137e-26
11.311688	4.09514e-26
11.308917	4.14963e-26
11.306147	4.20485e-26
11.303376	4.2608e-26
11.300606	4.3175e-26
11.297835	4.37494e-26
11.295064	4.43316e-26
11.292294	4.49214e-26
11.289523	4.55192e-26
11.286752	4.61248e-26
11.283982	4.67385e-26
11.281211	4.73604e-26
11.278441	4.79906e-26
11.275670	4.86291e-26
11.272899	4.92762e-26
11.270129	4.99318e-26
11.267358	5.05962e-26
11.264587	5.12694e-26
11.261817	5.19515e-26
11.259046	5.26427e-26
11.256275	5.33431e-26
11.253505	5.40529e-26
11.250734	5.4772e-26
11.247964	5.55008e-26
11.245193	5.62392e-26
11.242422	5.69875e-26
11.239652	5.77457e-26
11.236881	5.85139e-26
11.234110	5.92924e-26
11.231340	6.00813e-26
11.228569	6.08807e-26
11.225799	6.16906e-26
11.223028	6.25114e-26
11.220257	6.33431e-26
11.217487	6.41858e-26
11.214716	6.50397e-26
11.211945	6.5905e-26
11.209175	6.67818e-26
11.206404	6.76703e-26
11.203634	6.85706e-26
11.200863	6.94828e-26
11.198092	7.04072e-26
11.195322	7.13439e-26
11.192551	7.2293e-26
11.189780	7.32547e-26
11.187010	7.42293e-26
11.184239	7.52168e-26
11.181468	7.62174e-26
11.178698	7.72314e-26
11.175927	7.82588e-26
11.173157	7.92999e-26
11.170386	8.03548e-26
11.167615	8.14238e-26
11.164845	8.2507e-26
11.162074	8.36046e-26
11.159303	8.47167e-26
11.156533	8.58437e-26
11.153762	8.69857e-26
11.150992	8.81428e-26
11.148221	8.93153e-26
11.145450	9.05034e-26
11.142680	9.17074e-26
11.139909	9.29273e-26
11.137138	9.41634e-26
11.134368	9.5416e-26
11.131597	9.66853e-26
11.128826	9.79714e-26
11.126056	9.92746e-26
11.123285	1.00595e-25
11.120515	1.01933e-25
11.117744	1.03289e-25
11.114973	1.04663e-25
11.112203	1.06055e-25
11.109432	1.07466e-25
11.106661	1.08896e-25
11.103891	1.10344e-25
11.101120	1.11812e-25
11.098350	1.13299e-25
11.095579	1.14806e-25
11.092808	1.16333e-25
11.090038	1.1788e-25
11.087267	1.19448e-25
11.084496	1.21037e-25
11.081726	1.22647e-25
11.078955	1.24278e-25
11.076185	1.25932e-25
11.073414	1.27607e-25
11.070643	1.29304e-25
11.067873	1.31024e-25
11.065102	1.32766e-25
11.062331	1.34532e-25
11.059561	1.36322e-25
11.056790	1.38135e-25
11.054019	1.39972e-25
11.051249	1.41834e-25
11.048478	1.4372e-25
11.045708	1.45632e-25
11.042937	1.47568e-25
11.040166	1.49531e-25
11.037396	1.5152e-25
11.034625	1.53535e-25
11.031854	1.55577e-25
11.029084	1.57646e-25
11.026313	1.59743e-25
11.023543	1.61867e-25
11.020772	1.6402e-25
11.018001	1.66202e-25
11.015231	1.68412e-25
11.012460	1.70652e-25
11.009689	1.72921e-25
11.006919	1.75221e-25
11.004148	1.77551e-25
11.001378	1.79913e-25
10.998607	1.82305e-25
10.995836	1.8473e-25
10.993066	1.87187e-25
10.990295	1.89676e-25
10.987524	1.92198e-25
10.984754	1.94754e-25
10.981983	1.97344e-25
10.979212	1.99969e-25
10.976442	2.02628e-25
10.973671	2.05323e-25
10.970901	2.08053e-25
10.968130	2.1082e-25
10.965359	2.13623e-25
10.962589	2.16464e-25
10.959818	2.19343e-25
10.957047	2.2226e-25
10.954277	2.25215e-25
10.951506	2.2821e-25
10.948736	2.31245e-25
10.945965	2.3432e-25
10.943194	2.37436e-25
10.940424	2.40593e-25
10.937653	2.43793e-25
10.934882	2.47034e-25
10.932112	2.50319e-25
10.929341	2.53648e-25
10.926570	2.57021e-25
10.923800	2.60439e-25
10.921029	2.63902e-25
10.918259	2.67411e-25
10.915488	2.70967e-25
10.912717	2.7457e-25
10.909947	2.78221e-25
10.907176	2.8192e-25
10.904405	2.85669e-25
10.901635	2.89467e-25
10.898864	2.93316e-25
10.896094	2.97216e-25
10.893323	3.01168e-25
10.890552	3.05173e-25
10.887782	3.0923e-25
10.885011	3.13342e-25
10.882240	3.17508e-25
10.879470	3.2173e-25
10.876699	3.26008e-25
10.873929	3.30342e-25
10.871158	3.34735e-25
10.868387	3.39185e-25
10.865617	3.43695e-25
10.862846	3.48265e-25
10.860075	3.52895e-25
10.857305	3.57587e-25
10.854534	3.62341e-25
10.851763	3.67159e-25
10.848993	3.72041e-25
10.846222	3.76987e-25
10.843452	3.81999e-25
10.840681	3.87078e-25
10.837910	3.92224e-25
10.835140	3.97439e-25
10.832369	4.02723e-25
10.829598	4.08077e-25
10.826828	4.13502e-25
10.824057	4.19e-25
10.821287	4.2457e-25
10.818516	4.30215e-25
10.815745	4.35935e-25
10.812975	4.4173e-25
10.810204	4.47603e-25
10.807433	4.53553e-25
10.804663	4.59583e-25
10.801892	4.65693e-25
10.799121	4.71884e-25
10.796351	4.78157e-25
10.793580	4.84514e-25
10.790810	4.90955e-25
10.788039	4.97482e-25
10.785268	5.04095e-25
10.782498	5.10797e-25
10.779727	5.17587e-25
10.776956	5.24468e-25
10.774186	5.3144e-25
10.771415	5.38505e-25
10.768645	5.45663e-25
10.765874	5.52917e-25
10.763103	5.60267e-25
10.760333	5.67715e-25
10.757562	5.75262e-25
10.754791	5.82909e-25
10.752021	5.90657e-25
10.749250	5.98509e-25
10.746480	6.06465e-25
10.743709	6.14527e-25
10.740938	6.22695e-25
10.738168	6.30973e-25
10.735397	6.3936e-25
10.732626	6.47859e-25
10.729856	6.5647e-25
10.727085	6.65197e-25
10.724314	6.74039e-25
10.721544	6.82998e-25
10.718773	6.92077e-25
10.716003	7.01276e-25
10.713232	7.10597e-25
10.710461	7.20043e-25
10.707691	7.29614e-25
10.704920	7.39312e-25
10.702149	7.49138e-25
10.699379	7.59096e-25
10.696608	7.69185e-25
10.693838	7.79409e-25
10.691067	7.89769e-25
10.688296	8.00266e-25
10.685526	8.10903e-25
10.682755	8.21681e-25
10.679984	8.32602e-25
10.677214	8.43668e-25
10.674443	8.54881e-25
10.671673	8.66244e-25
10.668902	8.77757e-25
10.666131	8.89423e-25
10.663361	9.01244e-25
10.660590	9.13223e-25
10.657819	9.2536e-25
10.655049	9.37659e-25
10.652278	9.50121e-25
10.649507	9.62748e-25
10.646737	9.75544e-25
10.643966	9.88509e-25
10.641196	1.00165e-24
10.638425	1.01496e-24
10.635654	1.02845e-24
10.632884	1.04212e-24
10.630113	1.05597e-24
10.627342	1.07e-24
10.624572	1.08422e-24
10.621801	1.09863e-24
10.619031	1.11323e-24
10.616260	1.12802e-24
10.613489	1.14301e-24
10.610719	1.1582e-24
10.607948	1.1736e-24
10.605177	1.18919e-24
10.602407	1.205e-24
10.599636	1.22101e-24
10.596865	1.23724e-24
10.594095	1.25368e-24
10.591324	1.27034e-24
10.588554	1.28722e-24
10.585783	1.30433e-24
10.583012	1.32166e-24
10.580242	1.33922e-24
10.577471	1.35702e-24
10.574700	1.37505e-24
10.571930	1.39332e-24
10.569159	1.41184e-24
10.566389	1.4306e-24
10.563618	1.44961e-24
10.560847	1.46887e-24
10.558077	1.48839e-24
10.555306	1.50817e-24
10.552535	1.52821e-24
10.549765	1.54852e-24
10.546994	1.56909e-24
10.544224	1.58994e-24
10.541453	1.61107e-24
10.538682	1.63248e-24
10.535912	1.65417e-24
10.533141	1.67615e-24
10.530370	1.69842e-24
10.527600	1.72099e-24
10.524829	1.74385e-24
10.522058	1.76703e-24
10.519288	1.7905e-24
10.516517	1.8143e-24
10.513747	1.8384e-24
10.510976	1.86283e-24
10.508205	1.88758e-24
10.505435	1.91266e-24
10.502664	1.93807e-24
10.499893	1.96382e-24
10.497123	1.98992e-24
10.494352	2.01636e-24
10.491582	2.04315e-24
10.488811	2.07029e-24
10.486040	2.0978e-24
10.483270	2.12567e-24
10.480499	2.15391e-24
10.477728	2.18253e-24
10.474958	2.21153e-24
10.472187	2.24091e-24
10.469416	2.27068e-24
10.466646	2.30085e-24
10.463875	2.33142e-24
10.461105	2.36239e-24
10.458334	2.39378e-24
10.455563	2.42558e-24
10.452793	2.4578e-24
10.450022	2.49046e-24
10.447251	2.52354e-24
10.444481	2.55707e-24
10.441710	2.59104e-24
10.438940	2.62546e-24
10.436169	2.66034e-24
10.433398	2.69568e-24
10.430628	2.7315e-24
10.427857	2.76778e-24
10.425086	2.80455e-24
10.422316	2.84181e-24
10.419545	2.87956e-24
10.416775	2.91782e-24
10.414004	2.95658e-24
10.411233	2.99585e-24
10.408463	3.03565e-24
10.405692	3.07598e-24
10.402921	3.11684e-24
10.400151	3.15824e-24
10.397380	3.2002e-24
10.394609	3.24271e-24
10.391839	3.28578e-24
10.389068	3.32943e-24
10.386298	3.37366e-24
10.383527	3.41847e-24
10.380756	3.46388e-24
10.377986	3.50989e-24
10.375215	3.55652e-24
10.372444	3.60376e-24
10.369674	3.65163e-24
10.366903	3.70013e-24
10.364133	3.74928e-24
10.361362	3.79909e-24
10.358591	3.84955e-24
10.355821	3.90068e-24
10.353050	3.95249e-24
10.350279	4.00499e-24
10.347509	4.05819e-24
10.344738	4.11209e-24
10.341968	4.16671e-24
10.339197	4.22206e-24
10.336426	4.27813e-24
10.333656	4.33496e-24
10.330885	4.39254e-24
10.328114	4.45088e-24
10.325344	4.50999e-24
10.322573	4.5699e-24
10.319802	4.63059e-24
10.317032	4.6921e-24
10.314261	4.75442e-24
10.311491	4.81756e-24
10.308720	4.88155e-24
10.305949	4.94638e-24
10.303179	5.01208e-24
10.300408	5.07864e-24
10.297637	5.14609e-24
10.294867	5.21444e-24
10.292096	5.28369e-24
10.289326	5.35387e-24
10.286555	5.42497e-24
10.283784	5.49702e-24
10.281014	5.57003e-24
10.278243	5.644e-24
10.275472	5.71896e-24
10.272702	5.79491e-24
10.269931	5.87187e-24
10.267160	5.94985e-24
10.264390	6.02886e-24
10.261619	6.10893e-24
10.258849	6.19006e-24
10.256078	6.27226e-24
10.253307	6.35556e-24
10.250537	6.43996e-24
10.247766	6.52548e-24
10.244995	6.61214e-24
10.242225	6.69995e-24
10.239454	6.78892e-24
10.236684	6.87908e-24
10.233913	6.97043e-24
10.231142	7.06299e-24
10.228372	7.15678e-24
10.225601	7.25182e-24
10.222830	7.34812e-24
10.220060	7.4457e-24
10.217289	7.54457e-24
10.214519	7.64475e-24
10.211748	7.74627e-24
10.208977	7.84913e-24
10.206207	7.95335e-24
10.203436	8.05896e-24
10.200665	8.16598e-24
10.197895	8.27441e-24
10.195124	8.38428e-24
10.192353	8.49561e-24
10.189583	8.60842e-24
10.186812	8.72272e-24
10.184042	8.83854e-24
10.181271	8.9559e-24
10.178500	9.07482e-24
10.175730	9.19532e-24
10.172959	9.31741e-24
10.170188	9.44112e-24
10.167418	9.56648e-24
10.164647	9.6935e-24
10.161877	9.82221e-24
10.159106	9.95262e-24
10.156335	1.00848e-23
10.153565	1.02187e-23
10.150794	1.03543e-23
10.148023	1.04918e-23
10.145253	1.06311e-23
10.142482	1.07723e-23
10.139711	1.09153e-23
10.136941	1.10602e-23
10.134170	1.12071e-23
10.131400	1.13558e-23
10.128629	1.15066e-23
10.125858	1.16594e-23
10.123088	1.18142e-23
10.120317	1.1971e-23
10.117546	1.213e-23
10.114776	1.2291e-23
10.112005	1.24542e-23
10.109235	1.26195e-23
10.106464	1.27871e-23
10.103693	1.29568e-23
10.100923	1.31288e-23
10.098152	1.33031e-23
10.095381	1.34797e-23
10.092611	1.36587e-23
10.089840	1.384e-23
10.087070	1.40237e-23
10.084299	1.42099e-23
10.081528	1.43986e-23
10.078758	1.45897e-23
10.075987	1.47834e-23
10.073216	1.49796e-23
10.070446	1.51785e-23
10.067675	1.538e-23
10.064904	1.55841e-23
10.062134	1.5791e-23
10.059363	1.60006e-23
10.056593	1.6213e-23
10.053822	1.64283e-23
10.051051	1.66463e-23
10.048281	1.68673e-23
10.045510	1.70912e-23
10.042739	1.73181e-23
10.039969	1.7548e-23
10.037198	1.77809e-23
10.034428	1.80169e-23
10.031657	1.82561e-23
10.028886	1.84984e-23
10.026116	1.87439e-23
10.023345	1.89927e-23
10.020574	1.92449e-23
10.017804	1.95003e-23
10.015033	1.97591e-23
10.012262	2.00214e-23
10.009492	2.02872e-23
10.006721	2.05564e-23
10.003951	2.08293e-23
10.001180	2.11057e-23
9.998409	2.13859e-23
9.995639	2.16697e-23
9.992868	2.19573e-23
9.990097	2.22488e-23
9.987327	2.25441e-23
9.984556	2.28433e-23
9.981786	2.31465e-23
9.979015	2.34537e-23
9.976244	2.3765e-23
9.973474	2.40804e-23
9.970703	2.44e-23
9.967932	2.47238e-23
9.965162	2.5052e-23
9.962391	2.53844e-23
9.959621	2.57213e-23
9.956850	2.60627e-23
9.954079	2.64086e-23
9.951309	2.67591e-23
9.948538	2.71142e-23
9.945767	2.74741e-23
9.942997	2.78387e-23
9.940226	2.82081e-23
9.937455	2.85825e-23
9.934685	2.89618e-23
9.931914	2.93462e-23
9.929144	2.97356e-23
9.926373	3.01302e-23
9.923602	3.05301e-23
9.920832	3.09352e-23
9.918061	3.13458e-23
9.915290	3.17617e-23
9.912520	3.21832e-23
9.909749	3.26103e-23
9.906979	3.30431e-23
9.904208	3.34816e-23
9.901437	3.39259e-23
9.898667	3.43761e-23
9.895896	3.48322e-23
9.893125	3.52944e-23
9.890355	3.57628e-23
9.887584	3.62374e-23
9.884814	3.67182e-23
9.882043	3.72055e-23
9.879272	3.76991e-23
9.876502	3.81994e-23
9.873731	3.87063e-23
9.870960	3.92199e-23
9.868190	3.97403e-23
9.865419	4.02676e-23
9.862648	4.08019e-23
9.859878	4.13433e-23
9.857107	4.18919e-23
9.854337	4.24477e-23
9.851566	4.3011e-23
9.848795	4.35817e-23
9.846025	4.41599e-23
9.843254	4.47459e-23
9.840483	4.53396e-23
9.837713	4.59411e-23
9.834942	4.65507e-23
9.832172	4.71683e-23
9.829401	4.77942e-23
9.826630	4.84283e-23
9.823860	4.90708e-23
9.821089	4.97219e-23
9.818318	5.03816e-23
9.815548	5.105e-23
9.812777	5.17273e-23
9.810006	5.24136e-23
9.807236	5.3109e-23
9.804465	5.38136e-23
9.801695	5.45276e-23
9.798924	5.5251e-23
9.796153	5.5984e-23
9.793383	5.67267e-23
9.790612	5.74793e-23
9.787841	5.82419e-23
9.785071	5.90146e-23
9.782300	5.97975e-23
9.779530	6.05908e-23
9.776759	6.13946e-23
9.773988	6.22091e-23
9.771218	6.30344e-23
9.768447	6.38706e-23
9.765676	6.47179e-23
9.762906	6.55765e-23
9.760135	6.64464e-23
9.757365	6.73278e-23
9.754594	6.8221e-23
9.751823	6.9126e-23
9.749053	7.0043e-23
9.746282	7.09722e-23
9.743511	7.19136e-23
9.740741	7.28676e-23
9.737970	7.38342e-23
9.735199	7.48136e-23
9.732429	7.5806e-23
9.729658	7.68116e-23
9.726888	7.78305e-23
9.724117	7.88629e-23
9.721346	7.9909e-23
9.718576	8.0969e-23
9.715805	8.2043e-23
9.713034	8.31312e-23
9.710264	8.42339e-23
9.707493	8.53512e-23
9.704723	8.64833e-23
9.701952	8.76305e-23
9.699181	8.87928e-23
9.696411	8.99706e-23
9.693640	9.11639e-23
9.690869	9.23731e-23
9.688099	9.35983e-23
9.685328	9.48398e-23
9.682557	9.60977e-23
9.679787	9.73723e-23
9.677016	9.86638e-23
9.674246	9.99724e-23
9.671475	1.01298e-22
9.668704	1.02642e-22
9.665934	1.04003e-22
9.663163	1.05383e-22
9.660392	1.0678e-22
9.657622	1.08196e-22
9.654851	1.09631e-22
9.652081	1.11085e-22
9.649310	1.12559e-22
9.646539	1.14052e-22
9.643769	1.15564e-22
9.640998	1.17097e-22
9.638227	1.1865e-22
9.635457	1.20223e-22
9.632686	1.21818e-22
9.629916	1.23433e-22
9.627145	1.2507e-22
9.624374	1.26729e-22
9.621604	1.28409e-22
9.618833	1.30112e-22
9.616062	1.31838e-22
9.613292	1.33586e-22
9.610521	1.35358e-22
9.607750	1.37153e-22
9.604980	1.38972e-22
9.602209	1.40814e-22
9.599439	1.42682e-22
9.596668	1.44574e-22
9.593897	1.46491e-22
9.591127	1.48434e-22
9.588356	1.50402e-22
9.585585	1.52396e-22
9.582815	1.54417e-22
9.580044	1.56465e-22
9.577274	1.5854e-22
9.574503	1.60642e-22
9.571732	1.62772e-22
9.568962	1.6493e-22
9.566191	1.67117e-22
9.563420	1.69333e-22
9.560650	1.71579e-22
9.557879	1.73854e-22
9.555109	1.76159e-22
9.552338	1.78495e-22
9.549567	1.80861e-22
9.546797	1.8326e-22
9.544026	1.85689e-22
9.541255	1.88152e-22
9.538485	1.90646e-22
9.535714	1.93174e-22
9.532943	1.95735e-22
9.530173	1.98331e-22
9.527402	2.0096e-22
9.524632	2.03625e-22
9.521861	2.06324e-22
9.519090	2.0906e-22
9.516320	2.11832e-22
9.513549	2.1464e-22
9.510778	2.17486e-22
9.508008	2.20369e-22
9.505237	2.23291e-22
9.502467	2.26251e-22
9.499696	2.29251e-22
9.496925	2.3229e-22
9.494155	2.3537e-22
9.491384	2.38491e-22
9.488613	2.41652e-22
9.485843	2.44856e-22
9.483072	2.48102e-22
9.480301	2.51391e-22
9.477531	2.54724e-22
9.474760	2.58101e-22
9.471990	2.61523e-22
9.469219	2.64989e-22
9.466448	2.68502e-22
9.463678	2.72062e-22
9.460907	2.75668e-22
9.458136	2.79323e-22
9.455366	2.83026e-22
9.452595	2.86778e-22
9.449825	2.90579e-22
9.447054	2.94431e-22
9.444283	2.98334e-22
9.441513	3.02289e-22
9.438742	3.06296e-22
9.435971	3.10356e-22
9.433201	3.1447e-22
9.430430	3.18639e-22
9.427660	3.22862e-22
9.424889	3.27142e-22
9.422118	3.31478e-22
9.419348	3.35872e-22
9.416577	3.40324e-22
9.413806	3.44835e-22
9.411036	3.49406e-22
9.408265	3.54038e-22
9.405494	3.5873e-22
9.402724	3.63485e-22
9.399953	3.68303e-22
9.397183	3.73185e-22
9.394412	3.78131e-22
9.391641	3.83143e-22
9.388871	3.88221e-22
9.386100	3.93367e-22
9.383329	3.9858e-22
9.380559	4.03863e-22
9.377788	4.09216e-22
9.375018	4.1464e-22
9.372247	4.20135e-22
9.369476	4.25704e-22
9.366706	4.31346e-22
9.363935	4.37062e-22
9.361164	4.42855e-22
9.358394	4.48724e-22
9.355623	4.54671e-22
9.352852	4.60697e-22
9.350082	4.66803e-22
9.347311	4.72989e-22
9.344541	4.79258e-22
9.341770	4.85609e-22
9.338999	4.92045e-22
9.336229	4.98566e-22
9.333458	5.05173e-22
9.330687	5.11868e-22
9.327917	5.18651e-22
9.325146	5.25524e-22
9.322376	5.32489e-22
9.319605	5.39545e-22
9.316834	5.46695e-22
9.314064	5.5394e-22
9.311293	5.6128e-22
9.308522	5.68718e-22
9.305752	5.76255e-22
9.302981	5.83891e-22
9.300211	5.91628e-22
9.297440	5.99468e-22
9.294669	6.07412e-22
9.291899	6.15461e-22
9.289128	6.23616e-22
9.286357	6.3188e-22
9.283587	6.40253e-22
9.280816	6.48736e-22
9.278045	6.57332e-22
9.275275	6.66042e-22
9.272504	6.74868e-22
9.269734	6.8381e-22
9.266963	6.92871e-22
9.264192	7.02051e-22
9.261422	7.11354e-22
9.258651	7.20779e-22
9.255880	7.30329e-22
9.253110	7.40006e-22
9.250339	7.49811e-22
9.247569	7.59746e-22
9.244798	7.69812e-22
9.242027	7.80011e-22
9.239257	7.90346e-22
9.236486	8.00817e-22
9.233715	8.11428e-22
9.230945	8.22178e-22
9.228174	8.33071e-22
9.225403	8.44108e-22
9.222633	8.55292e-22
9.219862	8.66623e-22
9.217092	8.78105e-22
9.214321	8.89738e-22
9.211550	9.01526e-22
9.208780	9.1347e-22
9.206009	9.25572e-22
9.203238	9.37834e-22
9.200468	9.50258e-22
9.197697	9.62847e-22
9.194927	9.75603e-22
9.192156	9.88527e-22
9.189385	1.00162e-21
9.186615	1.01489e-21
9.183844	1.02834e-21
9.181073	1.04196e-21
9.178303	1.05576e-21
9.175532	1.06975e-21
9.172762	1.08392e-21
9.169991	1.09828e-21
9.167220	1.11283e-21
9.164450	1.12757e-21
9.161679	1.1425e-21
9.158908	1.15764e-21
9.156138	1.17297e-21
9.153367	1.18851e-21
9.150596	1.20425e-21
9.147826	1.22021e-21
9.145055	1.23637e-21
9.142285	1.25275e-21
9.139514	1.26934e-21
9.136743	1.28615e-21
9.133973	1.30319e-21
9.131202	1.32045e-21
9.128431	1.33794e-21
9.125661	1.35566e-21
9.122890	1.37362e-21
9.120120	1.39181e-21
9.117349	1.41025e-21
9.114578	1.42893e-21
9.111808	1.44785e-21
9.109037	1.46703e-21
9.106266	1.48646e-21
9.103496	1.50615e-21
9.100725	1.5261e-21
9.097955	1.54631e-21
9.095184	1.56679e-21
9.092413	1.58754e-21
9.089643	1.60857e-21
9.086872	1.62987e-21
9.084101	1.65146e-21
9.081331	1.67333e-21
9.078560	1.69549e-21
9.075789	1.71794e-21
9.073019	1.74069e-21
9.070248	1.76375e-21
9.067478	1.78711e-21
9.064707	1.81077e-21
9.061936	1.83475e-21
9.059166	1.85905e-21
9.056395	1.88367e-21
9.053624	1.90862e-21
9.050854	1.93389e-21
9.048083	1.9595e-21
9.045313	1.98545e-21
9.042542	2.01174e-21
9.039771	2.03838e-21
9.037001	2.06538e-21
9.034230	2.09273e-21
9.031459	2.12044e-21
9.028689	2.14852e-21
9.025918	2.17697e-21
9.023147	2.2058e-21
9.020377	2.235e-21
9.017606	2.2646e-21
9.014836	2.29459e-21
9.012065	2.32497e-21
9.009294	2.35576e-21
9.006524	2.38695e-21
9.003753	2.41856e-21
9.000982	2.45058e-21
8.998212	2.48303e-21
8.995441	2.51591e-21
8.992671	2.54922e-21
8.989900	2.58297e-21
8.987129	2.61717e-21
8.984359	2.65182e-21
8.981588	2.68694e-21
8.978817	2.72251e-21
8.976047	2.75856e-21
8.973276	2.79508e-21
8.970506	2.83209e-21
8.967735	2.86959e-21
8.964964	2.90758e-21
8.962194	2.94607e-21
8.959423	2.98508e-21
8.956652	3.0246e-21
8.953882	3.06464e-21
8.951111	3.10522e-21
8.948340	3.14633e-21
8.945570	3.18798e-21
8.942799	3.23019e-21
8.940029	3.27295e-21
8.937258	3.31628e-21
8.934487	3.36019e-21
8.931717	3.40467e-21
8.928946	3.44974e-21
8.926175	3.49541e-21
8.923405	3.54169e-21
8.920634	3.58857e-21
8.917864	3.63608e-21
8.915093	3.68421e-21
8.912322	3.73298e-21
8.909552	3.7824e-21
8.906781	3.83247e-21
8.904010	3.8832e-21
8.901240	3.93461e-21
8.898469	3.98669e-21
8.895698	4.03946e-21
8.892928	4.09294e-21
8.890157	4.14711e-21
8.887387	4.20201e-21
8.884616	4.25763e-21
8.881845	4.31399e-21
8.879075	4.37109e-21
8.876304	4.42895e-21
8.873533	4.48757e-21
8.870763	4.54697e-21
8.867992	4.60716e-21
8.865222	4.66814e-21
8.862451	4.72993e-21
8.859680	4.79253e-21
8.856910	4.85597e-21
8.854139	4.92024e-21
8.851368	4.98536e-21
8.848598	5.05135e-21
8.845827	5.1182e-21
8.843057	5.18595e-21
8.840286	5.25458e-21
8.837515	5.32413e-21
8.834745	5.39459e-21
8.831974	5.46599e-21
8.829203	5.53833e-21
8.826433	5.61163e-21
8.823662	5.6859e-21
8.820891	5.76115e-21
8.818121	5.8374e-21
8.815350	5.91465e-21
8.812580	5.99293e-21
8.809809	6.07224e-21
8.807038	6.1526e-21
8.804268	6.23402e-21
8.801497	6.31652e-21
8.798726	6.40011e-21
8.795956	6.48481e-21
8.793185	6.57063e-21
8.790415	6.65758e-21
8.787644	6.74568e-21
8.784873	6.83495e-21
8.782103	6.9254e-21
8.779332	7.01704e-21
8.776561	7.1099e-21
8.773791	7.20398e-21
8.771020	7.29931e-21
8.768250	7.3959e-21
8.765479	7.49377e-21
8.762708	7.59293e-21
8.759938	7.6934e-21
8.757167	7.7952e-21
8.754396	7.89835e-21
8.751626	8.00286e-21
8.748855	8.10875e-21
8.746084	8.21604e-21
8.743314	8.32476e-21
8.740543	8.43491e-21
8.737773	8.54651e-21
8.735002	8.65959e-21
8.732231	8.77417e-21
8.729461	8.89026e-21
8.726690	9.00789e-21
8.723919	9.12708e-21
8.721149	9.24783e-21
8.718378	9.37019e-21
8.715608	9.49416e-21
8.712837	9.61978e-21
8.710066	9.74705e-21
8.707296	9.87601e-21
8.704525	1.00067e-20
8.701754	1.01391e-20
8.698984	1.02732e-20
8.696213	1.04091e-20
8.693442	1.05468e-20
8.690672	1.06864e-20
8.687901	1.08277e-20
8.685131	1.0971e-20
8.682360	1.11161e-20
8.679589	1.12632e-20
8.676819	1.14122e-20
8.674048	1.15632e-20
8.671277	1.17161e-20
8.668507	1.18711e-20
8.665736	1.20282e-20
8.662966	1.21873e-20
8.660195	1.23485e-20
8.657424	1.25118e-20
8.654654	1.26773e-20
8.651883	1.2845e-20
8.649112	1.3015e-20
8.646342	1.31871e-20
8.643571	1.33616e-20
8.640801	1.35383e-20
8.638030	1.37174e-20
8.635259	1.38988e-20
8.632489	1.40827e-20
8.629718	1.4269e-20
8.626947	1.44577e-20
8.624177	1.46489e-20
8.621406	1.48427e-20
8.618635	1.5039e-20
8.615865	1.52379e-20
8.613094	1.54395e-20
8.610324	1.56437e-20
8.607553	1.58506e-20
8.604782	1.60603e-20
8.602012	1.62727e-20
8.599241	1.64879e-20
8.596470	1.6706e-20
8.593700	1.69269e-20
8.590929	1.71508e-20
8.588159	1.73776e-20
8.585388	1.76075e-20
8.582617	1.78403e-20
8.579847	1.80763e-20
8.577076	1.83153e-20
8.574305	1.85576e-20
8.571535	1.8803e-20
8.568764	1.90517e-20
8.565993	1.93036e-20
8.563223	1.95589e-20
8.560452	1.98176e-20
8.557682	2.00796e-20
8.554911	2.03452e-20
8.552140	2.06142e-20
8.549370	2.08868e-20
8.546599	2.11631e-20
8.543828	2.14429e-20
8.541058	2.17265e-20
8.538287	2.20138e-20
8.535517	2.23049e-20
8.532746	2.25998e-20
8.529975	2.28987e-20
8.527205	2.32015e-20
8.524434	2.35083e-20
8.521663	2.38191e-20
8.518893	2.41341e-20
8.516122	2.44532e-20
8.513352	2.47766e-20
8.510581	2.51042e-20
8.507810	2.54361e-20
8.505040	2.57725e-20
8.502269	2.61132e-20
8.499498	2.64585e-20
8.496728	2.68083e-20
8.493957	2.71628e-20
8.491186	2.75219e-20
8.488416	2.78858e-20
8.485645	2.82545e-20
8.482875	2.86281e-20
8.480104	2.90066e-20
8.477333	2.93901e-20
8.474563	2.97787e-20
8.471792	3.01724e-20
8.469021	3.05713e-20
8.466251	3.09755e-20
8.463480	3.1385e-20
8.460710	3.18e-20
8.457939	3.22204e-20
8.455168	3.26463e-20
8.452398	3.30779e-20
8.449627	3.35152e-20
8.446856	3.39583e-20
8.444086	3.44072e-20
8.441315	3.48621e-20
8.438544	3.5323e-20
8.435774	3.57899e-20
8.433003	3.62631e-20
8.430233	3.67425e-20
8.427462	3.72282e-20
8.424691	3.77203e-20
8.421921	3.82189e-20
8.419150	3.87241e-20
8.416379	3.9236e-20
8.413609	3.97547e-20
8.410838	4.02802e-20
8.408068	4.08126e-20
8.405297	4.13521e-20
8.402526	4.18987e-20
8.399756	4.24526e-20
8.396985	4.30137e-20
8.394214	4.35823e-20
8.391444	4.41583e-20
8.388673	4.4742e-20
8.385903	4.53334e-20
8.383132	4.59326e-20
8.380361	4.65397e-20
8.377591	4.71548e-20
8.374820	4.77781e-20
8.372049	4.84096e-20
8.369279	4.90494e-20
8.366508	4.96977e-20
8.363737	5.03546e-20
8.360967	5.10201e-20
8.358196	5.16944e-20
8.355426	5.23776e-20
8.352655	5.30698e-20
8.349884	5.37712e-20
8.347114	5.44819e-20
8.344343	5.52019e-20
8.341572	5.59315e-20
8.338802	5.66706e-20
8.336031	5.74196e-20
8.333261	5.81784e-20
8.330490	5.89473e-20
8.327719	5.97263e-20
8.324949	6.05156e-20
8.322178	6.13153e-20
8.319407	6.21256e-20
8.316637	6.29465e-20
8.313866	6.37784e-20
8.311096	6.46212e-20
8.308325	6.54751e-20
8.305554	6.63403e-20
8.302784	6.7217e-20
8.300013	6.81052e-20
8.297242	6.90051e-20
8.294472	6.99169e-20
8.291701	7.08408e-20
8.288930	7.17769e-20
8.286160	7.27253e-20
8.283389	7.36863e-20
8.280619	7.46599e-20
8.277848	7.56464e-20
8.275077	7.66459e-20
8.272307	7.76587e-20
8.269536	7.86848e-20
8.266765	7.97244e-20
8.263995	8.07778e-20
8.261224	8.18451e-20
8.258454	8.29264e-20
8.255683	8.40221e-20
8.252912	8.51322e-20
8.250142	8.6257e-20
8.247371	8.73966e-20
8.244600	8.85513e-20
8.241830	8.97212e-20
8.239059	9.09065e-20
8.236288	9.21076e-20
8.233518	9.33244e-20
8.230747	9.45574e-20
8.227977	9.58066e-20
8.225206	9.70723e-20
8.222435	9.83547e-20
8.219665	9.9654e-20
8.216894	1.00971e-19
8.214123	1.02304e-19
8.211353	1.03656e-19
8.208582	1.05025e-19
8.205812	1.06413e-19
8.203041	1.07818e-19
8.200270	1.09243e-19
8.197500	1.10686e-19
8.194729	1.12148e-19
8.191958	1.13629e-19
8.189188	1.1513e-19
8.186417	1.16651e-19
8.183647	1.18192e-19
8.180876	1.19753e-19
8.178105	1.21335e-19
8.175335	1.22938e-19
8.172564	1.24562e-19
8.169793	1.26207e-19
8.167023	1.27874e-19
8.164252	1.29563e-19
8.161481	1.31274e-19
8.158711	1.33008e-19
8.155940	1.34765e-19
8.153170	1.36545e-19
8.150399	1.38348e-19
8.147628	1.40175e-19
8.144858	1.42027e-19
8.142087	1.43903e-19
8.139316	1.45803e-19
8.136546	1.47729e-19
8.133775	1.4968e-19
8.131005	1.51657e-19
8.128234	1.5366e-19
8.125463	1.55689e-19
8.122693	1.57745e-19
8.119922	1.59828e-19
8.117151	1.61939e-19
8.114381	1.64078e-19
8.111610	1.66245e-19
8.108839	1.6844e-19
8.106069	1.70665e-19
8.103298	1.72918e-19
8.100528	1.75202e-19
8.097757	1.77515e-19
8.094986	1.7986e-19
8.092216	1.82235e-19
8.089445	1.84641e-19
8.086674	1.87079e-19
8.083904	1.8955e-19
8.081133	1.92053e-19
8.078363	1.94589e-19
8.075592	1.97158e-19
8.072821	1.99761e-19
8.070051	2.02399e-19
8.067280	2.05072e-19
8.064509	2.07779e-19
8.061739	2.10523e-19
8.058968	2.13303e-19
8.056198	2.16119e-19
8.053427	2.18973e-19
8.050656	2.21864e-19
8.047886	2.24793e-19
8.045115	2.27761e-19
8.042344	2.30768e-19
8.039574	2.33815e-19
8.036803	2.36902e-19
8.034032	2.4003e-19
8.031262	2.43199e-19
8.028491	2.4641e-19
8.025721	2.49663e-19
8.022950	2.52959e-19
8.020179	2.56299e-19
8.017409	2.59682e-19
8.014638	2.63111e-19
8.011867	2.66584e-19
8.009097	2.70104e-19
8.006326	2.73669e-19
8.003556	2.77282e-19
8.000785	2.80943e-19
7.998014	2.84651e-19
7.995244	2.88409e-19
7.992473	2.92216e-19
7.989702	2.96074e-19
7.986932	2.99982e-19
7.984161	3.03942e-19
7.981391	3.07954e-19
7.978620	3.12019e-19
7.975849	3.16138e-19
7.973079	3.20311e-19
7.970308	3.24539e-19
7.967537	3.28823e-19
7.964767	3.33163e-19
7.961996	3.37561e-19
7.959225	3.42016e-19
7.956455	3.46531e-19
7.953684	3.51105e-19
7.950914	3.55739e-19
7.948143	3.60434e-19
7.945372	3.65192e-19
7.942602	3.70012e-19
7.939831	3.74895e-19
7.937060	3.79843e-19
7.934290	3.84856e-19
7.931519	3.89936e-19
7.928749	3.95082e-19
7.925978	4.00296e-19
7.923207	4.05579e-19
7.920437	4.10932e-19
7.917666	4.16355e-19
7.914895	4.2185e-19
7.912125	4.27417e-19
7.909354	4.33058e-19
7.906583	4.38773e-19
7.903813	4.44564e-19
7.901042	4.5043e-19
7.898272	4.56375e-19
7.895501	4.62397e-19
7.892730	4.68499e-19
7.889960	4.74681e-19
7.887189	4.80945e-19
7.884418	4.87292e-19
7.881648	4.93722e-19
7.878877	5.00237e-19
7.876107	5.06838e-19
7.873336	5.13526e-19
7.870565	5.20302e-19
7.867795	5.27168e-19
7.865024	5.34124e-19
7.862253	5.41171e-19
7.859483	5.48312e-19
7.856712	5.55547e-19
7.853942	5.62877e-19
7.851171	5.70304e-19
7.848400	5.77829e-19
7.845630	5.85453e-19
7.842859	5.93177e-19
7.840088	6.01003e-19
7.837318	6.08933e-19
7.834547	6.16967e-19
7.831776	6.25107e-19
7.829006	6.33354e-19
7.826235	6.4171e-19
7.823465	6.50176e-19
7.820694	6.58754e-19
7.817923	6.67445e-19
7.815153	6.7625e-19
7.812382	6.85172e-19
7.809611	6.94211e-19
7.806841	7.03369e-19
7.804070	7.12648e-19
7.801300	7.2205e-19
7.798529	7.31575e-19
7.795758	7.41226e-19
7.792988	7.51004e-19
7.790217	7.60911e-19
7.787446	7.70948e-19
7.784676	7.81118e-19
7.781905	7.91422e-19
7.779134	8.01862e-19
7.776364	8.12439e-19
7.773593	8.23155e-19
7.770823	8.34013e-19
7.768052	8.45015e-19
7.765281	8.56161e-19
7.762511	8.67454e-19
7.759740	8.78895e-19
7.756969	8.90488e-19
7.754199	9.02233e-19
7.751428	9.14134e-19
7.748658	9.26191e-19
7.745887	9.38407e-19
7.743116	9.50784e-19
7.740346	9.63324e-19
7.737575	9.76029e-19
7.734804	9.88902e-19
7.732034	1.00194e-18
7.729263	1.01516e-18
7.726493	1.02855e-18
7.723722	1.04211e-18
7.720951	1.05586e-18
7.718181	1.06978e-18
7.715410	1.08389e-18
7.712639	1.09818e-18
7.709869	1.11267e-18
7.707098	1.12734e-18
7.704327	1.14221e-18
7.701557	1.15727e-18
7.698786	1.17253e-18
7.696016	1.18799e-18
7.693245	1.20366e-18
7.690474	1.21953e-18
7.687704	1.23561e-18
7.684933	1.2519e-18
7.682162	1.26841e-18
7.679392	1.28514e-18
7.676621	1.30208e-18
7.673851	1.31925e-18
7.671080	1.33665e-18
7.668309	1.35427e-18
7.665539	1.37213e-18
7.662768	1.39022e-18
7.659997	1.40855e-18
7.657227	1.42713e-18
7.654456	1.44594e-18
7.651686	1.46501e-18
7.648915	1.48432e-18
7.646144	1.50389e-18
7.643374	1.52372e-18
7.640603	1.54381e-18
7.637832	1.56416e-18
7.635062	1.58479e-18
7.632291	1.60568e-18
7.629520	1.62685e-18
7.626750	1.6483e-18
7.623979	1.67003e-18
7.621209	1.69204e-18
7.618438	1.71435e-18
7.615667	1.73695e-18
7.612897	1.75985e-18
7.610126	1.78305e-18
7.607355	1.80655e-18
7.604585	1.83037e-18
7.601814	1.8545e-18
7.599044	1.87894e-18
7.596273	1.90371e-18
7.593502	1.92881e-18
7.590732	1.95423e-18
7.587961	1.97999e-18
7.585190	2.00609e-18
7.582420	2.03254e-18
7.579649	2.05933e-18
7.576878	2.08647e-18
7.574108	2.11397e-18
7.571337	2.14184e-18
7.568567	2.17007e-18
7.565796	2.19867e-18
7.563025	2.22765e-18
7.560255	2.25701e-18
7.557484	2.28676e-18
7.554713	2.3169e-18
7.551943	2.34744e-18
7.549172	2.37838e-18
7.546402	2.40972e-18
7.543631	2.44148e-18
7.540860	2.47366e-18
7.538090	2.50626e-18
7.535319	2.53929e-18
7.532548	2.57276e-18
7.529778	2.60666e-18
7.527007	2.64101e-18
7.524237	2.67582e-18
7.521466	2.71108e-18
7.518695	2.74681e-18
7.515925	2.78301e-18
7.513154	2.81968e-18
7.510383	2.85684e-18
7.507613	2.89449e-18
7.504842	2.93263e-18
7.502071	2.97127e-18
7.499301	3.01043e-18
7.496530	3.0501e-18
7.493760	3.09029e-18
7.490989	3.13101e-18
7.488218	3.17226e-18
7.485448	3.21406e-18
7.482677	3.25641e-18
7.479906	3.29932e-18
7.477136	3.34279e-18
7.474365	3.38684e-18
7.471595	3.43146e-18
7.468824	3.47667e-18
7.466053	3.52248e-18
7.463283	3.56889e-18
7.460512	3.61591e-18
7.457741	3.66355e-18
7.454971	3.71182e-18
7.452200	3.76072e-18
7.449429	3.81027e-18
7.446659	3.86047e-18
7.443888	3.91133e-18
7.441118	3.96286e-18
7.438347	4.01507e-18
7.435576	4.06796e-18
7.432806	4.12155e-18
7.430035	4.17585e-18
7.427264	4.23086e-18
7.424494	4.28659e-18
7.421723	4.34306e-18
7.418953	4.40027e-18
7.416182	4.45824e-18
7.413411	4.51697e-18
7.410641	4.57647e-18
7.407870	4.63675e-18
7.405099	4.69783e-18
7.402329	4.75971e-18
7.399558	4.8224e-18
7.396788	4.88593e-18
7.394017	4.95028e-18
7.391246	5.01549e-18
7.388476	5.08155e-18
7.385705	5.14848e-18
7.382934	5.21629e-18
7.380164	5.285e-18
7.377393	5.3546e-18
7.374622	5.42513e-18
7.371852	5.49658e-18
7.369081	5.56897e-18
7.366311	5.64232e-18
7.363540	5.71663e-18
7.360769	5.79192e-18
7.357999	5.8682e-18
7.355228	5.94548e-18
7.352457	6.02378e-18
7.349687	6.10311e-18
7.346916	6.18349e-18
7.344146	6.26492e-18
7.341375	6.34742e-18
7.338604	6.43101e-18
7.335834	6.5157e-18
7.333063	6.6015e-18
7.330292	6.68843e-18
7.327522	6.77651e-18
7.324751	6.86574e-18
7.321980	6.95615e-18
7.319210	7.04775e-18
7.316439	7.14055e-18
7.313669	7.23458e-18
7.310898	7.32984e-18
7.308127	7.42635e-18
7.305357	7.52414e-18
7.302586	7.62321e-18
7.299815	7.72358e-18
7.297045	7.82527e-18
7.294274	7.92831e-18
7.291504	8.03269e-18
7.288733	8.13845e-18
7.285962	8.24561e-18
7.283192	8.35417e-18
7.280421	8.46416e-18
7.277650	8.57559e-18
7.274880	8.6885e-18
7.272109	8.80288e-18
7.269339	8.91878e-18
7.266568	9.03619e-18
7.263797	9.15515e-18
7.261027	9.27568e-18
7.258256	9.39779e-18
7.255485	9.52151e-18
7.252715	9.64685e-18
7.249944	9.77384e-18
7.247173	9.90251e-18
7.244403	1.00329e-17
7.241632	1.01649e-17
7.238862	1.02987e-17
7.236091	1.04343e-17
7.233320	1.05717e-17
7.230550	1.07108e-17
7.227779	1.08518e-17
7.225008	1.09946e-17
7.222238	1.11394e-17
7.219467	1.1286e-17
7.216697	1.14345e-17
7.213926	1.1585e-17
7.211155	1.17375e-17
7.208385	1.1892e-17
7.205614	1.20485e-17
7.202843	1.22071e-17
7.200073	1.23678e-17
7.197302	1.25305e-17
7.194532	1.26954e-17
7.191761	1.28625e-17
7.188990	1.30318e-17
7.186220	1.32033e-17
7.183449	1.33771e-17
7.180678	1.35531e-17
7.177908	1.37315e-17
7.175137	1.39122e-17
7.172366	1.40953e-17
7.169596	1.42808e-17
7.166825	1.44687e-17
7.164055	1.46591e-17
7.161284	1.4852e-17
7.158513	1.50474e-17
7.155743	1.52455e-17
7.152972	1.54461e-17
7.150201	1.56493e-17
7.147431	1.58552e-17
7.144660	1.60639e-17
7.141890	1.62752e-17
7.139119	1.64894e-17
7.136348	1.67064e-17
7.133578	1.69262e-17
7.130807	1.71489e-17
7.128036	1.73745e-17
7.125266	1.76031e-17
7.122495	1.78347e-17
7.119724	1.80694e-17
7.116954	1.83071e-17
7.114183	1.8548e-17
7.111413	1.8792e-17
7.108642	1.90392e-17
7.105871	1.92897e-17
7.103101	1.95435e-17
7.100330	1.98006e-17
7.097559	2.00611e-17
7.094789	2.0325e-17
7.092018	2.05924e-17
7.089248	2.08633e-17
7.086477	2.11377e-17
7.083706	2.14158e-17
7.080936	2.16975e-17
7.078165	2.19829e-17
7.075394	2.22721e-17
7.072624	2.25651e-17
7.069853	2.28619e-17
7.067083	2.31626e-17
7.064312	2.34673e-17
7.061541	2.3776e-17
7.058771	2.40887e-17
7.056000	2.44056e-17
7.053229	2.47266e-17
7.050459	2.50518e-17
7.047688	2.53813e-17
7.044917	2.57152e-17
7.042147	2.60534e-17
7.039376	2.6396e-17
7.036606	2.67432e-17
7.033835	2.70949e-17
7.031064	2.74513e-17
7.028294	2.78123e-17
7.025523	2.81781e-17
7.022752	2.85487e-17
7.019982	2.89241e-17
7.017211	2.93045e-17
7.014441	2.96899e-17
7.011670	3.00803e-17
7.008899	3.04759e-17
7.006129	3.08767e-17
7.003358	3.12827e-17
7.000587	3.16941e-17
6.997817	3.21108e-17
6.995046	3.25331e-17
6.992275	3.29609e-17
6.989505	3.33943e-17
6.986734	3.38334e-17
6.983964	3.42783e-17
6.981193	3.4729e-17
6.978422	3.51857e-17
6.975652	3.56483e-17
6.972881	3.6117e-17
6.970110	3.65919e-17
6.967340	3.7073e-17
6.964569	3.75605e-17
6.961799	3.80543e-17
6.959028	3.85546e-17
6.956257	3.90615e-17
6.953487	3.95751e-17
6.950716	4.00954e-17
6.947945	4.06225e-17
6.945175	4.11566e-17
6.942404	4.16977e-17
6.939634	4.22458e-17
6.936863	4.28012e-17
6.934092	4.33639e-17
6.931322	4.39339e-17
6.928551	4.45115e-17
6.925780	4.50966e-17
6.923010	4.56894e-17
6.920239	4.62901e-17
6.917468	4.68985e-17
6.914698	4.7515e-17
6.911927	4.81396e-17
6.909157	4.87724e-17
6.906386	4.94135e-17
6.903615	5.0063e-17
6.900845	5.0721e-17
6.898074	5.13877e-17
6.895303	5.20631e-17
6.892533	5.27474e-17
6.889762	5.34407e-17
6.886992	5.41431e-17
6.884221	5.48547e-17
6.881450	5.55757e-17
6.878680	5.63061e-17
6.875909	5.70461e-17
6.873138	5.77958e-17
6.870368	5.85554e-17
6.867597	5.9325e-17
6.864827	6.01046e-17
6.862056	6.08945e-17
6.859285	6.16948e-17
6.856515	6.25055e-17
6.853744	6.33269e-17
6.850973	6.41591e-17
6.848203	6.50022e-17
6.845432	6.58564e-17
6.842661	6.67218e-17
6.839891	6.75986e-17
6.837120	6.84868e-17
6.834350	6.93868e-17
6.831579	7.02985e-17
6.828808	7.12222e-17
6.826038	7.21581e-17
6.823267	7.31062e-17
6.820496	7.40667e-17
6.817726	7.50399e-17
6.814955	7.60259e-17
6.812185	7.70248e-17
6.809414	7.80368e-17
6.806643	7.9062e-17
6.803873	8.01008e-17
6.801102	8.11531e-17
6.798331	8.22193e-17
6.795561	8.32995e-17
6.792790	8.43939e-17
6.790019	8.55026e-17
6.787249	8.66259e-17
6.784478	8.77639e-17
6.781708	8.89168e-17
6.778937	9.00849e-17
6.776166	9.12683e-17
6.773396	9.24672e-17
6.770625	9.36819e-17
6.767854	9.49125e-17
6.765084	9.61593e-17
6.762313	9.74224e-17
6.759543	9.87021e-17
6.756772	9.99986e-17
6.754001	1.01312e-16
6.751231	1.02643e-16
6.748460	1.03991e-16
6.745689	1.05357e-16
6.742919	1.06741e-16
6.740148	1.08143e-16
6.737378	1.09563e-16
6.734607	1.11002e-16
6.731836	1.1246e-16
6.729066	1.13937e-16
6.726295	1.15433e-16
6.723524	1.16949e-16
6.720754	1.18485e-16
6.717983	1.20041e-16
6.715212	1.21618e-16
6.712442	1.23215e-16
6.709671	1.24833e-16
6.706901	1.26472e-16
6.704130	1.28133e-16
6.701359	1.29816e-16
6.698589	1.3152e-16
6.695818	1.33248e-16
6.693047	1.34997e-16
6.690277	1.3677e-16
6.687506	1.38566e-16
6.684736	1.40385e-16
6.681965	1.42229e-16
6.679194	1.44096e-16
6.676424	1.45988e-16
6.673653	1.47905e-16
6.670882	1.49847e-16
6.668112	1.51815e-16
6.665341	1.53808e-16
6.662570	1.55827e-16
6.659800	1.57873e-16
6.657029	1.59946e-16
6.654259	1.62046e-16
6.651488	1.64173e-16
6.648717	1.66328e-16
6.645947	1.68512e-16
6.643176	1.70724e-16
6.640405	1.72966e-16
6.637635	1.75236e-16
6.634864	1.77537e-16
6.632094	1.79867e-16
6.629323	1.82228e-16
6.626552	1.84621e-16
6.623782	1.87044e-16
6.621011	1.89499e-16
6.618240	1.91987e-16
6.615470	1.94507e-16
6.612699	1.9706e-16
6.609929	1.99647e-16
6.607158	2.02267e-16
6.604387	2.04922e-16
6.601617	2.07612e-16
6.598846	2.10337e-16
6.596075	2.13097e-16
6.593305	2.15894e-16
6.590534	2.18728e-16
6.587763	2.21598e-16
6.584993	2.24507e-16
6.582222	2.27453e-16
6.579452	2.30438e-16
6.576681	2.33462e-16
6.573910	2.36526e-16
6.571140	2.3963e-16
6.568369	2.42775e-16
6.565598	2.45961e-16
6.562828	2.49189e-16
6.560057	2.52459e-16
6.557287	2.55772e-16
6.554516	2.59128e-16
6.551745	2.62528e-16
6.548975	2.65973e-16
6.546204	2.69463e-16
6.543433	2.72999e-16
6.540663	2.76581e-16
6.537892	2.8021e-16
6.535121	2.83887e-16
6.532351	2.87612e-16
6.529580	2.91385e-16
6.526810	2.95208e-16
6.524039	2.99081e-16
6.521268	3.03005e-16
6.518498	3.06981e-16
6.515727	3.11008e-16
6.512956	3.15089e-16
6.510186	3.19222e-16
6.507415	3.2341e-16
6.504645	3.27653e-16
6.501874	3.31952e-16
6.499103	3.36306e-16
6.496333	3.40718e-16
6.493562	3.45188e-16
6.490791	3.49716e-16
6.488021	3.54303e-16
6.485250	3.58951e-16
6.482480	3.63659e-16
6.479709	3.6843e-16
6.476938	3.73262e-16
6.474168	3.78158e-16
6.471397	3.83119e-16
6.468626	3.88144e-16
6.465856	3.93235e-16
6.463085	3.98393e-16
6.460314	4.03618e-16
6.457544	4.08912e-16
6.454773	4.14275e-16
6.452003	4.19708e-16
6.449232	4.25213e-16
6.446461	4.30789e-16
6.443691	4.36439e-16
6.440920	4.42163e-16
6.438149	4.47961e-16
6.435379	4.53836e-16
6.432608	4.59788e-16
6.429838	4.65817e-16
6.427067	4.71926e-16
6.424296	4.78114e-16
6.421526	4.84384e-16
6.418755	4.90736e-16
6.415984	4.97171e-16
6.413214	5.0369e-16
6.410443	5.10295e-16
6.407673	5.16986e-16
6.404902	5.23765e-16
6.402131	5.30632e-16
6.399361	5.3759e-16
6.396590	5.44638e-16
6.393819	5.51779e-16
6.391049	5.59014e-16
6.388278	5.66343e-16
6.385507	5.73768e-16
6.382737	5.8129e-16
6.379966	5.88911e-16
6.377196	5.96632e-16
6.374425	6.04454e-16
6.371654	6.12378e-16
6.368884	6.20406e-16
6.366113	6.28539e-16
6.363342	6.36779e-16
6.360572	6.45127e-16
6.357801	6.53583e-16
6.355031	6.62151e-16
6.352260	6.70831e-16
6.349489	6.79624e-16
6.346719	6.88533e-16
6.343948	6.97558e-16
6.341177	7.06701e-16
6.338407	7.15964e-16
6.335636	7.25349e-16
6.332865	7.34856e-16
6.330095	7.44487e-16
6.327324	7.54245e-16
6.324554	7.64131e-16
6.321783	7.74145e-16
6.319012	7.84291e-16
6.316242	7.9457e-16
6.313471	8.04984e-16
6.310700	8.15533e-16
6.307930	8.26221e-16
6.305159	8.37049e-16
6.302389	8.48018e-16
6.299618	8.59131e-16
6.296847	8.7039e-16
6.294077	8.81795e-16
6.291306	8.9335e-16
6.288535	9.05057e-16
6.285765	9.16916e-16
6.282994	9.28931e-16
6.280224	9.41103e-16
6.277453	9.53434e-16
6.274682	9.65927e-16
6.271912	9.78583e-16
6.269141	9.91405e-16
6.266370	1.00439e-15
6.263600	1.01755e-15
6.260829	1.03089e-15
6.258058	1.04439e-15
6.255288	1.05808e-15
6.252517	1.07194e-15
6.249747	1.08598e-15
6.246976	1.10021e-15
6.244205	1.11462e-15
6.241435	1.12922e-15
6.238664	1.14402e-15
6.235893	1.159e-15
6.233123	1.17419e-15
6.230352	1.18957e-15
6.227582	1.20515e-15
6.224811	1.22094e-15
6.222040	1.23693e-15
6.219270	1.25313e-15
6.216499	1.26955e-15
6.213728	1.28618e-15
6.210958	1.30302e-15
6.208187	1.32009e-15
6.205416	1.33738e-15
6.202646	1.3549e-15
6.199875	1.37264e-15
6.197105	1.39062e-15
6.194334	1.40883e-15
6.191563	1.42728e-15
6.188793	1.44598e-15
6.186022	1.46491e-15
6.183251	1.4841e-15
6.180481	1.50353e-15
6.177710	1.52322e-15
6.174940	1.54317e-15
6.172169	1.56338e-15
6.169398	1.58385e-15
6.166628	1.60459e-15
6.163857	1.6256e-15
6.161086	1.64689e-15
6.158316	1.66845e-15
6.155545	1.6903e-15
6.152775	1.71243e-15
6.150004	1.73486e-15
6.147233	1.75757e-15
6.144463	1.78058e-15
6.141692	1.8039e-15
6.138921	1.82751e-15
6.136151	1.85144e-15
6.133380	1.87568e-15
6.130609	1.90024e-15
6.127839	1.92511e-15
6.125068	1.95032e-15
6.122298	1.97585e-15
6.119527	2.00172e-15
6.116756	2.02792e-15
6.113986	2.05447e-15
6.111215	2.08136e-15
6.108444	2.10861e-15
6.105674	2.13621e-15
6.102903	2.16417e-15
6.100133	2.1925e-15
6.097362	2.2212e-15
6.094591	2.25028e-15
6.091821	2.27973e-15
6.089050	2.30957e-15
6.086279	2.3398e-15
6.083509	2.37042e-15
6.080738	2.40145e-15
6.077968	2.43288e-15
6.075197	2.46472e-15
6.072426	2.49698e-15
6.069656	2.52966e-15
6.066885	2.56276e-15
6.064114	2.5963e-15
6.061344	2.63028e-15
6.058573	2.6647e-15
6.055802	2.69957e-15
6.053032	2.7349e-15
6.050261	2.77069e-15
6.047491	2.80695e-15
6.044720	2.84368e-15
6.041949	2.88089e-15
6.039179	2.91858e-15
6.036408	2.95677e-15
6.033637	2.99546e-15
6.030867	3.03465e-15
6.028096	3.07436e-15
6.025326	3.11459e-15
6.022555	3.15534e-15
6.019784	3.19662e-15
6.017014	3.23844e-15
6.014243	3.28081e-15
6.011472	3.32373e-15
6.008702	3.36722e-15
6.005931	3.41127e-15
6.003160	3.4559e-15
6.000390	3.50111e-15
5.997619	3.54691e-15
5.994849	3.59331e-15
5.992078	3.64031e-15
5.989307	3.68793e-15
5.986537	3.73617e-15
5.983766	3.78504e-15
5.980995	3.83455e-15
5.978225	3.88471e-15
5.975454	3.93552e-15
5.972684	3.987e-15
5.969913	4.03915e-15
5.967142	4.09198e-15
5.964372	4.1455e-15
5.961601	4.19972e-15
5.958830	4.25464e-15
5.956060	4.31029e-15
5.953289	4.36666e-15
5.950519	4.42377e-15
5.947748	4.48162e-15
5.944977	4.54023e-15
5.942207	4.5996e-15
5.939436	4.65975e-15
5.936665	4.72069e-15
5.933895	4.78242e-15
5.931124	4.84496e-15
5.928353	4.90831e-15
5.925583	4.97249e-15
5.922812	5.03751e-15
5.920042	5.10338e-15
5.917271	5.17011e-15
5.914500	5.23771e-15
5.911730	5.30619e-15
5.908959	5.37557e-15
5.906188	5.44585e-15
5.903418	5.51705e-15
5.900647	5.58918e-15
5.897877	5.66225e-15
5.895106	5.73628e-15
5.892335	5.81127e-15
5.889565	5.88724e-15
5.886794	5.9642e-15
5.884023	6.04217e-15
5.881253	6.12116e-15
5.878482	6.20118e-15
5.875711	6.28224e-15
5.872941	6.36436e-15
5.870170	6.44755e-15
5.867400	6.53183e-15
5.864629	6.6172e-15
5.861858	6.7037e-15
5.859088	6.79132e-15
5.856317	6.88008e-15
5.853546	6.97001e-15
5.850776	7.0611e-15
5.848005	7.15339e-15
5.845235	7.24688e-15
5.842464	7.34159e-15
5.839693	7.43754e-15
5.836923	7.53474e-15
5.834152	7.6332e-15
5.831381	7.73296e-15
5.828611	7.83401e-15
5.825840	7.93638e-15
5.823070	8.04009e-15
5.820299	8.14516e-15
5.817528	8.25159e-15
5.814758	8.35941e-15
5.811987	8.46864e-15
5.809216	8.5793e-15
5.806446	8.69139e-15
5.803675	8.80496e-15
5.800904	8.92e-15
5.798134	9.03654e-15
5.795363	9.15461e-15
5.792593	9.27421e-15
5.789822	9.39538e-15
5.787051	9.51812e-15
5.784281	9.64247e-15
5.781510	9.76844e-15
5.778739	9.89605e-15
5.775969	1.00253e-14
5.773198	1.01563e-14
5.770428	1.0289e-14
5.767657	1.04234e-14
5.764886	1.05595e-14
5.762116	1.06975e-14
5.759345	1.08372e-14
5.756574	1.09787e-14
5.753804	1.11221e-14
5.751033	1.12674e-14
5.748262	1.14146e-14
5.745492	1.15637e-14
5.742721	1.17147e-14
5.739951	1.18677e-14
5.737180	1.20227e-14
5.734409	1.21797e-14
5.731639	1.23388e-14
5.728868	1.24999e-14
5.726097	1.26632e-14
5.723327	1.28285e-14
5.720556	1.2996e-14
5.717786	1.31658e-14
5.715015	1.33377e-14
5.712244	1.35118e-14
5.709474	1.36883e-14
5.706703	1.3867e-14
5.703932	1.40481e-14
5.701162	1.42315e-14
5.698391	1.44173e-14
5.695621	1.46056e-14
5.692850	1.47963e-14
5.690079	1.49894e-14
5.687309	1.51851e-14
5.684538	1.53834e-14
5.681767	1.55842e-14
5.678997	1.57877e-14
5.676226	1.59938e-14
5.673455	1.62026e-14
5.670685	1.64141e-14
5.667914	1.66284e-14
5.665144	1.68454e-14
5.662373	1.70653e-14
5.659602	1.72881e-14
5.656832	1.75138e-14
5.654061	1.77424e-14
5.651290	1.79739e-14
5.648520	1.82086e-14
5.645749	1.84462e-14
5.642979	1.8687e-14
5.640208	1.89309e-14
5.637437	1.91779e-14
5.634667	1.94282e-14
5.631896	1.96818e-14
5.629125	1.99387e-14
5.626355	2.01989e-14
5.623584	2.04625e-14
5.620814	2.07295e-14
5.618043	2.1e-14
5.615272	2.1274e-14
5.612502	2.15517e-14
5.609731	2.18329e-14
5.606960	2.21178e-14
5.604190	2.24064e-14
5.601419	2.26987e-14
5.598648	2.29949e-14
5.595878	2.32949e-14
5.593107	2.35989e-14
5.590337	2.39068e-14
5.587566	2.42187e-14
5.584795	2.45347e-14
5.582025	2.48548e-14
5.579254	2.5179e-14
5.576483	2.55075e-14
5.573713	2.58403e-14
5.570942	2.61774e-14
5.568172	2.65188e-14
5.565401	2.68648e-14
5.562630	2.72152e-14
5.559860	2.75702e-14
5.557089	2.79299e-14
5.554318	2.82942e-14
5.551548	2.86632e-14
5.548777	2.90371e-14
5.546006	2.94158e-14
5.543236	2.97995e-14
5.540465	3.01881e-14
5.537695	3.05819e-14
5.534924	3.09807e-14
5.532153	3.13848e-14
5.529383	3.17941e-14
5.526612	3.22087e-14
5.523841	3.26287e-14
5.521071	3.30543e-14
5.518300	3.34853e-14
5.515530	3.3922e-14
5.512759	3.43643e-14
5.509988	3.48124e-14
5.507218	3.52663e-14
5.504447	3.57262e-14
5.501676	3.6192e-14
5.498906	3.66639e-14
5.496135	3.71419e-14
5.493365	3.76262e-14
5.490594	3.81168e-14
5.487823	3.86137e-14
5.485053	3.91172e-14
5.482282	3.96271e-14
5.479511	4.01437e-14
5.476741	4.06671e-14
5.473970	4.11972e-14
5.471199	4.17343e-14
5.468429	4.22783e-14
5.465658	4.28294e-14
5.462888	4.33877e-14
5.460117	4.39533e-14
5.457346	4.45262e-14
5.454576	4.51066e-14
5.451805	4.56945e-14
5.449034	4.62901e-14
5.446264	4.68934e-14
5.443493	4.75046e-14
5.440723	4.81237e-14
5.437952	4.87509e-14
5.435181	4.93863e-14
5.432411	5.00299e-14
5.429640	5.06819e-14
5.426869	5.13424e-14
5.424099	5.20114e-14
5.421328	5.26892e-14
5.418557	5.33758e-14
5.415787	5.40713e-14
5.413016	5.47759e-14
5.410246	5.54897e-14
5.407475	5.62127e-14
5.404704	5.69451e-14
5.401934	5.76871e-14
5.399163	5.84387e-14
5.396392	5.92001e-14
5.393622	5.99714e-14
5.390851	6.07527e-14
5.388081	6.15442e-14
5.385310	6.2346e-14
5.382539	6.31582e-14
5.379769	6.3981e-14
5.376998	6.48144e-14
5.374227	6.56588e-14
5.371457	6.6514e-14
5.368686	6.73805e-14
5.365916	6.82582e-14
5.363145	6.91473e-14
5.360374	7.00479e-14
5.357604	7.09603e-14
5.354833	7.18845e-14
5.352062	7.28208e-14
5.349292	7.37692e-14
5.346521	7.473e-14
5.343750	7.57033e-14
5.340980	7.66892e-14
5.338209	7.76879e-14
5.335439	7.86996e-14
5.332668	7.97245e-14
5.329897	8.07627e-14
5.327127	8.18144e-14
5.324356	8.28797e-14
5.321585	8.39589e-14
5.318815	8.50522e-14
5.316044	8.61596e-14
5.313274	8.72815e-14
5.310503	8.84179e-14
5.307732	8.95691e-14
5.304962	9.07353e-14
5.302191	9.19166e-14
5.299420	9.31133e-14
5.296650	9.43255e-14
5.293879	9.55535e-14
5.291109	9.67975e-14
5.288338	9.80576e-14
5.285567	9.93341e-14
5.282797	1.00627e-13
5.280026	1.01937e-13
5.277255	1.03264e-13
5.274485	1.04608e-13
5.271714	1.0597e-13
5.268943	1.07349e-13
5.266173	1.08746e-13
5.263402	1.10162e-13
5.260632	1.11595e-13
5.257861	1.13048e-13
5.255090	1.14519e-13
5.252320	1.1601e-13
5.249549	1.17519e-13
5.246778	1.19049e-13
5.244008	1.20598e-13
5.241237	1.22167e-13
5.238467	1.23757e-13
5.235696	1.25367e-13
5.232925	1.26999e-13
5.230155	1.28651e-13
5.227384	1.30325e-13
5.224613	1.32021e-13
5.221843	1.33739e-13
5.219072	1.35479e-13
5.216301	1.37241e-13
5.213531	1.39027e-13
5.210760	1.40836e-13
5.207990	1.42668e-13
5.205219	1.44524e-13
5.202448	1.46404e-13
5.199678	1.48309e-13
5.196907	1.50238e-13
5.194136	1.52192e-13
5.191366	1.54172e-13
5.188595	1.56177e-13
5.185825	1.58209e-13
5.183054	1.60267e-13
5.180283	1.62351e-13
5.177513	1.64463e-13
5.174742	1.66602e-13
5.171971	1.68769e-13
5.169201	1.70964e-13
5.166430	1.73187e-13
5.163660	1.7544e-13
5.160889	1.77721e-13
5.158118	1.80032e-13
5.155348	1.82373e-13
5.152577	1.84745e-13
5.149806	1.87147e-13
5.147036	1.89581e-13
5.144265	1.92046e-13
5.141494	1.94543e-13
5.138724	1.97073e-13
5.135953	1.99635e-13
5.133183	2.02231e-13
5.130412	2.0486e-13
5.127641	2.07523e-13
5.124871	2.10221e-13
5.122100	2.12954e-13
5.119329	2.15723e-13
5.116559	2.18527e-13
5.113788	2.21368e-13
5.111018	2.24246e-13
5.108247	2.27161e-13
5.105476	2.30113e-13
5.102706	2.33105e-13
5.099935	2.36135e-13
5.097164	2.39204e-13
5.094394	2.42313e-13
5.091623	2.45462e-13
5.088852	2.48652e-13
5.086082	2.51884e-13
5.083311	2.55158e-13
5.080541	2.58474e-13
5.077770	2.61833e-13
5.074999	2.65235e-13
5.072229	2.68682e-13
5.069458	2.72174e-13
5.066687	2.7571e-13
5.063917	2.79293e-13
5.061146	2.82922e-13
5.058376	2.86598e-13
5.055605	2.90322e-13
5.052834	2.94094e-13
5.050064	2.97915e-13
5.047293	3.01786e-13
5.044522	3.05707e-13
5.041752	3.09679e-13
5.038981	3.13702e-13
5.036211	3.17777e-13
5.033440	3.21905e-13
5.030669	3.26087e-13
5.027899	3.30323e-13
5.025128	3.34614e-13
5.022357	3.3896e-13
5.019587	3.43363e-13
5.016816	3.47823e-13
5.014045	3.52341e-13
5.011275	3.56917e-13
5.008504	3.61553e-13
5.005734	3.66248e-13
5.002963	3.71005e-13
5.000192	3.75823e-13
4.997422	3.80704e-13
4.994651	3.85648e-13
4.991880	3.90656e-13
4.989110	3.95729e-13
4.986339	4.00868e-13
4.983569	4.06073e-13
4.980798	4.11346e-13
4.978027	4.16687e-13
4.975257	4.22097e-13
4.972486	4.27578e-13
4.969715	4.33129e-13
4.966945	4.38753e-13
4.964174	4.44449e-13
4.961404	4.50219e-13
4.958633	4.56064e-13
4.955862	4.61985e-13
4.953092	4.67982e-13
4.950321	4.74057e-13
4.947550	4.80211e-13
4.944780	4.86444e-13
4.942009	4.92758e-13
4.939238	4.99154e-13
4.936468	5.05633e-13
4.933697	5.12196e-13
4.930927	5.18844e-13
4.928156	5.25578e-13
4.925385	5.32399e-13
4.922615	5.39308e-13
4.919844	5.46307e-13
4.917073	5.53397e-13
4.914303	5.60579e-13
4.911532	5.67853e-13
4.908762	5.75222e-13
4.905991	5.82686e-13
4.903220	5.90247e-13
4.900450	5.97906e-13
4.897679	6.05663e-13
4.894908	6.13522e-13
4.892138	6.21482e-13
4.889367	6.29545e-13
4.886596	6.37713e-13
4.883826	6.45986e-13
4.881055	6.54367e-13
4.878285	6.62856e-13
4.875514	6.71455e-13
4.872743	6.80165e-13
4.869973	6.88988e-13
4.867202	6.97925e-13
4.864431	7.06978e-13
4.861661	7.16148e-13
4.858890	7.25437e-13
4.856120	7.34846e-13
4.853349	7.44377e-13
4.850578	7.54031e-13
4.847808	7.6381e-13
4.845037	7.73716e-13
4.842266	7.8375e-13
4.839496	7.93913e-13
4.836725	8.04209e-13
4.833955	8.14637e-13
4.831184	8.25201e-13
4.828413	8.35901e-13
4.825643	8.4674e-13
4.822872	8.57719e-13
4.820101	8.6884e-13
4.817331	8.80105e-13
4.814560	8.91515e-13
4.811789	9.03074e-13
4.809019	9.14781e-13
4.806248	9.26641e-13
4.803478	9.38653e-13
4.800707	9.50822e-13
4.797936	9.63147e-13
4.795166	9.75632e-13
4.792395	9.88279e-13
4.789624	1.00109e-12
4.786854	1.01406e-12
4.784083	1.02721e-12
4.781313	1.04052e-12
4.778542	1.05401e-12
4.775771	1.06767e-12
4.773001	1.08151e-12
4.770230	1.09552e-12
4.767459	1.10972e-12
4.764689	1.1241e-12
4.761918	1.13867e-12
4.759147	1.15342e-12
4.756377	1.16837e-12
4.753606	1.18351e-12
4.750836	1.19884e-12
4.748065	1.21437e-12
4.745294	1.23011e-12
4.742524	1.24605e-12
4.739753	1.26219e-12
4.736982	1.27854e-12
4.734212	1.2951e-12
4.731441	1.31188e-12
4.728671	1.32888e-12
4.725900	1.34609e-12
4.723129	1.36353e-12
4.720359	1.38119e-12
4.717588	1.39908e-12
4.714817	1.4172e-12
4.712047	1.43556e-12
4.709276	1.45415e-12
4.706506	1.47299e-12
4.703735	1.49206e-12
4.700964	1.51139e-12
4.698194	1.53096e-12
4.695423	1.55079e-12
4.692652	1.57087e-12
4.689882	1.59121e-12
4.687111	1.61181e-12
4.684340	1.63269e-12
4.681570	1.65383e-12
4.678799	1.67524e-12
4.676029	1.69693e-12
4.673258	1.7189e-12
4.670487	1.74116e-12
4.667717	1.7637e-12
4.664946	1.78653e-12
4.662175	1.80966e-12
4.659405	1.83309e-12
4.656634	1.85681e-12
4.653864	1.88085e-12
4.651093	1.9052e-12
4.648322	1.92986e-12
4.645552	1.95484e-12
4.642781	1.98014e-12
4.640010	2.00577e-12
4.637240	2.03173e-12
4.634469	2.05802e-12
4.631698	2.08466e-12
4.628928	2.11164e-12
4.626157	2.13896e-12
4.623387	2.16664e-12
4.620616	2.19468e-12
4.617845	2.22308e-12
4.615075	2.25185e-12
4.612304	2.28098e-12
4.609533	2.3105e-12
4.606763	2.34039e-12
4.603992	2.37067e-12
4.601222	2.40134e-12
4.598451	2.43241e-12
4.595680	2.46388e-12
4.592910	2.49575e-12
4.590139	2.52804e-12
4.587368	2.56074e-12
4.584598	2.59386e-12
4.581827	2.62742e-12
4.579057	2.6614e-12
4.576286	2.69582e-12
4.573515	2.73069e-12
4.570745	2.76601e-12
4.567974	2.80178e-12
4.565203	2.83802e-12
4.562433	2.87472e-12
4.559662	2.9119e-12
4.556891	2.94955e-12
4.554121	2.9877e-12
4.551350	3.02633e-12
4.548580	3.06546e-12
4.545809	3.1051e-12
4.543038	3.14525e-12
4.540268	3.18591e-12
4.537497	3.2271e-12
4.534726	3.26883e-12
4.531956	3.31109e-12
4.529185	3.35389e-12
4.526415	3.39725e-12
4.523644	3.44117e-12
4.520873	3.48565e-12
4.518103	3.53071e-12
4.515332	3.57635e-12
4.512561	3.62257e-12
4.509791	3.66939e-12
4.507020	3.71682e-12
4.504250	3.76486e-12
4.501479	3.81352e-12
4.498708	3.8628e-12
4.495938	3.91272e-12
4.493167	3.96329e-12
4.490396	4.0145e-12
4.487626	4.06638e-12
4.484855	4.11892e-12
4.482084	4.17214e-12
4.479314	4.22605e-12
4.476543	4.28065e-12
4.473773	4.33596e-12
4.471002	4.39198e-12
4.468231	4.44872e-12
4.465461	4.5062e-12
4.462690	4.56441e-12
4.459919	4.62337e-12
4.457149	4.6831e-12
4.454378	4.74359e-12
4.451608	4.80486e-12
4.448837	4.86693e-12
4.446066	4.92979e-12
4.443296	4.99346e-12
4.440525	5.05795e-12
4.437754	5.12328e-12
4.434984	5.18944e-12
4.432213	5.25646e-12
4.429442	5.32434e-12
4.426672	5.3931e-12
4.423901	5.46274e-12
4.421131	5.53328e-12
4.418360	5.60472e-12
4.415589	5.67709e-12
4.412819	5.75039e-12
4.410048	5.82463e-12
4.407277	5.89983e-12
4.404507	5.976e-12
4.401736	6.05315e-12
4.398966	6.13129e-12
4.396195	6.21044e-12
4.393424	6.29061e-12
4.390654	6.37181e-12
4.387883	6.45406e-12
4.385112	6.53736e-12
4.382342	6.62174e-12
4.379571	6.7072e-12
4.376801	6.79377e-12
4.374030	6.88144e-12
4.371259	6.97025e-12
4.368489	7.0602e-12
4.365718	7.15131e-12
4.362947	7.24359e-12
4.360177	7.33706e-12
4.357406	7.43173e-12
4.354635	7.52762e-12
4.351865	7.62475e-12
4.349094	7.72312e-12
4.346324	7.82276e-12
4.343553	7.92369e-12
4.340782	8.02591e-12
4.338012	8.12944e-12
4.335241	8.23431e-12
4.332470	8.34053e-12
4.329700	8.44812e-12
4.326929	8.55709e-12
4.324159	8.66746e-12
4.321388	8.77925e-12
4.318617	8.89248e-12
4.315847	9.00716e-12
4.313076	9.12333e-12
4.310305	9.24098e-12
4.307535	9.36015e-12
4.304764	9.48085e-12
4.301993	9.60311e-12
4.299223	9.72693e-12
4.296452	9.85235e-12
4.293682	9.97938e-12
4.290911	1.01081e-11
4.288140	1.02384e-11
4.285370	1.03704e-11
4.282599	1.05041e-11
4.279828	1.06395e-11
4.277058	1.07766e-11
4.274287	1.09155e-11
4.271517	1.10562e-11
4.268746	1.11988e-11
4.265975	1.13431e-11
4.263205	1.14893e-11
4.260434	1.16374e-11
4.257663	1.17874e-11
4.254893	1.19393e-11
4.252122	1.20931e-11
4.249352	1.2249e-11
4.246581	1.24068e-11
4.243810	1.25667e-11
4.241040	1.27286e-11
4.238269	1.28926e-11
4.235498	1.30587e-11
4.232728	1.3227e-11
4.229957	1.33974e-11
4.227186	1.357e-11
4.224416	1.37448e-11
4.221645	1.39219e-11
4.218875	1.41012e-11
4.216104	1.42829e-11
4.213333	1.44669e-11
4.210563	1.46532e-11
4.207792	1.48419e-11
4.205021	1.50331e-11
4.202251	1.52267e-11
4.199480	1.54228e-11
4.196710	1.56214e-11
4.193939	1.58226e-11
4.191168	1.60264e-11
4.188398	1.62327e-11
4.185627	1.64417e-11
4.182856	1.66535e-11
4.180086	1.68679e-11
4.177315	1.70851e-11
4.174545	1.7305e-11
4.171774	1.75278e-11
4.169003	1.77535e-11
4.166233	1.7982e-11
4.163462	1.82135e-11
4.160691	1.84479e-11
4.157921	1.86854e-11
4.155150	1.89259e-11
4.152379	1.91695e-11
4.149609	1.94162e-11
4.146838	1.96661e-11
4.144068	1.99192e-11
4.141297	2.01756e-11
4.138526	2.04352e-11
4.135756	2.06982e-11
4.132985	2.09645e-11
4.130214	2.12343e-11
4.127444	2.15075e-11
4.124673	2.17842e-11
4.121903	2.20645e-11
4.119132	2.23484e-11
4.116361	2.26359e-11
4.113591	2.29271e-11
4.110820	2.3222e-11
4.108049	2.35208e-11
4.105279	2.38233e-11
4.102508	2.41298e-11
4.099737	2.44401e-11
4.096967	2.47545e-11
4.094196	2.50728e-11
4.091426	2.53953e-11
4.088655	2.57219e-11
4.085884	2.60527e-11
4.083114	2.63877e-11
4.080343	2.6727e-11
4.077572	2.70707e-11
4.074802	2.74188e-11
4.072031	2.77713e-11
4.069261	2.81284e-11
4.066490	2.849e-11
4.063719	2.88563e-11
4.060949	2.92273e-11
4.058178	2.9603e-11
4.055407	2.99835e-11
4.052637	3.0369e-11
4.049866	3.07593e-11
4.047096	3.11547e-11
4.044325	3.15551e-11
4.041554	3.19607e-11
4.038784	3.23714e-11
4.036013	3.27874e-11
4.033242	3.32088e-11
4.030472	3.36355e-11
4.027701	3.40678e-11
4.024930	3.45055e-11
4.022160	3.49489e-11
4.019389	3.53979e-11
4.016619	3.58527e-11
4.013848	3.63133e-11
4.011077	3.67799e-11
4.008307	3.72524e-11
4.005536	3.77309e-11
4.002765	3.82156e-11
3.999995	3.87065e-11
3.997224	3.92036e-11
3.994454	3.97072e-11
3.991683	4.02172e-11
3.988912	4.07337e-11
3.986142	4.12568e-11
3.983371	4.17866e-11
3.980600	4.23232e-11
3.977830	4.28667e-11
3.975059	4.34172e-11
3.972288	4.39747e-11
3.969518	4.45393e-11
3.966747	4.51111e-11
3.963977	4.56903e-11
3.961206	4.62769e-11
3.958435	4.6871e-11
3.955665	4.74727e-11
3.952894	4.80821e-11
3.950123	4.86992e-11
3.947353	4.93243e-11
3.944582	4.99574e-11
3.941812	5.05986e-11
3.939041	5.1248e-11
3.936270	5.19057e-11
3.933500	5.25718e-11
3.930729	5.32465e-11
3.927958	5.39297e-11
3.925188	5.46217e-11
3.922417	5.53226e-11
3.919647	5.60324e-11
3.916876	5.67513e-11
3.914105	5.74794e-11
3.911335	5.82168e-11
3.908564	5.89637e-11
3.905793	5.97201e-11
3.903023	6.04861e-11
3.900252	6.1262e-11
3.897481	6.20478e-11
3.894711	6.28436e-11
3.891940	6.36496e-11
3.889170	6.44659e-11
3.886399	6.52926e-11
3.883628	6.613e-11
3.880858	6.6978e-11
3.878087	6.78368e-11
3.875316	6.87067e-11
3.872546	6.95876e-11
3.869775	7.04798e-11
3.867005	7.13834e-11
3.864234	7.22986e-11
3.861463	7.32254e-11
3.858693	7.41641e-11
3.855922	7.51148e-11
3.853151	7.60776e-11
3.850381	7.70528e-11
3.847610	7.80404e-11
3.844839	7.90406e-11
3.842069	8.00536e-11
3.839298	8.10795e-11
3.836528	8.21186e-11
3.833757	8.31709e-11
3.830986	8.42366e-11
3.828216	8.5316e-11
3.825445	8.64091e-11
3.822674	8.75162e-11
3.819904	8.86375e-11
3.817133	8.9773e-11
3.814363	9.09231e-11
3.811592	9.20878e-11
3.808821	9.32674e-11
3.806051	9.44621e-11
3.803280	9.5672e-11
3.800509	9.68974e-11
3.797739	9.81384e-11
3.794968	9.93953e-11
3.792198	1.00668e-10
3.789427	1.01957e-10
3.786656	1.03263e-10
3.783886	1.04585e-10
3.781115	1.05924e-10
3.778344	1.07281e-10
3.775574	1.08654e-10
3.772803	1.10045e-10
3.770032	1.11454e-10
3.767262	1.12881e-10
3.764491	1.14326e-10
3.761721	1.15789e-10
3.758950	1.17271e-10
3.756179	1.18772e-10
3.753409	1.20292e-10
3.750638	1.21832e-10
3.747867	1.23391e-10
3.745097	1.2497e-10
3.742326	1.26569e-10
3.739556	1.28189e-10
3.736785	1.29829e-10
3.734014	1.3149e-10
3.731244	1.33172e-10
3.728473	1.34876e-10
3.725702	1.36602e-10
3.722932	1.38349e-10
3.720161	1.40119e-10
3.717391	1.41911e-10
3.714620	1.43726e-10
3.711849	1.45565e-10
3.709079	1.47426e-10
3.706308	1.49312e-10
3.703537	1.51221e-10
3.700767	1.53155e-10
3.697996	1.55114e-10
3.695225	1.57097e-10
3.692455	1.59106e-10
3.689684	1.6114e-10
3.686914	1.632e-10
3.684143	1.65287e-10
3.681372	1.674e-10
3.678602	1.6954e-10
3.675831	1.71707e-10
3.673060	1.73902e-10
3.670290	1.76124e-10
3.667519	1.78375e-10
3.664749	1.80655e-10
3.661978	1.82964e-10
3.659207	1.85302e-10
3.656437	1.8767e-10
3.653666	1.90068e-10
3.650895	1.92497e-10
3.648125	1.94956e-10
3.645354	1.97447e-10
3.642583	1.9997e-10
3.639813	2.02524e-10
3.637042	2.05111e-10
3.634272	2.07731e-10
3.631501	2.10385e-10
3.628730	2.13072e-10
3.625960	2.15794e-10
3.623189	2.1855e-10
3.620418	2.21341e-10
3.617648	2.24167e-10
3.614877	2.2703e-10
3.612107	2.29929e-10
3.609336	2.32865e-10
3.606565	2.35838e-10
3.603795	2.38849e-10
3.601024	2.41898e-10
3.598253	2.44987e-10
3.595483	2.48114e-10
3.592712	2.51281e-10
3.589942	2.54489e-10
3.587171	2.57737e-10
3.584400	2.61027e-10
3.581630	2.64358e-10
3.578859	2.67732e-10
3.576088	2.71148e-10
3.573318	2.74608e-10
3.570547	2.78112e-10
3.567776	2.81661e-10
3.565006	2.85255e-10
3.562235	2.88894e-10
3.559465	2.9258e-10
3.556694	2.96312e-10
3.553923	3.00092e-10
3.551153	3.0392e-10
3.548382	3.07797e-10
3.545611	3.11722e-10
3.542841	3.15698e-10
3.540070	3.19724e-10
3.537300	3.23802e-10
3.534529	3.27931e-10
3.531758	3.32112e-10
3.528988	3.36347e-10
3.526217	3.40636e-10
3.523446	3.44979e-10
3.520676	3.49377e-10
3.517905	3.53831e-10
3.515134	3.58341e-10
3.512364	3.62909e-10
3.509593	3.67535e-10
3.506823	3.72219e-10
3.504052	3.76963e-10
3.501281	3.81768e-10
3.498511	3.86633e-10
3.495740	3.9156e-10
3.492969	3.96549e-10
3.490199	4.01602e-10
3.487428	4.06719e-10
3.484658	4.11901e-10
3.481887	4.17149e-10
3.479116	4.22463e-10
3.476346	4.27845e-10
3.473575	4.33295e-10
3.470804	4.38814e-10
3.468034	4.44403e-10
3.465263	4.50063e-10
3.462493	4.55795e-10
3.459722	4.61599e-10
3.456951	4.67477e-10
3.454181	4.7343e-10
3.451410	4.79458e-10
3.448639	4.85563e-10
3.445869	4.91745e-10
3.443098	4.98005e-10
3.440327	5.04345e-10
3.437557	5.10765e-10
3.434786	5.17266e-10
3.432016	5.2385e-10
3.429245	5.30518e-10
3.426474	5.37269e-10
3.423704	5.44107e-10
3.420933	5.51031e-10
3.418162	5.58043e-10
3.415392	5.65144e-10
3.412621	5.72334e-10
3.409851	5.79616e-10
3.407080	5.8699e-10
3.404309	5.94458e-10
3.401539	6.0202e-10
3.398768	6.09678e-10
3.395997	6.17432e-10
3.393227	6.25285e-10
3.390456	6.33238e-10
3.387686	6.41291e-10
3.384915	6.49446e-10
3.382144	6.57705e-10
3.379374	6.66068e-10
3.376603	6.74537e-10
3.373832	6.83113e-10
3.371062	6.91798e-10
3.368291	7.00593e-10
3.365520	7.09499e-10
3.362750	7.18517e-10
3.359979	7.2765e-10
3.357209	7.36899e-10
3.354438	7.46264e-10
3.351667	7.55748e-10
3.348897	7.65352e-10
3.346126	7.75078e-10
3.343355	7.84926e-10
3.340585	7.94899e-10
3.337814	8.04999e-10
3.335044	8.15226e-10
3.332273	8.25582e-10
3.329502	8.36069e-10
3.326732	8.46689e-10
3.323961	8.57444e-10
3.321190	8.68334e-10
3.318420	8.79362e-10
3.315649	8.9053e-10
3.312878	9.01838e-10
3.310108	9.1329e-10
3.307337	9.24886e-10
3.304567	9.36629e-10
3.301796	9.48521e-10
3.299025	9.60562e-10
3.296255	9.72756e-10
3.293484	9.85104e-10
3.290713	9.97608e-10
3.287943	1.01027e-09
3.285172	1.02309e-09
3.282402	1.03608e-09
3.279631	1.04922e-09
3.276860	1.06254e-09
3.274090	1.07602e-09
3.271319	1.08967e-09
3.268548	1.1035e-09
3.265778	1.1175e-09
3.263007	1.13167e-09
3.260237	1.14603e-09
3.257466	1.16057e-09
3.254695	1.17529e-09
3.251925	1.19019e-09
3.249154	1.20529e-09
3.246383	1.22057e-09
3.243613	1.23605e-09
3.240842	1.25172e-09
3.238071	1.26759e-09
3.235301	1.28366e-09
3.232530	1.29994e-09
3.229760	1.31642e-09
3.226989	1.3331e-09
3.224218	1.35e-09
3.221448	1.36711e-09
3.218677	1.38444e-09
3.215906	1.40198e-09
3.213136	1.41975e-09
3.210365	1.43774e-09
3.207595	1.45596e-09
3.204824	1.47441e-09
3.202053	1.49309e-09
3.199283	1.512e-09
3.196512	1.53116e-09
3.193741	1.55055e-09
3.190971	1.57019e-09
3.188200	1.59008e-09
3.185429	1.61022e-09
3.182659	1.63061e-09
3.179888	1.65126e-09
3.177118	1.67217e-09
3.174347	1.69334e-09
3.171576	1.71478e-09
3.168806	1.73649e-09
3.166035	1.75847e-09
3.163264	1.78073e-09
3.160494	1.80327e-09
3.157723	1.82609e-09
3.154953	1.84921e-09
3.152182	1.87261e-09
3.149411	1.89631e-09
3.146641	1.9203e-09
3.143870	1.9446e-09
3.141099	1.9692e-09
3.138329	1.99412e-09
3.135558	2.01934e-09
3.132788	2.04489e-09
3.130017	2.07075e-09
3.127246	2.09695e-09
3.124476	2.12347e-09
3.121705	2.15032e-09
3.118934	2.17752e-09
3.116164	2.20505e-09
3.113393	2.23293e-09
3.110622	2.26116e-09
3.107852	2.28975e-09
3.105081	2.3187e-09
3.102311	2.34801e-09
3.099540	2.37769e-09
3.096769	2.40774e-09
3.093999	2.43817e-09
3.091228	2.46899e-09
3.088457	2.50019e-09
3.085687	2.53178e-09
3.082916	2.56377e-09
3.080146	2.59616e-09
3.077375	2.62896e-09
3.074604	2.66217e-09
3.071834	2.6958e-09
3.069063	2.72986e-09
3.066292	2.76434e-09
3.063522	2.79925e-09
3.060751	2.8346e-09
3.057981	2.87039e-09
3.055210	2.90664e-09
3.052439	2.94334e-09
3.049669	2.9805e-09
3.046898	3.01813e-09
3.044127	3.05623e-09
3.041357	3.09481e-09
3.038586	3.13387e-09
3.035815	3.17343e-09
3.033045	3.21348e-09
3.030274	3.25403e-09
3.027504	3.29509e-09
3.024733	3.33667e-09
3.021962	3.37877e-09
3.019192	3.4214e-09
3.016421	3.46456e-09
3.013650	3.50826e-09
3.010880	3.55251e-09
3.008109	3.59732e-09
3.005339	3.64269e-09
3.002568	3.68863e-09
2.999797	3.73514e-09
2.997027	3.78224e-09
2.994256	3.82993e-09
2.991485	3.87822e-09
2.988715	3.92711e-09
2.985944	3.97661e-09
2.983173	4.02674e-09
2.980403	4.07749e-09
2.977632	4.12888e-09
2.974862	4.18092e-09
2.972091	4.2336e-09
2.969320	4.28695e-09
2.966550	4.34096e-09
2.963779	4.39565e-09
2.961008	4.45103e-09
2.958238	4.5071e-09
2.955467	4.56387e-09
2.952697	4.62136e-09
2.949926	4.67956e-09
2.947155	4.73849e-09
2.944385	4.79816e-09
2.941614	4.85858e-09
2.938843	4.91975e-09
2.936073	4.98169e-09
2.933302	5.04441e-09
2.930532	5.10791e-09
2.927761	5.1722e-09
2.924990	5.2373e-09
2.922220	5.30321e-09
2.919449	5.36995e-09
2.916678	5.43753e-09
2.913908	5.50594e-09
2.911137	5.57522e-09
2.908366	5.64536e-09
2.905596	5.71638e-09
2.902825	5.78828e-09
2.900055	5.86109e-09
2.897284	5.93481e-09
2.894513	6.00944e-09
2.891743	6.08501e-09
2.888972	6.16153e-09
2.886201	6.239e-09
2.883431	6.31744e-09
2.880660	6.39686e-09
2.877890	6.47728e-09
2.875119	6.55869e-09
2.872348	6.64113e-09
2.869578	6.72459e-09
2.866807	6.8091e-09
2.864036	6.89466e-09
2.861266	6.98129e-09
2.858495	7.06901e-09
2.855724	7.15782e-09
2.852954	7.24773e-09
2.850183	7.33877e-09
2.847413	7.43095e-09
2.844642	7.52428e-09
2.841871	7.61877e-09
2.839101	7.71444e-09
2.836330	7.81131e-09
2.833559	7.90938e-09
2.830789	8.00868e-09
2.828018	8.10922e-09
2.825248	8.21101e-09
2.822477	8.31407e-09
2.819706	8.41842e-09
2.816936	8.52406e-09
2.814165	8.63103e-09
2.811394	8.73933e-09
2.808624	8.84898e-09
2.805853	8.95999e-09
2.803083	9.07239e-09
2.800312	9.1862e-09
2.797541	9.30142e-09
2.794771	9.41807e-09
2.792000	9.53618e-09
2.789229	9.65576e-09
2.786459	9.77683e-09
2.783688	9.89941e-09
2.780917	1.00235e-08
2.778147	1.01492e-08
2.775376	1.02764e-08
2.772606	1.04052e-08
2.769835	1.05356e-08
2.767064	1.06676e-08
2.764294	1.08013e-08
2.761523	1.09366e-08
2.758752	1.10737e-08
2.755982	1.12124e-08
2.753211	1.13528e-08
2.750441	1.1495e-08
2.747670	1.1639e-08
2.744899	1.17848e-08
2.742129	1.19323e-08
2.739358	1.20818e-08
2.736587	1.2233e-08
2.733817	1.23862e-08
2.731046	1.25412e-08
2.728275	1.26982e-08
2.725505	1.28571e-08
2.722734	1.30181e-08
2.719964	1.3181e-08
2.717193	1.33459e-08
2.714422	1.35129e-08
2.711652	1.36819e-08
2.708881	1.38531e-08
2.706110	1.40264e-08
2.703340	1.42018e-08
2.700569	1.43795e-08
2.697799	1.45593e-08
2.695028	1.47413e-08
2.692257	1.49257e-08
2.689487	1.51123e-08
2.686716	1.53012e-08
2.683945	1.54925e-08
2.681175	1.56861e-08
2.678404	1.58822e-08
2.675634	1.60806e-08
2.672863	1.62816e-08
2.670092	1.6485e-08
2.667322	1.6691e-08
2.664551	1.68995e-08
2.661780	1.71106e-08
2.659010	1.73243e-08
2.656239	1.75407e-08
2.653468	1.77598e-08
2.650698	1.79815e-08
2.647927	1.82061e-08
2.645157	1.84334e-08
2.642386	1.86635e-08
2.639615	1.88965e-08
2.636845	1.91323e-08
2.634074	1.93711e-08
2.631303	1.96128e-08
2.628533	1.98576e-08
2.625762	2.01054e-08
2.622992	2.03562e-08
2.620221	2.06101e-08
2.617450	2.08672e-08
2.614680	2.11275e-08
2.611909	2.1391e-08
2.609138	2.16578e-08
2.606368	2.19278e-08
2.603597	2.22012e-08
2.600827	2.2478e-08
2.598056	2.27582e-08
2.595285	2.30419e-08
2.592515	2.33291e-08
2.589744	2.36198e-08
2.586973	2.39142e-08
2.584203	2.42121e-08
2.581432	2.45138e-08
2.578661	2.48192e-08
2.575891	2.51283e-08
2.573120	2.54413e-08
2.570350	2.57582e-08
2.567579	2.6079e-08
2.564808	2.64037e-08
2.562038	2.67325e-08
2.559267	2.70653e-08
2.556496	2.74022e-08
2.553726	2.77433e-08
2.550955	2.80886e-08
2.548185	2.84381e-08
2.545414	2.8792e-08
2.542643	2.91503e-08
2.539873	2.95129e-08
2.537102	2.98801e-08
2.534331	3.02518e-08
2.531561	3.0628e-08
2.528790	3.10089e-08
2.526019	3.13945e-08
2.523249	3.17849e-08
2.520478	3.21801e-08
2.517708	3.25801e-08
2.514937	3.29851e-08
2.512166	3.33951e-08
2.509396	3.38101e-08
2.506625	3.42303e-08
2.503854	3.46556e-08
2.501084	3.50862e-08
2.498313	3.55221e-08
2.495543	3.59633e-08
2.492772	3.641e-08
2.490001	3.68622e-08
2.487231	3.732e-08
2.484460	3.77834e-08
2.481689	3.82525e-08
2.478919	3.87274e-08
2.476148	3.92081e-08
2.473378	3.96948e-08
2.470607	4.01874e-08
2.467836	4.06861e-08
2.465066	4.11909e-08
2.462295	4.1702e-08
2.459524	4.22193e-08
2.456754	4.2743e-08
2.453983	4.32732e-08
2.451212	4.38098e-08
2.448442	4.43531e-08
2.445671	4.4903e-08
2.442901	4.54597e-08
2.440130	4.60233e-08
2.437359	4.65937e-08
2.434589	4.71712e-08
2.431818	4.77558e-08
2.429047	4.83476e-08
2.426277	4.89466e-08
2.423506	4.9553e-08
2.420736	5.01668e-08
2.417965	5.07882e-08
2.415194	5.14172e-08
2.412424	5.20539e-08
2.409653	5.26984e-08
2.406882	5.33509e-08
2.404112	5.40113e-08
2.401341	5.46799e-08
2.398570	5.53567e-08
2.395800	5.60417e-08
2.393029	5.67352e-08
2.390259	5.74372e-08
2.387488	5.81478e-08
2.384717	5.8867e-08
2.381947	5.95952e-08
2.379176	6.03322e-08
2.376405	6.10783e-08
2.373635	6.18335e-08
2.370864	6.25979e-08
2.368094	6.33718e-08
2.365323	6.41551e-08
2.362552	6.4948e-08
2.359782	6.57506e-08
2.357011	6.6563e-08
2.354240	6.73854e-08
2.351470	6.82179e-08
2.348699	6.90605e-08
2.345929	6.99134e-08
2.343158	7.07768e-08
2.340387	7.16508e-08
2.337617	7.25354e-08
2.334846	7.34309e-08
2.332075	7.43373e-08
2.329305	7.52548e-08
2.326534	7.61835e-08
2.323763	7.71236e-08
2.320993	7.80751e-08
2.318222	7.90383e-08
2.315452	8.00133e-08
2.312681	8.10001e-08
2.309910	8.19991e-08
2.307140	8.30102e-08
2.304369	8.40337e-08
2.301598	8.50696e-08
2.298828	8.61182e-08
2.296057	8.71796e-08
2.293287	8.8254e-08
2.290516	8.93415e-08
2.287745	9.04422e-08
2.284975	9.15564e-08
2.282204	9.26842e-08
2.279433	9.38257e-08
2.276663	9.49812e-08
2.273892	9.61507e-08
2.271122	9.73345e-08
2.268351	9.85327e-08
2.265580	9.97455e-08
2.262810	1.00973e-07
2.260039	1.02216e-07
2.257268	1.03473e-07
2.254498	1.04746e-07
2.251727	1.06035e-07
2.248956	1.07339e-07
2.246186	1.08659e-07
2.243415	1.09995e-07
2.240645	1.11348e-07
2.237874	1.12717e-07
2.235103	1.14102e-07
2.232333	1.15505e-07
2.229562	1.16924e-07
2.226791	1.18361e-07
2.224021	1.19815e-07
2.221250	1.21287e-07
2.218480	1.22776e-07
2.215709	1.24284e-07
2.212938	1.2581e-07
2.210168	1.27355e-07
2.207397	1.28919e-07
2.204626	1.30501e-07
2.201856	1.32103e-07
2.199085	1.33724e-07
2.196314	1.35365e-07
2.193544	1.37026e-07
2.190773	1.38706e-07
2.188003	1.40408e-07
2.185232	1.4213e-07
2.182461	1.43872e-07
2.179691	1.45636e-07
2.176920	1.47422e-07
2.174149	1.49229e-07
2.171379	1.51058e-07
2.168608	1.52909e-07
2.165838	1.54782e-07
2.163067	1.56679e-07
2.160296	1.58598e-07
2.157526	1.6054e-07
2.154755	1.62506e-07
2.151984	1.64496e-07
2.149214	1.6651e-07
2.146443	1.68548e-07
2.143673	1.70611e-07
2.140902	1.72699e-07
2.138131	1.74812e-07
2.135361	1.76951e-07
2.132590	1.79115e-07
2.129819	1.81306e-07
2.127049	1.83523e-07
2.124278	1.85767e-07
2.121507	1.88038e-07
2.118737	1.90337e-07
2.115966	1.92663e-07
2.113196	1.95018e-07
2.110425	1.97401e-07
2.107654	1.99812e-07
2.104884	2.02253e-07
2.102113	2.04723e-07
2.099342	2.07223e-07
2.096572	2.09754e-07
2.093801	2.12314e-07
2.091031	2.14906e-07
2.088260	2.17529e-07
2.085489	2.20184e-07
2.082719	2.2287e-07
2.079948	2.25589e-07
2.077177	2.28341e-07
2.074407	2.31126e-07
2.071636	2.33944e-07
2.068865	2.36797e-07
2.066095	2.39683e-07
2.063324	2.42605e-07
2.060554	2.45562e-07
2.057783	2.48554e-07
2.055012	2.51582e-07
2.052242	2.54647e-07
2.049471	2.57748e-07
2.046700	2.60887e-07
2.043930	2.64064e-07
2.041159	2.67279e-07
2.038389	2.70532e-07
2.035618	2.73825e-07
2.032847	2.77157e-07
2.030077	2.80529e-07
2.027306	2.83942e-07
2.024535	2.87396e-07
2.021765	2.90891e-07
2.018994	2.94428e-07
2.016224	2.98008e-07
2.013453	3.0163e-07
2.010682	3.05296e-07
2.007912	3.09006e-07
2.005141	3.12761e-07
2.002370	3.1656e-07
1.999600	3.20405e-07
1.996829	3.24296e-07
1.994058	3.28234e-07
1.991288	3.32219e-07
1.988517	3.36252e-07
1.985747	3.40333e-07
1.982976	3.44463e-07
1.980205	3.48642e-07
1.977435	3.52871e-07
1.974664	3.57151e-07
1.971893	3.61483e-07
1.969123	3.65866e-07
1.966352	3.70301e-07
1.963582	3.7479e-07
1.960811	3.79332e-07
1.958040	3.83928e-07
1.955270	3.88579e-07
1.952499	3.93286e-07
1.949728	3.9805e-07
1.946958	4.0287e-07
1.944187	4.07747e-07
1.941416	4.12683e-07
1.938646	4.17678e-07
1.935875	4.22732e-07
1.933105	4.27847e-07
1.930334	4.33022e-07
1.927563	4.3826e-07
1.924793	4.43559e-07
1.922022	4.48922e-07
1.919251	4.54349e-07
1.916481	4.59841e-07
1.913710	4.65398e-07
1.910940	4.71021e-07
1.908169	4.76711e-07
1.905398	4.82469e-07
1.902628	4.88295e-07
1.899857	4.94191e-07
1.897086	5.00157e-07
1.894316	5.06194e-07
1.891545	5.12303e-07
1.888775	5.18484e-07
1.886004	5.24738e-07
1.883233	5.31068e-07
1.880463	5.37472e-07
1.877692	5.43952e-07
1.874921	5.50509e-07
1.872151	5.57144e-07
1.869380	5.63858e-07
1.866609	5.70652e-07
1.863839	5.77526e-07
1.861068	5.84482e-07
1.858298	5.9152e-07
1.855527	5.98642e-07
1.852756	6.05848e-07
1.849986	6.13139e-07
1.847215	6.20517e-07
1.844444	6.27982e-07
1.841674	6.35536e-07
1.838903	6.43179e-07
1.836133	6.50912e-07
1.833362	6.58737e-07
1.830591	6.66655e-07
1.827821	6.74666e-07
1.825050	6.82772e-07
1.822279	6.90974e-07
1.819509	6.99273e-07
1.816738	7.0767e-07
1.813968	7.16166e-07
1.811197	7.24762e-07
1.808426	7.3346e-07
1.805656	7.4226e-07
1.802885	7.51165e-07
1.800114	7.60174e-07
1.797344	7.6929e-07
1.794573	7.78513e-07
1.791802	7.87845e-07
1.789032	7.97287e-07
1.786261	8.06841e-07
1.783491	8.16506e-07
1.780720	8.26286e-07
1.777949	8.36181e-07
1.775179	8.46192e-07
1.772408	8.56321e-07
1.769637	8.66569e-07
1.766867	8.76938e-07
1.764096	8.87429e-07
1.761326	8.98043e-07
1.758555	9.08782e-07
1.755784	9.19647e-07
1.753014	9.30639e-07
1.750243	9.41761e-07
1.747472	9.53014e-07
1.744702	9.64398e-07
1.741931	9.75916e-07
1.739160	9.87569e-07
1.736390	9.99359e-07
1.733619	1.01129e-06
1.730849	1.02335e-06
1.728078	1.03556e-06
1.725307	1.04792e-06
1.722537	1.06041e-06
1.719766	1.07306e-06
1.716995	1.08585e-06
1.714225	1.09879e-06
1.711454	1.11188e-06
1.708684	1.12513e-06
1.705913	1.13853e-06
1.703142	1.15208e-06
1.700372	1.1658e-06
1.697601	1.17967e-06
1.694830	1.19371e-06
1.692060	1.20791e-06
1.689289	1.22228e-06
1.686519	1.23682e-06
1.683748	1.25152e-06
1.680977	1.2664e-06
1.678207	1.28144e-06
1.675436	1.29667e-06
1.672665	1.31207e-06
1.669895	1.32765e-06
1.667124	1.34342e-06
1.664353	1.35936e-06
1.661583	1.37549e-06
1.658812	1.39181e-06
1.656042	1.40832e-06
1.653271	1.42502e-06
1.650500	1.44192e-06
1.647730	1.45901e-06
1.644959	1.4763e-06
1.642188	1.49379e-06
1.639418	1.51149e-06
1.636647	1.52939e-06
1.633877	1.54749e-06
1.631106	1.56581e-06
1.628335	1.58434e-06
1.625565	1.60309e-06
1.622794	1.62205e-06
1.620023	1.64123e-06
1.617253	1.66063e-06
1.614482	1.68026e-06
1.611711	1.70011e-06
1.608941	1.7202e-06
1.606170	1.74051e-06
1.603400	1.76107e-06
1.600629	1.78186e-06
1.597858	1.80288e-06
1.595088	1.82416e-06
1.592317	1.84567e-06
1.589546	1.86744e-06
1.586776	1.88946e-06
1.584005	1.91173e-06
1.581235	1.93426e-06
1.578464	1.95704e-06
1.575693	1.98009e-06
1.572923	2.00341e-06
1.570152	2.02699e-06
1.567381	2.05085e-06
1.564611	2.07498e-06
1.561840	2.09939e-06
1.559070	2.12407e-06
1.556299	2.14904e-06
1.553528	2.1743e-06
1.550758	2.19985e-06
1.547987	2.22569e-06
1.545216	2.25183e-06
1.542446	2.27827e-06
1.539675	2.30501e-06
1.536904	2.33206e-06
1.534134	2.35942e-06
1.531363	2.38709e-06
1.528593	2.41508e-06
1.525822	2.44339e-06
1.523051	2.47202e-06
1.520281	2.50098e-06
1.517510	2.53027e-06
1.514739	2.5599e-06
1.511969	2.58986e-06
1.509198	2.62017e-06
1.506428	2.65082e-06
1.503657	2.68182e-06
1.500886	2.71318e-06
1.498116	2.74489e-06
1.495345	2.77697e-06
1.492574	2.80941e-06
1.489804	2.84222e-06
1.487033	2.8754e-06
1.484263	2.90896e-06
1.481492	2.9429e-06
1.478721	2.97723e-06
1.475951	3.01195e-06
1.473180	3.04707e-06
1.470409	3.08258e-06
1.467639	3.11849e-06
1.464868	3.15482e-06
1.462097	3.19155e-06
1.459327	3.2287e-06
1.456556	3.26628e-06
1.453786	3.30428e-06
1.451015	3.3427e-06
1.448244	3.38157e-06
1.445474	3.42087e-06
1.442703	3.46062e-06
1.439932	3.50082e-06
1.437162	3.54147e-06
1.434391	3.58258e-06
1.431621	3.62416e-06
1.428850	3.6662e-06
1.426079	3.70872e-06
1.423309	3.75172e-06
1.420538	3.7952e-06
1.417767	3.83917e-06
1.414997	3.88364e-06
1.412226	3.92861e-06
1.409455	3.97408e-06
1.406685	4.02007e-06
1.403914	4.06657e-06
1.401144	4.1136e-06
1.398373	4.16115e-06
1.395602	4.20924e-06
1.392832	4.25786e-06
1.390061	4.30703e-06
1.387290	4.35676e-06
1.384520	4.40704e-06
1.381749	4.45788e-06
1.378979	4.50929e-06
1.376208	4.56128e-06
1.373437	4.61385e-06
1.370667	4.667e-06
1.367896	4.72076e-06
1.365125	4.77511e-06
1.362355	4.83006e-06
1.359584	4.88563e-06
1.356814	4.94182e-06
1.354043	4.99864e-06
1.351272	5.05609e-06
1.348502	5.11417e-06
1.345731	5.17291e-06
1.342960	5.2323e-06
1.340190	5.29234e-06
1.337419	5.35306e-06
1.334648	5.41445e-06
1.331878	5.47652e-06
1.329107	5.53928e-06
1.326337	5.60273e-06
1.323566	5.66689e-06
1.320795	5.73176e-06
1.318025	5.79735e-06
1.315254	5.86366e-06
1.312483	5.9307e-06
1.309713	5.99849e-06
1.306942	6.06703e-06
1.304172	6.13632e-06
1.301401	6.20637e-06
1.298630	6.2772e-06
1.295860	6.34881e-06
1.293089	6.42121e-06
1.290318	6.49441e-06
1.287548	6.56841e-06
1.284777	6.64322e-06
1.282006	6.71886e-06
1.279236	6.79533e-06
1.276465	6.87263e-06
1.273695	6.95079e-06
1.270924	7.0298e-06
1.268153	7.10968e-06
1.265383	7.19043e-06
1.262612	7.27206e-06
1.259841	7.35459e-06
1.257071	7.43802e-06
1.254300	7.52237e-06
1.251530	7.60763e-06
1.248759	7.69382e-06
1.245988	7.78096e-06
1.243218	7.86904e-06
1.240447	7.95808e-06
1.237676	8.0481e-06
1.234906	8.13909e-06
1.232135	8.23107e-06
1.229365	8.32405e-06
1.226594	8.41804e-06
1.223823	8.51305e-06
1.221053	8.60909e-06
1.218282	8.70617e-06
1.215511	8.8043e-06
1.212741	8.90349e-06
1.209970	9.00376e-06
1.207199	9.10511e-06
1.204429	9.20755e-06
1.201658	9.3111e-06
1.198888	9.41577e-06
1.196117	9.52156e-06
1.193346	9.62849e-06
1.190576	9.73658e-06
1.187805	9.84583e-06
1.185034	9.95625e-06
1.182264	1.00679e-05
1.179493	1.01807e-05
1.176723	1.02947e-05
1.173952	1.04099e-05
1.171181	1.05264e-05
1.168411	1.06441e-05
1.165640	1.07631e-05
1.162869	1.08833e-05
1.160099	1.10049e-05
1.157328	1.11277e-05
1.154557	1.12518e-05
1.151787	1.13773e-05
1.149016	1.15041e-05
1.146246	1.16322e-05
1.143475	1.17617e-05
1.140704	1.18926e-05
1.137934	1.20249e-05
1.135163	1.21586e-05
1.132392	1.22937e-05
1.129622	1.24302e-05
1.126851	1.25682e-05
1.124081	1.27076e-05
1.121310	1.28485e-05
1.118539	1.29909e-05
1.115769	1.31348e-05
1.112998	1.32802e-05
1.110227	1.34271e-05
1.107457	1.35756e-05
1.104686	1.37256e-05
1.101916	1.38772e-05
1.099145	1.40304e-05
1.096374	1.41853e-05
1.093604	1.43417e-05
1.090833	1.44998e-05
1.088062	1.46595e-05
1.085292	1.48209e-05
1.082521	1.4984e-05
1.079750	1.51487e-05
1.076980	1.53152e-05
1.074209	1.54835e-05
1.071439	1.56534e-05
1.068668	1.58252e-05
1.065897	1.59987e-05
1.063127	1.61741e-05
1.060356	1.63512e-05
1.057585	1.65302e-05
1.054815	1.6711e-05
1.052044	1.68937e-05
1.049274	1.70783e-05
1.046503	1.72648e-05
1.043732	1.74532e-05
1.040962	1.76435e-05
1.038191	1.78358e-05
1.035420	1.80301e-05
1.032650	1.82264e-05
1.029879	1.84247e-05
1.027109	1.8625e-05
1.024338	1.88273e-05
1.021567	1.90318e-05
1.018797	1.92383e-05
1.016026	1.94469e-05
1.013255	1.96577e-05
1.010485	1.98706e-05
1.007714	2.00856e-05
1.004943	2.03029e-05
1.002173	2.05223e-05
0.999402	2.0744e-05
0.996632	2.09679e-05
0.993861	2.11941e-05
0.991090	2.14225e-05
0.988320	2.16533e-05
0.985549	2.18864e-05
0.982778	2.21218e-05
0.980008	2.23596e-05
0.977237	2.25998e-05
0.974467	2.28424e-05
0.971696	2.30874e-05
0.968925	2.33349e-05
0.966155	2.35848e-05
0.963384	2.38373e-05
0.960613	2.40922e-05
0.957843	2.43497e-05
0.955072	2.46098e-05
0.952301	2.48724e-05
0.949531	2.51377e-05
0.946760	2.54055e-05
0.943990	2.56761e-05
0.941219	2.59492e-05
0.938448	2.62251e-05
0.935678	2.65037e-05
0.932907	2.67851e-05
0.930136	2.70692e-05
0.927366	2.73561e-05
0.924595	2.76458e-05
0.921825	2.79383e-05
0.919054	2.82337e-05
0.916283	2.8532e-05
0.913513	2.88332e-05
0.910742	2.91373e-05
0.907971	2.94444e-05
0.905201	2.97545e-05
0.902430	3.00675e-05
0.899660	3.03836e-05
0.896889	3.07027e-05
0.894118	3.1025e-05
0.891348	3.13503e-05
0.888577	3.16787e-05
0.885806	3.20103e-05
0.883036	3.23451e-05
0.880265	3.26831e-05
0.877494	3.30243e-05
0.874724	3.33688e-05
0.871953	3.37165e-05
0.869183	3.40676e-05
0.866412	3.4422e-05
0.863641	3.47797e-05
0.860871	3.51408e-05
0.858100	3.55054e-05
0.855329	3.58733e-05
0.852559	3.62448e-05
0.849788	3.66197e-05
0.847018	3.69981e-05
0.844247	3.73801e-05
0.841476	3.77657e-05
0.838706	3.81548e-05
0.835935	3.85476e-05
0.833164	3.8944e-05
0.830394	3.93441e-05
0.827623	3.97479e-05
0.824852	4.01555e-05
0.822082	4.05668e-05
0.819311	4.09818e-05
0.816541	4.14007e-05
0.813770	4.18235e-05
0.810999	4.22501e-05
0.808229	4.26805e-05
0.805458	4.3115e-05
0.802687	4.35533e-05
0.799917	4.39957e-05
0.797146	4.4442e-05
0.794376	4.48924e-05
0.791605	4.53468e-05
0.788834	4.58054e-05
0.786064	4.6268e-05
0.783293	4.67348e-05
0.780522	4.72058e-05
0.777752	4.76809e-05
0.774981	4.81603e-05
0.772211	4.86439e-05
0.769440	4.91319e-05
0.766669	4.96241e-05
0.763899	5.01207e-05
0.761128	5.06216e-05
0.758357	5.11269e-05
0.755587	5.16366e-05
0.752816	5.21508e-05
0.750045	5.26695e-05
0.747275	5.31926e-05
0.744504	5.37203e-05
0.741734	5.42525e-05
0.738963	5.47893e-05
0.736192	5.53307e-05
0.733422	5.58768e-05
0.730651	5.64275e-05
0.727880	5.69829e-05
0.725110	5.7543e-05
0.722339	5.81079e-05
0.719569	5.86775e-05
0.716798	5.92519e-05
0.714027	5.98311e-05
0.711257	6.04152e-05
0.708486	6.10041e-05
0.705715	6.1598e-05
0.702945	6.21967e-05
0.700174	6.28004e-05
0.697404	6.34091e-05
0.694633	6.40227e-05
0.691862	6.46414e-05
0.689092	6.52651e-05
0.686321	6.58939e-05
0.683550	6.65277e-05
0.680780	6.71667e-05
0.678009	6.78108e-05
0.675238	6.846e-05
0.672468	6.91145e-05
0.669697	6.97741e-05
0.666927	7.04389e-05
0.664156	7.1109e-05
0.661385	7.17844e-05
0.658615	7.2465e-05
0.655844	7.31509e-05
0.653073	7.38422e-05
0.650303	7.45387e-05
0.647532	7.52407e-05
0.644762	7.5948e-05
0.641991	7.66607e-05
0.639220	7.73788e-05
0.636450	7.81024e-05
0.633679	7.88313e-05
0.630908	7.95658e-05
0.628138	8.03057e-05
0.625367	8.10511e-05
0.622596	8.1802e-05
0.619826	8.25584e-05
0.617055	8.33203e-05
0.614285	8.40878e-05
0.611514	8.48608e-05
0.608743	8.56394e-05
0.605973	8.64236e-05
0.603202	8.72133e-05
0.600431	8.80086e-05
0.597661	8.88095e-05
0.594890	8.9616e-05
0.592120	9.04281e-05
0.589349	9.12459e-05
0.586578	9.20692e-05
0.583808	9.28982e-05
0.581037	9.37327e-05
0.578266	9.45729e-05
0.575496	9.54187e-05
0.572725	9.62702e-05
0.569955	9.71272e-05
0.567184	9.79899e-05
0.564413	9.88581e-05
0.561643	9.9732e-05
0.558872	0.000100612
0.556101	0.000101497
0.553331	0.000102387
0.550560	0.000103283
0.547789	0.000104185
0.545019	0.000105093
0.542248	0.000106005
0.539478	0.000106924
0.536707	0.000107848
0.533936	0.000108777
0.531166	0.000109712
0.528395	0.000110652
0.525624	0.000111598
0.522854	0.000112549
0.520083	0.000113506
0.517313	0.000114468
0.514542	0.000115435
0.511771	0.000116407
0.509001	0.000117385
0.506230	0.000118368
0.503459	0.000119356
0.500689	0.000120349
0.497918	0.000121348
0.495147	0.000122351
0.492377	0.00012336
0.489606	0.000124373
0.486836	0.000125392
0.484065	0.000126415
0.481294	0.000127443
0.478524	0.000128476
0.475753	0.000129514
0.472982	0.000130556
0.470212	0.000131603
0.467441	0.000132654
0.464671	0.00013371
0.461900	0.00013477
0.459129	0.000135835
0.456359	0.000136904
0.453588	0.000137977
0.450817	0.000139054
0.448047	0.000140135
0.445276	0.00014122
0.442506	0.000142309
0.439735	0.000143401
0.436964	0.000144497
0.434194	0.000145597
0.431423	0.0001467
0.428652	0.000147807
0.425882	0.000148917
0.423111	0.00015003
0.420340	0.000151146
0.417570	0.000152264
0.414799	0.000153386
0.412029	0.00015451
0.409258	0.000155637
0.406487	0.000156766
0.403717	0.000157897
0.400946	0.000159031
0.398175	0.000160166
0.395405	0.000161303
0.392634	0.000162442
0.389864	0.000163583
0.387093	0.000164724
0.384322	0.000165867
0.381552	0.000167011
0.378781	0.000168155
0.376010	0.000169301
0.373240	0.000170446
0.370469	0.000171592
0.367699	0.000172738
0.364928	0.000173884
0.362157	0.000175029
0.359387	0.000176174
0.356616	0.000177318
0.353845	0.000178461
0.351075	0.000179603
0.348304	0.000180743
0.345533	0.000181882
0.342763	0.000183018
0.339992	0.000184153
0.337222	0.000185285
0.334451	0.000186414
0.331680	0.00018754
0.328910	0.000188663
0.326139	0.000189782
0.323368	0.000190897
0.320598	0.000192008
0.317827	0.000193115
0.315057	0.000194217
0.312286	0.000195313
0.309515	0.000196404
0.306745	0.00019749
0.303974	0.000198569
0.301203	0.000199642
0.298433	0.000200707
0.295662	0.000201766
0.292891	0.000202817
0.290121	0.00020386
0.287350	0.000204895
0.284580	0.000205921
0.281809	0.000206937
0.279038	0.000207944
0.276268	0.000208941
0.273497	0.000209928
0.270726	0.000210903
0.267956	0.000211867
0.265185	0.00021282
0.262415	0.000213759
0.259644	0.000214687
0.256873	0.0002156
0.254103	0.0002165
0.251332	0.000217386
0.248561	0.000218256
0.245791	0.000219112
0.243020	0.000219951
0.240250	0.000220774
0.237479	0.000221579
0.234708	0.000222367
0.231938	0.000223137
0.229167	0.000223888
0.226396	0.000224619
0.223626	0.00022533
0.220855	0.000226021
0.218084	0.00022669
0.215314	0.000227337
0.212543	0.000227961
0.209773	0.000228562
0.207002	0.000229139
0.204231	0.00022969
0.201461	0.000230217
0.198690	0.000230717
0.195919	0.00023119
0.193149	0.000231635
0.190378	0.000232052
0.187608	0.00023244
0.184837	0.000232797
0.182066	0.000233124
0.179296	0.000233419
0.176525	0.000233682
0.173754	0.000233912
0.170984	0.000234108
0.168213	0.000234269
0.165442	0.000234395
0.162672	0.000234486
0.159901	0.000234539
&
```
