## Supplementary material for "All-at-once RNA folding with 3D motif prediction framed by evolutionary information": RF02653_StyR-143.surv

```
0.000000	0.0227273
-0.001456	1
&
0.542372	9.75419e-05
0.540634	0.000292626
0.227426	0.000585252
-0.001456	0.99961
-0.236361	0.999707
-0.262462	1
&
0.571341	3.2375e-07
0.570750	3.2375e-06
0.540634	0.000289757
0.285651	0.000292994
0.227426	0.000579513
-0.001456	0.999615
-0.236361	0.99971
-0.262462	0.999997
-0.386942	0.999998
-0.435128	1
&
```
