## Supplementary material for "All-at-once RNA folding with 3D motif prediction framed by evolutionary information": RF02654_MicL.power

```
# Power analysis of given structure
#
# Powertype = SINGLE SUBSTITUTIONS
# covary left_pos right_pos substitutions power
#----------------------------------------------------------------
3		276		0		0.00
4		275		0		0.00
5		274		0		0.00
9		270		0		0.00
10		269		0		0.00
11		268		0		0.00
12		267		0		0.00
13		266		0		0.00
14		265		0		0.00
15		264		0		0.00
16		41		0		0.00
17		40		0		0.00
18		39		0		0.00
21		37		0		0.00
22		36		0		0.00
23		35		0		0.00
24		34		0		0.00
25		33		0		0.00
26		32		0		0.00
44		83		0		0.00
45		82		0		0.00
46		81		0		0.00
49		79		0		0.00
50		78		0		0.00
51		77		0		0.00
53		76		0		0.00
54		75		0		0.00
55		74		0		0.00
56		73		0		0.00
57		72		0		0.00
60		69		0		0.00
61		68		0		0.00
62		67		0		0.00
84		130		0		0.00
85		129		0		0.00
86		128		0		0.00
87		127		0		0.00
88		126		0		0.00
89		124		0		0.00
90		123		0		0.00
91		122		0		0.00
93		120		0		0.00
94		119		0		0.00
95		118		0		0.00
100		116		0		0.00
101		115		0		0.00
102		114		0		0.00
103		112		0		0.00
104		111		0		0.00
105		110		0		0.00
131		141		0		0.00
132		140		0		0.00
133		139		0		0.00
134		138		0		0.00
144		163		0		0.00
145		162		0		0.00
146		161		0		0.00
147		160		0		0.00
148		159		0		0.00
149		158		0		0.00
150		157		0		0.00
166		263		0		0.00
167		262		0		0.00
168		261		0		0.00
169		260		0		0.00
170		259		0		0.00
171		258		0		0.00
172		257		0		0.00
177		254		0		0.00
178		253		0		0.00
179		252		0		0.00
180		251		0		0.00
181		250		0		0.00
182		249		0		0.00
183		248		0		0.00
184		247		0		0.00
185		245		0		0.00
187		243		0		0.00
188		242		0		0.00
189		241		0		0.00
193		240		0		0.00
194		239		0		0.00
195		238		0		0.00
196		237		0		0.00
199		234		0		0.00
200		233		0		0.00
201		232		0		0.00
202		231		0		0.00
203		230		0		0.00
204		229		0		0.00
205		228		0		0.00
206		227		0		0.00
207		226		0		0.00
208		225		0		0.00
213		222		0		0.00
214		221		0		0.00
215		220		0		0.00
277		301		1		0.00
278		300		0		0.00
279		299		0		0.00
280		298		0		0.00
281		297		0		0.00
282		296		0		0.00
283		295		0		0.00
284		294		0		0.00
#
# BPAIRS 105
# avg substitutions per BP 0.0
# BPAIRS expected to covary 0.0 +/- 0.0
# BPAIRS observed to covary 0
#
```
