## Supplementary material for "All-at-once RNA folding with 3D motif prediction framed by evolutionary information": RF02654_MicL.surv

```
0.000000	0.00952381
-0.001085	1
&
0.573345	2.11986e-05
0.286130	4.23971e-05
-0.001085	0.999979
-0.192562	1
&
0.573496	7.0505e-08
0.573345	2.10105e-05
0.286130	4.2021e-05
-0.001085	0.999979
-0.192562	1
&
```
