## Supplementary material for "All-at-once RNA folding with 3D motif prediction framed by evolutionary information": RF02655_BSR0441.surv

```
0.000000	0.0120482
-0.001285	1
&
0.564220	3.49687e-05
0.513493	6.99374e-05
0.239196	0.000104906
0.056957	0.000139875
0.013745	0.000174844
-0.001285	0.999825
-0.033223	0.99986
-0.035102	0.999895
-0.127161	0.99993
-0.155342	0.999965
-0.187281	1
&
0.565889	1.74338e-06
0.564220	3.31241e-05
0.513493	6.62483e-05
0.239196	9.93724e-05
0.165924	0.000101116
0.147137	0.000102859
0.141500	0.000104603
0.056957	0.000137727
0.013745	0.000170851
-0.001285	0.999829
-0.033223	0.999862
-0.035102	0.999895
-0.048253	0.999897
-0.053890	0.999899
-0.055768	0.999901
-0.127161	0.999934
-0.155342	0.999967
-0.187281	1
&
11.145348	5.13187e-17
11.143469	5.16418e-17
11.141590	5.19669e-17
11.139712	5.22941e-17
11.137833	5.26233e-17
11.135954	5.29547e-17
11.134075	5.3288e-17
11.132197	5.36235e-17
11.130318	5.39611e-17
11.128439	5.43009e-17
11.126560	5.46427e-17
11.124682	5.49868e-17
11.122803	5.5333e-17
11.120924	5.56813e-17
11.119045	5.60319e-17
11.117167	5.63846e-17
11.115288	5.67396e-17
11.113409	5.70969e-17
11.111530	5.74563e-17
11.109652	5.78181e-17
11.107773	5.81821e-17
11.105894	5.85484e-17
11.104015	5.8917e-17
11.102137	5.92879e-17
11.100258	5.96612e-17
11.098379	6.00368e-17
11.096500	6.04148e-17
11.094621	6.07952e-17
11.092743	6.11779e-17
11.090864	6.15631e-17
11.088985	6.19507e-17
11.087106	6.23407e-17
11.085228	6.27332e-17
11.083349	6.31282e-17
11.081470	6.35256e-17
11.079591	6.39256e-17
11.077713	6.4328e-17
11.075834	6.4733e-17
11.073955	6.51406e-17
11.072076	6.55507e-17
11.070198	6.59634e-17
11.068319	6.63787e-17
11.066440	6.67966e-17
11.064561	6.72172e-17
11.062683	6.76404e-17
11.060804	6.80662e-17
11.058925	6.84948e-17
11.057046	6.8926e-17
11.055168	6.93599e-17
11.053289	6.97966e-17
11.051410	7.02361e-17
11.049531	7.06783e-17
11.047653	7.11233e-17
11.045774	7.1571e-17
11.043895	7.20216e-17
11.042016	7.24751e-17
11.040138	7.29314e-17
11.038259	7.33906e-17
11.036380	7.38526e-17
11.034501	7.43176e-17
11.032623	7.47855e-17
11.030744	7.52563e-17
11.028865	7.57301e-17
11.026986	7.62069e-17
11.025108	7.66867e-17
11.023229	7.71696e-17
11.021350	7.76554e-17
11.019471	7.81443e-17
11.017593	7.86363e-17
11.015714	7.91314e-17
11.013835	7.96296e-17
11.011956	8.0131e-17
11.010078	8.06355e-17
11.008199	8.11431e-17
11.006320	8.1654e-17
11.004441	8.21681e-17
11.002563	8.26854e-17
11.000684	8.3206e-17
10.998805	8.37299e-17
10.996926	8.4257e-17
10.995048	8.47875e-17
10.993169	8.53213e-17
10.991290	8.58585e-17
10.989411	8.63991e-17
10.987533	8.69431e-17
10.985654	8.74905e-17
10.983775	8.80413e-17
10.981896	8.85956e-17
10.980018	8.91534e-17
10.978139	8.97147e-17
10.976260	9.02796e-17
10.974381	9.0848e-17
10.972503	9.14199e-17
10.970624	9.19955e-17
10.968745	9.25747e-17
10.966866	9.31576e-17
10.964988	9.37441e-17
10.963109	9.43343e-17
10.961230	9.49282e-17
10.959351	9.55259e-17
10.957473	9.61273e-17
10.955594	9.67326e-17
10.953715	9.73416e-17
10.951836	9.79545e-17
10.949958	9.85712e-17
10.948079	9.91918e-17
10.946200	9.98163e-17
10.944321	1.00445e-16
10.942443	1.01077e-16
10.940564	1.01714e-16
10.938685	1.02354e-16
10.936806	1.02998e-16
10.934928	1.03647e-16
10.933049	1.04299e-16
10.931170	1.04956e-16
10.929291	1.05617e-16
10.927413	1.06282e-16
10.925534	1.06951e-16
10.923655	1.07624e-16
10.921776	1.08302e-16
10.919898	1.08984e-16
10.918019	1.0967e-16
10.916140	1.10361e-16
10.914261	1.11055e-16
10.912383	1.11755e-16
10.910504	1.12458e-16
10.908625	1.13166e-16
10.906746	1.13879e-16
10.904868	1.14596e-16
10.902989	1.15317e-16
10.901110	1.16043e-16
10.899231	1.16774e-16
10.897353	1.17509e-16
10.895474	1.18249e-16
10.893595	1.18994e-16
10.891716	1.19743e-16
10.889838	1.20497e-16
10.887959	1.21255e-16
10.886080	1.22019e-16
10.884201	1.22787e-16
10.882323	1.2356e-16
10.880444	1.24338e-16
10.878565	1.25121e-16
10.876686	1.25909e-16
10.874808	1.26701e-16
10.872929	1.27499e-16
10.871050	1.28302e-16
10.869171	1.2911e-16
10.867293	1.29923e-16
10.865414	1.30741e-16
10.863535	1.31564e-16
10.861656	1.32392e-16
10.859778	1.33226e-16
10.857899	1.34064e-16
10.856020	1.34909e-16
10.854141	1.35758e-16
10.852263	1.36613e-16
10.850384	1.37473e-16
10.848505	1.38338e-16
10.846626	1.39209e-16
10.844748	1.40086e-16
10.842869	1.40968e-16
10.840990	1.41855e-16
10.839111	1.42749e-16
10.837233	1.43647e-16
10.835354	1.44552e-16
10.833475	1.45462e-16
10.831596	1.46378e-16
10.829718	1.47299e-16
10.827839	1.48227e-16
10.825960	1.4916e-16
10.824081	1.50099e-16
10.822203	1.51044e-16
10.820324	1.51995e-16
10.818445	1.52952e-16
10.816566	1.53915e-16
10.814688	1.54884e-16
10.812809	1.5586e-16
10.810930	1.56841e-16
10.809051	1.57828e-16
10.807173	1.58822e-16
10.805294	1.59822e-16
10.803415	1.60828e-16
10.801536	1.61841e-16
10.799658	1.6286e-16
10.797779	1.63885e-16
10.795900	1.64917e-16
10.794021	1.65956e-16
10.792143	1.67e-16
10.790264	1.68052e-16
10.788385	1.6911e-16
10.786506	1.70175e-16
10.784628	1.71246e-16
10.782749	1.72324e-16
10.780870	1.73409e-16
10.778991	1.74501e-16
10.777112	1.756e-16
10.775234	1.76706e-16
10.773355	1.77818e-16
10.771476	1.78938e-16
10.769597	1.80064e-16
10.767719	1.81198e-16
10.765840	1.82339e-16
10.763961	1.83487e-16
10.762082	1.84642e-16
10.760204	1.85805e-16
10.758325	1.86975e-16
10.756446	1.88152e-16
10.754567	1.89337e-16
10.752689	1.90529e-16
10.750810	1.91728e-16
10.748931	1.92936e-16
10.747052	1.9415e-16
10.745174	1.95373e-16
10.743295	1.96603e-16
10.741416	1.97841e-16
10.739537	1.99086e-16
10.737659	2.0034e-16
10.735780	2.01601e-16
10.733901	2.02871e-16
10.732022	2.04148e-16
10.730144	2.05433e-16
10.728265	2.06727e-16
10.726386	2.08029e-16
10.724507	2.09338e-16
10.722629	2.10656e-16
10.720750	2.11983e-16
10.718871	2.13317e-16
10.716992	2.14661e-16
10.715114	2.16012e-16
10.713235	2.17372e-16
10.711356	2.18741e-16
10.709477	2.20118e-16
10.707599	2.21504e-16
10.705720	2.22899e-16
10.703841	2.24302e-16
10.701962	2.25714e-16
10.700084	2.27136e-16
10.698205	2.28566e-16
10.696326	2.30005e-16
10.694447	2.31453e-16
10.692569	2.3291e-16
10.690690	2.34377e-16
10.688811	2.35853e-16
10.686932	2.37338e-16
10.685054	2.38832e-16
10.683175	2.40336e-16
10.681296	2.41849e-16
10.679417	2.43372e-16
10.677539	2.44904e-16
10.675660	2.46446e-16
10.673781	2.47998e-16
10.671902	2.49559e-16
10.670024	2.51131e-16
10.668145	2.52712e-16
10.666266	2.54303e-16
10.664387	2.55904e-16
10.662509	2.57516e-16
10.660630	2.59137e-16
10.658751	2.60769e-16
10.656872	2.6241e-16
10.654994	2.64063e-16
10.653115	2.65725e-16
10.651236	2.67398e-16
10.649357	2.69082e-16
10.647479	2.70776e-16
10.645600	2.72481e-16
10.643721	2.74197e-16
10.641842	2.75923e-16
10.639964	2.77661e-16
10.638085	2.79409e-16
10.636206	2.81168e-16
10.634327	2.82939e-16
10.632449	2.8472e-16
10.630570	2.86513e-16
10.628691	2.88317e-16
10.626812	2.90132e-16
10.624934	2.91959e-16
10.623055	2.93797e-16
10.621176	2.95647e-16
10.619297	2.97509e-16
10.617419	2.99382e-16
10.615540	3.01267e-16
10.613661	3.03164e-16
10.611782	3.05073e-16
10.609904	3.06994e-16
10.608025	3.08927e-16
10.606146	3.10872e-16
10.604267	3.12829e-16
10.602389	3.14799e-16
10.600510	3.16781e-16
10.598631	3.18776e-16
10.596752	3.20783e-16
10.594874	3.22803e-16
10.592995	3.24835e-16
10.591116	3.2688e-16
10.589237	3.28939e-16
10.587359	3.3101e-16
10.585480	3.33094e-16
10.583601	3.35191e-16
10.581722	3.37302e-16
10.579844	3.39426e-16
10.577965	3.41563e-16
10.576086	3.43714e-16
10.574207	3.45878e-16
10.572329	3.48056e-16
10.570450	3.50247e-16
10.568571	3.52452e-16
10.566692	3.54672e-16
10.564814	3.56905e-16
10.562935	3.59152e-16
10.561056	3.61414e-16
10.559177	3.63689e-16
10.557299	3.65979e-16
10.555420	3.68284e-16
10.553541	3.70602e-16
10.551662	3.72936e-16
10.549784	3.75284e-16
10.547905	3.77647e-16
10.546026	3.80025e-16
10.544147	3.82418e-16
10.542269	3.84826e-16
10.540390	3.87249e-16
10.538511	3.89687e-16
10.536632	3.92141e-16
10.534754	3.9461e-16
10.532875	3.97095e-16
10.530996	3.99595e-16
10.529117	4.02111e-16
10.527239	4.04643e-16
10.525360	4.07191e-16
10.523481	4.09755e-16
10.521602	4.12335e-16
10.519724	4.14931e-16
10.517845	4.17544e-16
10.515966	4.20173e-16
10.514087	4.22819e-16
10.512209	4.25481e-16
10.510330	4.2816e-16
10.508451	4.30856e-16
10.506572	4.33569e-16
10.504694	4.36299e-16
10.502815	4.39046e-16
10.500936	4.41811e-16
10.499057	4.44592e-16
10.497179	4.47392e-16
10.495300	4.50209e-16
10.493421	4.53044e-16
10.491542	4.55896e-16
10.489664	4.58767e-16
10.487785	4.61656e-16
10.485906	4.64563e-16
10.484027	4.67488e-16
10.482149	4.70431e-16
10.480270	4.73393e-16
10.478391	4.76374e-16
10.476512	4.79374e-16
10.474634	4.82392e-16
10.472755	4.8543e-16
10.470876	4.88486e-16
10.468997	4.91562e-16
10.467119	4.94657e-16
10.465240	4.97772e-16
10.463361	5.00906e-16
10.461482	5.0406e-16
10.459604	5.07234e-16
10.457725	5.10428e-16
10.455846	5.13642e-16
10.453967	5.16876e-16
10.452088	5.20131e-16
10.450210	5.23406e-16
10.448331	5.26702e-16
10.446452	5.30018e-16
10.444573	5.33355e-16
10.442695	5.36714e-16
10.440816	5.40093e-16
10.438937	5.43494e-16
10.437058	5.46916e-16
10.435180	5.5036e-16
10.433301	5.53826e-16
10.431422	5.57313e-16
10.429543	5.60822e-16
10.427665	5.64353e-16
10.425786	5.67907e-16
10.423907	5.71483e-16
10.422028	5.75081e-16
10.420150	5.78702e-16
10.418271	5.82346e-16
10.416392	5.86013e-16
10.414513	5.89703e-16
10.412635	5.93416e-16
10.410756	5.97153e-16
10.408877	6.00913e-16
10.406998	6.04697e-16
10.405120	6.08504e-16
10.403241	6.12336e-16
10.401362	6.16192e-16
10.399483	6.20072e-16
10.397605	6.23976e-16
10.395726	6.27905e-16
10.393847	6.31859e-16
10.391968	6.35838e-16
10.390090	6.39841e-16
10.388211	6.4387e-16
10.386332	6.47925e-16
10.384453	6.52004e-16
10.382575	6.5611e-16
10.380696	6.60241e-16
10.378817	6.64399e-16
10.376938	6.68582e-16
10.375060	6.72792e-16
10.373181	6.77029e-16
10.371302	6.81292e-16
10.369423	6.85582e-16
10.367545	6.89899e-16
10.365666	6.94243e-16
10.363787	6.98614e-16
10.361908	7.03013e-16
10.360030	7.0744e-16
10.358151	7.11895e-16
10.356272	7.16377e-16
10.354393	7.20888e-16
10.352515	7.25427e-16
10.350636	7.29995e-16
10.348757	7.34592e-16
10.346878	7.39217e-16
10.345000	7.43872e-16
10.343121	7.48556e-16
10.341242	7.5327e-16
10.339363	7.58013e-16
10.337485	7.62786e-16
10.335606	7.67589e-16
10.333727	7.72422e-16
10.331848	7.77286e-16
10.329970	7.82181e-16
10.328091	7.87106e-16
10.326212	7.92062e-16
10.324333	7.9705e-16
10.322455	8.02069e-16
10.320576	8.07119e-16
10.318697	8.12201e-16
10.316818	8.17316e-16
10.314940	8.22462e-16
10.313061	8.27641e-16
10.311182	8.32853e-16
10.309303	8.38097e-16
10.307425	8.43374e-16
10.305546	8.48685e-16
10.303667	8.54029e-16
10.301788	8.59407e-16
10.299910	8.64818e-16
10.298031	8.70264e-16
10.296152	8.75744e-16
10.294273	8.81258e-16
10.292395	8.86808e-16
10.290516	8.92392e-16
10.288637	8.98011e-16
10.286758	9.03666e-16
10.284880	9.09356e-16
10.283001	9.15082e-16
10.281122	9.20844e-16
10.279243	9.26643e-16
10.277365	9.32478e-16
10.275486	9.38349e-16
10.273607	9.44258e-16
10.271728	9.50204e-16
10.269850	9.56187e-16
10.267971	9.62208e-16
10.266092	9.68267e-16
10.264213	9.74364e-16
10.262335	9.805e-16
10.260456	9.86674e-16
10.258577	9.92887e-16
10.256698	9.99139e-16
10.254820	1.00543e-15
10.252941	1.01176e-15
10.251062	1.01813e-15
10.249183	1.02454e-15
10.247305	1.031e-15
10.245426	1.03749e-15
10.243547	1.04402e-15
10.241668	1.05059e-15
10.239790	1.05721e-15
10.237911	1.06387e-15
10.236032	1.07057e-15
10.234153	1.07731e-15
10.232275	1.08409e-15
10.230396	1.09092e-15
10.228517	1.09779e-15
10.226638	1.1047e-15
10.224760	1.11166e-15
10.222881	1.11866e-15
10.221002	1.1257e-15
10.219123	1.13279e-15
10.217245	1.13992e-15
10.215366	1.1471e-15
10.213487	1.15432e-15
10.211608	1.16159e-15
10.209730	1.16891e-15
10.207851	1.17627e-15
10.205972	1.18367e-15
10.204093	1.19113e-15
10.202215	1.19863e-15
10.200336	1.20618e-15
10.198457	1.21377e-15
10.196578	1.22141e-15
10.194700	1.22911e-15
10.192821	1.23685e-15
10.190942	1.24463e-15
10.189063	1.25247e-15
10.187185	1.26036e-15
10.185306	1.2683e-15
10.183427	1.27628e-15
10.181548	1.28432e-15
10.179670	1.29241e-15
10.177791	1.30054e-15
10.175912	1.30873e-15
10.174033	1.31697e-15
10.172155	1.32527e-15
10.170276	1.33361e-15
10.168397	1.34201e-15
10.166518	1.35046e-15
10.164640	1.35897e-15
10.162761	1.36752e-15
10.160882	1.37613e-15
10.159003	1.3848e-15
10.157125	1.39352e-15
10.155246	1.4023e-15
10.153367	1.41113e-15
10.151488	1.42001e-15
10.149610	1.42895e-15
10.147731	1.43795e-15
10.145852	1.44701e-15
10.143973	1.45612e-15
10.142095	1.46529e-15
10.140216	1.47452e-15
10.138337	1.4838e-15
10.136458	1.49314e-15
10.134579	1.50255e-15
10.132701	1.51201e-15
10.130822	1.52153e-15
10.128943	1.53111e-15
10.127064	1.54075e-15
10.125186	1.55045e-15
10.123307	1.56022e-15
10.121428	1.57004e-15
10.119549	1.57993e-15
10.117671	1.58988e-15
10.115792	1.59989e-15
10.113913	1.60996e-15
10.112034	1.6201e-15
10.110156	1.6303e-15
10.108277	1.64057e-15
10.106398	1.6509e-15
10.104519	1.6613e-15
10.102641	1.67176e-15
10.100762	1.68229e-15
10.098883	1.69288e-15
10.097004	1.70354e-15
10.095126	1.71427e-15
10.093247	1.72506e-15
10.091368	1.73593e-15
10.089489	1.74686e-15
10.087611	1.75786e-15
10.085732	1.76893e-15
10.083853	1.78007e-15
10.081974	1.79128e-15
10.080096	1.80256e-15
10.078217	1.81391e-15
10.076338	1.82533e-15
10.074459	1.83682e-15
10.072581	1.84839e-15
10.070702	1.86003e-15
10.068823	1.87174e-15
10.066944	1.88353e-15
10.065066	1.89539e-15
10.063187	1.90733e-15
10.061308	1.91934e-15
10.059429	1.93142e-15
10.057551	1.94359e-15
10.055672	1.95583e-15
10.053793	1.96814e-15
10.051914	1.98054e-15
10.050036	1.99301e-15
10.048157	2.00556e-15
10.046278	2.01819e-15
10.044399	2.0309e-15
10.042521	2.04369e-15
10.040642	2.05655e-15
10.038763	2.06951e-15
10.036884	2.08254e-15
10.035006	2.09565e-15
10.033127	2.10885e-15
10.031248	2.12213e-15
10.029369	2.13549e-15
10.027491	2.14894e-15
10.025612	2.16247e-15
10.023733	2.17609e-15
10.021854	2.18979e-15
10.019976	2.20358e-15
10.018097	2.21746e-15
10.016218	2.23142e-15
10.014339	2.24548e-15
10.012461	2.25962e-15
10.010582	2.27384e-15
10.008703	2.28816e-15
10.006824	2.30257e-15
10.004946	2.31707e-15
10.003067	2.33166e-15
10.001188	2.34635e-15
9.999309	2.36112e-15
9.997431	2.37599e-15
9.995552	2.39095e-15
9.993673	2.40601e-15
9.991794	2.42116e-15
9.989916	2.43641e-15
9.988037	2.45175e-15
9.986158	2.46719e-15
9.984279	2.48273e-15
9.982401	2.49836e-15
9.980522	2.5141e-15
9.978643	2.52993e-15
9.976764	2.54586e-15
9.974886	2.56189e-15
9.973007	2.57802e-15
9.971128	2.59426e-15
9.969249	2.6106e-15
9.967371	2.62704e-15
9.965492	2.64358e-15
9.963613	2.66023e-15
9.961734	2.67698e-15
9.959856	2.69384e-15
9.957977	2.7108e-15
9.956098	2.72787e-15
9.954219	2.74505e-15
9.952341	2.76234e-15
9.950462	2.77973e-15
9.948583	2.79724e-15
9.946704	2.81485e-15
9.944826	2.83258e-15
9.942947	2.85042e-15
9.941068	2.86837e-15
9.939189	2.88643e-15
9.937311	2.90461e-15
9.935432	2.9229e-15
9.933553	2.9413e-15
9.931674	2.95983e-15
9.929796	2.97847e-15
9.927917	2.99722e-15
9.926038	3.0161e-15
9.924159	3.03509e-15
9.922281	3.0542e-15
9.920402	3.07344e-15
9.918523	3.09279e-15
9.916644	3.11227e-15
9.914766	3.13187e-15
9.912887	3.15159e-15
9.911008	3.17144e-15
9.909129	3.19141e-15
9.907251	3.21151e-15
9.905372	3.23173e-15
9.903493	3.25208e-15
9.901614	3.27256e-15
9.899736	3.29317e-15
9.897857	3.31391e-15
9.895978	3.33478e-15
9.894099	3.35578e-15
9.892221	3.37691e-15
9.890342	3.39818e-15
9.888463	3.41958e-15
9.886584	3.44111e-15
9.884706	3.46278e-15
9.882827	3.48459e-15
9.880948	3.50653e-15
9.879069	3.52862e-15
9.877191	3.55084e-15
9.875312	3.5732e-15
9.873433	3.5957e-15
9.871554	3.61834e-15
9.869676	3.64113e-15
9.867797	3.66406e-15
9.865918	3.68713e-15
9.864039	3.71035e-15
9.862161	3.73372e-15
9.860282	3.75723e-15
9.858403	3.78089e-15
9.856524	3.8047e-15
9.854646	3.82866e-15
9.852767	3.85278e-15
9.850888	3.87704e-15
9.849009	3.90145e-15
9.847131	3.92602e-15
9.845252	3.95075e-15
9.843373	3.97563e-15
9.841494	4.00066e-15
9.839616	4.02586e-15
9.837737	4.05121e-15
9.835858	4.07672e-15
9.833979	4.1024e-15
9.832101	4.12823e-15
9.830222	4.15423e-15
9.828343	4.18039e-15
9.826464	4.20672e-15
9.824586	4.23321e-15
9.822707	4.25987e-15
9.820828	4.2867e-15
9.818949	4.31369e-15
9.817070	4.34086e-15
9.815192	4.36819e-15
9.813313	4.3957e-15
9.811434	4.42338e-15
9.809555	4.45124e-15
9.807677	4.47927e-15
9.805798	4.50748e-15
9.803919	4.53587e-15
9.802040	4.56443e-15
9.800162	4.59318e-15
9.798283	4.6221e-15
9.796404	4.65121e-15
9.794525	4.6805e-15
9.792647	4.70998e-15
9.790768	4.73964e-15
9.788889	4.76949e-15
9.787010	4.79953e-15
9.785132	4.82975e-15
9.783253	4.86017e-15
9.781374	4.89077e-15
9.779495	4.92157e-15
9.777617	4.95257e-15
9.775738	4.98376e-15
9.773859	5.01514e-15
9.771980	5.04673e-15
9.770102	5.07851e-15
9.768223	5.11049e-15
9.766344	5.14268e-15
9.764465	5.17506e-15
9.762587	5.20765e-15
9.760708	5.24045e-15
9.758829	5.27345e-15
9.756950	5.30666e-15
9.755072	5.34008e-15
9.753193	5.37371e-15
9.751314	5.40755e-15
9.749435	5.44161e-15
9.747557	5.47588e-15
9.745678	5.51036e-15
9.743799	5.54507e-15
9.741920	5.57999e-15
9.740042	5.61513e-15
9.738163	5.65049e-15
9.736284	5.68607e-15
9.734405	5.72188e-15
9.732527	5.75792e-15
9.730648	5.79418e-15
9.728769	5.83067e-15
9.726890	5.86739e-15
9.725012	5.90434e-15
9.723133	5.94152e-15
9.721254	5.97894e-15
9.719375	6.0166e-15
9.717497	6.05449e-15
9.715618	6.09262e-15
9.713739	6.13098e-15
9.711860	6.1696e-15
9.709982	6.20845e-15
9.708103	6.24755e-15
9.706224	6.28689e-15
9.704345	6.32649e-15
9.702467	6.36633e-15
9.700588	6.40642e-15
9.698709	6.44677e-15
9.696830	6.48737e-15
9.694952	6.52823e-15
9.693073	6.56934e-15
9.691194	6.61071e-15
9.689315	6.65234e-15
9.687437	6.69424e-15
9.685558	6.7364e-15
9.683679	6.77882e-15
9.681800	6.82151e-15
9.679922	6.86447e-15
9.678043	6.9077e-15
9.676164	6.95121e-15
9.674285	6.99498e-15
9.672407	7.03904e-15
9.670528	7.08337e-15
9.668649	7.12798e-15
9.666770	7.17287e-15
9.664892	7.21804e-15
9.663013	7.2635e-15
9.661134	7.30924e-15
9.659255	7.35527e-15
9.657377	7.40159e-15
9.655498	7.44821e-15
9.653619	7.49512e-15
9.651740	7.54232e-15
9.649862	7.58982e-15
9.647983	7.63762e-15
9.646104	7.68572e-15
9.644225	7.73412e-15
9.642347	7.78283e-15
9.640468	7.83184e-15
9.638589	7.88117e-15
9.636710	7.9308e-15
9.634832	7.98075e-15
9.632953	8.03101e-15
9.631074	8.08159e-15
9.629195	8.13248e-15
9.627317	8.1837e-15
9.625438	8.23524e-15
9.623559	8.28711e-15
9.621680	8.3393e-15
9.619802	8.39182e-15
9.617923	8.44467e-15
9.616044	8.49785e-15
9.614165	8.55137e-15
9.612287	8.60522e-15
9.610408	8.65942e-15
9.608529	8.71395e-15
9.606650	8.76883e-15
9.604772	8.82406e-15
9.602893	8.87963e-15
9.601014	8.93555e-15
9.599135	8.99183e-15
9.597257	9.04846e-15
9.595378	9.10545e-15
9.593499	9.16279e-15
9.591620	9.2205e-15
9.589742	9.27857e-15
9.587863	9.337e-15
9.585984	9.39581e-15
9.584105	9.45498e-15
9.582227	9.51453e-15
9.580348	9.57445e-15
9.578469	9.63475e-15
9.576590	9.69543e-15
9.574712	9.75649e-15
9.572833	9.81793e-15
9.570954	9.87976e-15
9.569075	9.94199e-15
9.567197	1.00046e-14
9.565318	1.00676e-14
9.563439	1.0131e-14
9.561560	1.01948e-14
9.559682	1.0259e-14
9.557803	1.03236e-14
9.555924	1.03887e-14
9.554045	1.04541e-14
9.552167	1.05199e-14
9.550288	1.05862e-14
9.548409	1.06528e-14
9.546530	1.07199e-14
9.544652	1.07875e-14
9.542773	1.08554e-14
9.540894	1.09238e-14
9.539015	1.09926e-14
9.537137	1.10618e-14
9.535258	1.11315e-14
9.533379	1.12016e-14
9.531500	1.12721e-14
9.529622	1.13431e-14
9.527743	1.14145e-14
9.525864	1.14864e-14
9.523985	1.15588e-14
9.522107	1.16316e-14
9.520228	1.17048e-14
9.518349	1.17785e-14
9.516470	1.18527e-14
9.514592	1.19274e-14
9.512713	1.20025e-14
9.510834	1.20781e-14
9.508955	1.21541e-14
9.507077	1.22307e-14
9.505198	1.23077e-14
9.503319	1.23852e-14
9.501440	1.24632e-14
9.499561	1.25417e-14
9.497683	1.26207e-14
9.495804	1.27002e-14
9.493925	1.27802e-14
9.492046	1.28607e-14
9.490168	1.29417e-14
9.488289	1.30232e-14
9.486410	1.31052e-14
9.484531	1.31877e-14
9.482653	1.32708e-14
9.480774	1.33544e-14
9.478895	1.34385e-14
9.477016	1.35231e-14
9.475138	1.36083e-14
9.473259	1.3694e-14
9.471380	1.37802e-14
9.469501	1.3867e-14
9.467623	1.39544e-14
9.465744	1.40423e-14
9.463865	1.41307e-14
9.461986	1.42197e-14
9.460108	1.43093e-14
9.458229	1.43994e-14
9.456350	1.44901e-14
9.454471	1.45813e-14
9.452593	1.46732e-14
9.450714	1.47656e-14
9.448835	1.48586e-14
9.446956	1.49521e-14
9.445078	1.50463e-14
9.443199	1.51411e-14
9.441320	1.52364e-14
9.439441	1.53324e-14
9.437563	1.5429e-14
9.435684	1.55261e-14
9.433805	1.56239e-14
9.431926	1.57223e-14
9.430048	1.58214e-14
9.428169	1.5921e-14
9.426290	1.60213e-14
9.424411	1.61222e-14
9.422533	1.62237e-14
9.420654	1.63259e-14
9.418775	1.64287e-14
9.416896	1.65322e-14
9.415018	1.66363e-14
9.413139	1.67411e-14
9.411260	1.68465e-14
9.409381	1.69526e-14
9.407503	1.70594e-14
9.405624	1.71668e-14
9.403745	1.7275e-14
9.401866	1.73838e-14
9.399988	1.74933e-14
9.398109	1.76034e-14
9.396230	1.77143e-14
9.394351	1.78259e-14
9.392473	1.79381e-14
9.390594	1.80511e-14
9.388715	1.81648e-14
9.386836	1.82792e-14
9.384958	1.83943e-14
9.383079	1.85102e-14
9.381200	1.86268e-14
9.379321	1.87441e-14
9.377443	1.88621e-14
9.375564	1.89809e-14
9.373685	1.91005e-14
9.371806	1.92208e-14
9.369928	1.93418e-14
9.368049	1.94637e-14
9.366170	1.95863e-14
9.364291	1.97096e-14
9.362413	1.98337e-14
9.360534	1.99587e-14
9.358655	2.00844e-14
9.356776	2.02109e-14
9.354898	2.03382e-14
9.353019	2.04663e-14
9.351140	2.05952e-14
9.349261	2.07249e-14
9.347383	2.08554e-14
9.345504	2.09868e-14
9.343625	2.11189e-14
9.341746	2.1252e-14
9.339868	2.13858e-14
9.337989	2.15205e-14
9.336110	2.1656e-14
9.334231	2.17924e-14
9.332353	2.19297e-14
9.330474	2.20678e-14
9.328595	2.22068e-14
9.326716	2.23467e-14
9.324838	2.24874e-14
9.322959	2.2629e-14
9.321080	2.27716e-14
9.319201	2.2915e-14
9.317323	2.30593e-14
9.315444	2.32046e-14
9.313565	2.33507e-14
9.311686	2.34978e-14
9.309808	2.36458e-14
9.307929	2.37947e-14
9.306050	2.39446e-14
9.304171	2.40954e-14
9.302293	2.42471e-14
9.300414	2.43999e-14
9.298535	2.45535e-14
9.296656	2.47082e-14
9.294778	2.48638e-14
9.292899	2.50204e-14
9.291020	2.5178e-14
9.289141	2.53366e-14
9.287263	2.54962e-14
9.285384	2.56567e-14
9.283505	2.58183e-14
9.281626	2.5981e-14
9.279748	2.61446e-14
9.277869	2.63093e-14
9.275990	2.6475e-14
9.274111	2.66417e-14
9.272233	2.68095e-14
9.270354	2.69784e-14
9.268475	2.71483e-14
9.266596	2.73193e-14
9.264718	2.74914e-14
9.262839	2.76645e-14
9.260960	2.78387e-14
9.259081	2.80141e-14
9.257203	2.81905e-14
9.255324	2.83681e-14
9.253445	2.85468e-14
9.251566	2.87266e-14
9.249688	2.89075e-14
9.247809	2.90896e-14
9.245930	2.92728e-14
9.244051	2.94572e-14
9.242173	2.96427e-14
9.240294	2.98294e-14
9.238415	3.00173e-14
9.236536	3.02063e-14
9.234658	3.03966e-14
9.232779	3.05881e-14
9.230900	3.07807e-14
9.229021	3.09746e-14
9.227143	3.11697e-14
9.225264	3.1366e-14
9.223385	3.15636e-14
9.221506	3.17624e-14
9.219628	3.19624e-14
9.217749	3.21637e-14
9.215870	3.23663e-14
9.213991	3.25702e-14
9.212113	3.27753e-14
9.210234	3.29817e-14
9.208355	3.31895e-14
9.206476	3.33985e-14
9.204598	3.36089e-14
9.202719	3.38206e-14
9.200840	3.40336e-14
9.198961	3.4248e-14
9.197083	3.44637e-14
9.195204	3.46807e-14
9.193325	3.48992e-14
9.191446	3.5119e-14
9.189568	3.53402e-14
9.187689	3.55628e-14
9.185810	3.57868e-14
9.183931	3.60122e-14
9.182053	3.6239e-14
9.180174	3.64673e-14
9.178295	3.6697e-14
9.176416	3.69281e-14
9.174537	3.71607e-14
9.172659	3.73947e-14
9.170780	3.76303e-14
9.168901	3.78673e-14
9.167022	3.81058e-14
9.165144	3.83458e-14
9.163265	3.85873e-14
9.161386	3.88304e-14
9.159507	3.9075e-14
9.157629	3.93211e-14
9.155750	3.95688e-14
9.153871	3.9818e-14
9.151992	4.00688e-14
9.150114	4.03212e-14
9.148235	4.05751e-14
9.146356	4.08307e-14
9.144477	4.10879e-14
9.142599	4.13467e-14
9.140720	4.16071e-14
9.138841	4.18692e-14
9.136962	4.21329e-14
9.135084	4.23983e-14
9.133205	4.26653e-14
9.131326	4.2934e-14
9.129447	4.32045e-14
9.127569	4.34766e-14
9.125690	4.37504e-14
9.123811	4.4026e-14
9.121932	4.43033e-14
9.120054	4.45824e-14
9.118175	4.48632e-14
9.116296	4.51458e-14
9.114417	4.54301e-14
9.112539	4.57163e-14
9.110660	4.60042e-14
9.108781	4.6294e-14
9.106902	4.65856e-14
9.105024	4.6879e-14
9.103145	4.71743e-14
9.101266	4.74714e-14
9.099387	4.77704e-14
9.097509	4.80713e-14
9.095630	4.83741e-14
9.093751	4.86788e-14
9.091872	4.89854e-14
9.089994	4.9294e-14
9.088115	4.96044e-14
9.086236	4.99169e-14
9.084357	5.02313e-14
9.082479	5.05477e-14
9.080600	5.08661e-14
9.078721	5.11865e-14
9.076842	5.15089e-14
9.074964	5.18333e-14
9.073085	5.21598e-14
9.071206	5.24884e-14
9.069327	5.2819e-14
9.067449	5.31517e-14
9.065570	5.34864e-14
9.063691	5.38233e-14
9.061812	5.41624e-14
9.059934	5.45035e-14
9.058055	5.48468e-14
9.056176	5.51923e-14
9.054297	5.55399e-14
9.052419	5.58898e-14
9.050540	5.62418e-14
9.048661	5.65961e-14
9.046782	5.69526e-14
9.044904	5.73113e-14
9.043025	5.76723e-14
9.041146	5.80355e-14
9.039267	5.84011e-14
9.037389	5.8769e-14
9.035510	5.91391e-14
9.033631	5.95116e-14
9.031752	5.98865e-14
9.029874	6.02637e-14
9.027995	6.06433e-14
9.026116	6.10253e-14
9.024237	6.14097e-14
9.022359	6.17965e-14
9.020480	6.21857e-14
9.018601	6.25774e-14
9.016722	6.29716e-14
9.014844	6.33682e-14
9.012965	6.37674e-14
9.011086	6.4169e-14
9.009207	6.45732e-14
9.007329	6.498e-14
9.005450	6.53893e-14
9.003571	6.58011e-14
9.001692	6.62156e-14
8.999814	6.66327e-14
8.997935	6.70524e-14
8.996056	6.74748e-14
8.994177	6.78998e-14
8.992299	6.83275e-14
8.990420	6.87579e-14
8.988541	6.9191e-14
8.986662	6.96268e-14
8.984784	7.00654e-14
8.982905	7.05067e-14
8.981026	7.09508e-14
8.979147	7.13977e-14
8.977269	7.18475e-14
8.975390	7.23e-14
8.973511	7.27554e-14
8.971632	7.32137e-14
8.969754	7.36749e-14
8.967875	7.4139e-14
8.965996	7.46059e-14
8.964117	7.50759e-14
8.962239	7.55488e-14
8.960360	7.60247e-14
8.958481	7.65035e-14
8.956602	7.69854e-14
8.954724	7.74704e-14
8.952845	7.79583e-14
8.950966	7.84494e-14
8.949087	7.89435e-14
8.947209	7.94408e-14
8.945330	7.99412e-14
8.943451	8.04448e-14
8.941572	8.09515e-14
8.939694	8.14614e-14
8.937815	8.19745e-14
8.935936	8.24909e-14
8.934057	8.30105e-14
8.932179	8.35334e-14
8.930300	8.40595e-14
8.928421	8.4589e-14
8.926542	8.51219e-14
8.924664	8.5658e-14
8.922785	8.61976e-14
8.920906	8.67406e-14
8.919027	8.72869e-14
8.917149	8.78368e-14
8.915270	8.839e-14
8.913391	8.89468e-14
8.911512	8.95071e-14
8.909634	9.00709e-14
8.907755	9.06383e-14
8.905876	9.12092e-14
8.903997	9.17837e-14
8.902119	9.23619e-14
8.900240	9.29437e-14
8.898361	9.35291e-14
8.896482	9.41183e-14
8.894604	9.47111e-14
8.892725	9.53077e-14
8.890846	9.59081e-14
8.888967	9.65122e-14
8.887089	9.71201e-14
8.885210	9.77319e-14
8.883331	9.83475e-14
8.881452	9.8967e-14
8.879574	9.95904e-14
8.877695	1.00218e-13
8.875816	1.00849e-13
8.873937	1.01484e-13
8.872059	1.02124e-13
8.870180	1.02767e-13
8.868301	1.03414e-13
8.866422	1.04066e-13
8.864544	1.04721e-13
8.862665	1.05381e-13
8.860786	1.06045e-13
8.858907	1.06713e-13
8.857028	1.07385e-13
8.855150	1.08061e-13
8.853271	1.08742e-13
8.851392	1.09427e-13
8.849513	1.10116e-13
8.847635	1.1081e-13
8.845756	1.11508e-13
8.843877	1.1221e-13
8.841998	1.12917e-13
8.840120	1.13628e-13
8.838241	1.14344e-13
8.836362	1.15064e-13
8.834483	1.15789e-13
8.832605	1.16519e-13
8.830726	1.17253e-13
8.828847	1.17991e-13
8.826968	1.18734e-13
8.825090	1.19482e-13
8.823211	1.20235e-13
8.821332	1.20992e-13
8.819453	1.21754e-13
8.817575	1.22521e-13
8.815696	1.23293e-13
8.813817	1.2407e-13
8.811938	1.24851e-13
8.810060	1.25638e-13
8.808181	1.26429e-13
8.806302	1.27226e-13
8.804423	1.28027e-13
8.802545	1.28834e-13
8.800666	1.29645e-13
8.798787	1.30462e-13
8.796908	1.31284e-13
8.795030	1.32111e-13
8.793151	1.32943e-13
8.791272	1.3378e-13
8.789393	1.34623e-13
8.787515	1.35471e-13
8.785636	1.36324e-13
8.783757	1.37183e-13
8.781878	1.38047e-13
8.780000	1.38917e-13
8.778121	1.39792e-13
8.776242	1.40673e-13
8.774363	1.41559e-13
8.772485	1.4245e-13
8.770606	1.43348e-13
8.768727	1.44251e-13
8.766848	1.45159e-13
8.764970	1.46074e-13
8.763091	1.46994e-13
8.761212	1.4792e-13
8.759333	1.48852e-13
8.757455	1.49789e-13
8.755576	1.50733e-13
8.753697	1.51682e-13
8.751818	1.52638e-13
8.749940	1.53599e-13
8.748061	1.54567e-13
8.746182	1.55541e-13
8.744303	1.5652e-13
8.742425	1.57506e-13
8.740546	1.58499e-13
8.738667	1.59497e-13
8.736788	1.60502e-13
8.734910	1.61513e-13
8.733031	1.6253e-13
8.731152	1.63554e-13
8.729273	1.64584e-13
8.727395	1.65621e-13
8.725516	1.66665e-13
8.723637	1.67714e-13
8.721758	1.68771e-13
8.719880	1.69834e-13
8.718001	1.70904e-13
8.716122	1.7198e-13
8.714243	1.73064e-13
8.712365	1.74154e-13
8.710486	1.75251e-13
8.708607	1.76355e-13
8.706728	1.77466e-13
8.704850	1.78584e-13
8.702971	1.79709e-13
8.701092	1.80841e-13
8.699213	1.8198e-13
8.697335	1.83127e-13
8.695456	1.8428e-13
8.693577	1.85441e-13
8.691698	1.86609e-13
8.689820	1.87785e-13
8.687941	1.88968e-13
8.686062	1.90158e-13
8.684183	1.91356e-13
8.682305	1.92561e-13
8.680426	1.93774e-13
8.678547	1.94995e-13
8.676668	1.96223e-13
8.674790	1.9746e-13
8.672911	1.98703e-13
8.671032	1.99955e-13
8.669153	2.01215e-13
8.667275	2.02482e-13
8.665396	2.03758e-13
8.663517	2.05041e-13
8.661638	2.06333e-13
8.659760	2.07633e-13
8.657881	2.08941e-13
8.656002	2.10257e-13
8.654123	2.11582e-13
8.652245	2.12914e-13
8.650366	2.14256e-13
8.648487	2.15605e-13
8.646608	2.16964e-13
8.644730	2.1833e-13
8.642851	2.19706e-13
8.640972	2.2109e-13
8.639093	2.22483e-13
8.637215	2.23884e-13
8.635336	2.25295e-13
8.633457	2.26714e-13
8.631578	2.28142e-13
8.629700	2.29579e-13
8.627821	2.31025e-13
8.625942	2.32481e-13
8.624063	2.33945e-13
8.622185	2.35419e-13
8.620306	2.36902e-13
8.618427	2.38394e-13
8.616548	2.39896e-13
8.614670	2.41407e-13
8.612791	2.42928e-13
8.610912	2.44459e-13
8.609033	2.45999e-13
8.607155	2.47548e-13
8.605276	2.49108e-13
8.603397	2.50677e-13
8.601518	2.52256e-13
8.599640	2.53845e-13
8.597761	2.55444e-13
8.595882	2.57054e-13
8.594003	2.58673e-13
8.592125	2.60303e-13
8.590246	2.61942e-13
8.588367	2.63592e-13
8.586488	2.65253e-13
8.584610	2.66924e-13
8.582731	2.68606e-13
8.580852	2.70298e-13
8.578973	2.72e-13
8.577095	2.73714e-13
8.575216	2.75438e-13
8.573337	2.77173e-13
8.571458	2.78919e-13
8.569580	2.80677e-13
8.567701	2.82445e-13
8.565822	2.84224e-13
8.563943	2.86015e-13
8.562065	2.87816e-13
8.560186	2.8963e-13
8.558307	2.91454e-13
8.556428	2.9329e-13
8.554550	2.95138e-13
8.552671	2.96997e-13
8.550792	2.98868e-13
8.548913	3.00751e-13
8.547035	3.02646e-13
8.545156	3.04552e-13
8.543277	3.06471e-13
8.541398	3.08401e-13
8.539519	3.10344e-13
8.537641	3.12299e-13
8.535762	3.14267e-13
8.533883	3.16247e-13
8.532004	3.18239e-13
8.530126	3.20244e-13
8.528247	3.22261e-13
8.526368	3.24291e-13
8.524489	3.26334e-13
8.522611	3.2839e-13
8.520732	3.30459e-13
8.518853	3.32541e-13
8.516974	3.34636e-13
8.515096	3.36744e-13
8.513217	3.38865e-13
8.511338	3.41e-13
8.509459	3.43148e-13
8.507581	3.4531e-13
8.505702	3.47485e-13
8.503823	3.49674e-13
8.501944	3.51877e-13
8.500066	3.54094e-13
8.498187	3.56325e-13
8.496308	3.58569e-13
8.494429	3.60828e-13
8.492551	3.63102e-13
8.490672	3.65389e-13
8.488793	3.67691e-13
8.486914	3.70007e-13
8.485036	3.72338e-13
8.483157	3.74684e-13
8.481278	3.77044e-13
8.479399	3.7942e-13
8.477521	3.8181e-13
8.475642	3.84215e-13
8.473763	3.86636e-13
8.471884	3.89072e-13
8.470006	3.91523e-13
8.468127	3.93989e-13
8.466248	3.96471e-13
8.464369	3.98969e-13
8.462491	4.01482e-13
8.460612	4.04012e-13
8.458733	4.06557e-13
8.456854	4.09118e-13
8.454976	4.11696e-13
8.453097	4.14289e-13
8.451218	4.16899e-13
8.449339	4.19526e-13
8.447461	4.22169e-13
8.445582	4.24828e-13
8.443703	4.27505e-13
8.441824	4.30198e-13
8.439946	4.32908e-13
8.438067	4.35635e-13
8.436188	4.3838e-13
8.434309	4.41142e-13
8.432431	4.43921e-13
8.430552	4.46718e-13
8.428673	4.49532e-13
8.426794	4.52364e-13
8.424916	4.55214e-13
8.423037	4.58082e-13
8.421158	4.60967e-13
8.419279	4.63872e-13
8.417401	4.66794e-13
8.415522	4.69735e-13
8.413643	4.72694e-13
8.411764	4.75672e-13
8.409886	4.78669e-13
8.408007	4.81684e-13
8.406128	4.84719e-13
8.404249	4.87773e-13
8.402371	4.90846e-13
8.400492	4.93938e-13
8.398613	4.9705e-13
8.396734	5.00181e-13
8.394856	5.03332e-13
8.392977	5.06503e-13
8.391098	5.09694e-13
8.389219	5.12905e-13
8.387341	5.16137e-13
8.385462	5.19388e-13
8.383583	5.22661e-13
8.381704	5.25953e-13
8.379826	5.29267e-13
8.377947	5.32601e-13
8.376068	5.35957e-13
8.374189	5.39333e-13
8.372311	5.42731e-13
8.370432	5.4615e-13
8.368553	5.49591e-13
8.366674	5.53054e-13
8.364796	5.56538e-13
8.362917	5.60044e-13
8.361038	5.63572e-13
8.359159	5.67123e-13
8.357281	5.70696e-13
8.355402	5.74291e-13
8.353523	5.77909e-13
8.351644	5.8155e-13
8.349766	5.85214e-13
8.347887	5.88901e-13
8.346008	5.92611e-13
8.344129	5.96345e-13
8.342251	6.00102e-13
8.340372	6.03882e-13
8.338493	6.07687e-13
8.336614	6.11515e-13
8.334736	6.15368e-13
8.332857	6.19245e-13
8.330978	6.23146e-13
8.329099	6.27072e-13
8.327221	6.31023e-13
8.325342	6.34998e-13
8.323463	6.38999e-13
8.321584	6.43025e-13
8.319706	6.47076e-13
8.317827	6.51153e-13
8.315948	6.55255e-13
8.314069	6.59383e-13
8.312191	6.63537e-13
8.310312	6.67718e-13
8.308433	6.71925e-13
8.306554	6.76158e-13
8.304676	6.80418e-13
8.302797	6.84705e-13
8.300918	6.89018e-13
8.299039	6.93359e-13
8.297161	6.97728e-13
8.295282	7.02123e-13
8.293403	7.06547e-13
8.291524	7.10998e-13
8.289646	7.15478e-13
8.287767	7.19986e-13
8.285888	7.24522e-13
8.284009	7.29086e-13
8.282131	7.3368e-13
8.280252	7.38302e-13
8.278373	7.42954e-13
8.276494	7.47634e-13
8.274616	7.52345e-13
8.272737	7.57085e-13
8.270858	7.61854e-13
8.268979	7.66654e-13
8.267101	7.71484e-13
8.265222	7.76345e-13
8.263343	7.81236e-13
8.261464	7.86158e-13
8.259586	7.91111e-13
8.257707	7.96095e-13
8.255828	8.01111e-13
8.253949	8.06158e-13
8.252071	8.11237e-13
8.250192	8.16348e-13
8.248313	8.21492e-13
8.246434	8.26667e-13
8.244556	8.31876e-13
8.242677	8.37117e-13
8.240798	8.42391e-13
8.238919	8.47698e-13
8.237041	8.53039e-13
8.235162	8.58413e-13
8.233283	8.63822e-13
8.231404	8.69264e-13
8.229526	8.74741e-13
8.227647	8.80252e-13
8.225768	8.85798e-13
8.223889	8.91379e-13
8.222011	8.96995e-13
8.220132	9.02646e-13
8.218253	9.08333e-13
8.216374	9.14056e-13
8.214495	9.19815e-13
8.212617	9.2561e-13
8.210738	9.31442e-13
8.208859	9.3731e-13
8.206980	9.43216e-13
8.205102	9.49158e-13
8.203223	9.55138e-13
8.201344	9.61156e-13
8.199465	9.67212e-13
8.197587	9.73306e-13
8.195708	9.79438e-13
8.193829	9.85609e-13
8.191950	9.91818e-13
8.190072	9.98067e-13
8.188193	1.00436e-12
8.186314	1.01068e-12
8.184435	1.01705e-12
8.182557	1.02346e-12
8.180678	1.02991e-12
8.178799	1.0364e-12
8.176920	1.04293e-12
8.175042	1.0495e-12
8.173163	1.05611e-12
8.171284	1.06276e-12
8.169405	1.06946e-12
8.167527	1.0762e-12
8.165648	1.08298e-12
8.163769	1.0898e-12
8.161890	1.09667e-12
8.160012	1.10358e-12
8.158133	1.11053e-12
8.156254	1.11753e-12
8.154375	1.12457e-12
8.152497	1.13165e-12
8.150618	1.13878e-12
8.148739	1.14596e-12
8.146860	1.15318e-12
8.144982	1.16044e-12
8.143103	1.16776e-12
8.141224	1.17511e-12
8.139345	1.18252e-12
8.137467	1.18997e-12
8.135588	1.19746e-12
8.133709	1.20501e-12
8.131830	1.2126e-12
8.129952	1.22024e-12
8.128073	1.22793e-12
8.126194	1.23567e-12
8.124315	1.24345e-12
8.122437	1.25129e-12
8.120558	1.25917e-12
8.118679	1.2671e-12
8.116800	1.27509e-12
8.114922	1.28312e-12
8.113043	1.29121e-12
8.111164	1.29934e-12
8.109285	1.30753e-12
8.107407	1.31577e-12
8.105528	1.32406e-12
8.103649	1.3324e-12
8.101770	1.34079e-12
8.099892	1.34924e-12
8.098013	1.35774e-12
8.096134	1.3663e-12
8.094255	1.37491e-12
8.092377	1.38357e-12
8.090498	1.39229e-12
8.088619	1.40106e-12
8.086740	1.40989e-12
8.084862	1.41877e-12
8.082983	1.42771e-12
8.081104	1.4367e-12
8.079225	1.44576e-12
8.077347	1.45486e-12
8.075468	1.46403e-12
8.073589	1.47326e-12
8.071710	1.48254e-12
8.069832	1.49188e-12
8.067953	1.50128e-12
8.066074	1.51074e-12
8.064195	1.52026e-12
8.062317	1.52984e-12
8.060438	1.53947e-12
8.058559	1.54917e-12
8.056680	1.55894e-12
8.054802	1.56876e-12
8.052923	1.57864e-12
8.051044	1.58859e-12
8.049165	1.5986e-12
8.047287	1.60867e-12
8.045408	1.61881e-12
8.043529	1.62901e-12
8.041650	1.63927e-12
8.039772	1.6496e-12
8.037893	1.65999e-12
8.036014	1.67045e-12
8.034135	1.68098e-12
8.032257	1.69157e-12
8.030378	1.70223e-12
8.028499	1.71295e-12
8.026620	1.72374e-12
8.024742	1.73461e-12
8.022863	1.74554e-12
8.020984	1.75653e-12
8.019105	1.7676e-12
8.017227	1.77874e-12
8.015348	1.78995e-12
8.013469	1.80122e-12
8.011590	1.81257e-12
8.009712	1.82399e-12
8.007833	1.83549e-12
8.005954	1.84705e-12
8.004075	1.85869e-12
8.002197	1.8704e-12
8.000318	1.88219e-12
7.998439	1.89405e-12
7.996560	1.90598e-12
7.994682	1.91799e-12
7.992803	1.93007e-12
7.990924	1.94223e-12
7.989045	1.95447e-12
7.987167	1.96679e-12
7.985288	1.97918e-12
7.983409	1.99165e-12
7.981530	2.0042e-12
7.979652	2.01683e-12
7.977773	2.02954e-12
7.975894	2.04232e-12
7.974015	2.05519e-12
7.972137	2.06814e-12
7.970258	2.08117e-12
7.968379	2.09429e-12
7.966500	2.10748e-12
7.964622	2.12076e-12
7.962743	2.13412e-12
7.960864	2.14757e-12
7.958985	2.1611e-12
7.957107	2.17472e-12
7.955228	2.18842e-12
7.953349	2.20221e-12
7.951470	2.21609e-12
7.949592	2.23005e-12
7.947713	2.2441e-12
7.945834	2.25824e-12
7.943955	2.27247e-12
7.942077	2.28679e-12
7.940198	2.3012e-12
7.938319	2.3157e-12
7.936440	2.33029e-12
7.934562	2.34497e-12
7.932683	2.35975e-12
7.930804	2.37462e-12
7.928925	2.38958e-12
7.927047	2.40464e-12
7.925168	2.41979e-12
7.923289	2.43504e-12
7.921410	2.45038e-12
7.919532	2.46582e-12
7.917653	2.48136e-12
7.915774	2.49699e-12
7.913895	2.51273e-12
7.912017	2.52856e-12
7.910138	2.54449e-12
7.908259	2.56052e-12
7.906380	2.57666e-12
7.904502	2.59289e-12
7.902623	2.60923e-12
7.900744	2.62567e-12
7.898865	2.64222e-12
7.896986	2.65887e-12
7.895108	2.67562e-12
7.893229	2.69248e-12
7.891350	2.70944e-12
7.889471	2.72652e-12
7.887593	2.7437e-12
7.885714	2.76098e-12
7.883835	2.77838e-12
7.881956	2.79589e-12
7.880078	2.81351e-12
7.878199	2.83123e-12
7.876320	2.84907e-12
7.874441	2.86703e-12
7.872563	2.88509e-12
7.870684	2.90327e-12
7.868805	2.92157e-12
7.866926	2.93997e-12
7.865048	2.9585e-12
7.863169	2.97714e-12
7.861290	2.9959e-12
7.859411	3.01478e-12
7.857533	3.03378e-12
7.855654	3.05289e-12
7.853775	3.07213e-12
7.851896	3.09149e-12
7.850018	3.11097e-12
7.848139	3.13057e-12
7.846260	3.1503e-12
7.844381	3.17015e-12
7.842503	3.19012e-12
7.840624	3.21022e-12
7.838745	3.23045e-12
7.836866	3.25081e-12
7.834988	3.27129e-12
7.833109	3.29191e-12
7.831230	3.31265e-12
7.829351	3.33352e-12
7.827473	3.35453e-12
7.825594	3.37567e-12
7.823715	3.39694e-12
7.821836	3.41834e-12
7.819958	3.43988e-12
7.818079	3.46156e-12
7.816200	3.48337e-12
7.814321	3.50532e-12
7.812443	3.52741e-12
7.810564	3.54963e-12
7.808685	3.572e-12
7.806806	3.59451e-12
7.804928	3.61716e-12
7.803049	3.63995e-12
7.801170	3.66289e-12
7.799291	3.68597e-12
7.797413	3.7092e-12
7.795534	3.73257e-12
7.793655	3.75609e-12
7.791776	3.77976e-12
7.789898	3.80357e-12
7.788019	3.82754e-12
7.786140	3.85166e-12
7.784261	3.87593e-12
7.782383	3.90035e-12
7.780504	3.92493e-12
7.778625	3.94966e-12
7.776746	3.97455e-12
7.774868	3.9996e-12
7.772989	4.0248e-12
7.771110	4.05016e-12
7.769231	4.07568e-12
7.767353	4.10137e-12
7.765474	4.12721e-12
7.763595	4.15322e-12
7.761716	4.17939e-12
7.759838	4.20572e-12
7.757959	4.23223e-12
7.756080	4.2589e-12
7.754201	4.28573e-12
7.752323	4.31274e-12
7.750444	4.33991e-12
7.748565	4.36726e-12
7.746686	4.39478e-12
7.744808	4.42248e-12
7.742929	4.45034e-12
7.741050	4.47839e-12
7.739171	4.50661e-12
7.737293	4.53501e-12
7.735414	4.56358e-12
7.733535	4.59234e-12
7.731656	4.62128e-12
7.729778	4.6504e-12
7.727899	4.6797e-12
7.726020	4.70919e-12
7.724141	4.73887e-12
7.722263	4.76873e-12
7.720384	4.79878e-12
7.718505	4.82902e-12
7.716626	4.85945e-12
7.714748	4.89007e-12
7.712869	4.92089e-12
7.710990	4.95189e-12
7.709111	4.9831e-12
7.707233	5.0145e-12
7.705354	5.0461e-12
7.703475	5.0779e-12
7.701596	5.1099e-12
7.699718	5.1421e-12
7.697839	5.1745e-12
7.695960	5.20711e-12
7.694081	5.23992e-12
7.692203	5.27294e-12
7.690324	5.30617e-12
7.688445	5.3396e-12
7.686566	5.37325e-12
7.684688	5.40711e-12
7.682809	5.44118e-12
7.680930	5.47547e-12
7.679051	5.50998e-12
7.677173	5.5447e-12
7.675294	5.57964e-12
7.673415	5.6148e-12
7.671536	5.65018e-12
7.669658	5.68579e-12
7.667779	5.72162e-12
7.665900	5.75767e-12
7.664021	5.79396e-12
7.662143	5.83047e-12
7.660264	5.86721e-12
7.658385	5.90418e-12
7.656506	5.94139e-12
7.654628	5.97883e-12
7.652749	6.0165e-12
7.650870	6.05442e-12
7.648991	6.09257e-12
7.647113	6.13096e-12
7.645234	6.1696e-12
7.643355	6.20848e-12
7.641476	6.2476e-12
7.639598	6.28697e-12
7.637719	6.32659e-12
7.635840	6.36646e-12
7.633961	6.40658e-12
7.632083	6.44695e-12
7.630204	6.48758e-12
7.628325	6.52846e-12
7.626446	6.5696e-12
7.624568	6.611e-12
7.622689	6.65266e-12
7.620810	6.69458e-12
7.618931	6.73677e-12
7.617053	6.77923e-12
7.615174	6.82195e-12
7.613295	6.86494e-12
7.611416	6.9082e-12
7.609538	6.95173e-12
7.607659	6.99554e-12
7.605780	7.03962e-12
7.603901	7.08399e-12
7.602023	7.12863e-12
7.600144	7.17355e-12
7.598265	7.21876e-12
7.596386	7.26425e-12
7.594508	7.31002e-12
7.592629	7.35609e-12
7.590750	7.40245e-12
7.588871	7.4491e-12
7.586993	7.49604e-12
7.585114	7.54328e-12
7.583235	7.59081e-12
7.581356	7.63865e-12
7.579477	7.68679e-12
7.577599	7.73523e-12
7.575720	7.78397e-12
7.573841	7.83303e-12
7.571962	7.88239e-12
7.570084	7.93206e-12
7.568205	7.98205e-12
7.566326	8.03235e-12
7.564447	8.08297e-12
7.562569	8.13391e-12
7.560690	8.18517e-12
7.558811	8.23675e-12
7.556932	8.28866e-12
7.555054	8.34089e-12
7.553175	8.39345e-12
7.551296	8.44635e-12
7.549417	8.49958e-12
7.547539	8.55314e-12
7.545660	8.60704e-12
7.543781	8.66128e-12
7.541902	8.71587e-12
7.540024	8.77079e-12
7.538145	8.82606e-12
7.536266	8.88169e-12
7.534387	8.93766e-12
7.532509	8.99398e-12
7.530630	9.05066e-12
7.528751	9.1077e-12
7.526872	9.1651e-12
7.524994	9.22285e-12
7.523115	9.28098e-12
7.521236	9.33946e-12
7.519357	9.39832e-12
7.517479	9.45755e-12
7.515600	9.51715e-12
7.513721	9.57713e-12
7.511842	9.63748e-12
7.509964	9.69822e-12
7.508085	9.75934e-12
7.506206	9.82084e-12
7.504327	9.88273e-12
7.502449	9.94501e-12
7.500570	1.00077e-11
7.498691	1.00708e-11
7.496812	1.01342e-11
7.494934	1.01981e-11
7.493055	1.02624e-11
7.491176	1.0327e-11
7.489297	1.03921e-11
7.487419	1.04576e-11
7.485540	1.05235e-11
7.483661	1.05898e-11
7.481782	1.06566e-11
7.479904	1.07237e-11
7.478025	1.07913e-11
7.476146	1.08593e-11
7.474267	1.09277e-11
7.472389	1.09966e-11
7.470510	1.10659e-11
7.468631	1.11357e-11
7.466752	1.12058e-11
7.464874	1.12765e-11
7.462995	1.13475e-11
7.461116	1.1419e-11
7.459237	1.1491e-11
7.457359	1.15634e-11
7.455480	1.16363e-11
7.453601	1.17096e-11
7.451722	1.17834e-11
7.449844	1.18577e-11
7.447965	1.19324e-11
7.446086	1.20076e-11
7.444207	1.20833e-11
7.442329	1.21594e-11
7.440450	1.22361e-11
7.438571	1.23132e-11
7.436692	1.23908e-11
7.434814	1.24689e-11
7.432935	1.25474e-11
7.431056	1.26265e-11
7.429177	1.27061e-11
7.427299	1.27862e-11
7.425420	1.28668e-11
7.423541	1.29478e-11
7.421662	1.30294e-11
7.419784	1.31116e-11
7.417905	1.31942e-11
7.416026	1.32773e-11
7.414147	1.3361e-11
7.412269	1.34452e-11
7.410390	1.353e-11
7.408511	1.36152e-11
7.406632	1.3701e-11
7.404754	1.37874e-11
7.402875	1.38743e-11
7.400996	1.39617e-11
7.399117	1.40497e-11
7.397239	1.41383e-11
7.395360	1.42274e-11
7.393481	1.4317e-11
7.391602	1.44073e-11
7.389724	1.44981e-11
7.387845	1.45894e-11
7.385966	1.46814e-11
7.384087	1.47739e-11
7.382209	1.4867e-11
7.380330	1.49607e-11
7.378451	1.5055e-11
7.376572	1.51499e-11
7.374694	1.52454e-11
7.372815	1.53414e-11
7.370936	1.54381e-11
7.369057	1.55354e-11
7.367179	1.56333e-11
7.365300	1.57319e-11
7.363421	1.5831e-11
7.361542	1.59308e-11
7.359664	1.60312e-11
7.357785	1.61322e-11
7.355906	1.62339e-11
7.354027	1.63362e-11
7.352149	1.64392e-11
7.350270	1.65428e-11
7.348391	1.6647e-11
7.346512	1.67519e-11
7.344634	1.68575e-11
7.342755	1.69638e-11
7.340876	1.70707e-11
7.338997	1.71783e-11
7.337119	1.72865e-11
7.335240	1.73955e-11
7.333361	1.75051e-11
7.331482	1.76154e-11
7.329604	1.77264e-11
7.327725	1.78382e-11
7.325846	1.79506e-11
7.323967	1.80637e-11
7.322089	1.81776e-11
7.320210	1.82921e-11
7.318331	1.84074e-11
7.316452	1.85234e-11
7.314574	1.86402e-11
7.312695	1.87577e-11
7.310816	1.88759e-11
7.308937	1.89948e-11
7.307059	1.91146e-11
7.305180	1.9235e-11
7.303301	1.93563e-11
7.301422	1.94782e-11
7.299544	1.9601e-11
7.297665	1.97245e-11
7.295786	1.98489e-11
7.293907	1.9974e-11
7.292029	2.00998e-11
7.290150	2.02265e-11
7.288271	2.0354e-11
7.286392	2.04823e-11
7.284514	2.06114e-11
7.282635	2.07413e-11
7.280756	2.0872e-11
7.278877	2.10036e-11
7.276999	2.11359e-11
7.275120	2.12691e-11
7.273241	2.14032e-11
7.271362	2.15381e-11
7.269484	2.16738e-11
7.267605	2.18104e-11
7.265726	2.19479e-11
7.263847	2.20862e-11
7.261968	2.22254e-11
7.260090	2.23655e-11
7.258211	2.25065e-11
7.256332	2.26483e-11
7.254453	2.27911e-11
7.252575	2.29347e-11
7.250696	2.30793e-11
7.248817	2.32247e-11
7.246938	2.33711e-11
7.245060	2.35184e-11
7.243181	2.36666e-11
7.241302	2.38158e-11
7.239423	2.39659e-11
7.237545	2.4117e-11
7.235666	2.4269e-11
7.233787	2.44219e-11
7.231908	2.45758e-11
7.230030	2.47307e-11
7.228151	2.48866e-11
7.226272	2.50435e-11
7.224393	2.52013e-11
7.222515	2.53601e-11
7.220636	2.552e-11
7.218757	2.56808e-11
7.216878	2.58427e-11
7.215000	2.60056e-11
7.213121	2.61695e-11
7.211242	2.63344e-11
7.209363	2.65004e-11
7.207485	2.66674e-11
7.205606	2.68355e-11
7.203727	2.70046e-11
7.201848	2.71748e-11
7.199970	2.73461e-11
7.198091	2.75185e-11
7.196212	2.76919e-11
7.194333	2.78665e-11
7.192455	2.80421e-11
7.190576	2.82188e-11
7.188697	2.83967e-11
7.186818	2.85757e-11
7.184940	2.87558e-11
7.183061	2.8937e-11
7.181182	2.91194e-11
7.179303	2.93029e-11
7.177425	2.94876e-11
7.175546	2.96735e-11
7.173667	2.98605e-11
7.171788	3.00487e-11
7.169910	3.02381e-11
7.168031	3.04287e-11
7.166152	3.06205e-11
7.164273	3.08135e-11
7.162395	3.10077e-11
7.160516	3.12032e-11
7.158637	3.13998e-11
7.156758	3.15977e-11
7.154880	3.17969e-11
7.153001	3.19973e-11
7.151122	3.2199e-11
7.149243	3.24019e-11
7.147365	3.26062e-11
7.145486	3.28117e-11
7.143607	3.30185e-11
7.141728	3.32266e-11
7.139850	3.3436e-11
7.137971	3.36468e-11
7.136092	3.38588e-11
7.134213	3.40723e-11
7.132335	3.4287e-11
7.130456	3.45031e-11
7.128577	3.47206e-11
7.126698	3.49394e-11
7.124820	3.51597e-11
7.122941	3.53813e-11
7.121062	3.56043e-11
7.119183	3.58287e-11
7.117305	3.60545e-11
7.115426	3.62818e-11
7.113547	3.65105e-11
7.111668	3.67406e-11
7.109790	3.69722e-11
7.107911	3.72052e-11
7.106032	3.74397e-11
7.104153	3.76757e-11
7.102275	3.79132e-11
7.100396	3.81521e-11
7.098517	3.83926e-11
7.096638	3.86346e-11
7.094760	3.88781e-11
7.092881	3.91232e-11
7.091002	3.93698e-11
7.089123	3.96179e-11
7.087245	3.98677e-11
7.085366	4.01189e-11
7.083487	4.03718e-11
7.081608	4.06263e-11
7.079730	4.08824e-11
7.077851	4.114e-11
7.075972	4.13994e-11
7.074093	4.16603e-11
7.072215	4.19229e-11
7.070336	4.21871e-11
7.068457	4.24531e-11
7.066578	4.27206e-11
7.064700	4.29899e-11
7.062821	4.32609e-11
7.060942	4.35336e-11
7.059063	4.3808e-11
7.057185	4.40841e-11
7.055306	4.4362e-11
7.053427	4.46416e-11
7.051548	4.4923e-11
7.049670	4.52061e-11
7.047791	4.54911e-11
7.045912	4.57778e-11
7.044033	4.60664e-11
7.042155	4.63567e-11
7.040276	4.66489e-11
7.038397	4.6943e-11
7.036518	4.72389e-11
7.034640	4.75366e-11
7.032761	4.78363e-11
7.030882	4.81378e-11
7.029003	4.84412e-11
7.027125	4.87466e-11
7.025246	4.90538e-11
7.023367	4.9363e-11
7.021488	4.96742e-11
7.019610	4.99873e-11
7.017731	5.03024e-11
7.015852	5.06194e-11
7.013973	5.09385e-11
7.012095	5.12596e-11
7.010216	5.15827e-11
7.008337	5.19078e-11
7.006458	5.2235e-11
7.004580	5.25643e-11
7.002701	5.28956e-11
7.000822	5.3229e-11
6.998943	5.35646e-11
6.997065	5.39022e-11
6.995186	5.4242e-11
6.993307	5.45839e-11
6.991428	5.49279e-11
6.989550	5.52742e-11
6.987671	5.56226e-11
6.985792	5.59732e-11
6.983913	5.6326e-11
6.982035	5.66811e-11
6.980156	5.70384e-11
6.978277	5.73979e-11
6.976398	5.77597e-11
6.974520	5.81238e-11
6.972641	5.84902e-11
6.970762	5.88588e-11
6.968883	5.92299e-11
6.967005	5.96032e-11
6.965126	5.99789e-11
6.963247	6.0357e-11
6.961368	6.07375e-11
6.959490	6.11203e-11
6.957611	6.15056e-11
6.955732	6.18933e-11
6.953853	6.22834e-11
6.951975	6.2676e-11
6.950096	6.30711e-11
6.948217	6.34687e-11
6.946338	6.38688e-11
6.944460	6.42714e-11
6.942581	6.46765e-11
6.940702	6.50842e-11
6.938823	6.54944e-11
6.936944	6.59073e-11
6.935066	6.63227e-11
6.933187	6.67408e-11
6.931308	6.71615e-11
6.929429	6.75849e-11
6.927551	6.80109e-11
6.925672	6.84396e-11
6.923793	6.8871e-11
6.921914	6.93052e-11
6.920036	6.9742e-11
6.918157	7.01817e-11
6.916278	7.0624e-11
6.914399	7.10692e-11
6.912521	7.15172e-11
6.910642	7.1968e-11
6.908763	7.24217e-11
6.906884	7.28782e-11
6.905006	7.33376e-11
6.903127	7.37999e-11
6.901248	7.42651e-11
6.899369	7.47333e-11
6.897491	7.52044e-11
6.895612	7.56784e-11
6.893733	7.61555e-11
6.891854	7.66355e-11
6.889976	7.71186e-11
6.888097	7.76047e-11
6.886218	7.80939e-11
6.884339	7.85862e-11
6.882461	7.90816e-11
6.880582	7.95801e-11
6.878703	8.00818e-11
6.876824	8.05866e-11
6.874946	8.10946e-11
6.873067	8.16058e-11
6.871188	8.21202e-11
6.869309	8.26379e-11
6.867431	8.31588e-11
6.865552	8.3683e-11
6.863673	8.42105e-11
6.861794	8.47414e-11
6.859916	8.52756e-11
6.858037	8.58131e-11
6.856158	8.63541e-11
6.854279	8.68984e-11
6.852401	8.74462e-11
6.850522	8.79974e-11
6.848643	8.85522e-11
6.846764	8.91104e-11
6.844886	8.96721e-11
6.843007	9.02374e-11
6.841128	9.08062e-11
6.839249	9.13787e-11
6.837371	9.19547e-11
6.835492	9.25344e-11
6.833613	9.31177e-11
6.831734	9.37047e-11
6.829856	9.42954e-11
6.827977	9.48898e-11
6.826098	9.5488e-11
6.824219	9.60899e-11
6.822341	9.66957e-11
6.820462	9.73052e-11
6.818583	9.79186e-11
6.816704	9.85359e-11
6.814826	9.91571e-11
6.812947	9.97821e-11
6.811068	1.00411e-10
6.809189	1.01044e-10
6.807311	1.01681e-10
6.805432	1.02322e-10
6.803553	1.02967e-10
6.801674	1.03616e-10
6.799796	1.04269e-10
6.797917	1.04927e-10
6.796038	1.05588e-10
6.794159	1.06254e-10
6.792281	1.06924e-10
6.790402	1.07598e-10
6.788523	1.08276e-10
6.786644	1.08959e-10
6.784766	1.09645e-10
6.782887	1.10337e-10
6.781008	1.11032e-10
6.779129	1.11732e-10
6.777251	1.12436e-10
6.775372	1.13145e-10
6.773493	1.13859e-10
6.771614	1.14576e-10
6.769736	1.15299e-10
6.767857	1.16025e-10
6.765978	1.16757e-10
6.764099	1.17493e-10
6.762221	1.18234e-10
6.760342	1.18979e-10
6.758463	1.19729e-10
6.756584	1.20484e-10
6.754706	1.21243e-10
6.752827	1.22008e-10
6.750948	1.22777e-10
6.749069	1.23551e-10
6.747191	1.2433e-10
6.745312	1.25114e-10
6.743433	1.25902e-10
6.741554	1.26696e-10
6.739676	1.27495e-10
6.737797	1.28298e-10
6.735918	1.29107e-10
6.734039	1.29921e-10
6.732161	1.3074e-10
6.730282	1.31564e-10
6.728403	1.32394e-10
6.726524	1.33228e-10
6.724646	1.34068e-10
6.722767	1.34913e-10
6.720888	1.35764e-10
6.719009	1.3662e-10
6.717131	1.37481e-10
6.715252	1.38348e-10
6.713373	1.3922e-10
6.711494	1.40098e-10
6.709616	1.40981e-10
6.707737	1.4187e-10
6.705858	1.42764e-10
6.703979	1.43664e-10
6.702101	1.4457e-10
6.700222	1.45481e-10
6.698343	1.46398e-10
6.696464	1.47321e-10
6.694586	1.4825e-10
6.692707	1.49185e-10
6.690828	1.50125e-10
6.688949	1.51072e-10
6.687071	1.52024e-10
6.685192	1.52982e-10
6.683313	1.53947e-10
6.681434	1.54917e-10
6.679556	1.55894e-10
6.677677	1.56877e-10
6.675798	1.57866e-10
6.673919	1.58861e-10
6.672041	1.59863e-10
6.670162	1.6087e-10
6.668283	1.61885e-10
6.666404	1.62905e-10
6.664526	1.63932e-10
6.662647	1.64966e-10
6.660768	1.66006e-10
6.658889	1.67052e-10
6.657011	1.68105e-10
6.655132	1.69165e-10
6.653253	1.70232e-10
6.651374	1.71305e-10
6.649496	1.72385e-10
6.647617	1.73472e-10
6.645738	1.74565e-10
6.643859	1.75666e-10
6.641981	1.76773e-10
6.640102	1.77888e-10
6.638223	1.79009e-10
6.636344	1.80138e-10
6.634466	1.81274e-10
6.632587	1.82416e-10
6.630708	1.83566e-10
6.628829	1.84724e-10
6.626951	1.85888e-10
6.625072	1.8706e-10
6.623193	1.8824e-10
6.621314	1.89426e-10
6.619435	1.90621e-10
6.617557	1.91822e-10
6.615678	1.93032e-10
6.613799	1.94249e-10
6.611920	1.95473e-10
6.610042	1.96706e-10
6.608163	1.97946e-10
6.606284	1.99194e-10
6.604405	2.0045e-10
6.602527	2.01713e-10
6.600648	2.02985e-10
6.598769	2.04265e-10
6.596890	2.05553e-10
6.595012	2.06848e-10
6.593133	2.08153e-10
6.591254	2.09465e-10
6.589375	2.10785e-10
6.587497	2.12114e-10
6.585618	2.13452e-10
6.583739	2.14797e-10
6.581860	2.16152e-10
6.579982	2.17514e-10
6.578103	2.18886e-10
6.576224	2.20266e-10
6.574345	2.21654e-10
6.572467	2.23052e-10
6.570588	2.24458e-10
6.568709	2.25873e-10
6.566830	2.27297e-10
6.564952	2.2873e-10
6.563073	2.30172e-10
6.561194	2.31624e-10
6.559315	2.33084e-10
6.557437	2.34553e-10
6.555558	2.36032e-10
6.553679	2.3752e-10
6.551800	2.39018e-10
6.549922	2.40525e-10
6.548043	2.42041e-10
6.546164	2.43567e-10
6.544285	2.45103e-10
6.542407	2.46648e-10
6.540528	2.48203e-10
6.538649	2.49768e-10
6.536770	2.51343e-10
6.534892	2.52928e-10
6.533013	2.54522e-10
6.531134	2.56127e-10
6.529255	2.57742e-10
6.527377	2.59367e-10
6.525498	2.61002e-10
6.523619	2.62648e-10
6.521740	2.64304e-10
6.519862	2.6597e-10
6.517983	2.67647e-10
6.516104	2.69334e-10
6.514225	2.71032e-10
6.512347	2.72741e-10
6.510468	2.74461e-10
6.508589	2.76191e-10
6.506710	2.77933e-10
6.504832	2.79685e-10
6.502953	2.81448e-10
6.501074	2.83223e-10
6.499195	2.85009e-10
6.497317	2.86805e-10
6.495438	2.88614e-10
6.493559	2.90433e-10
6.491680	2.92265e-10
6.489802	2.94107e-10
6.487923	2.95962e-10
6.486044	2.97828e-10
6.484165	2.99705e-10
6.482287	3.01595e-10
6.480408	3.03497e-10
6.478529	3.0541e-10
6.476650	3.07336e-10
6.474772	3.09274e-10
6.472893	3.11223e-10
6.471014	3.13186e-10
6.469135	3.1516e-10
6.467257	3.17147e-10
6.465378	3.19147e-10
6.463499	3.21159e-10
6.461620	3.23184e-10
6.459742	3.25222e-10
6.457863	3.27272e-10
6.455984	3.29336e-10
6.454105	3.31412e-10
6.452227	3.33502e-10
6.450348	3.35605e-10
6.448469	3.37721e-10
6.446590	3.3985e-10
6.444712	3.41993e-10
6.442833	3.44149e-10
6.440954	3.46319e-10
6.439075	3.48503e-10
6.437197	3.507e-10
6.435318	3.52911e-10
6.433439	3.55136e-10
6.431560	3.57375e-10
6.429682	3.59629e-10
6.427803	3.61896e-10
6.425924	3.64178e-10
6.424045	3.66474e-10
6.422167	3.68785e-10
6.420288	3.7111e-10
6.418409	3.7345e-10
6.416530	3.75805e-10
6.414652	3.78174e-10
6.412773	3.80559e-10
6.410894	3.82958e-10
6.409015	3.85373e-10
6.407137	3.87803e-10
6.405258	3.90248e-10
6.403379	3.92709e-10
6.401500	3.95185e-10
6.399622	3.97676e-10
6.397743	4.00184e-10
6.395864	4.02707e-10
6.393985	4.05246e-10
6.392107	4.07801e-10
6.390228	4.10373e-10
6.388349	4.1296e-10
6.386470	4.15564e-10
6.384592	4.18184e-10
6.382713	4.20821e-10
6.380834	4.23475e-10
6.378955	4.26145e-10
6.377077	4.28832e-10
6.375198	4.31536e-10
6.373319	4.34257e-10
6.371440	4.36995e-10
6.369562	4.3975e-10
6.367683	4.42523e-10
6.365804	4.45313e-10
6.363925	4.48121e-10
6.362047	4.50946e-10
6.360168	4.5379e-10
6.358289	4.56651e-10
6.356410	4.59531e-10
6.354532	4.62428e-10
6.352653	4.65344e-10
6.350774	4.68278e-10
6.348895	4.71231e-10
6.347017	4.74202e-10
6.345138	4.77192e-10
6.343259	4.80201e-10
6.341380	4.83229e-10
6.339502	4.86276e-10
6.337623	4.89342e-10
6.335744	4.92428e-10
6.333865	4.95532e-10
6.331987	4.98657e-10
6.330108	5.01801e-10
6.328229	5.04965e-10
6.326350	5.08149e-10
6.324472	5.11354e-10
6.322593	5.14578e-10
6.320714	5.17823e-10
6.318835	5.21088e-10
6.316957	5.24373e-10
6.315078	5.2768e-10
6.313199	5.31007e-10
6.311320	5.34356e-10
6.309442	5.37725e-10
6.307563	5.41116e-10
6.305684	5.44528e-10
6.303805	5.47961e-10
6.301926	5.51416e-10
6.300048	5.54893e-10
6.298169	5.58392e-10
6.296290	5.61913e-10
6.294411	5.65456e-10
6.292533	5.69022e-10
6.290654	5.7261e-10
6.288775	5.76221e-10
6.286896	5.79854e-10
6.285018	5.8351e-10
6.283139	5.8719e-10
6.281260	5.90893e-10
6.279381	5.94618e-10
6.277503	5.98368e-10
6.275624	6.02141e-10
6.273745	6.05938e-10
6.271866	6.09759e-10
6.269988	6.13604e-10
6.268109	6.17473e-10
6.266230	6.21367e-10
6.264351	6.25285e-10
6.262473	6.29228e-10
6.260594	6.33195e-10
6.258715	6.37188e-10
6.256836	6.41206e-10
6.254958	6.45249e-10
6.253079	6.49318e-10
6.251200	6.53412e-10
6.249321	6.57533e-10
6.247443	6.61679e-10
6.245564	6.65851e-10
6.243685	6.7005e-10
6.241806	6.74275e-10
6.239928	6.78527e-10
6.238049	6.82806e-10
6.236170	6.87111e-10
6.234291	6.91444e-10
6.232413	6.95804e-10
6.230534	7.00192e-10
6.228655	7.04607e-10
6.226776	7.0905e-10
6.224898	7.13521e-10
6.223019	7.18021e-10
6.221140	7.22549e-10
6.219261	7.27105e-10
6.217383	7.3169e-10
6.215504	7.36304e-10
6.213625	7.40947e-10
6.211746	7.45619e-10
6.209868	7.50321e-10
6.207989	7.55052e-10
6.206110	7.59814e-10
6.204231	7.64605e-10
6.202353	7.69427e-10
6.200474	7.74279e-10
6.198595	7.79161e-10
6.196716	7.84074e-10
6.194838	7.89019e-10
6.192959	7.93994e-10
6.191080	7.99001e-10
6.189201	8.0404e-10
6.187323	8.0911e-10
6.185444	8.14212e-10
6.183565	8.19347e-10
6.181686	8.24513e-10
6.179808	8.29713e-10
6.177929	8.34945e-10
6.176050	8.4021e-10
6.174171	8.45509e-10
6.172293	8.5084e-10
6.170414	8.56206e-10
6.168535	8.61605e-10
6.166656	8.67038e-10
6.164778	8.72506e-10
6.162899	8.78008e-10
6.161020	8.83545e-10
6.159141	8.89117e-10
6.157263	8.94723e-10
6.155384	9.00366e-10
6.153505	9.06043e-10
6.151626	9.11757e-10
6.149748	9.17507e-10
6.147869	9.23293e-10
6.145990	9.29115e-10
6.144111	9.34974e-10
6.142233	9.4087e-10
6.140354	9.46803e-10
6.138475	9.52774e-10
6.136596	9.58782e-10
6.134718	9.64829e-10
6.132839	9.70913e-10
6.130960	9.77036e-10
6.129081	9.83197e-10
6.127203	9.89397e-10
6.125324	9.95637e-10
6.123445	1.00192e-09
6.121566	1.00823e-09
6.119688	1.01459e-09
6.117809	1.02099e-09
6.115930	1.02743e-09
6.114051	1.03391e-09
6.112173	1.04043e-09
6.110294	1.04699e-09
6.108415	1.05359e-09
6.106536	1.06024e-09
6.104658	1.06692e-09
6.102779	1.07365e-09
6.100900	1.08042e-09
6.099021	1.08723e-09
6.097143	1.09409e-09
6.095264	1.10099e-09
6.093385	1.10793e-09
6.091506	1.11492e-09
6.089628	1.12195e-09
6.087749	1.12903e-09
6.085870	1.13615e-09
6.083991	1.14331e-09
6.082113	1.15052e-09
6.080234	1.15778e-09
6.078355	1.16508e-09
6.076476	1.17243e-09
6.074598	1.17982e-09
6.072719	1.18726e-09
6.070840	1.19475e-09
6.068961	1.20228e-09
6.067083	1.20987e-09
6.065204	1.2175e-09
6.063325	1.22517e-09
6.061446	1.2329e-09
6.059568	1.24068e-09
6.057689	1.2485e-09
6.055810	1.25637e-09
6.053931	1.2643e-09
6.052053	1.27227e-09
6.050174	1.28029e-09
6.048295	1.28837e-09
6.046416	1.29649e-09
6.044538	1.30467e-09
6.042659	1.3129e-09
6.040780	1.32118e-09
6.038901	1.32951e-09
6.037023	1.33789e-09
6.035144	1.34633e-09
6.033265	1.35482e-09
6.031386	1.36337e-09
6.029508	1.37196e-09
6.027629	1.38062e-09
6.025750	1.38932e-09
6.023871	1.39808e-09
6.021993	1.4069e-09
6.020114	1.41577e-09
6.018235	1.4247e-09
6.016356	1.43369e-09
6.014478	1.44273e-09
6.012599	1.45183e-09
6.010720	1.46099e-09
6.008841	1.4702e-09
6.006963	1.47947e-09
6.005084	1.4888e-09
6.003205	1.49819e-09
6.001326	1.50764e-09
5.999448	1.51715e-09
5.997569	1.52672e-09
5.995690	1.53634e-09
5.993811	1.54603e-09
5.991933	1.55578e-09
5.990054	1.5656e-09
5.988175	1.57547e-09
5.986296	1.58541e-09
5.984418	1.5954e-09
5.982539	1.60547e-09
5.980660	1.61559e-09
5.978781	1.62578e-09
5.976902	1.63603e-09
5.975024	1.64635e-09
5.973145	1.65674e-09
5.971266	1.66718e-09
5.969387	1.6777e-09
5.967509	1.68828e-09
5.965630	1.69893e-09
5.963751	1.70964e-09
5.961872	1.72042e-09
5.959994	1.73128e-09
5.958115	1.74219e-09
5.956236	1.75318e-09
5.954357	1.76424e-09
5.952479	1.77537e-09
5.950600	1.78656e-09
5.948721	1.79783e-09
5.946842	1.80917e-09
5.944964	1.82058e-09
5.943085	1.83206e-09
5.941206	1.84362e-09
5.939327	1.85524e-09
5.937449	1.86694e-09
5.935570	1.87872e-09
5.933691	1.89057e-09
5.931812	1.90249e-09
5.929934	1.91449e-09
5.928055	1.92657e-09
5.926176	1.93872e-09
5.924297	1.95094e-09
5.922419	1.96325e-09
5.920540	1.97563e-09
5.918661	1.98809e-09
5.916782	2.00063e-09
5.914904	2.01325e-09
5.913025	2.02595e-09
5.911146	2.03872e-09
5.909267	2.05158e-09
5.907389	2.06452e-09
5.905510	2.07754e-09
5.903631	2.09064e-09
5.901752	2.10383e-09
5.899874	2.1171e-09
5.897995	2.13045e-09
5.896116	2.14389e-09
5.894237	2.15741e-09
5.892359	2.17102e-09
5.890480	2.18471e-09
5.888601	2.19849e-09
5.886722	2.21236e-09
5.884844	2.22631e-09
5.882965	2.24035e-09
5.881086	2.25448e-09
5.879207	2.2687e-09
5.877329	2.28301e-09
5.875450	2.29741e-09
5.873571	2.3119e-09
5.871692	2.32648e-09
5.869814	2.34115e-09
5.867935	2.35592e-09
5.866056	2.37078e-09
5.864177	2.38573e-09
5.862299	2.40078e-09
5.860420	2.41592e-09
5.858541	2.43116e-09
5.856662	2.44649e-09
5.854784	2.46192e-09
5.852905	2.47745e-09
5.851026	2.49308e-09
5.849147	2.5088e-09
5.847269	2.52463e-09
5.845390	2.54055e-09
5.843511	2.55657e-09
5.841632	2.5727e-09
5.839754	2.58893e-09
5.837875	2.60526e-09
5.835996	2.62169e-09
5.834117	2.63822e-09
5.832239	2.65486e-09
5.830360	2.67161e-09
5.828481	2.68846e-09
5.826602	2.70542e-09
5.824724	2.72248e-09
5.822845	2.73965e-09
5.820966	2.75693e-09
5.819087	2.77432e-09
5.817209	2.79182e-09
5.815330	2.80943e-09
5.813451	2.82715e-09
5.811572	2.84498e-09
5.809694	2.86293e-09
5.807815	2.88098e-09
5.805936	2.89916e-09
5.804057	2.91744e-09
5.802179	2.93584e-09
5.800300	2.95436e-09
5.798421	2.973e-09
5.796542	2.99175e-09
5.794664	3.01062e-09
5.792785	3.02961e-09
5.790906	3.04872e-09
5.789027	3.06795e-09
5.787149	3.0873e-09
5.785270	3.10677e-09
5.783391	3.12637e-09
5.781512	3.14609e-09
5.779634	3.16593e-09
5.777755	3.1859e-09
5.775876	3.206e-09
5.773997	3.22622e-09
5.772119	3.24657e-09
5.770240	3.26705e-09
5.768361	3.28765e-09
5.766482	3.30839e-09
5.764604	3.32926e-09
5.762725	3.35026e-09
5.760846	3.37139e-09
5.758967	3.39266e-09
5.757089	3.41406e-09
5.755210	3.43559e-09
5.753331	3.45726e-09
5.751452	3.47907e-09
5.749574	3.50101e-09
5.747695	3.5231e-09
5.745816	3.54532e-09
5.743937	3.56768e-09
5.742059	3.59019e-09
5.740180	3.61283e-09
5.738301	3.63562e-09
5.736422	3.65855e-09
5.734544	3.68163e-09
5.732665	3.70485e-09
5.730786	3.72822e-09
5.728907	3.75174e-09
5.727029	3.7754e-09
5.725150	3.79922e-09
5.723271	3.82318e-09
5.721392	3.8473e-09
5.719514	3.87157e-09
5.717635	3.89599e-09
5.715756	3.92056e-09
5.713877	3.94529e-09
5.711999	3.97018e-09
5.710120	3.99522e-09
5.708241	4.02042e-09
5.706362	4.04578e-09
5.704484	4.0713e-09
5.702605	4.09699e-09
5.700726	4.12283e-09
5.698847	4.14884e-09
5.696969	4.17501e-09
5.695090	4.20134e-09
5.693211	4.22784e-09
5.691332	4.25451e-09
5.689454	4.28135e-09
5.687575	4.30836e-09
5.685696	4.33553e-09
5.683817	4.36288e-09
5.681939	4.3904e-09
5.680060	4.4181e-09
5.678181	4.44597e-09
5.676302	4.47401e-09
5.674424	4.50223e-09
5.672545	4.53063e-09
5.670666	4.55921e-09
5.668787	4.58797e-09
5.666909	4.61691e-09
5.665030	4.64604e-09
5.663151	4.67534e-09
5.661272	4.70484e-09
5.659393	4.73452e-09
5.657515	4.76438e-09
5.655636	4.79444e-09
5.653757	4.82468e-09
5.651878	4.85511e-09
5.650000	4.88574e-09
5.648121	4.91656e-09
5.646242	4.94757e-09
5.644363	4.97878e-09
5.642485	5.01019e-09
5.640606	5.0418e-09
5.638727	5.0736e-09
5.636848	5.10561e-09
5.634970	5.13781e-09
5.633091	5.17022e-09
5.631212	5.20284e-09
5.629333	5.23566e-09
5.627455	5.26869e-09
5.625576	5.30192e-09
5.623697	5.33537e-09
5.621818	5.36902e-09
5.619940	5.40289e-09
5.618061	5.43698e-09
5.616182	5.47127e-09
5.614303	5.50579e-09
5.612425	5.54052e-09
5.610546	5.57547e-09
5.608667	5.61064e-09
5.606788	5.64604e-09
5.604910	5.68165e-09
5.603031	5.71749e-09
5.601152	5.75356e-09
5.599273	5.78986e-09
5.597395	5.82638e-09
5.595516	5.86314e-09
5.593637	5.90012e-09
5.591758	5.93734e-09
5.589880	5.9748e-09
5.588001	6.01249e-09
5.586122	6.05042e-09
5.584243	6.08859e-09
5.582365	6.127e-09
5.580486	6.16565e-09
5.578607	6.20454e-09
5.576728	6.24368e-09
5.574850	6.28307e-09
5.572971	6.32271e-09
5.571092	6.36259e-09
5.569213	6.40273e-09
5.567335	6.44312e-09
5.565456	6.48377e-09
5.563577	6.52467e-09
5.561698	6.56583e-09
5.559820	6.60725e-09
5.557941	6.64894e-09
5.556062	6.69088e-09
5.554183	6.73309e-09
5.552305	6.77557e-09
5.550426	6.81831e-09
5.548547	6.86132e-09
5.546668	6.90461e-09
5.544790	6.94817e-09
5.542911	6.992e-09
5.541032	7.03611e-09
5.539153	7.0805e-09
5.537275	7.12517e-09
5.535396	7.17012e-09
5.533517	7.21535e-09
5.531638	7.26087e-09
5.529760	7.30667e-09
5.527881	7.35277e-09
5.526002	7.39916e-09
5.524123	7.44583e-09
5.522245	7.49281e-09
5.520366	7.54008e-09
5.518487	7.58765e-09
5.516608	7.63551e-09
5.514730	7.68368e-09
5.512851	7.73216e-09
5.510972	7.78094e-09
5.509093	7.83003e-09
5.507215	7.87942e-09
5.505336	7.92913e-09
5.503457	7.97916e-09
5.501578	8.02949e-09
5.499700	8.08015e-09
5.497821	8.13113e-09
5.495942	8.18242e-09
5.494063	8.23405e-09
5.492185	8.28599e-09
5.490306	8.33827e-09
5.488427	8.39087e-09
5.486548	8.44381e-09
5.484670	8.49708e-09
5.482791	8.55069e-09
5.480912	8.60463e-09
5.479033	8.65892e-09
5.477155	8.71354e-09
5.475276	8.76852e-09
5.473397	8.82384e-09
5.471518	8.8795e-09
5.469640	8.93552e-09
5.467761	8.9919e-09
5.465882	9.04863e-09
5.464003	9.10571e-09
5.462125	9.16316e-09
5.460246	9.22097e-09
5.458367	9.27915e-09
5.456488	9.33769e-09
5.454610	9.3966e-09
5.452731	9.45588e-09
5.450852	9.51554e-09
5.448973	9.57557e-09
5.447095	9.63599e-09
5.445216	9.69678e-09
5.443337	9.75796e-09
5.441458	9.81952e-09
5.439580	9.88147e-09
5.437701	9.94381e-09
5.435822	1.00066e-08
5.433943	1.00697e-08
5.432065	1.01332e-08
5.430186	1.01971e-08
5.428307	1.02615e-08
5.426428	1.03262e-08
5.424550	1.03914e-08
5.422671	1.04569e-08
5.420792	1.05229e-08
5.418913	1.05893e-08
5.417035	1.06561e-08
5.415156	1.07233e-08
5.413277	1.0791e-08
5.411398	1.08591e-08
5.409520	1.09276e-08
5.407641	1.09965e-08
5.405762	1.10659e-08
5.403883	1.11357e-08
5.402005	1.1206e-08
5.400126	1.12767e-08
5.398247	1.13478e-08
5.396368	1.14194e-08
5.394490	1.14915e-08
5.392611	1.1564e-08
5.390732	1.16369e-08
5.388853	1.17104e-08
5.386975	1.17842e-08
5.385096	1.18586e-08
5.383217	1.19334e-08
5.381338	1.20087e-08
5.379460	1.20845e-08
5.377581	1.21607e-08
5.375702	1.22374e-08
5.373823	1.23147e-08
5.371945	1.23924e-08
5.370066	1.24705e-08
5.368187	1.25492e-08
5.366308	1.26284e-08
5.364430	1.27081e-08
5.362551	1.27883e-08
5.360672	1.28689e-08
5.358793	1.29501e-08
5.356915	1.30318e-08
5.355036	1.31141e-08
5.353157	1.31968e-08
5.351278	1.32801e-08
5.349400	1.33639e-08
5.347521	1.34482e-08
5.345642	1.3533e-08
5.343763	1.36184e-08
5.341884	1.37043e-08
5.340006	1.37908e-08
5.338127	1.38778e-08
5.336248	1.39654e-08
5.334369	1.40535e-08
5.332491	1.41422e-08
5.330612	1.42314e-08
5.328733	1.43212e-08
5.326854	1.44116e-08
5.324976	1.45025e-08
5.323097	1.4594e-08
5.321218	1.46861e-08
5.319339	1.47787e-08
5.317461	1.4872e-08
5.315582	1.49658e-08
5.313703	1.50603e-08
5.311824	1.51553e-08
5.309946	1.52509e-08
5.308067	1.53471e-08
5.306188	1.5444e-08
5.304309	1.55414e-08
5.302431	1.56395e-08
5.300552	1.57382e-08
5.298673	1.58375e-08
5.296794	1.59374e-08
5.294916	1.6038e-08
5.293037	1.61392e-08
5.291158	1.6241e-08
5.289279	1.63435e-08
5.287401	1.64466e-08
5.285522	1.65504e-08
5.283643	1.66548e-08
5.281764	1.67599e-08
5.279886	1.68656e-08
5.278007	1.6972e-08
5.276128	1.70791e-08
5.274249	1.71869e-08
5.272371	1.72954e-08
5.270492	1.74045e-08
5.268613	1.75143e-08
5.266734	1.76248e-08
5.264856	1.7736e-08
5.262977	1.78479e-08
5.261098	1.79606e-08
5.259219	1.80739e-08
5.257341	1.81879e-08
5.255462	1.83027e-08
5.253583	1.84182e-08
5.251704	1.85344e-08
5.249826	1.86514e-08
5.247947	1.8769e-08
5.246068	1.88875e-08
5.244189	1.90067e-08
5.242311	1.91266e-08
5.240432	1.92473e-08
5.238553	1.93687e-08
5.236674	1.94909e-08
5.234796	1.96139e-08
5.232917	1.97377e-08
5.231038	1.98622e-08
5.229159	1.99876e-08
5.227281	2.01137e-08
5.225402	2.02406e-08
5.223523	2.03683e-08
5.221644	2.04969e-08
5.219766	2.06262e-08
5.217887	2.07564e-08
5.216008	2.08873e-08
5.214129	2.10191e-08
5.212251	2.11518e-08
5.210372	2.12852e-08
5.208493	2.14195e-08
5.206614	2.15547e-08
5.204736	2.16907e-08
5.202857	2.18276e-08
5.200978	2.19653e-08
5.199099	2.21039e-08
5.197221	2.22434e-08
5.195342	2.23838e-08
5.193463	2.2525e-08
5.191584	2.26672e-08
5.189706	2.28102e-08
5.187827	2.29541e-08
5.185948	2.3099e-08
5.184069	2.32447e-08
5.182191	2.33914e-08
5.180312	2.3539e-08
5.178433	2.36876e-08
5.176554	2.38371e-08
5.174676	2.39875e-08
5.172797	2.41388e-08
5.170918	2.42912e-08
5.169039	2.44445e-08
5.167161	2.45987e-08
5.165282	2.47539e-08
5.163403	2.49101e-08
5.161524	2.50673e-08
5.159646	2.52255e-08
5.157767	2.53847e-08
5.155888	2.55449e-08
5.154009	2.57061e-08
5.152131	2.58683e-08
5.150252	2.60315e-08
5.148373	2.61958e-08
5.146494	2.63611e-08
5.144616	2.65275e-08
5.142737	2.66949e-08
5.140858	2.68633e-08
5.138979	2.70329e-08
5.137101	2.72035e-08
5.135222	2.73751e-08
5.133343	2.75479e-08
5.131464	2.77217e-08
5.129586	2.78967e-08
5.127707	2.80727e-08
5.125828	2.82499e-08
5.123949	2.84281e-08
5.122071	2.86075e-08
5.120192	2.87881e-08
5.118313	2.89697e-08
5.116434	2.91525e-08
5.114556	2.93365e-08
5.112677	2.95216e-08
5.110798	2.97079e-08
5.108919	2.98954e-08
5.107041	3.00841e-08
5.105162	3.02739e-08
5.103283	3.0465e-08
5.101404	3.06572e-08
5.099526	3.08507e-08
5.097647	3.10454e-08
5.095768	3.12413e-08
5.093889	3.14385e-08
5.092011	3.16369e-08
5.090132	3.18365e-08
5.088253	3.20374e-08
5.086374	3.22396e-08
5.084496	3.24431e-08
5.082617	3.26478e-08
5.080738	3.28539e-08
5.078859	3.30612e-08
5.076981	3.32698e-08
5.075102	3.34798e-08
5.073223	3.36911e-08
5.071344	3.39037e-08
5.069466	3.41177e-08
5.067587	3.4333e-08
5.065708	3.45497e-08
5.063829	3.47677e-08
5.061951	3.49871e-08
5.060072	3.52079e-08
5.058193	3.54301e-08
5.056314	3.56537e-08
5.054436	3.58787e-08
5.052557	3.61051e-08
5.050678	3.6333e-08
5.048799	3.65623e-08
5.046921	3.6793e-08
5.045042	3.70252e-08
5.043163	3.72589e-08
5.041284	3.74941e-08
5.039406	3.77307e-08
5.037527	3.79688e-08
5.035648	3.82084e-08
5.033769	3.84496e-08
5.031891	3.86922e-08
5.030012	3.89364e-08
5.028133	3.91821e-08
5.026254	3.94294e-08
5.024375	3.96783e-08
5.022497	3.99287e-08
5.020618	4.01807e-08
5.018739	4.04343e-08
5.016860	4.06895e-08
5.014982	4.09463e-08
5.013103	4.12047e-08
5.011224	4.14647e-08
5.009345	4.17264e-08
5.007467	4.19898e-08
5.005588	4.22548e-08
5.003709	4.25214e-08
5.001830	4.27898e-08
4.999952	4.30599e-08
4.998073	4.33316e-08
4.996194	4.36051e-08
4.994315	4.38803e-08
4.992437	4.41572e-08
4.990558	4.44359e-08
4.988679	4.47164e-08
4.986800	4.49986e-08
4.984922	4.52826e-08
4.983043	4.55684e-08
4.981164	4.5856e-08
4.979285	4.61454e-08
4.977407	4.64367e-08
4.975528	4.67297e-08
4.973649	4.70247e-08
4.971770	4.73215e-08
4.969892	4.76201e-08
4.968013	4.79207e-08
4.966134	4.82231e-08
4.964255	4.85275e-08
4.962377	4.88338e-08
4.960498	4.9142e-08
4.958619	4.94521e-08
4.956740	4.97642e-08
4.954862	5.00783e-08
4.952983	5.03944e-08
4.951104	5.07125e-08
4.949225	5.10325e-08
4.947347	5.13546e-08
4.945468	5.16788e-08
4.943589	5.20049e-08
4.941710	5.23332e-08
4.939832	5.26635e-08
4.937953	5.29959e-08
4.936074	5.33304e-08
4.934195	5.3667e-08
4.932317	5.40057e-08
4.930438	5.43466e-08
4.928559	5.46896e-08
4.926680	5.50347e-08
4.924802	5.53821e-08
4.922923	5.57317e-08
4.921044	5.60834e-08
4.919165	5.64374e-08
4.917287	5.67936e-08
4.915408	5.71521e-08
4.913529	5.75128e-08
4.911650	5.78758e-08
4.909772	5.82411e-08
4.907893	5.86087e-08
4.906014	5.89787e-08
4.904135	5.93509e-08
4.902257	5.97255e-08
4.900378	6.01025e-08
4.898499	6.04819e-08
4.896620	6.08636e-08
4.894742	6.12478e-08
4.892863	6.16344e-08
4.890984	6.20234e-08
4.889105	6.24149e-08
4.887227	6.28088e-08
4.885348	6.32053e-08
4.883469	6.36042e-08
4.881590	6.40057e-08
4.879712	6.44097e-08
4.877833	6.48162e-08
4.875954	6.52253e-08
4.874075	6.5637e-08
4.872197	6.60513e-08
4.870318	6.64682e-08
4.868439	6.68878e-08
4.866560	6.731e-08
4.864682	6.77349e-08
4.862803	6.81624e-08
4.860924	6.85926e-08
4.859045	6.90256e-08
4.857167	6.94613e-08
4.855288	6.98997e-08
4.853409	7.03409e-08
4.851530	7.07849e-08
4.849652	7.12317e-08
4.847773	7.16814e-08
4.845894	7.21338e-08
4.844015	7.25892e-08
4.842137	7.30473e-08
4.840258	7.35084e-08
4.838379	7.39724e-08
4.836500	7.44394e-08
4.834622	7.49092e-08
4.832743	7.53821e-08
4.830864	7.58579e-08
4.828985	7.63367e-08
4.827107	7.68186e-08
4.825228	7.73035e-08
4.823349	7.77914e-08
4.821470	7.82825e-08
4.819592	7.87766e-08
4.817713	7.92739e-08
4.815834	7.97743e-08
4.813955	8.02778e-08
4.812077	8.07846e-08
4.810198	8.12945e-08
4.808319	8.18077e-08
4.806440	8.23241e-08
4.804562	8.28437e-08
4.802683	8.33667e-08
4.800804	8.38929e-08
4.798925	8.44225e-08
4.797047	8.49554e-08
4.795168	8.54917e-08
4.793289	8.60313e-08
4.791410	8.65744e-08
4.789532	8.71209e-08
4.787653	8.76708e-08
4.785774	8.82243e-08
4.783895	8.87812e-08
4.782017	8.93416e-08
4.780138	8.99056e-08
4.778259	9.04731e-08
4.776380	9.10442e-08
4.774502	9.16189e-08
4.772623	9.21973e-08
4.770744	9.27793e-08
4.768865	9.3365e-08
4.766987	9.39543e-08
4.765108	9.45474e-08
4.763229	9.51443e-08
4.761350	9.57449e-08
4.759472	9.63493e-08
4.757593	9.69575e-08
4.755714	9.75696e-08
4.753835	9.81855e-08
4.751957	9.88053e-08
4.750078	9.9429e-08
4.748199	1.00057e-07
4.746320	1.00688e-07
4.744442	1.01324e-07
4.742563	1.01964e-07
4.740684	1.02607e-07
4.738805	1.03255e-07
4.736927	1.03907e-07
4.735048	1.04563e-07
4.733169	1.05223e-07
4.731290	1.05887e-07
4.729412	1.06556e-07
4.727533	1.07228e-07
4.725654	1.07905e-07
4.723775	1.08586e-07
4.721897	1.09272e-07
4.720018	1.09962e-07
4.718139	1.10656e-07
4.716260	1.11354e-07
4.714382	1.12057e-07
4.712503	1.12765e-07
4.710624	1.13477e-07
4.708745	1.14193e-07
4.706867	1.14914e-07
4.704988	1.15639e-07
4.703109	1.16369e-07
4.701230	1.17104e-07
4.699351	1.17843e-07
4.697473	1.18587e-07
4.695594	1.19336e-07
4.693715	1.20089e-07
4.691836	1.20847e-07
4.689958	1.2161e-07
4.688079	1.22378e-07
4.686200	1.23151e-07
4.684321	1.23928e-07
4.682443	1.2471e-07
4.680564	1.25498e-07
4.678685	1.2629e-07
4.676806	1.27087e-07
4.674928	1.2789e-07
4.673049	1.28697e-07
4.671170	1.29509e-07
4.669291	1.30327e-07
4.667413	1.3115e-07
4.665534	1.31978e-07
4.663655	1.32811e-07
4.661776	1.33649e-07
4.659898	1.34493e-07
4.658019	1.35342e-07
4.656140	1.36197e-07
4.654261	1.37057e-07
4.652383	1.37922e-07
4.650504	1.38793e-07
4.648625	1.39669e-07
4.646746	1.40551e-07
4.644868	1.41438e-07
4.642989	1.42331e-07
4.641110	1.4323e-07
4.639231	1.44134e-07
4.637353	1.45044e-07
4.635474	1.45959e-07
4.633595	1.46881e-07
4.631716	1.47808e-07
4.629838	1.48741e-07
4.627959	1.49681e-07
4.626080	1.50626e-07
4.624201	1.51576e-07
4.622323	1.52533e-07
4.620444	1.53496e-07
4.618565	1.54466e-07
4.616686	1.55441e-07
4.614808	1.56422e-07
4.612929	1.5741e-07
4.611050	1.58404e-07
4.609171	1.59404e-07
4.607293	1.6041e-07
4.605414	1.61423e-07
4.603535	1.62442e-07
4.601656	1.63468e-07
4.599778	1.645e-07
4.597899	1.65538e-07
4.596020	1.66583e-07
4.594141	1.67635e-07
4.592263	1.68694e-07
4.590384	1.69759e-07
4.588505	1.7083e-07
4.586626	1.71909e-07
4.584748	1.72994e-07
4.582869	1.74087e-07
4.580990	1.75186e-07
4.579111	1.76292e-07
4.577233	1.77405e-07
4.575354	1.78525e-07
4.573475	1.79652e-07
4.571596	1.80786e-07
4.569718	1.81928e-07
4.567839	1.83077e-07
4.565960	1.84232e-07
4.564081	1.85396e-07
4.562203	1.86566e-07
4.560324	1.87744e-07
4.558445	1.8893e-07
4.556566	1.90122e-07
4.554688	1.91323e-07
4.552809	1.92531e-07
4.550930	1.93746e-07
4.549051	1.9497e-07
4.547173	1.96201e-07
4.545294	1.9744e-07
4.543415	1.98686e-07
4.541536	1.99941e-07
4.539658	2.01203e-07
4.537779	2.02474e-07
4.535900	2.03752e-07
4.534021	2.05038e-07
4.532143	2.06333e-07
4.530264	2.07636e-07
4.528385	2.08947e-07
4.526506	2.10266e-07
4.524628	2.11594e-07
4.522749	2.1293e-07
4.520870	2.14274e-07
4.518991	2.15627e-07
4.517113	2.16989e-07
4.515234	2.18359e-07
4.513355	2.19738e-07
4.511476	2.21125e-07
4.509598	2.22521e-07
4.507719	2.23926e-07
4.505840	2.2534e-07
4.503961	2.26763e-07
4.502083	2.28195e-07
4.500204	2.29636e-07
4.498325	2.31086e-07
4.496446	2.32545e-07
4.494568	2.34013e-07
4.492689	2.35491e-07
4.490810	2.36978e-07
4.488931	2.38474e-07
4.487053	2.3998e-07
4.485174	2.41496e-07
4.483295	2.4302e-07
4.481416	2.44555e-07
4.479538	2.46099e-07
4.477659	2.47653e-07
4.475780	2.49217e-07
4.473901	2.50791e-07
4.472023	2.52374e-07
4.470144	2.53968e-07
4.468265	2.55571e-07
4.466386	2.57185e-07
4.464508	2.58809e-07
4.462629	2.60444e-07
4.460750	2.62088e-07
4.458871	2.63743e-07
4.456993	2.65408e-07
4.455114	2.67084e-07
4.453235	2.68771e-07
4.451356	2.70468e-07
4.449478	2.72176e-07
4.447599	2.73895e-07
4.445720	2.75624e-07
4.443841	2.77365e-07
4.441963	2.79116e-07
4.440084	2.80879e-07
4.438205	2.82652e-07
4.436326	2.84437e-07
4.434448	2.86233e-07
4.432569	2.88041e-07
4.430690	2.8986e-07
4.428811	2.9169e-07
4.426933	2.93532e-07
4.425054	2.95386e-07
4.423175	2.97251e-07
4.421296	2.99128e-07
4.419418	3.01017e-07
4.417539	3.02918e-07
4.415660	3.04831e-07
4.413781	3.06756e-07
4.411903	3.08693e-07
4.410024	3.10642e-07
4.408145	3.12604e-07
4.406266	3.14578e-07
4.404388	3.16564e-07
4.402509	3.18564e-07
4.400630	3.20575e-07
4.398751	3.226e-07
4.396873	3.24637e-07
4.394994	3.26687e-07
4.393115	3.2875e-07
4.391236	3.30826e-07
4.389358	3.32915e-07
4.387479	3.35018e-07
4.385600	3.37133e-07
4.383721	3.39262e-07
4.381842	3.41405e-07
4.379964	3.43561e-07
4.378085	3.4573e-07
4.376206	3.47914e-07
4.374327	3.50111e-07
4.372449	3.52322e-07
4.370570	3.54547e-07
4.368691	3.56786e-07
4.366812	3.59039e-07
4.364934	3.61306e-07
4.363055	3.63588e-07
4.361176	3.65884e-07
4.359297	3.68195e-07
4.357419	3.7052e-07
4.355540	3.7286e-07
4.353661	3.75215e-07
4.351782	3.77584e-07
4.349904	3.79969e-07
4.348025	3.82368e-07
4.346146	3.84783e-07
4.344267	3.87213e-07
4.342389	3.89659e-07
4.340510	3.92119e-07
4.338631	3.94596e-07
4.336752	3.97088e-07
4.334874	3.99596e-07
4.332995	4.02119e-07
4.331116	4.04659e-07
4.329237	4.07214e-07
4.327359	4.09786e-07
4.325480	4.12374e-07
4.323601	4.14978e-07
4.321722	4.17599e-07
4.319844	4.20237e-07
4.317965	4.22891e-07
4.316086	4.25561e-07
4.314207	4.28249e-07
4.312329	4.30954e-07
4.310450	4.33675e-07
4.308571	4.36414e-07
4.306692	4.39171e-07
4.304814	4.41944e-07
4.302935	4.44735e-07
4.301056	4.47544e-07
4.299177	4.50371e-07
4.297299	4.53215e-07
4.295420	4.56077e-07
4.293541	4.58958e-07
4.291662	4.61857e-07
4.289784	4.64773e-07
4.287905	4.67709e-07
4.286026	4.70663e-07
4.284147	4.73635e-07
4.282269	4.76627e-07
4.280390	4.79637e-07
4.278511	4.82666e-07
4.276632	4.85715e-07
4.274754	4.88782e-07
4.272875	4.9187e-07
4.270996	4.94976e-07
4.269117	4.98102e-07
4.267239	5.01248e-07
4.265360	5.04414e-07
4.263481	5.076e-07
4.261602	5.10806e-07
4.259724	5.14032e-07
4.257845	5.17279e-07
4.255966	5.20546e-07
4.254087	5.23834e-07
4.252209	5.27142e-07
4.250330	5.30472e-07
4.248451	5.33822e-07
4.246572	5.37194e-07
4.244694	5.40587e-07
4.242815	5.44001e-07
4.240936	5.47437e-07
4.239057	5.50895e-07
4.237179	5.54374e-07
4.235300	5.57876e-07
4.233421	5.61399e-07
4.231542	5.64945e-07
4.229664	5.68514e-07
4.227785	5.72104e-07
4.225906	5.75718e-07
4.224027	5.79354e-07
4.222149	5.83014e-07
4.220270	5.86696e-07
4.218391	5.90402e-07
4.216512	5.94131e-07
4.214634	5.97884e-07
4.212755	6.0166e-07
4.210876	6.0546e-07
4.208997	6.09285e-07
4.207119	6.13133e-07
4.205240	6.17006e-07
4.203361	6.20903e-07
4.201482	6.24825e-07
4.199604	6.28772e-07
4.197725	6.32743e-07
4.195846	6.3674e-07
4.193967	6.40762e-07
4.192089	6.44809e-07
4.190210	6.48882e-07
4.188331	6.52981e-07
4.186452	6.57105e-07
4.184574	6.61256e-07
4.182695	6.65433e-07
4.180816	6.69636e-07
4.178937	6.73866e-07
4.177059	6.78122e-07
4.175180	6.82406e-07
4.173301	6.86716e-07
4.171422	6.91054e-07
4.169544	6.95419e-07
4.167665	6.99812e-07
4.165786	7.04232e-07
4.163907	7.0868e-07
4.162029	7.13157e-07
4.160150	7.17662e-07
4.158271	7.22195e-07
4.156392	7.26757e-07
4.154514	7.31348e-07
4.152635	7.35967e-07
4.150756	7.40616e-07
4.148877	7.45295e-07
4.146999	7.50003e-07
4.145120	7.5474e-07
4.143241	7.59508e-07
4.141362	7.64305e-07
4.139484	7.69133e-07
4.137605	7.73992e-07
4.135726	7.78881e-07
4.133847	7.83801e-07
4.131969	7.88753e-07
4.130090	7.93735e-07
4.128211	7.98749e-07
4.126332	8.03795e-07
4.124454	8.08872e-07
4.122575	8.13982e-07
4.120696	8.19124e-07
4.118817	8.24298e-07
4.116939	8.29505e-07
4.115060	8.34745e-07
4.113181	8.40018e-07
4.111302	8.45325e-07
4.109424	8.50665e-07
4.107545	8.56039e-07
4.105666	8.61446e-07
4.103787	8.66888e-07
4.101909	8.72365e-07
4.100030	8.77875e-07
4.098151	8.83421e-07
4.096272	8.89002e-07
4.094394	8.94618e-07
4.092515	9.00269e-07
4.090636	9.05957e-07
4.088757	9.1168e-07
4.086879	9.17439e-07
4.085000	9.23235e-07
4.083121	9.29067e-07
4.081242	9.34936e-07
4.079364	9.40843e-07
4.077485	9.46786e-07
4.075606	9.52767e-07
4.073727	9.58786e-07
4.071849	9.64844e-07
4.069970	9.70939e-07
4.068091	9.77073e-07
4.066212	9.83245e-07
4.064333	9.89457e-07
4.062455	9.95708e-07
4.060576	1.002e-06
4.058697	1.00833e-06
4.056818	1.0147e-06
4.054940	1.02111e-06
4.053061	1.02756e-06
4.051182	1.03405e-06
4.049303	1.04058e-06
4.047425	1.04716e-06
4.045546	1.05377e-06
4.043667	1.06043e-06
4.041788	1.06713e-06
4.039910	1.07387e-06
4.038031	1.08066e-06
4.036152	1.08748e-06
4.034273	1.09435e-06
4.032395	1.10127e-06
4.030516	1.10823e-06
4.028637	1.11523e-06
4.026758	1.12227e-06
4.024880	1.12936e-06
4.023001	1.1365e-06
4.021122	1.14368e-06
4.019243	1.1509e-06
4.017365	1.15817e-06
4.015486	1.16549e-06
4.013607	1.17286e-06
4.011728	1.18027e-06
4.009850	1.18772e-06
4.007971	1.19523e-06
4.006092	1.20278e-06
4.004213	1.21038e-06
4.002335	1.21802e-06
4.000456	1.22572e-06
3.998577	1.23346e-06
3.996698	1.24126e-06
3.994820	1.2491e-06
3.992941	1.25699e-06
3.991062	1.26493e-06
3.989183	1.27292e-06
3.987305	1.28097e-06
3.985426	1.28906e-06
3.983547	1.2972e-06
3.981668	1.3054e-06
3.979790	1.31365e-06
3.977911	1.32195e-06
3.976032	1.3303e-06
3.974153	1.33871e-06
3.972275	1.34716e-06
3.970396	1.35567e-06
3.968517	1.36424e-06
3.966638	1.37286e-06
3.964760	1.38153e-06
3.962881	1.39026e-06
3.961002	1.39905e-06
3.959123	1.40789e-06
3.957245	1.41678e-06
3.955366	1.42573e-06
3.953487	1.43474e-06
3.951608	1.44381e-06
3.949730	1.45293e-06
3.947851	1.46211e-06
3.945972	1.47135e-06
3.944093	1.48065e-06
3.942215	1.49e-06
3.940336	1.49942e-06
3.938457	1.50889e-06
3.936578	1.51842e-06
3.934700	1.52802e-06
3.932821	1.53767e-06
3.930942	1.54739e-06
3.929063	1.55717e-06
3.927185	1.567e-06
3.925306	1.57691e-06
3.923427	1.58687e-06
3.921548	1.5969e-06
3.919670	1.60699e-06
3.917791	1.61714e-06
3.915912	1.62736e-06
3.914033	1.63764e-06
3.912155	1.64799e-06
3.910276	1.6584e-06
3.908397	1.66888e-06
3.906518	1.67943e-06
3.904640	1.69004e-06
3.902761	1.70072e-06
3.900882	1.71146e-06
3.899003	1.72228e-06
3.897125	1.73316e-06
3.895246	1.74411e-06
3.893367	1.75513e-06
3.891488	1.76623e-06
3.889610	1.77739e-06
3.887731	1.78862e-06
3.885852	1.79992e-06
3.883973	1.81129e-06
3.882095	1.82274e-06
3.880216	1.83426e-06
3.878337	1.84585e-06
3.876458	1.85751e-06
3.874580	1.86925e-06
3.872701	1.88106e-06
3.870822	1.89295e-06
3.868943	1.90491e-06
3.867065	1.91695e-06
3.865186	1.92906e-06
3.863307	1.94125e-06
3.861428	1.95352e-06
3.859550	1.96586e-06
3.857671	1.97828e-06
3.855792	1.99079e-06
3.853913	2.00337e-06
3.852035	2.01603e-06
3.850156	2.02877e-06
3.848277	2.04159e-06
3.846398	2.05449e-06
3.844520	2.06747e-06
3.842641	2.08053e-06
3.840762	2.09368e-06
3.838883	2.10691e-06
3.837005	2.12023e-06
3.835126	2.13363e-06
3.833247	2.14711e-06
3.831368	2.16068e-06
3.829490	2.17433e-06
3.827611	2.18807e-06
3.825732	2.2019e-06
3.823853	2.21582e-06
3.821975	2.22982e-06
3.820096	2.24391e-06
3.818217	2.25809e-06
3.816338	2.27236e-06
3.814460	2.28672e-06
3.812581	2.30117e-06
3.810702	2.31571e-06
3.808823	2.33035e-06
3.806945	2.34508e-06
3.805066	2.3599e-06
3.803187	2.37481e-06
3.801308	2.38982e-06
3.799430	2.40492e-06
3.797551	2.42012e-06
3.795672	2.43541e-06
3.793793	2.45081e-06
3.791915	2.46629e-06
3.790036	2.48188e-06
3.788157	2.49757e-06
3.786278	2.51335e-06
3.784400	2.52923e-06
3.782521	2.54522e-06
3.780642	2.5613e-06
3.778763	2.57749e-06
3.776885	2.59378e-06
3.775006	2.61017e-06
3.773127	2.62667e-06
3.771248	2.64327e-06
3.769370	2.65998e-06
3.767491	2.67679e-06
3.765612	2.6937e-06
3.763733	2.71073e-06
3.761855	2.72786e-06
3.759976	2.7451e-06
3.758097	2.76245e-06
3.756218	2.77991e-06
3.754340	2.79748e-06
3.752461	2.81516e-06
3.750582	2.83295e-06
3.748703	2.85086e-06
3.746825	2.86887e-06
3.744946	2.88701e-06
3.743067	2.90525e-06
3.741188	2.92361e-06
3.739309	2.94209e-06
3.737431	2.96069e-06
3.735552	2.9794e-06
3.733673	2.99823e-06
3.731794	3.01718e-06
3.729916	3.03625e-06
3.728037	3.05544e-06
3.726158	3.07475e-06
3.724279	3.09419e-06
3.722401	3.11374e-06
3.720522	3.13342e-06
3.718643	3.15323e-06
3.716764	3.17316e-06
3.714886	3.19321e-06
3.713007	3.2134e-06
3.711128	3.23371e-06
3.709249	3.25415e-06
3.707371	3.27471e-06
3.705492	3.29541e-06
3.703613	3.31624e-06
3.701734	3.3372e-06
3.699856	3.3583e-06
3.697977	3.37952e-06
3.696098	3.40088e-06
3.694219	3.42238e-06
3.692341	3.44401e-06
3.690462	3.46578e-06
3.688583	3.48769e-06
3.686704	3.50973e-06
3.684826	3.53192e-06
3.682947	3.55424e-06
3.681068	3.57671e-06
3.679189	3.59931e-06
3.677311	3.62207e-06
3.675432	3.64496e-06
3.673553	3.668e-06
3.671674	3.69118e-06
3.669796	3.71452e-06
3.667917	3.738e-06
3.666038	3.76162e-06
3.664159	3.7854e-06
3.662281	3.80933e-06
3.660402	3.83341e-06
3.658523	3.85764e-06
3.656644	3.88202e-06
3.654766	3.90656e-06
3.652887	3.93126e-06
3.651008	3.95611e-06
3.649129	3.98111e-06
3.647251	4.00628e-06
3.645372	4.0316e-06
3.643493	4.05709e-06
3.641614	4.08273e-06
3.639736	4.10854e-06
3.637857	4.13451e-06
3.635978	4.16065e-06
3.634099	4.18695e-06
3.632221	4.21342e-06
3.630342	4.24005e-06
3.628463	4.26685e-06
3.626584	4.29383e-06
3.624706	4.32097e-06
3.622827	4.34828e-06
3.620948	4.37577e-06
3.619069	4.40343e-06
3.617191	4.43127e-06
3.615312	4.45928e-06
3.613433	4.48747e-06
3.611554	4.51584e-06
3.609676	4.54438e-06
3.607797	4.57311e-06
3.605918	4.60202e-06
3.604039	4.63111e-06
3.602161	4.66039e-06
3.600282	4.68985e-06
3.598403	4.7195e-06
3.596524	4.74933e-06
3.594646	4.77936e-06
3.592767	4.80957e-06
3.590888	4.83998e-06
3.589009	4.87057e-06
3.587131	4.90136e-06
3.585252	4.93235e-06
3.583373	4.96353e-06
3.581494	4.99491e-06
3.579616	5.02649e-06
3.577737	5.05826e-06
3.575858	5.09024e-06
3.573979	5.12242e-06
3.572101	5.1548e-06
3.570222	5.18739e-06
3.568343	5.22019e-06
3.566464	5.25319e-06
3.564586	5.2864e-06
3.562707	5.31982e-06
3.560828	5.35345e-06
3.558949	5.3873e-06
3.557071	5.42136e-06
3.555192	5.45563e-06
3.553313	5.49012e-06
3.551434	5.52483e-06
3.549556	5.55976e-06
3.547677	5.59491e-06
3.545798	5.63028e-06
3.543919	5.66588e-06
3.542041	5.7017e-06
3.540162	5.73775e-06
3.538283	5.77402e-06
3.536404	5.81053e-06
3.534526	5.84726e-06
3.532647	5.88423e-06
3.530768	5.92144e-06
3.528889	5.95887e-06
3.527011	5.99655e-06
3.525132	6.03446e-06
3.523253	6.07261e-06
3.521374	6.11101e-06
3.519496	6.14964e-06
3.517617	6.18852e-06
3.515738	6.22765e-06
3.513859	6.26703e-06
3.511981	6.30665e-06
3.510102	6.34652e-06
3.508223	6.38665e-06
3.506344	6.42703e-06
3.504466	6.46767e-06
3.502587	6.50856e-06
3.500708	6.54971e-06
3.498829	6.59112e-06
3.496951	6.6328e-06
3.495072	6.67473e-06
3.493193	6.71694e-06
3.491314	6.75941e-06
3.489436	6.80214e-06
3.487557	6.84515e-06
3.485678	6.88843e-06
3.483799	6.93199e-06
3.481921	6.97582e-06
3.480042	7.01993e-06
3.478163	7.06431e-06
3.476284	7.10898e-06
3.474406	7.15393e-06
3.472527	7.19916e-06
3.470648	7.24468e-06
3.468769	7.29049e-06
3.466891	7.33659e-06
3.465012	7.38298e-06
3.463133	7.42966e-06
3.461254	7.47664e-06
3.459376	7.52392e-06
3.457497	7.57149e-06
3.455618	7.61937e-06
3.453739	7.66755e-06
3.451861	7.71603e-06
3.449982	7.76482e-06
3.448103	7.81392e-06
3.446224	7.86333e-06
3.444346	7.91305e-06
3.442467	7.96309e-06
3.440588	8.01344e-06
3.438709	8.06411e-06
3.436831	8.11511e-06
3.434952	8.16642e-06
3.433073	8.21806e-06
3.431194	8.27003e-06
3.429316	8.32232e-06
3.427437	8.37495e-06
3.425558	8.42791e-06
3.423679	8.4812e-06
3.421800	8.53483e-06
3.419922	8.5888e-06
3.418043	8.64312e-06
3.416164	8.69777e-06
3.414285	8.75277e-06
3.412407	8.80812e-06
3.410528	8.86382e-06
3.408649	8.91987e-06
3.406770	8.97628e-06
3.404892	9.03304e-06
3.403013	9.09017e-06
3.401134	9.14765e-06
3.399255	9.2055e-06
3.397377	9.26371e-06
3.395498	9.32229e-06
3.393619	9.38125e-06
3.391740	9.44057e-06
3.389862	9.50027e-06
3.387983	9.56035e-06
3.386104	9.62081e-06
3.384225	9.68165e-06
3.382347	9.74288e-06
3.380468	9.80449e-06
3.378589	9.8665e-06
3.376710	9.92889e-06
3.374832	9.99169e-06
3.372953	1.00549e-05
3.371074	1.01185e-05
3.369195	1.01825e-05
3.367317	1.02468e-05
3.365438	1.03117e-05
3.363559	1.03769e-05
3.361680	1.04425e-05
3.359802	1.05085e-05
3.357923	1.0575e-05
3.356044	1.06419e-05
3.354165	1.07092e-05
3.352287	1.07769e-05
3.350408	1.08451e-05
3.348529	1.09136e-05
3.346650	1.09827e-05
3.344772	1.10521e-05
3.342893	1.1122e-05
3.341014	1.11924e-05
3.339135	1.12632e-05
3.337257	1.13344e-05
3.335378	1.14061e-05
3.333499	1.14782e-05
3.331620	1.15508e-05
3.329742	1.16239e-05
3.327863	1.16974e-05
3.325984	1.17714e-05
3.324105	1.18458e-05
3.322227	1.19207e-05
3.320348	1.19961e-05
3.318469	1.2072e-05
3.316590	1.21483e-05
3.314712	1.22252e-05
3.312833	1.23025e-05
3.310954	1.23803e-05
3.309075	1.24586e-05
3.307197	1.25374e-05
3.305318	1.26167e-05
3.303439	1.26965e-05
3.301560	1.27768e-05
3.299682	1.28576e-05
3.297803	1.2939e-05
3.295924	1.30208e-05
3.294045	1.31031e-05
3.292167	1.3186e-05
3.290288	1.32694e-05
3.288409	1.33534e-05
3.286530	1.34378e-05
3.284652	1.35228e-05
3.282773	1.36084e-05
3.280894	1.36944e-05
3.279015	1.3781e-05
3.277137	1.38682e-05
3.275258	1.39559e-05
3.273379	1.40442e-05
3.271500	1.4133e-05
3.269622	1.42224e-05
3.267743	1.43124e-05
3.265864	1.44029e-05
3.263985	1.4494e-05
3.262107	1.45857e-05
3.260228	1.4678e-05
3.258349	1.47708e-05
3.256470	1.48643e-05
3.254592	1.49583e-05
3.252713	1.50529e-05
3.250834	1.51481e-05
3.248955	1.52439e-05
3.247077	1.53404e-05
3.245198	1.54374e-05
3.243319	1.5535e-05
3.241440	1.56333e-05
3.239562	1.57322e-05
3.237683	1.58317e-05
3.235804	1.59319e-05
3.233925	1.60327e-05
3.232047	1.61341e-05
3.230168	1.62361e-05
3.228289	1.63388e-05
3.226410	1.64422e-05
3.224532	1.65462e-05
3.222653	1.66509e-05
3.220774	1.67562e-05
3.218895	1.68622e-05
3.217017	1.69689e-05
3.215138	1.70762e-05
3.213259	1.71842e-05
3.211380	1.7293e-05
3.209502	1.74024e-05
3.207623	1.75124e-05
3.205744	1.76232e-05
3.203865	1.77347e-05
3.201987	1.78469e-05
3.200108	1.79598e-05
3.198229	1.80734e-05
3.196350	1.81878e-05
3.194472	1.83028e-05
3.192593	1.84186e-05
3.190714	1.85351e-05
3.188835	1.86524e-05
3.186957	1.87704e-05
3.185078	1.88891e-05
3.183199	1.90086e-05
3.181320	1.91289e-05
3.179442	1.92499e-05
3.177563	1.93717e-05
3.175684	1.94943e-05
3.173805	1.96176e-05
3.171927	1.97417e-05
3.170048	1.98666e-05
3.168169	1.99923e-05
3.166290	2.01188e-05
3.164412	2.0246e-05
3.162533	2.03741e-05
3.160654	2.0503e-05
3.158775	2.06328e-05
3.156897	2.07633e-05
3.155018	2.08947e-05
3.153139	2.10268e-05
3.151260	2.11599e-05
3.149382	2.12938e-05
3.147503	2.14285e-05
3.145624	2.15641e-05
3.143745	2.17005e-05
3.141867	2.18378e-05
3.139988	2.19759e-05
3.138109	2.2115e-05
3.136230	2.22549e-05
3.134352	2.23957e-05
3.132473	2.25374e-05
3.130594	2.268e-05
3.128715	2.28235e-05
3.126837	2.29679e-05
3.124958	2.31132e-05
3.123079	2.32595e-05
3.121200	2.34066e-05
3.119322	2.35547e-05
3.117443	2.37038e-05
3.115564	2.38538e-05
3.113685	2.40047e-05
3.111807	2.41566e-05
3.109928	2.43094e-05
3.108049	2.44632e-05
3.106170	2.4618e-05
3.104291	2.47738e-05
3.102413	2.49305e-05
3.100534	2.50883e-05
3.098655	2.5247e-05
3.096776	2.54068e-05
3.094898	2.55676e-05
3.093019	2.57293e-05
3.091140	2.58921e-05
3.089261	2.6056e-05
3.087383	2.62208e-05
3.085504	2.63868e-05
3.083625	2.65537e-05
3.081746	2.67218e-05
3.079868	2.68908e-05
3.077989	2.7061e-05
3.076110	2.72322e-05
3.074231	2.74046e-05
3.072353	2.7578e-05
3.070474	2.77525e-05
3.068595	2.79281e-05
3.066716	2.81048e-05
3.064838	2.82827e-05
3.062959	2.84616e-05
3.061080	2.86417e-05
3.059201	2.8823e-05
3.057323	2.90054e-05
3.055444	2.91889e-05
3.053565	2.93736e-05
3.051686	2.95595e-05
3.049808	2.97466e-05
3.047929	2.99348e-05
3.046050	3.01243e-05
3.044171	3.03149e-05
3.042293	3.05067e-05
3.040414	3.06998e-05
3.038535	3.08941e-05
3.036656	3.10896e-05
3.034778	3.12863e-05
3.032899	3.14843e-05
3.031020	3.16836e-05
3.029141	3.18841e-05
3.027263	3.20858e-05
3.025384	3.22889e-05
3.023505	3.24932e-05
3.021626	3.26989e-05
3.019748	3.29058e-05
3.017869	3.31141e-05
3.015990	3.33236e-05
3.014111	3.35345e-05
3.012233	3.37467e-05
3.010354	3.39603e-05
3.008475	3.41752e-05
3.006596	3.43915e-05
3.004718	3.46092e-05
3.002839	3.48282e-05
3.000960	3.50486e-05
2.999081	3.52705e-05
2.997203	3.54937e-05
2.995324	3.57183e-05
2.993445	3.59444e-05
2.991566	3.61719e-05
2.989688	3.64008e-05
2.987809	3.66312e-05
2.985930	3.6863e-05
2.984051	3.70963e-05
2.982173	3.73311e-05
2.980294	3.75674e-05
2.978415	3.78052e-05
2.976536	3.80444e-05
2.974658	3.82852e-05
2.972779	3.85275e-05
2.970900	3.87714e-05
2.969021	3.90168e-05
2.967143	3.92637e-05
2.965264	3.95123e-05
2.963385	3.97623e-05
2.961506	4.0014e-05
2.959628	4.02673e-05
2.957749	4.05221e-05
2.955870	4.07786e-05
2.953991	4.10367e-05
2.952113	4.12965e-05
2.950234	4.15579e-05
2.948355	4.18209e-05
2.946476	4.20856e-05
2.944598	4.2352e-05
2.942719	4.26201e-05
2.940840	4.28899e-05
2.938961	4.31613e-05
2.937083	4.34345e-05
2.935204	4.37095e-05
2.933325	4.39862e-05
2.931446	4.42646e-05
2.929568	4.45448e-05
2.927689	4.48267e-05
2.925810	4.51105e-05
2.923931	4.5396e-05
2.922053	4.56834e-05
2.920174	4.59726e-05
2.918295	4.62636e-05
2.916416	4.65564e-05
2.914538	4.68511e-05
2.912659	4.71477e-05
2.910780	4.74462e-05
2.908901	4.77465e-05
2.907023	4.80487e-05
2.905144	4.83529e-05
2.903265	4.8659e-05
2.901386	4.8967e-05
2.899508	4.9277e-05
2.897629	4.95889e-05
2.895750	4.99028e-05
2.893871	5.02188e-05
2.891993	5.05367e-05
2.890114	5.08566e-05
2.888235	5.11785e-05
2.886356	5.15025e-05
2.884478	5.18286e-05
2.882599	5.21567e-05
2.880720	5.24868e-05
2.878841	5.28191e-05
2.876963	5.31535e-05
2.875084	5.349e-05
2.873205	5.38286e-05
2.871326	5.41694e-05
2.869448	5.45123e-05
2.867569	5.48574e-05
2.865690	5.52047e-05
2.863811	5.55542e-05
2.861933	5.59059e-05
2.860054	5.62599e-05
2.858175	5.66161e-05
2.856296	5.69745e-05
2.854418	5.73352e-05
2.852539	5.76982e-05
2.850660	5.80635e-05
2.848781	5.84311e-05
2.846903	5.8801e-05
2.845024	5.91733e-05
2.843145	5.95479e-05
2.841266	5.99249e-05
2.839388	6.03043e-05
2.837509	6.06861e-05
2.835630	6.10704e-05
2.833751	6.1457e-05
2.831873	6.18461e-05
2.829994	6.22377e-05
2.828115	6.26318e-05
2.826236	6.30283e-05
2.824358	6.34274e-05
2.822479	6.3829e-05
2.820600	6.42331e-05
2.818721	6.46398e-05
2.816843	6.50491e-05
2.814964	6.54609e-05
2.813085	6.58754e-05
2.811206	6.62925e-05
2.809328	6.67123e-05
2.807449	6.71347e-05
2.805570	6.75598e-05
2.803691	6.79875e-05
2.801813	6.8418e-05
2.799934	6.88512e-05
2.798055	6.92872e-05
2.796176	6.97259e-05
2.794298	7.01674e-05
2.792419	7.06117e-05
2.790540	7.10588e-05
2.788661	7.15088e-05
2.786782	7.19616e-05
2.784904	7.24173e-05
2.783025	7.28758e-05
2.781146	7.33373e-05
2.779267	7.38017e-05
2.777389	7.4269e-05
2.775510	7.47393e-05
2.773631	7.52126e-05
2.771752	7.56888e-05
2.769874	7.61681e-05
2.767995	7.66504e-05
2.766116	7.71358e-05
2.764237	7.76243e-05
2.762359	7.81158e-05
2.760480	7.86105e-05
2.758601	7.91083e-05
2.756722	7.96093e-05
2.754844	8.01134e-05
2.752965	8.06207e-05
2.751086	8.11313e-05
2.749207	8.16451e-05
2.747329	8.21621e-05
2.745450	8.26824e-05
2.743571	8.3206e-05
2.741692	8.3733e-05
2.739814	8.42632e-05
2.737935	8.47969e-05
2.736056	8.53339e-05
2.734177	8.58743e-05
2.732299	8.64181e-05
2.730420	8.69654e-05
2.728541	8.75162e-05
2.726662	8.80704e-05
2.724784	8.86282e-05
2.722905	8.91895e-05
2.721026	8.97543e-05
2.719147	9.03228e-05
2.717269	9.08948e-05
2.715390	9.14705e-05
2.713511	9.20498e-05
2.711632	9.26328e-05
2.709754	9.32195e-05
2.707875	9.38098e-05
2.705996	9.4404e-05
2.704117	9.50019e-05
2.702239	9.56036e-05
2.700360	9.62091e-05
2.698481	9.68184e-05
2.696602	9.74317e-05
2.694724	9.80488e-05
2.692845	9.86698e-05
2.690966	9.92947e-05
2.689087	9.99236e-05
2.687209	0.000100557
2.685330	0.000101193
2.683451	0.000101834
2.681572	0.000102479
2.679694	0.000103128
2.677815	0.000103782
2.675936	0.000104439
2.674057	0.000105101
2.672179	0.000105766
2.670300	0.000106436
2.668421	0.00010711
2.666542	0.000107789
2.664664	0.000108472
2.662785	0.000109159
2.660906	0.00010985
2.659027	0.000110546
2.657149	0.000111246
2.655270	0.000111951
2.653391	0.00011266
2.651512	0.000113374
2.649634	0.000114092
2.647755	0.000114814
2.645876	0.000115542
2.643997	0.000116274
2.642119	0.00011701
2.640240	0.000117751
2.638361	0.000118497
2.636482	0.000119248
2.634604	0.000120003
2.632725	0.000120764
2.630846	0.000121529
2.628967	0.000122298
2.627089	0.000123073
2.625210	0.000123853
2.623331	0.000124637
2.621452	0.000125427
2.619574	0.000126222
2.617695	0.000127021
2.615816	0.000127826
2.613937	0.000128636
2.612059	0.000129451
2.610180	0.000130271
2.608301	0.000131096
2.606422	0.000131926
2.604544	0.000132762
2.602665	0.000133603
2.600786	0.00013445
2.598907	0.000135302
2.597029	0.000136159
2.595150	0.000137021
2.593271	0.000137889
2.591392	0.000138763
2.589514	0.000139642
2.587635	0.000140527
2.585756	0.000141417
2.583877	0.000142313
2.581999	0.000143215
2.580120	0.000144122
2.578241	0.000145035
2.576362	0.000145954
2.574484	0.000146879
2.572605	0.00014781
2.570726	0.000148746
2.568847	0.000149689
2.566969	0.000150637
2.565090	0.000151591
2.563211	0.000152552
2.561332	0.000153518
2.559454	0.000154491
2.557575	0.00015547
2.555696	0.000156455
2.553817	0.000157446
2.551939	0.000158444
2.550060	0.000159448
2.548181	0.000160458
2.546302	0.000161475
2.544424	0.000162498
2.542545	0.000163528
2.540666	0.000164564
2.538787	0.000165607
2.536909	0.000166656
2.535030	0.000167712
2.533151	0.000168775
2.531272	0.000169844
2.529394	0.000170921
2.527515	0.000172004
2.525636	0.000173094
2.523757	0.000174191
2.521879	0.000175294
2.520000	0.000176405
2.518121	0.000177523
2.516242	0.000178648
2.514364	0.00017978
2.512485	0.000180919
2.510606	0.000182066
2.508727	0.00018322
2.506849	0.000184381
2.504970	0.000185549
2.503091	0.000186725
2.501212	0.000187908
2.499334	0.000189099
2.497455	0.000190297
2.495576	0.000191503
2.493697	0.000192717
2.491819	0.000193938
2.489940	0.000195168
2.488061	0.000196404
2.486182	0.000197649
2.484304	0.000198902
2.482425	0.000200162
2.480546	0.000201431
2.478667	0.000202707
2.476789	0.000203992
2.474910	0.000205285
2.473031	0.000206586
2.471152	0.000207895
2.469274	0.000209213
2.467395	0.000210539
2.465516	0.000211873
2.463637	0.000213216
2.461758	0.000214568
2.459880	0.000215928
2.458001	0.000217296
2.456122	0.000218673
2.454243	0.000220059
2.452365	0.000221454
2.450486	0.000222858
2.448607	0.00022427
2.446728	0.000225692
2.444850	0.000227122
2.442971	0.000228562
2.441092	0.000230011
2.439213	0.000231469
2.437335	0.000232936
2.435456	0.000234412
2.433577	0.000235898
2.431698	0.000237393
2.429820	0.000238898
2.427941	0.000240412
2.426062	0.000241936
2.424183	0.00024347
2.422305	0.000245013
2.420426	0.000246566
2.418547	0.000248129
2.416668	0.000249702
2.414790	0.000251285
2.412911	0.000252878
2.411032	0.000254481
2.409153	0.000256094
2.407275	0.000257718
2.405396	0.000259351
2.403517	0.000260995
2.401638	0.00026265
2.399760	0.000264315
2.397881	0.000265991
2.396002	0.000267677
2.394123	0.000269374
2.392245	0.000271081
2.390366	0.0002728
2.388487	0.000274529
2.386608	0.00027627
2.384730	0.000278021
2.382851	0.000279784
2.380972	0.000281558
2.379093	0.000283343
2.377215	0.000285139
2.375336	0.000286947
2.373457	0.000288766
2.371578	0.000290597
2.369700	0.000292439
2.367821	0.000294293
2.365942	0.000296159
2.364063	0.000298037
2.362185	0.000299926
2.360306	0.000301828
2.358427	0.000303741
2.356548	0.000305667
2.354670	0.000307605
2.352791	0.000309556
2.350912	0.000311518
2.349033	0.000313493
2.347155	0.000315481
2.345276	0.000317481
2.343397	0.000319494
2.341518	0.00032152
2.339640	0.000323559
2.337761	0.00032561
2.335882	0.000327675
2.334003	0.000329753
2.332125	0.000331844
2.330246	0.000333948
2.328367	0.000336065
2.326488	0.000338196
2.324610	0.000340341
2.322731	0.000342499
2.320852	0.000344671
2.318973	0.000346856
2.317095	0.000349056
2.315216	0.000351269
2.313337	0.000353497
2.311458	0.000355738
2.309580	0.000357994
2.307701	0.000360264
2.305822	0.000362549
2.303943	0.000364848
2.302065	0.000367162
2.300186	0.00036949
2.298307	0.000371833
2.296428	0.000374191
2.294550	0.000376564
2.292671	0.000378952
2.290792	0.000381356
2.288913	0.000383774
2.287035	0.000386208
2.285156	0.000388657
2.283277	0.000391122
2.281398	0.000393603
2.279520	0.000396099
2.277641	0.000398611
2.275762	0.000401139
2.273883	0.000403683
2.272005	0.000406243
2.270126	0.00040882
2.268247	0.000411413
2.266368	0.000414022
2.264490	0.000416648
2.262611	0.00041929
2.260732	0.00042195
2.258853	0.000424626
2.256975	0.000427319
2.255096	0.000430029
2.253217	0.000432757
2.251338	0.000435502
2.249460	0.000438264
2.247581	0.000441044
2.245702	0.000443841
2.243823	0.000446657
2.241945	0.00044949
2.240066	0.000452341
2.238187	0.00045521
2.236308	0.000458098
2.234430	0.000461003
2.232551	0.000463927
2.230672	0.00046687
2.228793	0.000469832
2.226915	0.000472812
2.225036	0.000475811
2.223157	0.000478829
2.221278	0.000481867
2.219400	0.000484924
2.217521	0.000488
2.215642	0.000491095
2.213763	0.000494211
2.211885	0.000497346
2.210006	0.000500501
2.208127	0.000503676
2.206248	0.000506871
2.204370	0.000510087
2.202491	0.000513323
2.200612	0.000516579
2.198733	0.000519856
2.196855	0.000523154
2.194976	0.000526473
2.193097	0.000529813
2.191218	0.000533174
2.189340	0.000536557
2.187461	0.000539961
2.185582	0.000543387
2.183703	0.000546834
2.181825	0.000550304
2.179946	0.000553795
2.178067	0.000557309
2.176188	0.000560844
2.174310	0.000564403
2.172431	0.000567984
2.170552	0.000571587
2.168673	0.000575214
2.166795	0.000578864
2.164916	0.000582536
2.163037	0.000586233
2.161158	0.000589952
2.159280	0.000593695
2.157401	0.000597462
2.155522	0.000601253
2.153643	0.000605068
2.151765	0.000608908
2.149886	0.000612771
2.148007	0.00061666
2.146128	0.000620573
2.144249	0.00062451
2.142371	0.000628473
2.140492	0.000632461
2.138613	0.000636474
2.136734	0.000640513
2.134856	0.000644578
2.132977	0.000648668
2.131098	0.000652784
2.129219	0.000656927
2.127341	0.000661095
2.125462	0.000665291
2.123583	0.000669513
2.121704	0.000673761
2.119826	0.000678037
2.117947	0.00068234
2.116068	0.00068667
2.114189	0.000691028
2.112311	0.000695413
2.110432	0.000699827
2.108553	0.000704268
2.106674	0.000708738
2.104796	0.000713236
2.102917	0.000717762
2.101038	0.000722317
2.099159	0.000726902
2.097281	0.000731515
2.095402	0.000736158
2.093523	0.00074083
2.091644	0.000745532
2.089766	0.000750264
2.087887	0.000755026
2.086008	0.000759818
2.084129	0.00076464
2.082251	0.000769494
2.080372	0.000774378
2.078493	0.000779293
2.076614	0.000784239
2.074736	0.000789217
2.072857	0.000794226
2.070978	0.000799268
2.069099	0.000804341
2.067221	0.000809446
2.065342	0.000814584
2.063463	0.000819755
2.061584	0.000824959
2.059706	0.000830195
2.057827	0.000835465
2.055948	0.000840768
2.054069	0.000846106
2.052191	0.000851477
2.050312	0.000856882
2.048433	0.000862321
2.046554	0.000867795
2.044676	0.000873304
2.042797	0.000878848
2.040918	0.000884427
2.039039	0.000890042
2.037161	0.000895692
2.035282	0.000901378
2.033403	0.000907101
2.031524	0.000912859
2.029646	0.000918655
2.027767	0.000924487
2.025888	0.000930356
2.024009	0.000936263
2.022131	0.000942207
2.020252	0.000948189
2.018373	0.000954209
2.016494	0.000960267
2.014616	0.000966364
2.012737	0.000972499
2.010858	0.000978674
2.008979	0.000984888
2.007101	0.000991141
2.005222	0.000997434
2.003343	0.00100377
2.001464	0.00101014
1.999586	0.00101655
1.997707	0.00102301
1.995828	0.0010295
1.993949	0.00103604
1.992071	0.00104262
1.990192	0.00104924
1.988313	0.0010559
1.986434	0.00106261
1.984556	0.00106935
1.982677	0.00107615
1.980798	0.00108298
1.978919	0.00108986
1.977041	0.00109678
1.975162	0.00110374
1.973283	0.00111075
1.971404	0.0011178
1.969526	0.0011249
1.967647	0.00113205
1.965768	0.00113924
1.963889	0.00114647
1.962011	0.00115375
1.960132	0.00116108
1.958253	0.00116845
1.956374	0.00117587
1.954496	0.00118334
1.952617	0.00119085
1.950738	0.00119842
1.948859	0.00120603
1.946981	0.00121369
1.945102	0.0012214
1.943223	0.00122915
1.941344	0.00123696
1.939466	0.00124482
1.937587	0.00125272
1.935708	0.00126068
1.933829	0.00126869
1.931951	0.00127675
1.930072	0.00128485
1.928193	0.00129302
1.926314	0.00130123
1.924436	0.00130949
1.922557	0.00131781
1.920678	0.00132618
1.918799	0.00133461
1.916921	0.00134308
1.915042	0.00135161
1.913163	0.0013602
1.911284	0.00136884
1.909406	0.00137754
1.907527	0.00138629
1.905648	0.00139509
1.903769	0.00140395
1.901891	0.00141287
1.900012	0.00142185
1.898133	0.00143088
1.896254	0.00143997
1.894376	0.00144912
1.892497	0.00145833
1.890618	0.00146759
1.888739	0.00147691
1.886861	0.0014863
1.884982	0.00149574
1.883103	0.00150524
1.881224	0.0015148
1.879346	0.00152443
1.877467	0.00153411
1.875588	0.00154386
1.873709	0.00155367
1.871831	0.00156354
1.869952	0.00157347
1.868073	0.00158347
1.866194	0.00159353
1.864316	0.00160366
1.862437	0.00161385
1.860558	0.0016241
1.858679	0.00163442
1.856801	0.00164481
1.854922	0.00165526
1.853043	0.00166577
1.851164	0.00167636
1.849286	0.00168701
1.847407	0.00169773
1.845528	0.00170852
1.843649	0.00171938
1.841771	0.0017303
1.839892	0.0017413
1.838013	0.00175236
1.836134	0.0017635
1.834256	0.0017747
1.832377	0.00178598
1.830498	0.00179733
1.828619	0.00180875
1.826740	0.00182025
1.824862	0.00183182
1.822983	0.00184346
1.821104	0.00185517
1.819225	0.00186696
1.817347	0.00187883
1.815468	0.00189077
1.813589	0.00190279
1.811710	0.00191488
1.809832	0.00192705
1.807953	0.0019393
1.806074	0.00195162
1.804195	0.00196403
1.802317	0.00197651
1.800438	0.00198907
1.798559	0.00200172
1.796680	0.00201444
1.794802	0.00202724
1.792923	0.00204013
1.791044	0.0020531
1.789165	0.00206615
1.787287	0.00207928
1.785408	0.0020925
1.783529	0.0021058
1.781650	0.00211919
1.779772	0.00213266
1.777893	0.00214621
1.776014	0.00215986
1.774135	0.00217359
1.772257	0.0021874
1.770378	0.00220131
1.768499	0.0022153
1.766620	0.00222939
1.764742	0.00224356
1.762863	0.00225782
1.760984	0.00227218
1.759105	0.00228662
1.757227	0.00230116
1.755348	0.00231579
1.753469	0.00233051
1.751590	0.00234533
1.749712	0.00236024
1.747833	0.00237525
1.745954	0.00239035
1.744075	0.00240555
1.742197	0.00242084
1.740318	0.00243624
1.738439	0.00245173
1.736560	0.00246731
1.734682	0.002483
1.732803	0.00249879
1.730924	0.00251468
1.729045	0.00253067
1.727167	0.00254676
1.725288	0.00256296
1.723409	0.00257925
1.721530	0.00259565
1.719652	0.00261216
1.717773	0.00262877
1.715894	0.00264549
1.714015	0.00266231
1.712137	0.00267924
1.710258	0.00269628
1.708379	0.00271343
1.706500	0.00273068
1.704622	0.00274805
1.702743	0.00276553
1.700864	0.00278311
1.698985	0.00280081
1.697107	0.00281863
1.695228	0.00283655
1.693349	0.00285459
1.691470	0.00287275
1.689592	0.00289102
1.687713	0.00290941
1.685834	0.00292791
1.683955	0.00294654
1.682077	0.00296528
1.680198	0.00298414
1.678319	0.00300312
1.676440	0.00302222
1.674562	0.00304145
1.672683	0.00306079
1.670804	0.00308026
1.668925	0.00309986
1.667047	0.00311958
1.665168	0.00313942
1.663289	0.00315939
1.661410	0.00317949
1.659532	0.00319971
1.657653	0.00322007
1.655774	0.00324055
1.653895	0.00326117
1.652017	0.00328192
1.650138	0.0033028
1.648259	0.00332381
1.646380	0.00334495
1.644502	0.00336624
1.642623	0.00338765
1.640744	0.0034092
1.638865	0.0034309
1.636987	0.00345272
1.635108	0.00347469
1.633229	0.0034968
1.631350	0.00351905
1.629472	0.00354144
1.627593	0.00356397
1.625714	0.00358665
1.623835	0.00360947
1.621957	0.00363244
1.620078	0.00365555
1.618199	0.00367881
1.616320	0.00370222
1.614442	0.00372578
1.612563	0.00374949
1.610684	0.00377335
1.608805	0.00379736
1.606927	0.00382153
1.605048	0.00384585
1.603169	0.00387032
1.601290	0.00389495
1.599412	0.00391974
1.597533	0.00394469
1.595654	0.00396979
1.593775	0.00399506
1.591897	0.00402048
1.590018	0.00404607
1.588139	0.00407182
1.586260	0.00409774
1.584382	0.00412382
1.582503	0.00415007
1.580624	0.00417648
1.578745	0.00420306
1.576867	0.00422982
1.574988	0.00425674
1.573109	0.00428383
1.571230	0.0043111
1.569352	0.00433854
1.567473	0.00436616
1.565594	0.00439395
1.563715	0.00442193
1.561837	0.00445007
1.559958	0.0044784
1.558079	0.00450691
1.556200	0.0045356
1.554322	0.00456448
1.552443	0.00459354
1.550564	0.00462278
1.548685	0.00465221
1.546807	0.00468183
1.544928	0.00471163
1.543049	0.00474163
1.541170	0.00477182
1.539292	0.0048022
1.537413	0.00483278
1.535534	0.00486355
1.533655	0.00489451
1.531777	0.00492568
1.529898	0.00495704
1.528019	0.0049886
1.526140	0.00502037
1.524262	0.00505234
1.522383	0.00508451
1.520504	0.00511688
1.518625	0.00514947
1.516747	0.00518226
1.514868	0.00521526
1.512989	0.00524847
1.511110	0.00528189
1.509232	0.00531553
1.507353	0.00534938
1.505474	0.00538345
1.503595	0.00541773
1.501716	0.00545224
1.499838	0.00548696
1.497959	0.00552191
1.496080	0.00555708
1.494201	0.00559247
1.492323	0.00562809
1.490444	0.00566393
1.488565	0.00570001
1.486686	0.00573632
1.484808	0.00577285
1.482929	0.00580962
1.481050	0.00584663
1.479171	0.00588387
1.477293	0.00592135
1.475414	0.00595907
1.473535	0.00599703
1.471656	0.00603523
1.469778	0.00607368
1.467899	0.00611237
1.466020	0.00615131
1.464141	0.00619049
1.462263	0.00622993
1.460384	0.00626962
1.458505	0.00630956
1.456626	0.00634976
1.454748	0.00639022
1.452869	0.00643093
1.450990	0.0064719
1.449111	0.00651314
1.447233	0.00655464
1.445354	0.0065964
1.443475	0.00663843
1.441596	0.00668073
1.439718	0.0067233
1.437839	0.00676614
1.435960	0.00680925
1.434081	0.00685264
1.432203	0.00689631
1.430324	0.00694025
1.428445	0.00698448
1.426566	0.00702899
1.424688	0.00707378
1.422809	0.00711886
1.420930	0.00716423
1.419051	0.00720989
1.417173	0.00725583
1.415294	0.00730208
1.413415	0.00734862
1.411536	0.00739545
1.409658	0.00744259
1.407779	0.00749002
1.405900	0.00753776
1.404021	0.00758581
1.402143	0.00763416
1.400264	0.00768282
1.398385	0.00773179
1.396506	0.00778107
1.394628	0.00783067
1.392749	0.00788059
1.390870	0.00793082
1.388991	0.00798138
1.387113	0.00803226
1.385234	0.00808346
1.383355	0.008135
1.381476	0.00818686
1.379598	0.00823905
1.377719	0.00829158
1.375840	0.00834444
1.373961	0.00839764
1.372083	0.00845118
1.370204	0.00850506
1.368325	0.00855929
1.366446	0.00861386
1.364568	0.00866878
1.362689	0.00872406
1.360810	0.00877968
1.358931	0.00883567
1.357053	0.00889201
1.355174	0.00894871
1.353295	0.00900577
1.351416	0.0090632
1.349538	0.009121
1.347659	0.00917916
1.345780	0.0092377
1.343901	0.00929661
1.342023	0.0093559
1.340144	0.00941557
1.338265	0.00947562
1.336386	0.00953605
1.334508	0.00959687
1.332629	0.00965808
1.330750	0.00971968
1.328871	0.00978167
1.326993	0.00984406
1.325114	0.00990685
1.323235	0.00997005
1.321356	0.0100336
1.319478	0.0100976
1.317599	0.0101621
1.315720	0.0102269
1.313841	0.0102921
1.311963	0.0103578
1.310084	0.0104239
1.308205	0.0104904
1.306326	0.0105573
1.304448	0.0106246
1.302569	0.0106924
1.300690	0.0107606
1.298811	0.0108293
1.296933	0.0108984
1.295054	0.0109679
1.293175	0.0110379
1.291296	0.0111083
1.289418	0.0111792
1.287539	0.0112505
1.285660	0.0113223
1.283781	0.0113946
1.281903	0.0114673
1.280024	0.0115405
1.278145	0.0116141
1.276266	0.0116882
1.274388	0.0117628
1.272509	0.0118379
1.270630	0.0119134
1.268751	0.0119895
1.266873	0.012066
1.264994	0.012143
1.263115	0.0122205
1.261236	0.0122985
1.259358	0.012377
1.257479	0.012456
1.255600	0.0125355
1.253721	0.0126155
1.251843	0.012696
1.249964	0.0127771
1.248085	0.0128586
1.246206	0.0129407
1.244328	0.0130233
1.242449	0.0131065
1.240570	0.0131901
1.238691	0.0132744
1.236813	0.0133591
1.234934	0.0134444
1.233055	0.0135302
1.231176	0.0136166
1.229298	0.0137036
1.227419	0.0137911
1.225540	0.0138791
1.223661	0.0139677
1.221783	0.0140569
1.219904	0.0141467
1.218025	0.014237
1.216146	0.0143279
1.214268	0.0144194
1.212389	0.0145115
1.210510	0.0146042
1.208631	0.0146974
1.206753	0.0147913
1.204874	0.0148858
1.202995	0.0149808
1.201116	0.0150765
1.199238	0.0151728
1.197359	0.0152697
1.195480	0.0153673
1.193601	0.0154654
1.191723	0.0155642
1.189844	0.0156636
1.187965	0.0157637
1.186086	0.0158644
1.184207	0.0159657
1.182329	0.0160677
1.180450	0.0161704
1.178571	0.0162737
1.176692	0.0163776
1.174814	0.0164823
1.172935	0.0165876
1.171056	0.0166935
1.169177	0.0168002
1.167299	0.0169075
1.165420	0.0170156
1.163541	0.0171243
1.161662	0.0172337
1.159784	0.0173438
1.157905	0.0174547
1.156026	0.0175662
1.154147	0.0176785
1.152269	0.0177914
1.150390	0.0179051
1.148511	0.0180196
1.146632	0.0181347
1.144754	0.0182506
1.142875	0.0183673
1.140996	0.0184847
1.139117	0.0186028
1.137239	0.0187217
1.135360	0.0188414
1.133481	0.0189618
1.131602	0.019083
1.129724	0.019205
1.127845	0.0193278
1.125966	0.0194513
1.124087	0.0195757
1.122209	0.0197008
1.120330	0.0198268
1.118451	0.0199536
1.116572	0.0200811
1.114694	0.0202095
1.112815	0.0203387
1.110936	0.0204688
1.109057	0.0205997
1.107179	0.0207314
1.105300	0.0208639
1.103421	0.0209974
1.101542	0.0211316
1.099664	0.0212668
1.097785	0.0214028
1.095906	0.0215396
1.094027	0.0216774
1.092149	0.021816
1.090270	0.0219556
1.088391	0.022096
1.086512	0.0222373
1.084634	0.0223795
1.082755	0.0225227
1.080876	0.0226668
1.078997	0.0228117
1.077119	0.0229577
1.075240	0.0231045
1.073361	0.0232523
1.071482	0.0234011
1.069604	0.0235508
1.067725	0.0237015
1.065846	0.0238531
1.063967	0.0240057
1.062089	0.0241593
1.060210	0.0243139
1.058331	0.0244695
1.056452	0.024626
1.054574	0.0247836
1.052695	0.0249422
1.050816	0.0251018
1.048937	0.0252625
1.047059	0.0254241
1.045180	0.0255868
1.043301	0.0257506
1.041422	0.0259154
1.039544	0.0260813
1.037665	0.0262482
1.035786	0.0264162
1.033907	0.0265853
1.032029	0.0267555
1.030150	0.0269267
1.028271	0.0270991
1.026392	0.0272726
1.024514	0.0274472
1.022635	0.0276229
1.020756	0.0277997
1.018877	0.0279777
1.016999	0.0281568
1.015120	0.0283371
1.013241	0.0285185
1.011362	0.0287011
1.009484	0.0288849
1.007605	0.0290699
1.005726	0.029256
1.003847	0.0294434
1.001969	0.0296319
1.000090	0.0298217
0.998211	0.0300127
0.996332	0.0302049
0.994454	0.0303984
0.992575	0.030593
0.990696	0.030789
0.988817	0.0309862
0.986939	0.0311847
0.985060	0.0313845
0.983181	0.0315855
0.981302	0.0317878
0.979424	0.0319915
0.977545	0.0321964
0.975666	0.0324027
0.973787	0.0326103
0.971909	0.0328192
0.970030	0.0330295
0.968151	0.0332411
0.966272	0.0334541
0.964394	0.0336685
0.962515	0.0338843
0.960636	0.0341014
0.958757	0.0343199
0.956879	0.0345399
0.955000	0.0347612
0.953121	0.034984
0.951242	0.0352082
0.949364	0.0354339
0.947485	0.035661
0.945606	0.0358896
0.943727	0.0361197
0.941849	0.0363512
0.939970	0.0365842
0.938091	0.0368188
0.936212	0.0370548
0.934334	0.0372924
0.932455	0.0375315
0.930576	0.0377721
0.928697	0.0380143
0.926819	0.038258
0.924940	0.0385034
0.923061	0.0387503
0.921182	0.0389987
0.919304	0.0392488
0.917425	0.0395005
0.915546	0.0397539
0.913667	0.0400088
0.911789	0.0402654
0.909910	0.0405237
0.908031	0.0407836
0.906152	0.0410452
0.904274	0.0413085
0.902395	0.0415735
0.900516	0.0418402
0.898637	0.0421086
0.896759	0.0423788
0.894880	0.0426507
0.893001	0.0429243
0.891122	0.0431997
0.889244	0.0434769
0.887365	0.0437559
0.885486	0.0440367
0.883607	0.0443193
0.881729	0.0446037
0.879850	0.0448899
0.877971	0.045178
0.876092	0.045468
0.874214	0.0457598
0.872335	0.0460535
0.870456	0.0463491
0.868577	0.0466466
0.866698	0.0469461
0.864820	0.0472474
0.862941	0.0475508
0.861062	0.047856
0.859183	0.0481633
0.857305	0.0484725
0.855426	0.0487837
0.853547	0.049097
0.851668	0.0494122
0.849790	0.0497295
0.847911	0.0500489
0.846032	0.0503703
0.844153	0.0506938
0.842275	0.0510194
0.840396	0.0513471
0.838517	0.0516769
0.836638	0.0520088
0.834760	0.0523429
0.832881	0.0526791
0.831002	0.0530175
0.829123	0.0533581
0.827245	0.0537009
0.825366	0.0540459
0.823487	0.0543932
0.821608	0.0547427
0.819730	0.0550944
0.817851	0.0554485
0.815972	0.0558048
0.814093	0.0561634
0.812215	0.0565243
0.810336	0.0568876
0.808457	0.0572533
0.806578	0.0576212
0.804700	0.0579916
0.802821	0.0583644
0.800942	0.0587396
0.799063	0.0591172
0.797185	0.0594972
0.795306	0.0598798
0.793427	0.0602647
0.791548	0.0606522
0.789670	0.0610422
0.787791	0.0614347
0.785912	0.0618298
0.784033	0.0622274
0.782155	0.0626276
0.780276	0.0630304
0.778397	0.0634358
0.776518	0.0638438
0.774640	0.0642544
0.772761	0.0646678
0.770882	0.0650837
0.769003	0.0655024
0.767125	0.0659238
0.765246	0.066348
0.763367	0.0667749
0.761488	0.0672045
0.759610	0.0676369
0.757731	0.0680722
0.755852	0.0685102
0.753973	0.0689511
0.752095	0.0693949
0.750216	0.0698415
0.748337	0.0702911
0.746458	0.0707435
0.744580	0.0711989
0.742701	0.0716572
0.740822	0.0721185
0.738943	0.0725828
0.737065	0.0730501
0.735186	0.0735205
0.733307	0.0739939
0.731428	0.0744703
0.729550	0.0749499
0.727671	0.0754325
0.725792	0.0759183
0.723913	0.0764073
0.722035	0.0768994
0.720156	0.0773947
0.718277	0.0778933
0.716398	0.0783951
0.714520	0.0789001
0.712641	0.0794084
0.710762	0.07992
0.708883	0.080435
0.707005	0.0809532
0.705126	0.0814749
0.703247	0.0819999
0.701368	0.0825284
0.699490	0.0830603
0.697611	0.0835956
0.695732	0.0841344
0.693853	0.0846768
0.691975	0.0852226
0.690096	0.085772
0.688217	0.086325
0.686338	0.0868815
0.684460	0.0874417
0.682581	0.0880055
0.680702	0.088573
0.678823	0.0891442
0.676945	0.0897191
0.675066	0.0902978
0.673187	0.0908802
0.671308	0.0914664
0.669430	0.0920564
0.667551	0.0926502
0.665672	0.0932479
0.663793	0.0938495
0.661915	0.0944551
0.660036	0.0950645
0.658157	0.095678
0.656278	0.0962954
0.654400	0.0969168
0.652521	0.0975423
0.650642	0.0981719
0.648763	0.0988056
0.646885	0.0994434
0.645006	0.100085
0.643127	0.100731
0.641248	0.101382
0.639370	0.102036
0.637491	0.102695
0.635612	0.103358
0.633733	0.104026
0.631855	0.104698
0.629976	0.105374
0.628097	0.106055
0.626218	0.10674
0.624340	0.107429
0.622461	0.108123
0.620582	0.108822
0.618703	0.109525
0.616825	0.110233
0.614946	0.110945
0.613067	0.111662
0.611188	0.112384
0.609310	0.11311
0.607431	0.113841
0.605552	0.114577
0.603673	0.115318
0.601795	0.116063
0.599916	0.116814
0.598037	0.117569
0.596158	0.118329
0.594280	0.119094
0.592401	0.119865
0.590522	0.12064
0.588643	0.12142
0.586765	0.122206
0.584886	0.122996
0.583007	0.123792
0.581128	0.124593
0.579250	0.125399
0.577371	0.12621
0.575492	0.127027
0.573613	0.127849
0.571735	0.128677
0.569856	0.12951
0.567977	0.130348
0.566098	0.131192
0.564220	0.132041
0.562341	0.132896
0.560462	0.133757
0.558583	0.134623
0.556705	0.135495
0.554826	0.136372
0.552947	0.137256
0.551068	0.138145
0.549190	0.13904
0.547311	0.139941
0.545432	0.140847
0.543553	0.14176
0.541674	0.142679
0.539796	0.143603
0.537917	0.144534
0.536038	0.145471
0.534159	0.146414
0.532281	0.147363
0.530402	0.148319
0.528523	0.14928
0.526644	0.150248
0.524766	0.151223
0.522887	0.152203
0.521008	0.153191
0.519129	0.154184
0.517251	0.155185
0.515372	0.156191
0.513493	0.157205
0.511614	0.158225
0.509736	0.159252
0.507857	0.160285
0.505978	0.161326
0.504099	0.162373
0.502221	0.163427
0.500342	0.164488
0.498463	0.165556
0.496584	0.166631
0.494706	0.167713
0.492827	0.168803
0.490948	0.169899
0.489069	0.171003
0.487191	0.172114
0.485312	0.173232
0.483433	0.174358
0.481554	0.175491
0.479676	0.176631
0.477797	0.177779
0.475918	0.178935
0.474039	0.180098
0.472161	0.181269
0.470282	0.182448
0.468403	0.183634
0.466524	0.184829
0.464646	0.186031
0.462767	0.187241
0.460888	0.188459
0.459009	0.189685
0.457131	0.19092
0.455252	0.192162
0.453373	0.193413
0.451494	0.194672
0.449616	0.195939
0.447737	0.197215
0.445858	0.198499
0.443979	0.199791
0.442101	0.201093
0.440222	0.202402
0.438343	0.203721
0.436464	0.205048
0.434586	0.206384
0.432707	0.207729
0.430828	0.209083
0.428949	0.210445
0.427071	0.211817
0.425192	0.213198
0.423313	0.214588
0.421434	0.215988
0.419556	0.217396
0.417677	0.218814
0.415798	0.220241
0.413919	0.221678
0.412041	0.223125
0.410162	0.224581
0.408283	0.226046
0.406404	0.227522
0.404526	0.229007
0.402647	0.230502
0.400768	0.232007
0.398889	0.233522
0.397011	0.235048
0.395132	0.236583
0.393253	0.238129
0.391374	0.239684
0.389496	0.241251
0.387617	0.242827
0.385738	0.244415
0.383859	0.246012
0.381981	0.247621
0.380102	0.24924
0.378223	0.25087
0.376344	0.252511
0.374466	0.254163
0.372587	0.255826
0.370708	0.2575
0.368829	0.259185
0.366951	0.260882
0.365072	0.26259
0.363193	0.264309
0.361314	0.26604
0.359436	0.267782
0.357557	0.269537
0.355678	0.271302
0.353799	0.27308
0.351921	0.27487
0.350042	0.276671
0.348163	0.278485
0.346284	0.280311
0.344406	0.282149
0.342527	0.284
0.340648	0.285863
0.338769	0.287738
0.336891	0.289626
0.335012	0.291527
0.333133	0.293441
0.331254	0.295367
0.329376	0.297307
0.327497	0.299259
0.325618	0.301225
0.323739	0.303204
0.321861	0.305197
0.319982	0.307202
0.318103	0.309222
0.316224	0.311255
0.314346	0.313301
0.312467	0.315362
0.310588	0.317436
0.308709	0.319525
0.306831	0.321627
0.304952	0.323744
0.303073	0.325876
0.301194	0.328021
0.299316	0.330182
0.297437	0.332356
0.295558	0.334546
0.293679	0.336751
0.291801	0.33897
0.289922	0.341205
0.288043	0.343454
0.286164	0.34572
0.284286	0.348
0.282407	0.350296
0.280528	0.352608
0.278649	0.354935
0.276771	0.357279
0.274892	0.359638
0.273013	0.362013
0.271134	0.364405
0.269256	0.366813
0.267377	0.369238
0.265498	0.371679
0.263619	0.374136
0.261741	0.376611
0.259862	0.379103
0.257983	0.381611
0.256104	0.384137
0.254226	0.386681
0.252347	0.389241
0.250468	0.39182
0.248589	0.394416
0.246711	0.39703
0.244832	0.399662
0.242953	0.402312
0.241074	0.40498
0.239196	0.407667
0.237317	0.410372
0.235438	0.413097
0.233559	0.41584
0.231681	0.418601
0.229802	0.421383
0.227923	0.424183
0.226044	0.427003
0.224165	0.429842
0.222287	0.432701
0.220408	0.43558
0.218529	0.438479
0.216650	0.441399
0.214772	0.444338
0.212893	0.447298
0.211014	0.450279
0.209135	0.453281
0.207257	0.456303
0.205378	0.459347
0.203499	0.462412
0.201620	0.465499
0.199742	0.468608
0.197863	0.471738
0.195984	0.47489
0.194105	0.478064
0.192227	0.481261
0.190348	0.484481
0.188469	0.487723
0.186590	0.490988
0.184712	0.494276
0.182833	0.497588
0.180954	0.500923
0.179075	0.504282
0.177197	0.507664
0.175318	0.511071
0.173439	0.514502
0.171560	0.517958
0.169682	0.521438
0.167803	0.524943
0.165924	0.528474
0.164045	0.532029
0.162167	0.535611
0.160288	0.539218
0.158409	0.542851
0.156530	0.54651
0.154652	0.550196
0.152773	0.553908
0.150894	0.557648
0.149015	0.561414
0.147137	0.565208
0.145258	0.56903
0.143379	0.57288
0.141500	0.576758
0.139622	0.580664
0.137743	0.584599
0.135864	0.588563
0.133985	0.592556
0.132107	0.596578
0.130228	0.600631
0.128349	0.604713
0.126470	0.608826
0.124592	0.61297
0.122713	0.617144
0.120834	0.62135
0.118955	0.625587
0.117077	0.629857
0.115198	0.634158
0.113319	0.638492
0.111440	0.642859
0.109562	0.647259
0.107683	0.651693
0.105804	0.65616
0.103925	0.660662
0.102047	0.665199
0.100168	0.66977
0.098289	0.674378
0.096410	0.67902
0.094532	0.6837
0.092653	0.688415
0.090774	0.693168
0.088895	0.697959
0.087017	0.702787
0.085138	0.707654
0.083259	0.71256
0.081380	0.717506
0.079502	0.722491
0.077623	0.727517
0.075744	0.732584
0.073865	0.737692
0.071987	0.742843
0.070108	0.748036
0.068229	0.753273
0.066350	0.758554
0.064472	0.76388
0.062593	0.769251
0.060714	0.774668
0.058835	0.780132
0.056957	0.785644
0.055078	0.791204
0.053199	0.796814
0.051320	0.802474
0.049442	0.808186
0.047563	0.81395
0.045684	0.819767
0.043805	0.82564
0.041927	0.831568
0.040048	0.837553
0.038169	0.843597
0.036290	0.849701
0.034412	0.855867
0.032533	0.862097
0.030654	0.868393
0.028775	0.874756
0.026897	0.88119
0.025018	0.887697
0.023139	0.89428
0.021260	0.900942
0.019382	0.907688
0.017503	0.914522
0.015624	0.921449
0.013745	0.928476
0.011867	0.935611
0.009988	0.942863
0.008109	0.950245
0.006230	0.957774
0.004352	0.965475
0.002473	0.973382
0.000594	0.98156
-0.001285	0.990142
&
```
