## Supplementary material for "All-at-once RNA folding with 3D motif prediction framed by evolutionary information": RF02656_sot0042.cacofold.power

```
# Power analysis of CaCoFold structure 
#
# Powertype = SINGLE SUBSTITUTIONS
# covary  left_pos      right_pos    substitutions      power
#----------------------------------------------------------------
          8		25		0		0.00
          9		24		0		0.00
          10		23		0		0.00
          11		22		0		0.00
          28		84		0		0.00
     *    29		83		2		0.00
          33		76		0		0.00
          34		75		0		0.00
          35		74		0		0.00
          36		73		0		0.00
          37		72		0		0.00
          38		71		0		0.00
          39		70		0		0.00
          40		69		0		0.00
          41		68		0		0.00
          45		61		0		0.00
          46		60		0		0.00
          47		59		0		0.00
          48		58		0		0.00
          49		57		0		0.00
          90		103		0		0.00
          91		102		0		0.00
     *    92		101		2		0.00
          93		100		0		0.00
          94		99		1		0.00
          113		128		0		0.00
          114		127		0		0.00
          115		126		1		0.00
          116		125		1		0.00
          135		151		0		0.00
          136		150		0		0.00
          137		149		0		0.00
          138		148		0		0.00
          153		174		0		0.00
          154		173		0		0.00
          155		172		2		0.00
          156		171		0		0.00
          157		170		0		0.00
          158		169		0		0.00
          159		168		0		0.00
          160		167		0		0.00
          161		166		0		0.00
#
# BPAIRS 42
# avg substitutions per BP  0.2
# BPAIRS expected to covary 0.0 +/- 0.0
# BPAIRS observed to covary 2
#
```
