## Supplementary material for "All-at-once RNA folding with 3D motif prediction framed by evolutionary information": RF02656_sot0042.cov

```
#
# Method Target_E-val [cov_min,cov_max] [FP | TP True Found | Sen PPV F] 
# GTp    0.05           [-0.98,2.27]    [1 | 1 53 2 | 1.89 50.00 3.64] 
#
# #tests = 53 (base pairs) 14998 (others)
# in_given  left_pos       right_pos        score      E-value          pvalue      substitutions      power
#----------------------------------------------------------------------------------------------------------------
 	        29	        83	2.26697	0.0033216	2.21469e-07	2		0.00
*	        92	       101	0.82353	0.0134516	0.000253804	2		0.00
```
