## Supplementary material for "All-at-once RNA folding with 3D motif prediction framed by evolutionary information": RF02656_sot0042.sorted.cacofold.cov

```
# The predicted CaCoFold structure
# BPAIRS observed to covary 2
#
#
# Method Target_E-val [cov_min,cov_max] [FP | TP True Found | Sen PPV F] 
# GTp    0.05         [-0.98,2.27]     [0 | 2 42 2 | 4.76 100.00 9.09] 
#
# in_fold in_given   left_pos       right_pos      score           E-value    pvalue       substitutions      power
#-----------------------------------------------------------------------------------------------------------------------
*	 	        29	        83	2.26697	0.0033216	2.21469e-07	2		0.00
*	*	        92	       101	0.82353	0.0134516	0.000253804	2		0.00
```
