## Supplementary material for "All-at-once RNA folding with 3D motif prediction framed by evolutionary information": RF02656_sot0042.surv

```
0.823428	0.0188679
0.311509	0.0377358
-0.005393	1
&
2.261677	6.66756e-05
1.400353	0.000133351
0.823428	0.000200027
0.579657	0.000666756
0.311509	0.00153354
-0.005393	0.9966
-0.102901	0.998066
-0.119153	0.998533
-0.135404	0.9986
-0.216661	0.999067
-0.232912	0.999533
-0.265415	0.9996
-0.289792	0.999667
-0.631072	0.9998
-0.720454	0.999867
-0.988602	1
&
2.266965	2.21469e-07
2.261677	5.62532e-05
2.245425	5.64747e-05
2.188545	5.84679e-05
2.180420	6.02396e-05
2.147917	6.4669e-05
2.034157	6.53334e-05
1.619747	6.57764e-05
1.579118	6.62193e-05
1.473484	6.82125e-05
1.400353	0.000124466
1.375976	0.00012513
1.302844	0.000129559
1.254090	0.000133103
0.896560	0.000133324
0.872182	0.000133767
0.864057	0.000137311
0.839680	0.000141297
0.823428	0.000253804
0.612160	0.000265763
0.604034	0.000267313
0.579657	0.000661086
0.571532	0.000664408
0.563406	0.000667951
0.555280	0.000671052
0.539029	0.000699178
0.530903	0.000705379
0.522777	0.00071601
0.498400	0.00071756
0.368389	0.000724204
0.344012	0.000745465
0.335886	0.000798618
0.327761	0.000822537
0.311509	0.00161008
0.303384	0.00161318
0.295258	0.00161451
0.262755	0.00161606
0.254629	0.00161761
0.230252	0.00162115
0.116493	0.00162248
0.100241	0.00162293
0.092116	0.00162337
0.075864	0.00162381
0.059613	0.00163267
0.035236	0.00163666
-0.005393	0.996761
-0.021644	0.996762
-0.037896	0.996764
-0.046021	0.996764
-0.102901	0.99803
-0.111027	0.998065
-0.119153	0.998527
-0.127278	0.998531
-0.135404	0.998598
-0.143530	0.998621
-0.159781	0.998634
-0.176032	0.998637
-0.192284	0.998646
-0.216661	0.999041
-0.224787	0.999042
-0.232912	0.999435
-0.241038	0.999451
-0.249164	0.999472
-0.265415	0.999567
-0.281667	0.999595
-0.289792	0.999651
-0.306044	0.999656
-0.314169	0.99966
-0.330421	0.999662
-0.338546	0.999667
-0.419803	0.999668
-0.460432	0.999668
-0.468558	0.999672
-0.501060	0.999674
-0.517312	0.999675
-0.541689	0.999676
-0.549815	0.999678
-0.557940	0.999685
-0.566066	0.999693
-0.590443	0.999697
-0.606694	0.999698
-0.631072	0.99981
-0.647323	0.999819
-0.679826	0.999819
-0.720454	0.999876
-0.736706	0.999876
-0.777334	0.999876
-0.785460	0.999877
-0.842340	0.99988
-0.874842	0.999882
-0.923597	0.999882
-0.980476	0.999882
-0.988602	0.999995
-1.191745	0.999995
-1.216122	0.999999
-1.289253	1
-2.207457	1
-2.483730	1
&
```
