## Supplementary material for "All-at-once RNA folding with 3D motif prediction framed by evolutionary information": RF02657_sot2652.cacofold.helixcov

```
# RMs = 5 L = 187

# RM_HELIX NESTED 20-25 34-39, nbp = 6 nbp_cov = 0
# pvals: 0.987713,0.987713,0.987713,0.987713,0.987713,0.987713
# aggregated NONE
NESTED  :::::::::::::::::::<<<<<<________>>>>>>::::::::::::::::::::::::::::::::::::::::::::::::::::::::::::::::::::::::::::::::::::::::::::::::::::::::::::::::::::::::::::::::::::::::::::::::::::
        :::::::::::::::::::::::::::::::::::::::::::::::::::::::::::::::::::::::::::::::::::::::::::::::::::::::::::::::::::::::::::::::::::::::::::::::::::::::::::::::::::::::::::::::::::::::::::

# RM_HELIX NESTED 5-10 47-52, nbp = 6 nbp_cov = 0
# pvals: 0.987713,0.987713,0.987713,0.987713,0.987713,0.987713
# aggregated NONE
NESTED  ::::<<<<<<____________________________________>>>>>>:::::::::::::::::::::::::::::::::::::::::::::::::::::::::::::::::::::::::::::::::::::::::::::::::::::::::::::::::::::::::::::::::::::::
        :::::::::::::::::::::::::::::::::::::::::::::::::::::::::::::::::::::::::::::::::::::::::::::::::::::::::::::::::::::::::::::::::::::::::::::::::::::::::::::::::::::::::::::::::::::::::::

# RM_HELIX NESTED 85-99 113-128, nbp = 14 nbp_cov = 0
# pvals: 0.987713,0.987713,0.987713,0.987713,0.987713,0.987713,0.987713,0.987713,0.987713,0.987713,0.987713,0.987713,0.00180016,0.987713
# aggregated NONE
NESTED  ::::::::::::::::::::::::::::::::::::::::::::::::::::::::::::::::::::::::::::::::::::<<<<<<<<<<<<-<<_____________>>->>>>->>>>>>>>:::::::::::::::::::::::::::::::::::::::::::::::::::::::::::
        :::::::::::::::::::::::::::::::::::::::::::::::::::::::::::::::::::::::::::::::::::::::::::::::::::::::::::::::::::::::::::::::::::::::::::::::::::::::::::::::::::::::::::::::::::::::::::

# RM_HELIX NESTED 135-144 151-160, nbp = 10 nbp_cov = 0
# pvals: 0.987713,0.987713,0.987713,0.987713,0.987713,0.987713,0.987713,0.987713,0.987713,0.987713
# aggregated NONE
NESTED  ::::::::::::::::::::::::::::::::::::::::::::::::::::::::::::::::::::::::::::::::::::::::::::::::::::::::::::::::::::::::::::::::::::::<<<<<<<<<<______>>>>>>>>>>:::::::::::::::::::::::::::
        :::::::::::::::::::::::::::::::::::::::::::::::::::::::::::::::::::::::::::::::::::::::::::::::::::::::::::::::::::::::::::::::::::::::::::::::::::::::::::::::::::::::::::::::::::::::::::

# RM_HELIX NESTED 53-68 161-177, nbp = 16 nbp_cov = 0
# pvals: 0.987713,0.987713,0.987713,0.987713,0.987713,0.987713,0.987713,0.987713,0.987713,0.996323,0.987713,0.987713,0.987713,0.987713,0.987713,0.987713
# aggregated NONE
NESTED  ::::::::::::::::::::::::::::::::::::::::::::::::::::<<<<<<<<<<<<<<<<____________________________________________________________________________________________>>>>>>->>>>>>>>>>::::::::::
        :::::::::::::::::::::::::::::::::::::::::::::::::::::::::::::::::::::::::::::::::::::::::::::::::::::::::::::::::::::::::::::::::::::::::::::::::::::::::::::::::::::::::::::::::::::::::::
```
