## Supplementary material for "All-at-once RNA folding with 3D motif prediction framed by evolutionary information": RF02657_sot2652.surv

```
0.667609	0.0172414
0.631711	0.0344828
0.440256	0.0517241
-0.002482	1
&
1.195369	5.76934e-05
1.194109	0.000346161
1.020603	0.000576934
0.954791	0.00213466
0.948808	0.00282698
0.918893	0.0035193
0.709489	0.00363469
0.667609	0.00375007
0.631711	0.00421162
0.595813	0.0043847
0.524018	0.00455778
0.440256	0.00553857
0.392393	0.00588473
0.171023	0.00623089
0.135126	0.00646166
-0.002482	0.986384
-0.038380	0.986442
-0.044363	0.987481
-0.050346	0.989557
-0.056329	0.989731
-0.080261	0.989904
-0.122141	0.990423
-0.187954	0.990538
-0.217869	0.991058
-0.241800	0.991519
-0.277698	0.993942
-0.283681	0.994288
-0.325562	0.995846
-0.331545	0.997404
-0.433255	0.99775
-0.457187	0.997808
-0.582829	0.998154
-0.660607	0.998673
-0.744369	0.998846
-0.846079	0.999308
-1.085397	1
&
1.832283	1.9167e-07
1.828302	5.7501e-07
1.822319	1.34169e-06
1.577018	1.9167e-06
1.571035	2.68338e-06
1.565052	3.8334e-06
1.547103	4.98342e-06
1.541120	5.7501e-06
1.535137	6.32511e-06
1.505222	9.20016e-06
1.499239	1.01585e-05
1.493256	1.30336e-05
1.463342	1.36086e-05
1.439410	1.53336e-05
1.433427	2.58755e-05
1.427444	2.64505e-05
1.409495	2.68338e-05
1.385563	2.74088e-05
1.367614	3.08589e-05
1.361631	3.27756e-05
1.349666	3.46923e-05
1.343683	3.50756e-05
1.331717	3.62256e-05
1.271887	3.79507e-05
1.265904	3.91007e-05
1.253938	5.25176e-05
1.247955	6.47845e-05
1.224023	7.3793e-05
1.218041	8.52932e-05
1.212058	8.60598e-05
1.206075	8.75932e-05
1.194109	0.000238246
1.188126	0.000243421
1.182143	0.000244763
1.176160	0.000250704
1.170177	0.000265655
1.164194	0.00026738
1.158211	0.00026968
1.146245	0.000274855
1.140262	0.000292105
1.134279	0.000301689
1.128296	0.000338489
1.122313	0.000365898
1.110347	0.000371265
1.104364	0.000381615
1.098381	0.000384298
1.086416	0.000391199
1.080433	0.000392732
1.074450	0.000396949
1.068467	0.000398482
1.062484	0.000403082
1.056501	0.000413816
1.050518	0.000416882
1.044535	0.000430683
1.038552	0.000437966
1.032569	0.0004694
1.026586	0.000495084
1.020603	0.000615836
1.014620	0.000622353
1.008637	0.000650145
1.002654	0.000657045
0.996671	0.000675253
0.990688	0.000696721
0.984705	0.000738121
0.978722	0.000756138
0.972739	0.000885899
0.966756	0.00103885
0.960773	0.00110249
0.954791	0.00180016
0.948808	0.00212581
0.942825	0.0021651
0.936842	0.00219884
0.930859	0.00222107
0.924876	0.00224867
0.918893	0.00264083
0.912910	0.00270868
0.906927	0.00275736
0.900944	0.00278439
0.894961	0.00281697
0.888978	0.0028256
0.882995	0.00284496
0.877012	0.00292987
0.871029	0.00298469
0.865046	0.00298679
0.859063	0.0029912
0.853080	0.00300174
0.847097	0.00304449
0.841114	0.00316141
0.835131	0.00316332
0.829148	0.00318421
0.823166	0.00319265
0.817183	0.00322351
0.811200	0.0032306
0.805217	0.00323386
0.799234	0.00324651
0.793251	0.00325628
0.787268	0.00327468
0.781285	0.00327737
0.775302	0.00327813
0.769319	0.00330247
0.763336	0.00333985
0.757353	0.0033479
0.751370	0.00335308
0.745387	0.00335902
0.739404	0.0033663
0.733421	0.00337358
0.727438	0.00337895
0.721455	0.00339812
0.715472	0.00340042
0.709489	0.00345274
0.703506	0.00346003
0.697523	0.00346137
0.691540	0.00346309
0.685558	0.00347421
0.679575	0.00347881
0.673592	0.00348284
0.667609	0.00356161
0.661626	0.00357407
0.655643	0.00357695
0.649660	0.00358193
0.643677	0.00359343
0.637694	0.00360301
0.631711	0.00382765
0.625728	0.00384452
0.619745	0.00384969
0.613762	0.00385276
0.607779	0.00385333
0.601796	0.00386924
0.595813	0.00394591
0.589830	0.00395415
0.583847	0.0039829
0.577864	0.00399421
0.571881	0.00401606
0.565898	0.00401645
0.559915	0.00401817
0.553933	0.00402718
0.547950	0.00408755
0.541967	0.00411899
0.530001	0.00411937
0.524018	0.0041993
0.518035	0.00421655
0.512052	0.00423897
0.506069	0.00424817
0.500086	0.00426217
0.494103	0.00426427
0.488120	0.00427386
0.482137	0.00428133
0.476154	0.00429897
0.470171	0.00430855
0.464188	0.00432657
0.458205	0.00437103
0.452222	0.00451345
0.446239	0.00459586
0.440256	0.00506948
0.434273	0.00509823
0.428290	0.00510858
0.422308	0.00512353
0.416325	0.00514672
0.410342	0.00524869
0.404359	0.00529699
0.398376	0.00531635
0.392393	0.00548349
0.386410	0.00550687
0.380427	0.00551435
0.374444	0.0055199
0.368461	0.00553236
0.362478	0.00554061
0.356495	0.00555747
0.350512	0.0055822
0.344529	0.00559734
0.338546	0.00560788
0.332563	0.00561018
0.326580	0.00561344
0.320597	0.00561746
0.314614	0.00561842
0.308631	0.00562552
0.302648	0.00563069
0.296665	0.00563682
0.290683	0.00564257
0.284700	0.00564909
0.278717	0.00565637
0.272734	0.00565867
0.266751	0.005665
0.260768	0.00567765
0.254785	0.0057133
0.248802	0.00571522
0.242819	0.00571752
0.236836	0.00572097
0.230853	0.00572768
0.224870	0.00574013
0.218887	0.00574742
0.212904	0.00577387
0.206921	0.00577444
0.200938	0.00577962
0.194955	0.00579188
0.188972	0.00579438
0.182989	0.00579955
0.177006	0.00580281
0.171023	0.00595461
0.165040	0.00595787
0.159058	0.00596209
0.153075	0.00596745
0.147092	0.0059688
0.141109	0.00597378
0.135126	0.00607958
0.129143	0.00609242
0.123160	0.00609645
0.117177	0.00611159
0.099228	0.00611236
0.093245	0.00611696
0.087262	0.00614437
0.081279	0.00616162
0.075296	0.00617139
0.069313	0.00618653
0.063330	0.00619171
0.057347	0.00619209
0.045381	0.00619535
0.039398	0.00619823
0.033415	0.00620608
0.027432	0.00620896
0.021450	0.00621126
0.015467	0.00621241
0.009484	0.00621797
0.003501	0.00621988
-0.002482	0.987713
-0.008465	0.987734
-0.014448	0.987739
-0.020431	0.987782
-0.026414	0.987867
-0.032397	0.987875
-0.038380	0.987912
-0.044363	0.988607
-0.050346	0.989682
-0.056329	0.99022
-0.062312	0.990333
-0.068295	0.99065
-0.074278	0.99069
-0.080261	0.990795
-0.086244	0.990811
-0.092227	0.990845
-0.098210	0.990846
-0.104193	0.990849
-0.110175	0.990887
-0.116158	0.990899
-0.122141	0.991132
-0.128124	0.991133
-0.134107	0.991174
-0.140090	0.991196
-0.146073	0.991201
-0.152056	0.991208
-0.158039	0.991258
-0.164022	0.99128
-0.170005	0.991289
-0.175988	0.991307
-0.181971	0.991322
-0.187954	0.991392
-0.193937	0.9914
-0.199920	0.991422
-0.205903	0.991475
-0.211886	0.991514
-0.217869	0.991758
-0.223852	0.991823
-0.229835	0.991987
-0.235818	0.992033
-0.241800	0.992276
-0.247783	0.992335
-0.253766	0.992407
-0.259749	0.99247
-0.265732	0.992478
-0.271715	0.992514
-0.277698	0.993613
-0.283681	0.993866
-0.289664	0.99431
-0.295647	0.994499
-0.301630	0.994671
-0.307613	0.994771
-0.313596	0.99481
-0.319579	0.994857
-0.325562	0.995609
-0.331545	0.996323
-0.337528	0.996647
-0.343511	0.997075
-0.349494	0.997243
-0.355477	0.997333
-0.361460	0.997426
-0.367443	0.99756
-0.373425	0.997595
-0.379408	0.997607
-0.385391	0.997632
-0.391374	0.997659
-0.397357	0.997663
-0.403340	0.997678
-0.409323	0.997681
-0.415306	0.997694
-0.421289	0.997705
-0.427272	0.997708
-0.433255	0.997864
-0.439238	0.997866
-0.445221	0.997867
-0.451204	0.997875
-0.457187	0.99791
-0.463170	0.997918
-0.469153	0.997924
-0.475136	0.997935
-0.481119	0.997977
-0.487102	0.997995
-0.493085	0.998006
-0.505050	0.998011
-0.511033	0.99802
-0.517016	0.998025
-0.522999	0.99803
-0.528982	0.998032
-0.534965	0.998038
-0.540948	0.998055
-0.546931	0.998074
-0.552914	0.998103
-0.558897	0.998107
-0.564880	0.998111
-0.570863	0.998114
-0.576846	0.99812
-0.582829	0.998275
-0.588812	0.998342
-0.594795	0.998355
-0.600778	0.998366
-0.606761	0.998376
-0.618727	0.99838
-0.624710	0.998404
-0.630693	0.998425
-0.636676	0.998446
-0.642658	0.998453
-0.648641	0.998456
-0.654624	0.998461
-0.660607	0.998686
-0.666590	0.998697
-0.672573	0.998701
-0.678556	0.998703
-0.684539	0.998709
-0.690522	0.998714
-0.696505	0.99873
-0.702488	0.998742
-0.708471	0.998752
-0.714454	0.998754
-0.720437	0.998755
-0.726420	0.998756
-0.732403	0.998779
-0.738386	0.998786
-0.744369	0.998867
-0.750352	0.998877
-0.756335	0.998879
-0.762318	0.998892
-0.768301	0.998914
-0.774283	0.998963
-0.780266	0.998965
-0.786249	0.998967
-0.792232	0.998979
-0.798215	0.998998
-0.804198	0.999001
-0.810181	0.999009
-0.816164	0.999038
-0.828130	0.999052
-0.834113	0.999054
-0.840096	0.999057
-0.846079	0.999255
-0.852062	0.999256
-0.858045	0.999256
-0.864028	0.999262
-0.870011	0.999265
-0.875994	0.999271
-0.881977	0.99928
-0.887960	0.99929
-0.893943	0.999292
-0.899926	0.999294
-0.905908	0.999307
-0.911891	0.999316
-0.917874	0.999325
-0.923857	0.999326
-0.929840	0.999328
-0.935823	0.999329
-0.941806	0.999331
-0.947789	0.999335
-0.953772	0.999341
-0.959755	0.999349
-0.965738	0.99935
-0.971721	0.999352
-0.977704	0.999354
-0.983687	0.999381
-0.989670	0.999425
-0.995653	0.999431
-1.001636	0.999431
-1.013602	0.999433
-1.019585	0.999444
-1.025568	0.999515
-1.031551	0.999518
-1.037533	0.999521
-1.043516	0.99953
-1.049499	0.999531
-1.055482	0.999572
-1.061465	0.999572
-1.073431	0.999584
-1.079414	0.99959
-1.085397	0.999896
-1.091380	0.9999
-1.097363	0.999901
-1.103346	0.999905
-1.109329	0.999913
-1.115312	0.999924
-1.121295	0.999924
-1.127278	0.999925
-1.133261	0.999929
-1.139244	0.999939
-1.145227	0.999944
-1.151210	0.999944
-1.157193	0.999957
-1.169158	0.999964
-1.175141	0.999964
-1.181124	0.99997
-1.187107	0.99997
-1.193090	0.99997
-1.205056	0.999972
-1.211039	0.999972
-1.217022	0.999977
-1.223005	0.999977
-1.228988	0.999978
-1.234971	0.999978
-1.240954	0.999979
-1.246937	0.999979
-1.270869	0.999991
-1.276852	0.999993
-1.282835	0.999993
-1.300784	0.999993
-1.330698	0.999994
-1.372579	0.999995
-1.384545	0.999996
-1.450357	0.999999
-1.474289	1
-1.617880	1
&
```
