## Supplementary material for "All-at-once RNA folding with 3D motif prediction framed by evolutionary information": RF02658_IRES_RhPV.power

```
# Power analysis of given structure
#
# Powertype = SINGLE SUBSTITUTIONS
# covary left_pos right_pos substitutions power
#----------------------------------------------------------------
4		79		0		0.00
5		78		0		0.00
6		77		0		0.00
7		76		0		0.00
8		75		0		0.00
12		71		0		0.00
13		70		0		0.00
15		68		0		0.00
16		67		0		0.00
17		66		0		0.00
18		65		0		0.00
20		63		0		0.00
21		62		0		0.00
22		61		0		0.00
25		55		0		0.00
26		54		0		0.00
27		53		0		0.00
28		51		0		0.00
29		50		0		0.00
32		45		0		0.00
33		44		0		0.00
34		43		0		0.00
35		42		0		0.00
81		300		0		0.00
82		299		0		0.00
83		298		0		0.00
84		297		0		0.00
85		296		0		0.00
86		101		0		0.00
87		100		0		0.00
88		99		0		0.00
89		98		0		0.00
90		97		0		0.00
91		96		0		0.00
102		117		0		0.00
103		116		0		0.00
104		115		0		0.00
105		114		0		0.00
106		113		0		0.00
107		112		0		0.00
133		150		0		0.00
134		149		0		0.00
135		148		0		0.00
136		147		0		0.00
137		146		0		0.00
138		145		0		0.00
139		144		0		0.00
151		240		0		0.00
152		239		0		0.00
153		238		0		0.00
154		237		0		0.00
155		236		0		0.00
156		235		0		0.00
157		234		0		0.00
158		233		0		0.00
159		232		0		0.00
160		231		0		0.00
161		230		0		0.00
162		229		0		0.00
163		225		0		0.00
164		224		1		0.00
165		223		0		0.00
166		222		0		0.00
167		221		0		0.00
168		220		0		0.00
171		182		0		0.00
172		181		0		0.00
173		180		0		0.00
174		179		0		0.00
183		194		0		0.00
184		193		0		0.00
185		192		0		0.00
202		215		0		0.00
203		214		0		0.00
204		213		0		0.00
205		212		0		0.00
242		254		0		0.00
243		253		0		0.00
244		252		0		0.00
245		251		0		0.00
256		288		0		0.00
257		287		0		0.00
258		286		0		0.00
259		285		0		0.00
260		284		0		0.00
261		283		0		0.00
262		282		0		0.00
263		281		0		0.00
264		280		0		0.00
266		278		0		0.00
267		277		0		0.00
268		276		0		0.00
269		275		0		0.00
309		572		0		0.00
310		571		0		0.00
312		569		1		0.00
313		568		0		0.00
314		567		0		0.00
315		566		0		0.00
316		565		0		0.00
317		564		0		0.00
318		563		0		0.00
319		558		0		0.00
320		557		0		0.00
321		556		0		0.00
322		555		0		0.00
323		554		0		0.00
324		553		0		0.00
328		551		0		0.00
329		550		0		0.00
330		549		0		0.00
331		548		0		0.00
332		547		0		0.00
333		546		0		0.00
334		545		0		0.00
337		541		0		0.00
338		540		0		0.00
340		357		0		0.00
341		356		0		0.00
342		355		0		0.00
343		354		0		0.00
344		353		0		0.00
358		368		0		0.00
359		367		0		0.00
360		366		0		0.00
369		380		0		0.00
370		379		0		0.00
371		378		0		0.00
372		377		1		0.00
381		537		0		0.00
382		536		0		0.00
384		533		0		0.00
385		532		0		0.00
386		531		0		0.00
387		530		0		0.00
389		528		0		0.00
390		527		0		0.00
391		526		0		0.00
392		525		0		0.00
393		523		0		0.00
394		522		0		0.00
395		521		0		0.00
396		520		0		0.00
397		519		0		0.00
400		516		0		0.00
401		515		0		0.00
409		425		1		0.00
410		424		0		0.00
411		423		0		0.00
412		422		0		0.00
413		421		0		0.00
414		420		0		0.00
427		510		0		0.00
428		509		0		0.00
429		508		0		0.00
430		507		0		0.00
431		506		0		0.00
432		503		0		0.00
433		502		0		0.00
434		501		0		0.00
438		495		0		0.00
439		494		0		0.00
440		493		0		0.00
441		492		0		0.00
445		488		0		0.00
446		487		0		0.00
447		486		0		0.00
448		485		0		0.00
453		483		0		0.00
454		482		0		0.00
455		481		0		0.00
456		480		0		0.00
457		479		0		0.00
458		478		0		0.00
459		477		0		0.00
460		476		0		0.00
462		474		0		0.00
463		473		0		0.00
464		472		0		0.00
#
# BPAIRS 179
# avg substitutions per BP 0.0
# BPAIRS expected to covary 0.0 +/- 0.0
# BPAIRS observed to covary 0
#
```
