## Supplementary material for "All-at-once RNA folding with 3D motif prediction framed by evolutionary information": RF02658_IRES_RhPV.surv

```
0.000000	0.00558659
-0.001807	1
&
0.766490	5.98258e-06
0.764776	2.39303e-05
0.548665	4.78606e-05
0.426338	9.57213e-05
0.091977	0.000143582
-0.001807	0.999922
-0.385098	0.999934
-0.482959	0.999982
-0.601209	0.999994
-0.866251	1
&
1.903666	1.99206e-08
1.902417	9.9603e-08
0.793319	2.98809e-07
0.764776	2.32473e-05
0.740311	2.34067e-05
0.703612	2.36059e-05
0.638371	2.37254e-05
0.613906	2.39246e-05
0.548665	4.64748e-05
0.544587	4.72716e-05
0.536432	4.73911e-05
0.507889	4.75903e-05
0.475269	4.79887e-05
0.426338	9.30889e-05
0.344787	9.31886e-05
0.283623	9.3587e-05
0.259158	9.36866e-05
0.218382	9.4085e-05
0.185761	9.41846e-05
0.165374	9.44236e-05
0.140908	9.52205e-05
0.132753	9.52603e-05
0.128676	9.53599e-05
0.091977	0.000140859
0.063434	0.000140938
0.038969	0.000141038
0.034892	0.000141436
-0.001807	0.999922
-0.038505	0.999922
-0.071125	0.999923
-0.120056	0.999923
-0.140444	0.999923
-0.230150	0.999923
-0.242383	0.999924
-0.270926	0.999924
-0.307624	0.999924
-0.340245	0.999925
-0.385098	0.999936
-0.389175	0.999936
-0.470727	0.999937
-0.478882	0.999937
-0.482959	0.999982
-0.544123	0.999982
-0.597131	0.999983
-0.601209	0.999994
-0.678683	0.999994
-0.772467	0.999994
-0.780622	0.999994
-0.866251	1
&
```
