## Supplementary material for "All-at-once RNA folding with 3D motif prediction framed by evolutionary information": RF02660_icaR_3p_UTR.cacofold.power

```
# Power analysis of CaCoFold structure 
#
# Powertype = SINGLE SUBSTITUTIONS
# covary  left_pos      right_pos    substitutions      power
#----------------------------------------------------------------
          6		264		0		0.00
     *    193		262		2		0.00
          273		345		0		0.00
          274		344		0		0.00
          275		343		0		0.00
          276		342		0		0.00
          277		341		0		0.00
          278		340		0		0.00
          279		339		0		0.00
          280		338		0		0.00
          281		337		0		0.00
          282		336		0		0.00
          283		316		0		0.00
          284		315		0		0.00
          285		314		0		0.00
          286		313		0		0.00
          287		312		0		0.00
          288		311		0		0.00
          289		310		0		0.00
          290		309		0		0.00
          291		308		0		0.00
          349		386		0		0.00
          350		385		0		0.00
          351		384		0		0.00
          352		383		0		0.00
          353		382		0		0.00
          354		381		0		0.00
          355		380		0		0.00
          356		379		0		0.00
          357		378		0		0.00
          358		377		0		0.00
          359		376		0		0.00
          360		375		0		0.00
          362		373		0		0.00
          363		372		0		0.00
          364		371		0		0.00
#
# BPAIRS 36
# avg substitutions per BP  0.1
# BPAIRS expected to covary 0.0 +/- 0.0
# BPAIRS observed to covary 1
#
```
