## Supplementary material for "All-at-once RNA folding with 3D motif prediction framed by evolutionary information": RF02660_icaR_3p_UTR.cov

```
#
# Method Target_E-val [cov_min,cov_max] [FP | TP True Found | Sen PPV F] 
# GTp    0.05           [-0.00,0.33]    [1 | 0 126 1 | 0.00 0.00 0.00] 
#
# #tests = 126 (base pairs) 75729 (others)
# in_given  left_pos       right_pos        score      E-value          pvalue      substitutions      power
#----------------------------------------------------------------------------------------------------------------
 	       193	       262	0.33436	0.0033278	4.39435e-08	2		0.00
```
