## Supplementary material for "All-at-once RNA folding with 3D motif prediction framed by evolutionary information": RF02661_icaR_5p_UTR.cacofold.helixcov

```
# RMs = 1 L = 75

# RM_HELIX NESTED 11-18 41-48, nbp = 8 nbp_cov = 0
# pvals: -1,-1,-1,-1,-1,-1,-1,-1
# aggregated NONE
NESTED  ::::::::::<<<<<<<<______________________>>>>>>>>:::::::::::::::::::::::::::
        :::::::::::::::::::::::::::::::::::::::::::::::::::::::::::::::::::::::::::
```
