## Supplementary material for "All-at-once RNA folding with 3D motif prediction framed by evolutionary information": RF02662_BLi_r0872.cacofold.power

```
# Power analysis of CaCoFold structure 
#
# Powertype = SINGLE SUBSTITUTIONS
# covary  left_pos      right_pos    substitutions      power
#----------------------------------------------------------------
          4		141		0		0.00
          5		140		0		0.00
          6		139		0		0.00
          7		138		0		0.00
          8		137		0		0.00
          9		136		0		0.00
          10		135		0		0.00
          11		134		0		0.00
          12		133		0		0.00
          13		132		0		0.00
          14		131		0		0.00
          15		130		0		0.00
          17		128		0		0.00
          18		127		0		0.00
          30		107		0		0.00
          31		106		0		0.00
          32		105		0		0.00
          33		104		0		0.00
          34		103		0		0.00
     *    35		71		2		0.00
          81		102		0		0.00
          82		101		0		0.00
          83		100		0		0.00
          84		99		0		0.00
          85		98		0		0.00
#
# BPAIRS 25
# avg substitutions per BP  0.1
# BPAIRS expected to covary 0.0 +/- 0.0
# BPAIRS observed to covary 1
#
```
