## Supplementary material for "All-at-once RNA folding with 3D motif prediction framed by evolutionary information": RF02662_BLi_r0872.cov

```
#
# Method Target_E-val [cov_min,cov_max] [FP | TP True Found | Sen PPV F] 
# GTp    0.05           [-0.00,0.29]    [1 | 0 48 1 | 0.00 0.00 0.00] 
#
# #tests = 48 (base pairs) 10248 (others)
# in_given  left_pos       right_pos        score      E-value          pvalue      substitutions      power
#----------------------------------------------------------------------------------------------------------------
 	        35	        71	0.28567	0.00331779	3.2375e-07	2		0.00
```
