## Supplementary material for "All-at-once RNA folding with 3D motif prediction framed by evolutionary information": RF02662_BLi_r0872.power

```
# Power analysis of given structure
#
# Powertype = SINGLE SUBSTITUTIONS
# covary left_pos right_pos substitutions power
#----------------------------------------------------------------
4		141		0		0.00
5		140		0		0.00
6		139		0		0.00
7		138		0		0.00
8		137		0		0.00
9		136		0		0.00
10		135		0		0.00
11		134		0		0.00
12		133		0		0.00
13		132		0		0.00
14		131		0		0.00
15		130		0		0.00
17		128		0		0.00
18		127		0		0.00
21		124		0		0.00
22		123		0		0.00
23		122		0		0.00
25		121		0		0.00
26		120		0		0.00
27		119		0		0.00
28		109		0		0.00
29		108		0		0.00
30		107		0		0.00
31		106		0		0.00
32		105		0		0.00
33		104		0		0.00
34		103		0		0.00
35		102		1		0.00
49		101		0		0.00
50		100		0		0.00
51		99		0		0.00
52		98		0		0.00
53		97		0		0.00
54		96		0		0.00
59		95		0		0.00
60		94		0		0.00
61		93		0		0.00
62		92		0		0.00
63		91		0		0.00
64		90		0		0.00
65		89		0		0.00
66		84		0		0.00
67		83		0		0.00
68		82		0		0.00
69		81		0		0.00
70		80		0		0.00
72		79		0		0.00
73		78		0		0.00
#
# BPAIRS 48
# avg substitutions per BP 0.0
# BPAIRS expected to covary 0.0 +/- 0.0
# BPAIRS observed to covary 0
#
```
