## Supplementary material for "All-at-once RNA folding with 3D motif prediction framed by evolutionary information": RF02663_GmglnB1_5p_UTR.cacofold.power

```
# Power analysis of CaCoFold structure 
#
# Powertype = SINGLE SUBSTITUTIONS
# covary  left_pos      right_pos    substitutions      power
#----------------------------------------------------------------
          14		50		0		0.00
          15		49		0		0.00
          16		48		0		0.00
          17		47		0		0.00
          18		46		0		0.00
          19		45		0		0.00
          20		44		1		0.00
          21		43		0		0.00
          22		42		0		0.00
          23		41		0		0.00
          24		40		0		0.00
          56		84		0		0.00
          57		83		0		0.00
          58		82		0		0.00
          59		81		0		0.00
          60		80		0		0.00
          62		78		0		0.00
          63		77		0		0.00
          64		76		0		0.00
          65		75		0		0.00
#
# BPAIRS 20
# avg substitutions per BP  0.1
# BPAIRS expected to covary 0.0 +/- 0.0
# BPAIRS observed to covary 0
#
```
