## Supplementary material for "All-at-once RNA folding with 3D motif prediction framed by evolutionary information": RF02664_IRES_cyp24a1.cacofold.power

```
# Power analysis of CaCoFold structure
#
# Powertype = SINGLE SUBSTITUTIONS
# covary left_pos right_pos substitutions power
#----------------------------------------------------------------
3		371		0		0.00
4		370		0		0.00
5		369		0		0.00
6		368		0		0.00
7		367		0		0.00
8		366		0		0.00
9		365		0		0.00
10		364		0		0.00
17		259		0		0.00
18		258		0		0.00
19		257		0		0.00
23		250		0		0.00
24		249		0		0.00
25		248		0		0.00
26		247		0		0.00
27		246		0		0.00
28		245		0		0.00
39		184		0		0.00
40		183		0		0.00
41		182		0		0.00
42		181		0		0.00
43		180		0		0.00
44		179		0		0.00
45		178		0		0.00
46		177		0		0.00
48		176		0		0.00
49		175		0		0.00
50		174		0		0.00
52		108		0		0.00
53		107		0		0.00
54		106		0		0.00
55		105		0		0.00
56		104		0		0.00
57		103		0		0.00
61		99		0		0.00
62		98		0		0.00
63		97		0		0.00
65		96		0		0.00
66		95		0		0.00
67		94		0		0.00
71		87		0		0.00
73		85		0		0.00
74		84		0		0.00
75		83		0		0.00
76		82		0		0.00
128		157		0		0.00
129		156		0		0.00
130		155		0		0.00
131		154		0		0.00
132		153		0		0.00
133		152		0		0.00
137		147		0		0.00
138		146		0		0.00
161		171		0		0.00
162		170		0		0.00
163		169		0		0.00
190		226		0		0.00
191		225		0		0.00
192		224		0		0.00
193		223		0		0.00
194		222		0		0.00
195		221		0		0.00
197		220		0		0.00
198		219		0		0.00
200		217		0		0.00
201		216		0		0.00
202		215		0		0.00
203		214		0		0.00
204		213		0		0.00
227		237		0		0.00
228		236		0		0.00
229		235		0		0.00
282		336		0		0.00
283		335		0		0.00
284		334		0		0.00
285		333		0		0.00
286		332		0		0.00
290		325		0		0.00
291		324		0		0.00
295		320		0		0.00
296		319		0		0.00
297		318		0		0.00
298		317		0		0.00
381		400		0		0.00
382		399		0		0.00
385		396		0		0.00
386		395		0		0.00
387		394		0		0.00
#
# BPAIRS 88
# avg substitutions per BP 0.0
# BPAIRS expected to covary 0.0 +/- 0.0
# BPAIRS observed to covary 0
#
```
