## Supplementary material for "All-at-once RNA folding with 3D motif prediction framed by evolutionary information": RF02665_PsiU1-6.helixcov

```
# RMs = 6 L = 159

# RM_HELIX NESTED 14-25 36-47, nbp = 10 nbp_cov = 0
# pvals: 0.995966,0.995966,0.995966,0.995966,0.995966,0.995966,0.995966,0.995966,0.995966,0.995966
# aggregated NONE
NESTED  :::::::::::::<<-<<<-<<<<<__________>>>>>->>>->>::::::::::::::::::::::::::::::::::::::::::::::::::::::::::::::::::::::::::::::::::::::::::::::::::::::::::::::::
        :::::::::::::::::::::::::::::::::::::::::::::::::::::::::::::::::::::::::::::::::::::::::::::::::::::::::::::::::::::::::::::::::::::::::::::::::::::::::::::::

# RM_HELIX NESTED 9-11 50-52, nbp = 3 nbp_cov = 0
# pvals: 0.995966,0.995966,0.995966
# aggregated NONE
NESTED  ::::::::<<<______________________________________>>>:::::::::::::::::::::::::::::::::::::::::::::::::::::::::::::::::::::::::::::::::::::::::::::::::::::::::::
        :::::::::::::::::::::::::::::::::::::::::::::::::::::::::::::::::::::::::::::::::::::::::::::::::::::::::::::::::::::::::::::::::::::::::::::::::::::::::::::::

# RM_HELIX NESTED 1-8 56-63, nbp = 7 nbp_cov = 0
# pvals: 0.995966,0.995966,0.995966,0.995966,0.995966,0.995966,0.995966
# aggregated NONE
NESTED  <-<<<<<<_______________________________________________>>>>>>->::::::::::::::::::::::::::::::::::::::::::::::::::::::::::::::::::::::::::::::::::::::::::::::::
        :::::::::::::::::::::::::::::::::::::::::::::::::::::::::::::::::::::::::::::::::::::::::::::::::::::::::::::::::::::::::::::::::::::::::::::::::::::::::::::::

# RM_HELIX NESTED 75-83 88-96, nbp = 9 nbp_cov = 0
# pvals: 0.995966,0.995966,0.995966,0.995966,0.995966,0.995966,0.995966,0.995966,0.995966
# aggregated NONE
NESTED  ::::::::::::::::::::::::::::::::::::::::::::::::::::::::::::::::::::::::::<<<<<<<<<____>>>>>>>>>:::::::::::::::::::::::::::::::::::::::::::::::::::::::::::::::
        :::::::::::::::::::::::::::::::::::::::::::::::::::::::::::::::::::::::::::::::::::::::::::::::::::::::::::::::::::::::::::::::::::::::::::::::::::::::::::::::

# RM_HELIX NESTED 109-118 129-140, nbp = 10 nbp_cov = 0
# pvals: 0.995966,0.995966,0.995966,0.995966,0.995966,0.995966,0.995966,0.995966,0.995966,0.995966
# aggregated NONE
NESTED  ::::::::::::::::::::::::::::::::::::::::::::::::::::::::::::::::::::::::::::::::::::::::::::::::::::::::::::<<<<<<<<<<__________>>>>>>-->>>>:::::::::::::::::::
        :::::::::::::::::::::::::::::::::::::::::::::::::::::::::::::::::::::::::::::::::::::::::::::::::::::::::::::::::::::::::::::::::::::::::::::::::::::::::::::::

# RM_HELIX NESTED 97-101 149-153, nbp = 5 nbp_cov = 0
# pvals: 0.995966,0.995966,0.995966,0.995966,0.995966
# aggregated NONE
NESTED  ::::::::::::::::::::::::::::::::::::::::::::::::::::::::::::::::::::::::::::::::::::::::::::::::<<<<<_______________________________________________>>>>>::::::
        :::::::::::::::::::::::::::::::::::::::::::::::::::::::::::::::::::::::::::::::::::::::::::::::::::::::::::::::::::::::::::::::::::::::::::::::::::::::::::::::
```
