## Supplementary material for "All-at-once RNA folding with 3D motif prediction framed by evolutionary information": RF02665_PsiU1-6.surv

```
0.000000	0.0227273
-0.007064	1
&
2.479023	7.98913e-05
1.248126	0.000159783
1.240028	0.000239674
1.191440	0.000399457
1.037578	0.000479348
0.940402	0.000639131
0.575992	0.000798913
0.543600	0.000878805
0.535502	0.000958696
0.486914	0.00103859
0.438326	0.00111848
0.422130	0.00119837
0.405934	0.00127826
0.381640	0.00143804
0.268268	0.00159783
0.130602	0.00167772
0.082014	0.00175761
0.049622	0.0018375
-0.007064	0.995606
-0.031358	0.995686
-0.039456	0.995766
-0.063750	0.995846
-0.071848	0.996005
-0.088044	0.996165
-0.096142	0.996485
-0.120436	0.996565
-0.128534	0.996884
-0.144730	0.996964
-0.160926	0.997284
-0.177122	0.997364
-0.185220	0.997443
-0.193318	0.997683
-0.201416	0.998003
-0.209514	0.998162
-0.233808	0.998242
-0.250004	0.998322
-0.274298	0.998482
-0.282396	0.998802
-0.306690	0.998961
-0.314788	0.999041
-0.322886	0.999121
-0.330984	0.999201
-0.411964	0.999361
-0.436258	0.999441
-0.460552	0.999521
-0.492944	0.999601
-0.525336	0.99976
-0.703492	0.99984
-0.760178	1
&
2.728007	2.65372e-07
2.721963	1.59223e-06
2.608591	1.8576e-06
2.584297	2.91909e-06
2.576199	3.18446e-06
2.495219	5.30743e-06
2.479023	5.97086e-05
2.470925	6.10355e-05
2.446631	6.13009e-05
2.357553	6.26277e-05
2.349455	6.28931e-05
2.325161	6.31585e-05
2.268475	6.52814e-05
2.260377	6.60775e-05
2.244181	6.9262e-05
2.203691	7.08542e-05
2.187495	7.11196e-05
2.179397	7.35079e-05
2.106515	7.40387e-05
2.098417	7.43041e-05
2.082221	7.48348e-05
2.057927	7.6427e-05
2.025535	7.69578e-05
2.009339	7.77539e-05
1.976947	7.82846e-05
1.952653	7.855e-05
1.879771	7.88154e-05
1.725909	7.90808e-05
1.709712	8.0673e-05
1.693516	8.09384e-05
1.685418	8.14691e-05
1.677320	8.17345e-05
1.620634	8.19998e-05
1.612536	8.35921e-05
1.572046	8.38574e-05
1.491066	8.41228e-05
1.321008	8.43882e-05
1.312910	8.46536e-05
1.304812	8.51843e-05
1.296714	8.54497e-05
1.288616	8.70419e-05
1.280518	8.7838e-05
1.264322	9.57992e-05
1.256224	0.000100045
1.248126	0.000156835
1.240028	0.00021787
1.231930	0.000222912
1.223832	0.00022822
1.215734	0.000230873
1.207636	0.000236181
1.199538	0.000240161
1.191440	0.000348964
1.183342	0.000355333
1.175244	0.000359313
1.159048	0.000360905
1.150950	0.000361171
1.142852	0.000367274
1.134754	0.000368336
1.126656	0.000370724
1.118558	0.00037152
1.094264	0.000378951
1.086166	0.000379216
1.078068	0.000379747
1.069970	0.000380278
1.037578	0.000434679
1.021382	0.00043521
1.013284	0.000436802
0.997088	0.000440252
0.988990	0.000440782
0.980892	0.000442905
0.964696	0.00044662
0.948500	0.000448213
0.940402	0.000557015
0.932304	0.00055728
0.924206	0.000559934
0.916108	0.0005602
0.899912	0.000564446
0.891814	0.000566303
0.875618	0.000567099
0.851324	0.000571345
0.835128	0.000576122
0.827030	0.000577449
0.810834	0.000578245
0.802736	0.000584614
0.786540	0.000584879
0.778442	0.000585941
0.770344	0.00059284
0.746050	0.000593106
0.737952	0.000594698
0.729854	0.000595229
0.721756	0.000595759
0.713658	0.000596025
0.689364	0.00059629
0.681266	0.000596821
0.673168	0.000597882
0.665070	0.00059974
0.656972	0.000600271
0.648874	0.000601067
0.640776	0.000605047
0.632678	0.000608763
0.624580	0.000609559
0.616482	0.000615662
0.608384	0.000619377
0.592188	0.000626012
0.584090	0.000631054
0.575992	0.000746756
0.567894	0.000751267
0.559796	0.000758432
0.551698	0.000761086
0.543600	0.000819202
0.535502	0.000886076
0.527404	0.000895895
0.519306	0.000900406
0.511208	0.000904121
0.503110	0.000904387
0.495012	0.000908898
0.486914	0.000965687
0.478816	0.00096728
0.470718	0.000973914
0.462620	0.000974179
0.454522	0.000983467
0.446424	0.00098904
0.438326	0.00104636
0.430228	0.00104822
0.422130	0.00110766
0.414032	0.00111403
0.405934	0.00117586
0.397836	0.00118064
0.389738	0.00118329
0.381640	0.00129926
0.373542	0.00130271
0.365444	0.00130828
0.357346	0.00131757
0.349248	0.00132022
0.341150	0.00132394
0.333052	0.0013242
0.324954	0.00132633
0.316856	0.00132819
0.308758	0.00133562
0.300660	0.00133853
0.292562	0.00134597
0.284464	0.00134623
0.276366	0.00134835
0.268268	0.0014683
0.260170	0.00147202
0.252072	0.00147308
0.243974	0.00147414
0.235876	0.00147892
0.227778	0.00148024
0.219680	0.0014829
0.211582	0.00149298
0.203484	0.00149351
0.187288	0.00149723
0.179190	0.00149935
0.171092	0.00150625
0.162994	0.00150811
0.154896	0.00150837
0.146798	0.00150943
0.138700	0.00151076
0.130602	0.00156861
0.122504	0.00157259
0.114406	0.00157365
0.106308	0.00158268
0.098210	0.00158321
0.090112	0.00158506
0.082014	0.00164185
0.073916	0.00164928
0.065818	0.0016538
0.057720	0.00165486
0.049622	0.00171483
0.041524	0.00172147
0.033426	0.0017289
0.025328	0.00173128
0.017230	0.00174031
0.009132	0.00175464
0.001034	0.00176207
-0.007064	0.995966
-0.015162	0.99597
-0.023260	0.995983
-0.031358	0.996048
-0.039456	0.996112
-0.047554	0.996135
-0.055652	0.996166
-0.063750	0.996238
-0.071848	0.996368
-0.079946	0.996391
-0.088044	0.996516
-0.096142	0.99676
-0.104240	0.996785
-0.112338	0.996801
-0.120436	0.996873
-0.128534	0.997123
-0.136632	0.997143
-0.144730	0.997218
-0.152828	0.997236
-0.160926	0.997479
-0.169024	0.997503
-0.177122	0.997579
-0.185220	0.997669
-0.193318	0.997857
-0.201416	0.998106
-0.209514	0.998233
-0.217612	0.998266
-0.225710	0.998305
-0.233808	0.99837
-0.241906	0.998395
-0.250004	0.998458
-0.258102	0.998481
-0.266200	0.998496
-0.274298	0.998612
-0.282396	0.998841
-0.290494	0.998865
-0.298592	0.998889
-0.306690	0.999007
-0.314788	0.999091
-0.322886	0.999157
-0.330984	0.999223
-0.339082	0.999232
-0.347180	0.99925
-0.355278	0.999255
-0.363376	0.999269
-0.371474	0.999274
-0.379572	0.999285
-0.387670	0.999294
-0.395768	0.999298
-0.403866	0.999309
-0.411964	0.999423
-0.420062	0.999424
-0.428160	0.999425
-0.436258	0.999489
-0.444356	0.999493
-0.452454	0.999495
-0.460552	0.999559
-0.468650	0.999565
-0.476748	0.999571
-0.484846	0.999572
-0.492944	0.999627
-0.501042	0.999631
-0.509140	0.999632
-0.517238	0.999636
-0.525336	0.999749
-0.533434	0.999754
-0.541532	0.999759
-0.549630	0.99976
-0.557728	0.999761
-0.565826	0.999764
-0.573924	0.999772
-0.582022	0.999773
-0.598218	0.999777
-0.606316	0.999785
-0.614414	0.999787
-0.622512	0.999787
-0.630610	0.999787
-0.646806	0.999789
-0.663002	0.999795
-0.671100	0.999795
-0.679198	0.999797
-0.695394	0.999797
-0.703492	0.999852
-0.711590	0.99986
-0.727786	0.999862
-0.735884	0.999863
-0.752080	0.999868
-0.760178	0.999977
-0.776374	0.999979
-0.792570	0.99998
-0.800668	0.999981
-0.808766	0.999982
-0.816864	0.999985
-0.833060	0.999985
-0.841158	0.999988
-0.849256	0.999988
-0.857354	0.999988
-0.865452	0.99999
-0.873550	0.99999
-0.889747	0.99999
-0.897845	0.999991
-0.914041	0.999991
-0.938335	0.999993
-0.970727	0.999993
-0.986923	0.999994
-1.019315	0.999999
-1.051707	0.999999
-1.124589	1
&
```
