## Supplementary material for "All-at-once RNA folding with 3D motif prediction framed by evolutionary information": RF02666_PsiU2-35_45.cacofold.helixcov

```
# RMs = 5 L = 140

# RM_HELIX NESTED 18-26 41-49, nbp = 9 nbp_cov = 0
# pvals: 0.969834,0.969834,0.969834,0.969834,0.969834,0.969834,0.969834,0.969834,0.969834
# aggregated NONE
NESTED  :::::::::::::::::<<<<<<<<<______________>>>>>>>>>:::::::::::::::::::::::::::::::::::::::::::::::::::::::::::::::::::::::::::::::::::::::::::
        ::::::::::::::::::::::::::::::::::::::::::::::::::::::::::::::::::::::::::::::::::::::::::::::::::::::::::::::::::::::::::::::::::::::::::::

# RM_HELIX NESTED 4-10 56-62, nbp = 7 nbp_cov = 0
# pvals: 0.969834,0.969834,0.969834,0.969834,0.969834,0.993192,0.0139222
# aggregated NONE
NESTED  :::<<<<<<<_____________________________________________>>>>>>>::::::::::::::::::::::::::::::::::::::::::::::::::::::::::::::::::::::::::::::
        ::::::::::::::::::::::::::::::::::::::::::::::::::::::::::::::::::::::::::::::::::::::::::::::::::::::::::::::::::::::::::::::::::::::::::::

# RM_HELIX NESTED 99-102 108-111, nbp = 4 nbp_cov = 0
# pvals: 0.00268414,0.969834,0.969834,0.969834
# aggregated NONE
NESTED  ::::::::::::::::::::::::::::::::::::::::::::::::::::::::::::::::::::::::::::::::::::::::::::::::::<<<<_____>>>>:::::::::::::::::::::::::::::
        ::::::::::::::::::::::::::::::::::::::::::::::::::::::::::::::::::::::::::::::::::::::::::::::::::::::::::::::::::::::::::::::::::::::::::::

# RM_HELIX NESTED 89-97 114-122, nbp = 8 nbp_cov = 0
# pvals: 0.969834,0.969834,0.969834,0.969834,0.969834,0.969834,0.969834,0.990086
# aggregated NONE
NESTED  ::::::::::::::::::::::::::::::::::::::::::::::::::::::::::::::::::::::::::::::::::::::::<<-<<<<<<________________>>>>>>->>::::::::::::::::::
        ::::::::::::::::::::::::::::::::::::::::::::::::::::::::::::::::::::::::::::::::::::::::::::::::::::::::::::::::::::::::::::::::::::::::::::

# RM_HELIX NESTED 78-83 129-134, nbp = 6 nbp_cov = 0
# pvals: 0.969834,0.969834,0.00851113,0.969834,0.969834,0.969834
# aggregated NONE
NESTED  :::::::::::::::::::::::::::::::::::::::::::::::::::::::::::::::::::::::::::::<<<<<<_____________________________________________>>>>>>::::::
        ::::::::::::::::::::::::::::::::::::::::::::::::::::::::::::::::::::::::::::::::::::::::::::::::::::::::::::::::::::::::::::::::::::::::::::
```
