## Supplementary material for "All-at-once RNA folding with 3D motif prediction framed by evolutionary information": RF02666_PsiU2-35_45.surv

```
1.360939	0.0263158
0.514356	0.0526316
0.044032	0.0789474
-0.008227	0.947368
-0.457647	0.973684
-0.562164	1
&
3.075009	0.000103178
2.594233	0.000412712
2.541975	0.000722245
2.217974	0.000928601
2.165716	0.00113496
2.155264	0.00154767
2.019393	0.0018572
1.914876	0.00216674
1.737198	0.00237309
1.622230	0.00299216
1.360939	0.00309534
1.277326	0.00340487
1.256423	0.00361123
1.245971	0.0037144
1.235519	0.00381758
1.204164	0.00392076
1.183261	0.00423029
1.151906	0.00443665
1.131003	0.00484936
1.047390	0.00505572
0.995131	0.00526207
0.984680	0.00546843
0.942873	0.00567478
0.921970	0.00577796
0.911518	0.00608749
0.890615	0.00629385
0.838357	0.00650021
0.827905	0.00670656
0.775647	0.0070161
0.744292	0.00742881
0.629324	0.0079447
0.618872	0.00835741
0.587517	0.0088733
0.577066	0.00907965
0.566614	0.00949236
0.514356	0.0098019
0.493452	0.0100083
0.472549	0.0101114
0.430743	0.010421
0.420291	0.01104
0.378484	0.0111432
0.368033	0.0112464
0.357581	0.0119686
0.347129	0.012175
0.336678	0.0123813
0.284420	0.0125877
0.263516	0.0126909
0.253065	0.0130004
0.232161	0.0131036
0.221710	0.0133099
0.211258	0.0137227
0.200806	0.0143417
0.179903	0.0144449
0.127645	0.0145481
0.085838	0.0148576
0.064935	0.0152703
0.054483	0.015683
0.044032	0.0157862
0.033580	0.0158894
0.012677	0.0167148
0.002225	0.0171275
-0.008227	0.963165
-0.018678	0.96461
-0.029130	0.964816
-0.039582	0.965126
-0.050033	0.965435
-0.060485	0.965951
-0.070936	0.966261
-0.081388	0.966983
-0.091840	0.968324
-0.102291	0.969356
-0.112743	0.970078
-0.123195	0.970285
-0.133646	0.970697
-0.144098	0.971523
-0.154550	0.972658
-0.165001	0.973793
-0.175453	0.974206
-0.185905	0.974618
-0.196356	0.975237
-0.206808	0.975753
-0.217259	0.977198
-0.227711	0.977507
-0.238163	0.978642
-0.248614	0.979055
-0.259066	0.980293
-0.269518	0.980396
-0.279969	0.980809
-0.300873	0.981222
-0.321776	0.981325
-0.332228	0.981841
-0.342679	0.983079
-0.353131	0.983801
-0.363583	0.984523
-0.374034	0.985142
-0.394937	0.986793
-0.405389	0.987103
-0.415841	0.987206
-0.426292	0.987619
-0.436744	0.987928
-0.457647	0.988444
-0.468099	0.98927
-0.478551	0.989579
-0.489002	0.989785
-0.499454	0.989889
-0.520357	0.990404
-0.530809	0.990817
-0.541261	0.991952
-0.551712	0.992055
-0.583067	0.992468
-0.593519	0.992984
-0.603970	0.993706
-0.614422	0.994532
-0.635325	0.994841
-0.645777	0.995151
-0.656229	0.995357
-0.677132	0.995976
-0.687584	0.996079
-0.698035	0.996286
-0.708487	0.996698
-0.729390	0.997008
-0.739842	0.99804
-0.771197	0.998246
-0.802552	0.998452
-0.844358	0.998659
-0.886165	0.998865
-0.938423	0.999278
-0.959326	0.999484
-1.042940	0.99969
-1.053391	0.999794
-1.178811	1
&
4.036560	3.42583e-07
3.691656	6.85166e-07
3.545333	1.02775e-06
3.221332	1.37033e-06
3.137719	2.39808e-06
3.127267	4.45358e-06
3.116816	5.48133e-06
3.106364	7.87941e-06
3.095912	1.02775e-05
3.085461	1.09627e-05
3.075009	2.39808e-05
3.064557	3.2888e-05
3.054106	3.93971e-05
3.043654	4.14526e-05
3.033202	4.35081e-05
3.022751	4.62487e-05
3.012299	4.79616e-05
3.001847	5.13875e-05
2.991396	5.65262e-05
2.980944	5.82391e-05
2.970492	6.13224e-05
2.960041	6.23501e-05
2.949589	6.44056e-05
2.939138	6.68037e-05
2.928686	6.88592e-05
2.918234	7.19424e-05
2.907783	7.70812e-05
2.897331	7.91367e-05
2.886879	8.22199e-05
2.876428	8.35903e-05
2.865976	8.66735e-05
2.855524	9.07845e-05
2.845073	9.284e-05
2.834621	9.35252e-05
2.824169	9.6951e-05
2.813718	9.90065e-05
2.803266	0.000104145
2.792815	0.000109969
2.782363	0.00011408
2.771911	0.000118876
2.761460	0.000122645
2.751008	0.000125728
2.740556	0.000130867
2.730105	0.000136005
2.719653	0.000138404
2.709201	0.000140459
2.698750	0.000147311
2.688298	0.000157588
2.677846	0.000161014
2.667395	0.000164097
2.656943	0.000171292
2.646491	0.000180884
2.636040	0.000186023
2.625588	0.000193217
2.615137	0.000198013
2.604685	0.000205207
2.594233	0.000234669
2.583782	0.000260363
2.573330	0.000271668
2.562878	0.000292223
2.552427	0.000304556
2.541975	0.000339157
2.531523	0.000358684
2.521072	0.000377184
2.510620	0.0003926
2.500168	0.000411785
2.489717	0.000434053
2.479265	0.000451867
2.468813	0.000458719
2.458362	0.000470367
2.447910	0.000482014
2.437459	0.000493662
2.427007	0.000499144
2.416555	0.000512847
2.406104	0.000528263
2.395652	0.000539226
2.385200	0.000553957
2.374749	0.000571771
2.364297	0.000586502
2.353845	0.000598835
2.343394	0.000610826
2.332942	0.000629325
2.322490	0.000640288
2.312039	0.000660158
2.301587	0.000680713
2.291136	0.000701268
2.280684	0.000716684
2.270232	0.00073347
2.259781	0.000758136
2.249329	0.000783487
2.238877	0.000806441
2.228426	0.000831449
2.217974	0.0008753
2.207522	0.000903392
2.197071	0.000932169
2.186619	0.000966084
2.176167	0.000995889
2.165716	0.00103392
2.155264	0.00107914
2.144812	0.00110312
2.134361	0.00113189
2.123909	0.00116547
2.113458	0.00118191
2.103006	0.00121686
2.092554	0.00124289
2.082103	0.00125488
2.071651	0.00127133
2.061199	0.00130661
2.050748	0.00132443
2.040296	0.00134293
2.029844	0.00135526
2.019393	0.00139705
2.008941	0.00141795
1.998489	0.00144536
1.988038	0.00147722
1.977586	0.00150086
1.967134	0.00153032
1.956683	0.00153991
1.946231	0.00155704
1.935780	0.00158273
1.925328	0.00159198
1.914876	0.00163446
1.904425	0.00165399
1.893973	0.00167934
1.883521	0.00169647
1.873070	0.00170949
1.862618	0.00172799
1.852166	0.0017482
1.841715	0.0017715
1.831263	0.00178383
1.820811	0.00180815
1.810360	0.001827
1.799908	0.00184412
1.789457	0.00186228
1.779005	0.00188455
1.768553	0.00190168
1.758102	0.00192189
1.747650	0.00194108
1.737198	0.00196985
1.726747	0.00198561
1.716295	0.00200788
1.705843	0.00202809
1.695392	0.0020418
1.684940	0.00205344
1.674488	0.00207331
1.664037	0.00209181
1.653585	0.0021014
1.643133	0.00211374
1.632682	0.0021295
1.622230	0.00218431
1.611779	0.00219836
1.601327	0.00221651
1.590875	0.00223193
1.580424	0.00226619
1.569972	0.00228434
1.559520	0.00230695
1.549069	0.00232614
1.538617	0.00234053
1.528165	0.00237342
1.517714	0.00238712
1.507262	0.0023974
1.496810	0.00241555
1.486359	0.00243508
1.475907	0.00245529
1.465455	0.00246865
1.455004	0.00248304
1.444552	0.00249606
1.434101	0.00250565
1.423649	0.00251936
1.413197	0.00253443
1.402746	0.00254882
1.392294	0.00257074
1.381842	0.0026026
1.371391	0.0026396
1.360939	0.00268414
1.350487	0.00271223
1.340036	0.00273861
1.329584	0.0027554
1.319132	0.00277835
1.308681	0.0028061
1.298229	0.00283967
1.287778	0.0028938
1.277326	0.00299246
1.266874	0.00306201
1.256423	0.00314423
1.245971	0.00320829
1.235519	0.00328914
1.225068	0.00334224
1.214616	0.00339466
1.204164	0.00346557
1.193713	0.00352758
1.183261	0.00361733
1.172809	0.00370298
1.162358	0.00379137
1.151906	0.00391264
1.141454	0.00400514
1.131003	0.00412196
1.120551	0.00419013
1.110100	0.0042446
1.099648	0.00429633
1.089196	0.00434704
1.078745	0.00439911
1.068293	0.00443782
1.057841	0.00447276
1.047390	0.00454265
1.036938	0.00458273
1.026486	0.00462145
1.016035	0.00466598
1.005583	0.00469544
0.995131	0.00477527
0.984680	0.00487256
0.974228	0.00494108
0.963776	0.00500822
0.953325	0.00506064
0.942873	0.00512641
0.932422	0.00518876
0.921970	0.00525488
0.911518	0.0053419
0.901067	0.00541829
0.890615	0.00549709
0.880163	0.00555944
0.869712	0.0056283
0.859260	0.00568825
0.848808	0.00574752
0.838357	0.00579856
0.827905	0.00585474
0.817453	0.00589277
0.807002	0.00593696
0.796550	0.00598424
0.786099	0.00603563
0.775647	0.00610963
0.765195	0.00617643
0.754744	0.00625385
0.744292	0.00633505
0.733840	0.00639054
0.723389	0.00644262
0.712937	0.00648441
0.702485	0.00652552
0.692034	0.00656389
0.681582	0.00661185
0.671130	0.00667523
0.660679	0.00673107
0.650227	0.00682665
0.639775	0.00695067
0.629324	0.00712847
0.618872	0.00727886
0.608421	0.00739979
0.597969	0.00751045
0.587517	0.00765844
0.577066	0.00781638
0.566614	0.00796334
0.556162	0.00805995
0.545711	0.00814457
0.535259	0.00823912
0.524807	0.00835663
0.514356	0.00851113
0.503904	0.00862179
0.493452	0.0087184
0.483001	0.00880576
0.472549	0.00887187
0.462097	0.00892326
0.451646	0.00897533
0.441194	0.00903734
0.430743	0.00911682
0.420291	0.00921103
0.409839	0.0093097
0.399388	0.00941418
0.388936	0.00950497
0.378484	0.00964817
0.368033	0.00985577
0.357581	0.0100915
0.347129	0.010309
0.336678	0.01052
0.326226	0.0106927
0.315774	0.0108424
0.305323	0.0109644
0.294871	0.0110641
0.284420	0.0111675
0.273968	0.0112494
0.263516	0.0113662
0.253065	0.0114998
0.242613	0.0115916
0.232161	0.0116917
0.221710	0.011816
0.211258	0.0119496
0.200806	0.0120706
0.190355	0.0121579
0.179903	0.0122696
0.169451	0.0123762
0.159000	0.0124601
0.148548	0.0125529
0.138096	0.0126286
0.127645	0.012729
0.117193	0.0128208
0.106742	0.0129257
0.096290	0.0130524
0.085838	0.0132247
0.075387	0.0133662
0.064935	0.0135272
0.054483	0.0137098
0.044032	0.0139222
0.033580	0.0141459
0.023128	0.0144025
0.012677	0.0147575
0.002225	0.0151151
-0.008227	0.969834
-0.018678	0.970241
-0.029130	0.970618
-0.039582	0.971011
-0.050033	0.971399
-0.060485	0.971899
-0.070936	0.97241
-0.081388	0.972971
-0.091840	0.973629
-0.102291	0.974154
-0.112743	0.974736
-0.123195	0.975245
-0.133646	0.975758
-0.144098	0.976296
-0.154550	0.976825
-0.165001	0.977374
-0.175453	0.977966
-0.185905	0.978504
-0.196356	0.978978
-0.206808	0.979518
-0.217259	0.980103
-0.227711	0.980555
-0.238163	0.981003
-0.248614	0.98146
-0.259066	0.982059
-0.269518	0.982547
-0.279969	0.983006
-0.290421	0.983423
-0.300873	0.983874
-0.311324	0.984303
-0.321776	0.984726
-0.332228	0.985188
-0.342679	0.985706
-0.353131	0.986187
-0.363583	0.986626
-0.374034	0.987071
-0.384486	0.987485
-0.394937	0.987967
-0.405389	0.988432
-0.415841	0.988789
-0.426292	0.989162
-0.436744	0.989461
-0.447196	0.989741
-0.457647	0.990086
-0.468099	0.990424
-0.478551	0.990749
-0.489002	0.991002
-0.499454	0.991305
-0.509906	0.991581
-0.520357	0.991867
-0.530809	0.992211
-0.541261	0.992586
-0.551712	0.992887
-0.562164	0.993192
-0.572615	0.993509
-0.583067	0.993825
-0.593519	0.994116
-0.603970	0.994411
-0.614422	0.994751
-0.624874	0.995041
-0.635325	0.995295
-0.645777	0.995568
-0.656229	0.995784
-0.666680	0.996031
-0.677132	0.996238
-0.687584	0.996421
-0.698035	0.996595
-0.708487	0.996807
-0.718938	0.997014
-0.729390	0.997201
-0.739842	0.997428
-0.750293	0.997572
-0.760745	0.997711
-0.771197	0.997876
-0.781648	0.998002
-0.792100	0.998112
-0.802552	0.99822
-0.813003	0.998317
-0.823455	0.998406
-0.833907	0.998501
-0.844358	0.998603
-0.854810	0.99868
-0.865262	0.998781
-0.875713	0.998855
-0.886165	0.998931
-0.896616	0.998993
-0.907068	0.999059
-0.917520	0.999113
-0.927971	0.999166
-0.938423	0.999235
-0.948875	0.999291
-0.959326	0.999338
-0.969778	0.999386
-0.980230	0.999434
-0.990681	0.999477
-1.001133	0.999517
-1.011585	0.999556
-1.022036	0.999589
-1.032488	0.999612
-1.042940	0.999655
-1.053391	0.999691
-1.063843	0.999716
-1.074294	0.99974
-1.084746	0.999767
-1.095198	0.999799
-1.105649	0.999822
-1.116101	0.999841
-1.126553	0.999858
-1.137004	0.999876
-1.147456	0.999892
-1.157908	0.999899
-1.168359	0.999909
-1.178811	0.999927
-1.189263	0.999935
-1.199714	0.999943
-1.210166	0.999949
-1.220617	0.999955
-1.231069	0.99996
-1.241521	0.999966
-1.251972	0.999972
-1.262424	0.999974
-1.272876	0.999976
-1.283327	0.99998
-1.293779	0.99998
-1.304231	0.999981
-1.314682	0.999985
-1.325134	0.999988
-1.335586	0.999992
-1.346037	0.999993
-1.356489	0.999994
-1.366941	0.999996
-1.398295	0.999996
-1.419199	0.999997
-1.429650	0.999997
-1.440102	0.999997
-1.450554	0.999998
-1.481909	0.999999
-1.502812	0.999999
-1.513264	1
-1.523715	1
&
```
