## Supplementary material for "All-at-once RNA folding with 3D motif prediction framed by evolutionary information": RF02667_PsiU2-38_40_42.helixcov

```
# RMs = 4 L = 137

# RM_HELIX NESTED 17-32 37-50, nbp = 14 nbp_cov = 0
# pvals: 0.970732,0.970732,0.970732,0.970732,0.970732,0.970732,0.970732,0.970732,0.00523114,0.970732,0.970732,0.970732,0.970732,0.970732
# aggregated NONE
NESTED  ::::::::::::::::<<<<<<<<<<--<<<<____>>>>>>>>>>>>>>:::::::::::::::::::::::::::::::::::::::::::::::::::::::::::::::::::::::::::::::::::::::
        :::::::::::::::::::::::::::::::::::::::::::::::::::::::::::::::::::::::::::::::::::::::::::::::::::::::::::::::::::::::::::::::::::::::::

# RM_HELIX NESTED 4-9 58-63, nbp = 6 nbp_cov = 0
# pvals: 0.970732,0.970732,0.970732,0.970732,0.970732,0.970732
# aggregated NONE
NESTED  :::<<<<<<________________________________________________>>>>>>::::::::::::::::::::::::::::::::::::::::::::::::::::::::::::::::::::::::::
        :::::::::::::::::::::::::::::::::::::::::::::::::::::::::::::::::::::::::::::::::::::::::::::::::::::::::::::::::::::::::::::::::::::::::

# RM_HELIX NESTED 88-98 109-119, nbp = 10 nbp_cov = 0
# pvals: 0.970732,0.970732,0.970732,0.970732,0.970732,0.970732,0.970732,0.970732,0.970732,0.00276871
# aggregated NONE
NESTED  :::::::::::::::::::::::::::::::::::::::::::::::::::::::::::::::::::::::::::::::::::::::<<-<<<<<<<<__________>>>>>>>>->>::::::::::::::::::
        :::::::::::::::::::::::::::::::::::::::::::::::::::::::::::::::::::::::::::::::::::::::::::::::::::::::::::::::::::::::::::::::::::::::::

# RM_HELIX NESTED 79-82 125-128, nbp = 4 nbp_cov = 0
# pvals: 0.970732,0.970732,0.970732,0.970732
# aggregated NONE
NESTED  ::::::::::::::::::::::::::::::::::::::::::::::::::::::::::::::::::::::::::::::<<<<__________________________________________>>>>:::::::::
        :::::::::::::::::::::::::::::::::::::::::::::::::::::::::::::::::::::::::::::::::::::::::::::::::::::::::::::::::::::::::::::::::::::::::
```
