## Supplementary material for "All-at-once RNA folding with 3D motif prediction framed by evolutionary information": RF02667_PsiU2-38_40_42.surv

```
1.302669	0.0294118
0.922142	0.0588235
-0.003463	1
&
2.865913	0.000107735
2.752783	0.000215471
2.680792	0.000430942
2.649938	0.000538677
2.567662	0.000646412
2.557378	0.000754148
2.536809	0.000861883
2.475102	0.000969619
2.351688	0.00118509
2.176851	0.00129282
2.166567	0.00140056
1.919739	0.0015083
1.765471	0.0018315
1.652342	0.00204697
1.631773	0.00215471
1.549497	0.00226244
1.405514	0.00237018
1.395229	0.00247791
1.312953	0.00290886
1.302669	0.00312433
1.292384	0.00323206
1.230677	0.0033398
1.210108	0.00355527
1.199824	0.00420168
0.973564	0.00452489
0.952995	0.00495583
0.922142	0.00506356
0.901573	0.00527903
0.819297	0.00538677
0.809012	0.00549451
0.778159	0.00570998
0.747305	0.00581771
0.706167	0.00603318
0.675314	0.00635639
0.623891	0.00646412
0.603322	0.00657186
0.572469	0.00689507
0.541615	0.00711054
0.500477	0.00721827
0.479908	0.00732601
0.449055	0.00797242
0.438770	0.0085111
0.377063	0.00904977
0.315356	0.00915751
0.305072	0.00926524
0.284503	0.00937298
0.274218	0.00958845
0.263934	0.00969619
0.222796	0.0100194
0.171373	0.0101271
0.150804	0.0102349
0.140520	0.0103426
0.109666	0.0105581
0.058244	0.0108813
0.047959	0.0115277
0.037675	0.0116354
0.027390	0.0118509
0.017106	0.0122818
0.006821	0.0127128
-0.003463	0.972204
-0.013748	0.972312
-0.054886	0.972958
-0.065170	0.973174
-0.075455	0.973497
-0.085739	0.974251
-0.096024	0.975329
-0.106308	0.975544
-0.126877	0.97576
-0.137162	0.97619
-0.147446	0.97716
-0.157731	0.977807
-0.168015	0.977914
-0.178300	0.978237
-0.188584	0.978561
-0.198869	0.978668
-0.219438	0.978992
-0.229722	0.979207
-0.250291	0.980608
-0.260576	0.981793
-0.270860	0.982116
-0.281145	0.98287
-0.291429	0.984163
-0.301714	0.984486
-0.311998	0.985133
-0.322283	0.985779
-0.332567	0.98621
-0.342852	0.986425
-0.353136	0.986533
-0.363421	0.986856
-0.373705	0.987826
-0.383990	0.988041
-0.404559	0.989011
-0.414843	0.989334
-0.425128	0.989873
-0.435412	0.990196
-0.445697	0.990412
-0.455981	0.991273
-0.466266	0.992459
-0.476550	0.993105
-0.486835	0.993213
-0.497119	0.99429
-0.527973	0.994505
-0.538257	0.995044
-0.558826	0.995475
-0.579395	0.995583
-0.589680	0.996229
-0.599964	0.996445
-0.620533	0.99666
-0.651387	0.996768
-0.661671	0.996876
-0.682240	0.996983
-0.692525	0.997307
-0.733663	0.997414
-0.764517	0.99763
-0.805655	0.998061
-0.815939	0.998276
-0.877646	0.998384
-0.929069	0.998707
-0.939353	0.998815
-0.949638	0.999138
-0.959922	0.999246
-0.980491	0.999354
-1.001060	0.999569
-1.062767	0.999785
-1.124474	0.999892
-1.237604	1
&
3.873794	3.57807e-07
3.832656	7.15615e-07
3.729811	1.07342e-06
3.709242	1.43123e-06
3.698958	1.78904e-06
3.657820	2.14684e-06
3.647535	2.50465e-06
3.575544	3.22027e-06
3.452130	3.57807e-06
3.431561	3.93588e-06
3.225871	4.29369e-06
3.133310	4.6515e-06
3.112741	5.36711e-06
3.102457	6.08273e-06
3.081888	6.79834e-06
3.071603	7.15615e-06
3.061319	7.51395e-06
3.051034	1.00186e-05
3.040750	1.18076e-05
3.030465	1.28811e-05
3.020181	1.39545e-05
3.009896	1.53857e-05
2.999611	1.93216e-05
2.989327	2.21841e-05
2.979042	2.46887e-05
2.968758	2.71934e-05
2.958473	3.11292e-05
2.948189	3.36339e-05
2.937904	3.64964e-05
2.927620	4.15057e-05
2.917335	4.54415e-05
2.907051	5.04508e-05
2.896766	5.47445e-05
2.886482	6.65522e-05
2.876197	7.29927e-05
2.865913	8.22957e-05
2.855628	9.05253e-05
2.845344	0.000100902
2.835059	0.000111636
2.824775	0.000128095
2.814490	0.000139545
2.804206	0.000162445
2.793921	0.000179977
2.783637	0.000196794
2.773352	0.00021862
2.763068	0.000235437
2.752783	0.000258695
2.742499	0.000284457
2.732214	0.000301632
2.721930	0.000324889
2.711645	0.000347431
2.701361	0.000364606
2.691076	0.000386074
2.680792	0.000410405
2.670507	0.000431516
2.660223	0.000452268
2.649938	0.000483398
2.639654	0.000512738
2.629369	0.000537784
2.619085	0.000568556
2.608800	0.000600043
2.598516	0.000626878
2.588231	0.000651567
2.577947	0.000677687
2.567662	0.000714541
2.557378	0.000751753
2.547093	0.000782167
2.536809	0.000815085
2.526524	0.000846572
2.516240	0.000874481
2.505955	0.00090561
2.495671	0.000938529
2.485386	0.000972878
2.475102	0.00100114
2.464817	0.00101975
2.454533	0.00104229
2.444248	0.00107342
2.433964	0.00109596
2.423679	0.00112674
2.413395	0.00115608
2.403110	0.00118792
2.392826	0.00121189
2.382541	0.00123837
2.372257	0.00126735
2.361972	0.0012924
2.351688	0.00131637
2.341403	0.00134464
2.331119	0.00137505
2.320834	0.0013933
2.310550	0.00141334
2.300265	0.00143195
2.289981	0.00145985
2.279696	0.00147596
2.269412	0.00149528
2.259127	0.0015103
2.248843	0.00154
2.238558	0.00156398
2.228274	0.00157686
2.217989	0.0015858
2.207705	0.00160656
2.197420	0.00161908
2.187136	0.00163446
2.176851	0.00165701
2.166567	0.00166559
2.156282	0.00167955
2.145998	0.00169028
2.135713	0.0016978
2.125429	0.0017139
2.115144	0.00172213
2.104860	0.00173286
2.094575	0.00174324
2.084291	0.00174968
2.074006	0.00175898
2.063722	0.001769
2.053437	0.00177616
2.043153	0.00177938
2.032868	0.00178796
2.022584	0.00179226
2.012299	0.00179691
2.002015	0.00180406
1.991730	0.00180693
1.981446	0.00181229
1.971161	0.00181695
1.960877	0.00182374
1.950592	0.00183018
1.940308	0.00183197
1.930023	0.00184092
1.919739	0.00184807
1.909454	0.00186167
1.899170	0.00187598
1.888885	0.00188922
1.878601	0.00190139
1.868316	0.00191785
1.858032	0.00192787
1.847747	0.00194289
1.837463	0.00195148
1.827178	0.00196078
1.816894	0.00197009
1.806609	0.00198154
1.796325	0.001998
1.786040	0.00201517
1.775756	0.00203342
1.765471	0.0020556
1.755187	0.00208387
1.744902	0.00210033
1.734618	0.00212251
1.724333	0.00214577
1.714049	0.0021769
1.703764	0.00219229
1.693480	0.00221697
1.683195	0.00222234
1.672911	0.00222807
1.662626	0.00223522
1.652342	0.00224417
1.642057	0.00225383
1.631773	0.00226277
1.621488	0.00226671
1.611204	0.00227065
1.600919	0.00227458
1.590635	0.00228245
1.580350	0.00228639
1.570066	0.00229032
1.559781	0.0022939
1.549497	0.00229855
1.539212	0.00230321
1.528928	0.00230643
1.518643	0.00231179
1.508359	0.00231716
1.498074	0.00232145
1.487790	0.00232718
1.477505	0.00233183
1.467221	0.00234042
1.456936	0.00234901
1.446652	0.00235867
1.436367	0.00236833
1.426083	0.00237799
1.415798	0.00238443
1.405514	0.0023948
1.395229	0.00240733
1.384945	0.00241985
1.374660	0.00243774
1.364376	0.00246565
1.354091	0.00248497
1.343807	0.00252827
1.333522	0.00257156
1.323238	0.00263275
1.312953	0.0026993
1.302669	0.00276871
1.292384	0.00286961
1.282100	0.0029333
1.271815	0.0030063
1.261531	0.00307142
1.251246	0.00313725
1.240962	0.00317804
1.230677	0.00324674
1.220393	0.00333476
1.210108	0.00340096
1.199824	0.00350293
1.189539	0.00357879
1.179255	0.00363067
1.168970	0.00373479
1.158686	0.00383283
1.148401	0.00389473
1.138116	0.0039849
1.127832	0.00408258
1.117547	0.00413339
1.107263	0.00418849
1.096978	0.00423429
1.086694	0.00427365
1.076409	0.00431373
1.066125	0.00437133
1.055840	0.00440747
1.045556	0.00445756
1.035271	0.00450658
1.024987	0.00455346
1.014702	0.00459496
1.004418	0.00466831
0.994133	0.00471876
0.983849	0.00477136
0.973564	0.00483004
0.963280	0.00490053
0.952995	0.00495456
0.942711	0.00504294
0.932426	0.00512774
0.922142	0.00523114
0.911857	0.00530127
0.901573	0.00537319
0.891288	0.00543152
0.881004	0.00549735
0.870719	0.00556605
0.860435	0.0056208
0.850150	0.00567053
0.839866	0.00573995
0.829581	0.00581509
0.819297	0.00587269
0.809012	0.0059328
0.798728	0.00601689
0.788443	0.00607772
0.778159	0.00613783
0.767874	0.00620009
0.757590	0.00627022
0.747305	0.00634106
0.737021	0.00642908
0.726736	0.00647596
0.716452	0.00653356
0.706167	0.00659081
0.695883	0.00664663
0.685598	0.00668241
0.675314	0.00671211
0.665029	0.00674216
0.654745	0.00678331
0.644460	0.00681802
0.634176	0.00686382
0.623891	0.00691928
0.613607	0.0069751
0.603322	0.0070395
0.593038	0.00711786
0.582753	0.00718441
0.572469	0.00724703
0.562184	0.00733076
0.551900	0.00740661
0.541615	0.0074839
0.531331	0.00756619
0.521046	0.00764348
0.510762	0.00773723
0.500477	0.00783348
0.490193	0.00791935
0.479908	0.00800093
0.469624	0.00809825
0.459339	0.00821096
0.449055	0.00833298
0.438770	0.0084854
0.428486	0.00860813
0.418201	0.00874481
0.407917	0.00888793
0.397632	0.00901138
0.387348	0.00915057
0.377063	0.00924968
0.366779	0.00930836
0.356494	0.0094157
0.346210	0.00949871
0.335925	0.009576
0.325641	0.00963361
0.315356	0.00970767
0.305072	0.00977351
0.294787	0.00984435
0.284503	0.00990303
0.274218	0.00996064
0.263934	0.0100143
0.253649	0.0100773
0.243365	0.0101474
0.233080	0.0102193
0.222796	0.0103006
0.212511	0.0103761
0.202227	0.0104709
0.191942	0.0105614
0.181658	0.0106526
0.171373	0.0107299
0.161089	0.0108312
0.150804	0.0109285
0.140520	0.0110223
0.130235	0.0111357
0.119951	0.0112674
0.109666	0.0113969
0.099382	0.0115121
0.089097	0.0116427
0.078813	0.0117804
0.068528	0.0119515
0.058244	0.012154
0.047959	0.0123583
0.037675	0.0125952
0.027390	0.0128206
0.017106	0.0130947
0.006821	0.0133079
-0.003463	0.970732
-0.013748	0.970915
-0.024032	0.971116
-0.034317	0.971281
-0.044601	0.971465
-0.054886	0.971703
-0.065170	0.971938
-0.075455	0.972244
-0.085739	0.972612
-0.096024	0.973002
-0.106308	0.97342
-0.116593	0.973813
-0.126877	0.974175
-0.137162	0.974519
-0.147446	0.974838
-0.157731	0.97518
-0.168015	0.975547
-0.178300	0.975921
-0.188584	0.976305
-0.198869	0.976691
-0.209153	0.977103
-0.219438	0.977555
-0.229722	0.978051
-0.240007	0.97857
-0.250291	0.979084
-0.260576	0.979698
-0.270860	0.980322
-0.281145	0.980937
-0.291429	0.981638
-0.301714	0.982276
-0.311998	0.98297
-0.322283	0.98362
-0.332567	0.984261
-0.342852	0.984921
-0.353136	0.985599
-0.363421	0.986227
-0.373705	0.986879
-0.383990	0.987489
-0.394274	0.988101
-0.404559	0.988613
-0.414843	0.989154
-0.425128	0.989636
-0.435412	0.99011
-0.445697	0.990604
-0.455981	0.991078
-0.466266	0.991503
-0.476550	0.9919
-0.486835	0.992303
-0.497119	0.992664
-0.507404	0.993033
-0.517688	0.993371
-0.527973	0.993699
-0.538257	0.994016
-0.548542	0.994355
-0.558826	0.99467
-0.569111	0.994982
-0.579395	0.995277
-0.589680	0.99553
-0.599964	0.995767
-0.610249	0.996006
-0.620533	0.996216
-0.630818	0.996409
-0.641102	0.996609
-0.651387	0.996813
-0.661671	0.996984
-0.671956	0.997166
-0.682240	0.997334
-0.692525	0.997514
-0.702809	0.997646
-0.713094	0.997786
-0.723379	0.99793
-0.733663	0.998034
-0.743948	0.998155
-0.754232	0.998258
-0.764517	0.998363
-0.774801	0.998451
-0.785086	0.998558
-0.795370	0.998627
-0.805655	0.998712
-0.815939	0.99879
-0.826224	0.998863
-0.836508	0.998946
-0.846793	0.99903
-0.857077	0.999105
-0.867362	0.999165
-0.877646	0.999214
-0.887931	0.99927
-0.898215	0.999333
-0.908500	0.999394
-0.918784	0.999426
-0.929069	0.999482
-0.939353	0.999524
-0.949638	0.999568
-0.959922	0.999609
-0.970207	0.999649
-0.980491	0.999674
-0.990776	0.999709
-1.001060	0.999728
-1.011345	0.999748
-1.021629	0.999774
-1.031914	0.999797
-1.042198	0.999814
-1.052483	0.999831
-1.062767	0.999848
-1.073052	0.999867
-1.083336	0.999883
-1.093621	0.999895
-1.103905	0.999903
-1.114190	0.999917
-1.124474	0.999922
-1.134759	0.999929
-1.145043	0.999936
-1.155328	0.999941
-1.165612	0.999945
-1.175897	0.999953
-1.186181	0.999958
-1.196466	0.999962
-1.206750	0.999966
-1.217035	0.999975
-1.227319	0.999976
-1.237604	0.999979
-1.247888	0.999982
-1.258173	0.999985
-1.268457	0.999987
-1.278742	0.999987
-1.289026	0.999988
-1.299311	0.999989
-1.309595	0.99999
-1.319880	0.999991
-1.350733	0.999991
-1.361018	0.999993
-1.371302	0.999994
-1.381587	0.999996
-1.391871	0.999996
-1.402156	0.999997
-1.422725	0.999997
-1.433009	0.999998
-1.443294	0.999998
-1.474147	0.999999
-1.515285	0.999999
-1.525570	1
-1.597561	1
&
```
