## Supplementary material for "All-at-once RNA folding with 3D motif prediction framed by evolutionary information": RF02668_PsiU2-55.surv

```
0.000000	0.0192308
-0.001471	0.980769
-0.439785	1
&
1.214231	6.36902e-05
1.197691	0.00012738
0.920643	0.000191071
0.904103	0.000254761
0.871023	0.000318451
0.862753	0.000382141
0.651866	0.000509522
0.560895	0.000573212
0.432709	0.000700592
-0.001471	0.997898
-0.018011	0.997962
-0.022146	0.998089
-0.034551	0.998217
-0.038686	0.99828
-0.059361	0.998344
-0.075901	0.998408
-0.088307	0.998471
-0.113117	0.998535
-0.125522	0.998726
-0.129657	0.99879
-0.137927	0.998981
-0.158602	0.999108
-0.175142	0.999236
-0.199953	0.999363
-0.303329	0.999427
-0.311599	0.99949
-0.315734	0.999554
-0.340544	0.999745
-0.377759	0.999809
-0.381894	0.999873
-0.427380	1
&
1.393690	2.116e-07
1.392038	1.9044e-06
1.354823	2.116e-06
1.330013	2.3276e-06
1.272122	3.8088e-06
1.222501	5.29e-06
1.214231	5.73436e-05
1.197691	0.000109397
1.189421	0.000111302
1.181151	0.000113629
1.081910	0.000115534
1.077775	0.000119342
1.069505	0.000121247
1.048830	0.000122093
1.040560	0.000123786
0.999209	0.000123998
0.920643	0.000176051
0.904103	0.000228105
0.887563	0.000229586
0.871023	0.000281639
0.866888	0.000283121
0.862753	0.000335174
0.846213	0.000336655
0.829673	0.000338137
0.821402	0.000340464
0.817267	0.000341311
0.813132	0.000343427
0.808997	0.000344696
0.804862	0.000349351
0.796592	0.000352737
0.792457	0.000355911
0.788322	0.000357604
0.784187	0.000358873
0.775917	0.000359085
0.742837	0.000361413
0.734567	0.000362682
0.709756	0.000364163
0.689081	0.000365856
0.684946	0.000366279
0.656001	0.000367126
0.651866	0.000471656
0.647731	0.000473561
0.635326	0.000475465
0.631191	0.000477369
0.602245	0.000478004
0.593975	0.000478639
0.565030	0.000480332
0.560895	0.000532385
0.556760	0.000532809
0.552625	0.000533655
0.548490	0.000536194
0.544355	0.000537887
0.540220	0.000538099
0.507139	0.000539368
0.490599	0.000541061
0.461654	0.000542331
0.457519	0.000543812
0.436844	0.000545505
0.432709	0.000649612
0.428574	0.000650035
0.424439	0.000651939
0.416168	0.000653632
0.412033	0.00065596
0.407898	0.000656806
0.403763	0.000658499
0.399628	0.000658922
0.358278	0.00066125
0.341738	0.000662096
0.325198	0.000662943
0.316927	0.000663154
0.296252	0.000665059
0.271442	0.000668867
0.254902	0.000672253
0.246632	0.000676062
0.234227	0.000676273
0.221821	0.00067712
0.209416	0.000677331
0.197011	0.000679024
0.192876	0.000679871
0.143256	0.000682198
0.139121	0.000682833
0.130851	0.000683256
0.126716	0.000683679
0.122581	0.000685584
0.118445	0.000686007
0.114310	0.000690027
0.106040	0.000691932
0.101905	0.000692143
0.097770	0.000692566
0.077095	0.000696798
0.072960	0.000698068
0.068825	0.00069828
0.064690	0.000704204
0.056420	0.000706744
0.048150	0.000709494
0.039880	0.000709918
0.035745	0.000711187
0.015069	0.000712245
0.002664	0.000716054
-0.001471	0.997995
-0.005606	0.997997
-0.009741	0.998005
-0.013876	0.998011
-0.018011	0.998073
-0.022146	0.998179
-0.026281	0.998179
-0.030416	0.998181
-0.034551	0.998288
-0.038686	0.998343
-0.042821	0.998344
-0.046956	0.998351
-0.051091	0.998355
-0.059361	0.998408
-0.063496	0.998419
-0.067631	0.998421
-0.071766	0.998423
-0.075901	0.998482
-0.080036	0.998484
-0.084172	0.99849
-0.088307	0.998544
-0.096577	0.998546
-0.104847	0.998547
-0.108982	0.99855
-0.113117	0.998602
-0.117252	0.998607
-0.121387	0.998607
-0.125522	0.998765
-0.129657	0.998824
-0.133792	0.998828
-0.137927	0.998984
-0.146197	0.998987
-0.150332	0.998991
-0.158602	0.999099
-0.162737	0.999103
-0.175142	0.999215
-0.195818	0.999217
-0.199953	0.999321
-0.204088	0.999323
-0.208223	0.999324
-0.216493	0.999325
-0.220628	0.99933
-0.224763	0.999339
-0.228898	0.999343
-0.233033	0.999344
-0.237168	0.999349
-0.241303	0.999355
-0.253708	0.999357
-0.257843	0.999363
-0.274383	0.999369
-0.286789	0.99937
-0.290924	0.999372
-0.295059	0.999374
-0.303329	0.999426
-0.311599	0.99948
-0.315734	0.999537
-0.319869	0.999543
-0.328139	0.999544
-0.340544	0.999702
-0.348814	0.999703
-0.352949	0.999705
-0.357084	0.999708
-0.361219	0.999709
-0.365354	0.99971
-0.377759	0.999762
-0.381894	0.999814
-0.386030	0.999816
-0.394300	0.999818
-0.402570	0.999821
-0.410840	0.999823
-0.427380	0.999928
-0.435650	0.999928
-0.439785	0.999981
-0.443920	0.999983
-0.448055	0.999985
-0.456325	0.999987
-0.510081	0.999988
-0.547296	0.99999
-0.563836	0.999991
-0.588647	0.999991
-0.605187	0.999991
-0.642402	0.999992
-0.646537	0.999994
-0.650672	0.999994
-0.658942	0.999994
-0.700293	0.999995
-0.778858	0.999997
-0.787129	0.999998
-0.816074	1
-0.919450	1
&
```
