## Supplementary material for "All-at-once RNA folding with 3D motif prediction framed by evolutionary information": RF02669_PsiU6-40.cacofold.power

```
# Power analysis of CaCoFold structure 
#
# Powertype = SINGLE SUBSTITUTIONS
# covary  left_pos      right_pos    substitutions      power
#----------------------------------------------------------------
          4		69		0		0.00
          5		68		0		0.00
          6		67		0		0.00
          7		66		0		0.00
          8		65		1		0.00
          9		64		1		0.00
          11		63		0		0.00
          12		62		0		0.00
          13		61		0		0.00
          14		60		0		0.00
          31		36		0		0.00
     *    32		35		2		0.00
          37		52		0		0.00
          38		51		0		0.00
          39		50		0		0.00
          40		49		0		0.00
          41		48		0		0.00
          42		47		0		0.00
          76		141		0		0.00
          77		140		0		0.00
          78		139		0		0.00
          79		138		0		0.00
          82		134		0		0.00
          83		133		0		0.00
          84		132		0		0.00
          85		131		0		0.00
          86		130		0		0.00
          87		129		0		0.00
          92		123		0		0.00
          93		122		0		0.00
          94		121		0		0.00
          95		120		0		0.00
          96		119		0		0.00
          97		118		0		0.00
          98		117		0		0.00
          99		116		0		0.00
          101		114		0		0.00
          102		113		0		0.00
          103		112		0		0.00
#
# BPAIRS 39
# avg substitutions per BP  0.1
# BPAIRS expected to covary 0.0 +/- 0.0
# BPAIRS observed to covary 1
#
```
