## Supplementary material for "All-at-once RNA folding with 3D motif prediction framed by evolutionary information": RF02669_PsiU6-40.power

```
# Power analysis of given structure
#
# Powertype = SINGLE SUBSTITUTIONS
# covary left_pos right_pos substitutions power
#----------------------------------------------------------------
4		69		0		0.00
5		68		0		0.00
6		67		0		0.00
7		66		0		0.00
8		65		1		0.00
9		64		1		0.00
11		63		0		0.00
12		62		0		0.00
13		61		0		0.00
14		60		0		0.00
16		58		0		0.00
17		57		0		0.00
22		56		0		0.00
23		55		0		0.00
24		54		0		0.00
25		53		0		0.00
26		52		0		0.00
27		51		0		0.00
28		50		0		0.00
34		48		0		0.00
35		47		1		0.00
37		46		0		0.00
38		45		0		0.00
39		44		0		0.00
76		141		0		0.00
77		140		0		0.00
78		139		0		0.00
79		138		0		0.00
82		134		0		0.00
83		133		0		0.00
84		132		0		0.00
85		131		0		0.00
86		130		0		0.00
87		129		0		0.00
90		125		0		0.00
92		123		0		0.00
93		122		0		0.00
94		121		0		0.00
95		120		0		0.00
96		119		0		0.00
97		118		0		0.00
98		117		0		0.00
99		116		0		0.00
101		114		0		0.00
102		113		0		0.00
103		112		0		0.00
#
# BPAIRS 46
# avg substitutions per BP 0.1
# BPAIRS expected to covary 0.0 +/- 0.0
# BPAIRS observed to covary 0
#
```
