## Supplementary material for "All-at-once RNA folding with 3D motif prediction framed by evolutionary information": RF02669_PsiU6-40.surv

```
0.000000	0.0217391
-0.006276	1
&
2.478264	0.000100351
1.327279	0.000200702
0.843071	0.000301054
0.819258	0.000401405
0.295361	0.000501756
0.215983	0.000602107
0.104853	0.000702459
0.088978	0.000903161
0.041351	0.00100351
0.017537	0.00110386
-0.006276	0.998294
-0.101530	0.998394
-0.109468	0.998595
-0.157095	0.998796
-0.220597	0.998896
-0.228535	0.999097
-0.244411	0.999298
-0.260287	0.999398
-0.331727	0.999599
-0.355540	0.999799
-0.696867	1
&
2.480952	3.32967e-07
2.478264	8.79033e-05
2.351258	9.09e-05
2.279818	9.18989e-05
2.271880	9.48956e-05
2.184564	9.68934e-05
2.160751	9.72264e-05
1.930554	9.95572e-05
1.422533	0.000100556
1.343154	0.000103553
1.327279	0.000191456
1.279652	0.000193787
1.208211	0.000194453
0.874823	0.000195119
0.866885	0.000196118
0.843071	0.000287018
0.835134	0.000287351
0.819258	0.000375254
0.795444	0.000377585
0.747817	0.000380581
0.731942	0.000382579
0.565247	0.000382912
0.525558	0.000383245
0.509683	0.000383578
0.501745	0.000387574
0.493807	0.000387907
0.422367	0.00038824
0.398553	0.00039057
0.390615	0.000392901
0.374740	0.000395232
0.350926	0.000396231
0.303299	0.000398562
0.295361	0.000488796
0.287424	0.000494123
0.255672	0.000498119
0.247734	0.000503446
0.215983	0.00059135
0.200107	0.000591682
0.176294	0.00059368
0.168356	0.000594013
0.144543	0.000596344
0.120729	0.000601006
0.112791	0.000603003
0.104853	0.000690907
0.096916	0.00069357
0.088978	0.000873706
0.073102	0.000879699
0.065164	0.00088203
0.049289	0.000883362
0.041351	0.000974928
0.017537	0.00106283
0.009600	0.00106583
0.001662	0.00106649
-0.006276	0.998357
-0.030090	0.998359
-0.038027	0.998362
-0.045965	0.998366
-0.053903	0.998367
-0.069779	0.998368
-0.077717	0.998375
-0.085654	0.998381
-0.093592	0.998384
-0.101530	0.998475
-0.109468	0.998652
-0.117406	0.998654
-0.125343	0.998658
-0.133281	0.998663
-0.157095	0.998842
-0.165033	0.998844
-0.188846	0.998847
-0.196784	0.998849
-0.204722	0.998852
-0.212660	0.998857
-0.220597	0.998944
-0.228535	0.999131
-0.236473	0.999142
-0.244411	0.999324
-0.252349	0.999324
-0.260287	0.999412
-0.268224	0.999414
-0.276162	0.999415
-0.292038	0.999417
-0.299976	0.99942
-0.307913	0.999422
-0.315851	0.999424
-0.323789	0.999424
-0.331727	0.999602
-0.339665	0.999608
-0.347603	0.999608
-0.355540	0.999784
-0.363478	0.999787
-0.371416	0.99979
-0.379354	0.999791
-0.403167	0.999793
-0.411105	0.999799
-0.434919	0.999804
-0.442857	0.999808
-0.450794	0.99981
-0.482546	0.999812
-0.498421	0.999814
-0.506359	0.999817
-0.530173	0.999819
-0.649240	0.999822
-0.696867	0.999998
-0.760370	1
&
```
