## Supplementary material for "All-at-once RNA folding with 3D motif prediction framed by evolutionary information": RF02670_scaDm46E3.cacofold.cov

```
#
# Method Target_E-val [cov_min,cov_max] [FP | TP True Found | Sen PPV F] 
# GTp    0.05           [-0.19,0.57]    [0 | 1 18 1 | 5.56 100.00 10.53] 
#
# in_CaCoFold in_given  left_pos      right_pos  score            E-value       pvalue       substitutions    power
#------------------------------------------------------------------------------------------------------------------------
*	~	        20	        31	0.57113	0.00332009	3.57807e-07	2		0.00
```
