## Supplementary material for "All-at-once RNA folding with 3D motif prediction framed by evolutionary information": RF02670_scaDm46E3.helixcov

```
# RMs = 7 L = 137

# RM_HELIX NESTED 35-39 43-47, nbp = 5 nbp_cov = 0
# pvals: 0.999893,0.999893,0.999893,0.999893,0.999893
# aggregated NONE
NESTED  ::::::::::::::::::::::::::::::::::<<<<<___>>>>>::::::::::::::::::::::::::::::::::::::::::::::::::::::::::::::::::::::::::::::::::::::::::
        :::::::::::::::::::::::::::::::::::::::::::::::::::::::::::::::::::::::::::::::::::::::::::::::::::::::::::::::::::::::::::::::::::::::::

# RM_HELIX NESTED 23-27 56-60, nbp = 5 nbp_cov = 0
# pvals: 0.999893,0.999893,0.999893,0.999893,0.999893
# aggregated NONE
NESTED  ::::::::::::::::::::::<<<<<____________________________>>>>>:::::::::::::::::::::::::::::::::::::::::::::::::::::::::::::::::::::::::::::
        :::::::::::::::::::::::::::::::::::::::::::::::::::::::::::::::::::::::::::::::::::::::::::::::::::::::::::::::::::::::::::::::::::::::::

# RM_HELIX NESTED 66-76 81-93, nbp = 11 nbp_cov = 0
# pvals: 0.999893,0.999893,0.999893,0.999893,0.999893,0.999893,0.999893,0.999893,0.999893,0.999893,0.999893
# aggregated NONE
NESTED  :::::::::::::::::::::::::::::::::::::::::::::::::::::::::::::::::<<<<<<<<<<<____>>>-->>>>>>>>::::::::::::::::::::::::::::::::::::::::::::
        :::::::::::::::::::::::::::::::::::::::::::::::::::::::::::::::::::::::::::::::::::::::::::::::::::::::::::::::::::::::::::::::::::::::::

# RM_HELIX NESTED 98-99 108-109, nbp = 2 nbp_cov = 0
# pvals: 0.999893,0.999893
# aggregated NONE
NESTED  :::::::::::::::::::::::::::::::::::::::::::::::::::::::::::::::::::::::::::::::::::::::::::::::::<<________>>::::::::::::::::::::::::::::
        :::::::::::::::::::::::::::::::::::::::::::::::::::::::::::::::::::::::::::::::::::::::::::::::::::::::::::::::::::::::::::::::::::::::::

# RM_HELIX NESTED 10-18 110-118, nbp = 8 nbp_cov = 0
# pvals: 0.999893,0.999893,0.999893,0.999893,0.999893,0.999893,0.999893,0.999893
# aggregated NONE
NESTED  :::::::::<<<<<-<<<___________________________________________________________________________________________>>>->>>>>:::::::::::::::::::
        :::::::::::::::::::::::::::::::::::::::::::::::::::::::::::::::::::::::::::::::::::::::::::::::::::::::::::::::::::::::::::::::::::::::::

# RM_HELIX NESTED 5-7 120-122, nbp = 3 nbp_cov = 0
# pvals: 0.999893,0.999893,0.999893
# aggregated NONE
NESTED  ::::<<<________________________________________________________________________________________________________________>>>:::::::::::::::
        :::::::::::::::::::::::::::::::::::::::::::::::::::::::::::::::::::::::::::::::::::::::::::::::::::::::::::::::::::::::::::::::::::::::::

# RM_HELIX NESTED 1-3 128-130, nbp = 3 nbp_cov = 0
# pvals: 0.999893,0.999893,0.999893
# aggregated NONE
NESTED  <<<____________________________________________________________________________________________________________________________>>>:::::::
        :::::::::::::::::::::::::::::::::::::::::::::::::::::::::::::::::::::::::::::::::::::::::::::::::::::::::::::::::::::::::::::::::::::::::
```
