## Supplementary material for "All-at-once RNA folding with 3D motif prediction framed by evolutionary information": RF02671_Ysr35.cacofold.power

```
# Power analysis of CaCoFold structure 
#
# Powertype = SINGLE SUBSTITUTIONS
# covary  left_pos      right_pos    substitutions      power
#----------------------------------------------------------------
          2		49		1		0.00
          3		48		0		0.00
          4		47		0		0.00
          6		45		0		0.00
          7		44		0		0.00
          8		43		0		0.00
          9		42		0		0.00
          15		36		0		0.00
          16		35		0		0.00
          17		34		0		0.00
          18		33		0		0.00
          19		32		0		0.00
          20		31		0		0.00
          21		30		0		0.00
     *    67		322		2		0.00
#
# BPAIRS 15
# avg substitutions per BP  0.2
# BPAIRS expected to covary 0.0 +/- 0.0
# BPAIRS observed to covary 1
#
```
