## Supplementary material for "All-at-once RNA folding with 3D motif prediction framed by evolutionary information": RF02671_Ysr35.power

```
# Power analysis of given structure
#
# Powertype = SINGLE SUBSTITUTIONS
# covary left_pos right_pos substitutions power
#----------------------------------------------------------------
2		302		1		0.00
3		301		0		0.00
4		300		0		0.00
5		299		0		0.00
7		298		0		0.00
8		297		0		0.00
9		296		0		0.00
10		295		0		0.00
11		294		0		0.00
12		293		0		0.00
18		292		0		0.00
19		291		0		0.00
20		290		0		0.00
21		289		0		0.00
22		288		0		0.00
23		287		0		0.00
24		285		0		0.00
30		278		0		0.00
31		277		0		0.00
32		276		0		0.00
33		275		0		0.00
34		274		0		0.00
35		273		0		0.00
41		272		0		0.00
42		271		0		0.00
43		270		0		0.00
44		269		0		0.00
45		268		0		0.00
46		267		0		0.00
47		266		0		0.00
49		58		0		0.00
50		57		0		0.00
51		56		0		0.00
60		73		0		0.00
61		72		0		0.00
62		71		0		0.00
63		70		0		0.00
76		110		0		0.00
77		109		0		0.00
78		108		0		0.00
79		107		0		0.00
80		106		0		0.00
81		105		0		0.00
82		104		0		0.00
84		102		0		0.00
85		101		0		0.00
86		100		0		0.00
87		99		0		0.00
112		127		0		0.00
113		126		0		0.00
114		125		0		0.00
115		124		0		0.00
116		123		0		0.00
131		242		0		0.00
132		241		0		0.00
133		240		0		0.00
134		239		0		0.00
135		238		0		0.00
136		237		0		0.00
137		236		0		0.00
138		235		0		0.00
140		234		0		0.00
141		233		0		0.00
143		231		0		0.00
144		230		0		0.00
150		226		0		0.00
151		225		1		0.00
152		224		0		0.00
153		223		0		0.00
155		220		0		0.00
156		219		0		0.00
157		218		0		0.00
167		211		0		0.00
168		210		0		0.00
170		208		0		0.00
171		207		0		0.00
174		206		0		0.00
175		205		0		0.00
176		204		0		0.00
177		203		0		0.00
178		202		0		0.00
183		196		0		0.00
184		195		0		0.00
185		194		0		0.00
186		193		0		0.00
187		192		0		0.00
243		263		0		0.00
244		262		0		0.00
245		261		0		0.00
246		260		0		0.00
247		259		0		0.00
248		258		0		0.00
249		257		0		0.00
250		256		0		0.00
251		255		0		0.00
#
# BPAIRS 95
# avg substitutions per BP 0.0
# BPAIRS expected to covary 0.0 +/- 0.0
# BPAIRS observed to covary 0
#
```
