## Supplementary material for "All-at-once RNA folding with 3D motif prediction framed by evolutionary information": RF02671_Ysr35.surv

```
0.000000	0.0105263
-0.001564	1
&
0.797687	1.74837e-05
0.114205	3.49675e-05
0.098621	5.24512e-05
-0.001564	0.999948
-0.012696	0.999965
-0.079486	0.999983
-0.092844	1
&
0.798827	5.81825e-08
0.797687	1.72802e-05
0.114205	3.45604e-05
0.098621	5.20152e-05
0.085263	5.21897e-05
-0.001564	0.999948
-0.012696	0.999965
-0.048317	0.999965
-0.079486	0.999983
-0.092844	1
&
```
