## Supplementary material for "All-at-once RNA folding with 3D motif prediction framed by evolutionary information": RF02672_SprX.cacofold.helixcov

```
# RMs = 2 L = 151

# RM_HELIX NESTED 24-26 132-134, nbp = 3 nbp_cov = 1
# pvals: 0.999644,0.999644,2.94334e-07
# aggregated NONE
NESTED  :::::::::::::::::::::::<<<_________________________________________________________________________________________________________>>>:::::::::::::::::
        :::::::::::::::::::::::::<_________________________________________________________________________________________________________>:::::::::::::::::::

# RM_HELIX NESTED 7-11 142-146, nbp = 5 nbp_cov = 0
# pvals: 0.999644,0.999644,0.999644,0.999644,0.999644
# aggregated NONE
NESTED  ::::::<<<<<__________________________________________________________________________________________________________________________________>>>>>:::::
        :::::::::::::::::::::::::::::::::::::::::::::::::::::::::::::::::::::::::::::::::::::::::::::::::::::::::::::::::::::::::::::::::::::::::::::::::::::::
```
