## Supplementary material for "All-at-once RNA folding with 3D motif prediction framed by evolutionary information": RF02672_SprX.power

```
# Power analysis of given structure 
#
# Powertype = SINGLE SUBSTITUTIONS
# covary  left_pos      right_pos    substitutions      power
#----------------------------------------------------------------
          3		33		0		0.00
          4		32		0		0.00
          5		31		0		0.00
          7		29		0		0.00
          9		23		0		0.00
          10		22		0		0.00
          12		19		0		0.00
          13		18		0		0.00
          35		56		0		0.00
          36		55		0		0.00
          37		54		0		0.00
          38		53		0		0.00
          39		52		0		0.00
          40		51		0		0.00
          57		81		0		0.00
          58		80		0		0.00
          60		78		0		0.00
          61		76		0		0.00
          62		75		0		0.00
          63		74		0		0.00
          64		73		0		0.00
          65		72		0		0.00
          87		106		0		0.00
          88		105		0		0.00
          89		104		0		0.00
          90		103		0		0.00
          91		102		0		0.00
          92		101		0		0.00
          93		100		0		0.00
          117		147		0		0.00
          118		146		0		0.00
          119		145		0		0.00
          120		144		0		0.00
          121		143		0		0.00
          123		142		0		0.00
          124		141		0		0.00
          125		140		0		0.00
          126		139		0		0.00
          127		138		0		0.00
          128		137		0		0.00
#
# BPAIRS 40
# avg substitutions per BP  0.0
# BPAIRS expected to covary 0.0 +/- 0.0
# BPAIRS observed to covary 0
#
```
