## Supplementary material for "All-at-once RNA folding with 3D motif prediction framed by evolutionary information": RF02672_SprX.surv

```
0.000000	0.025
-0.001712	1
&
0.918211	8.86132e-05
0.726840	0.000177226
0.159443	0.00026584
-0.001712	0.996544
-0.005069	0.999734
-0.072217	0.999823
-0.085646	0.999911
-0.394526	1
&
0.921115	2.94334e-07
0.918211	3.53201e-06
0.914854	4.12068e-06
0.908139	0.000162178
0.901424	0.000166887
0.733555	0.000167182
0.726840	0.000170714
0.162800	0.000173363
0.159443	0.000256071
0.149370	0.000256659
-0.001712	0.999644
-0.005069	0.99975
-0.072217	0.999753
-0.078932	0.99991
-0.085646	0.999913
-0.139365	0.999913
-0.142722	0.999916
-0.146079	0.999916
-0.394526	0.999919
-0.431457	0.99992
-0.434814	0.999996
-0.438172	0.999998
-0.471746	1
&
```
