## Supplementary material for "All-at-once RNA folding with 3D motif prediction framed by evolutionary information": RF02673_scr4677.cacofold.power

```
# Power analysis of CaCoFold structure
#
# Powertype = SINGLE SUBSTITUTIONS
# covary left_pos right_pos substitutions power
#----------------------------------------------------------------
2		202		4		0.07
3		201		4		0.07
4		199		3		0.02
5		198		5		0.11
6		197		1		0.00
7		196		3		0.02
8		194		5		0.11
9		187		2		0.00
10		186		0		0.00
11		185		0		0.00
12		184		3		0.02
14		169		4		0.07
15		168		4		0.07
16		167		1		0.00
17		166		0		0.00
18		165		3		0.02
20		164		0		0.00
50		67		6		0.16
51		66		4		0.07
52		65		1		0.00
53		63		4		0.07
54		61		3		0.02
69		155		7		0.20
70		154		2		0.00
71		153		6		0.16
72		152		2		0.00
73		151		7		0.20
74		150		4		0.07
75		149		4		0.07
76		148		6		0.16
77		147		6		0.16
78		146		5		0.11
79		145		4		0.07
80		144		4		0.07
86		140		2		0.00
87		139		1		0.00
88		138		0		0.00
89		137		1		0.00
90		136		0		0.00
91		135		1		0.00
92		134		2		0.00
93		133		4		0.07
94		132		4		0.07
95		131		11		0.35
96		130		7		0.20
97		129		9		0.28
98		128		2		0.00
99		127		6		0.16
100		126		5		0.11
101		125		6		0.16
105		120		1		0.00
106		119		0		0.00
107		118		0		0.00
108		117		0		0.00
109		116		5		0.11
110		115		0		0.00
228		263		0		0.00
229		262		0		0.00
230		261		0		0.00
231		260		0		0.00
232		259		0		0.00
233		258		2		0.00
234		257		0		0.00
235		256		0		0.00
236		255		0		0.00
237		252		4		0.07
238		251		0		0.00
239		250		0		0.00
240		249		0		0.00
274		291		0		0.00
275		290		0		0.00
276		289		0		0.00
277		288		0		0.00
278		287		0		0.00
279		285		10		0.32
#
# BPAIRS 75
# avg substitutions per BP 2.7
# BPAIRS expected to covary 4.0 +/- 1.8
# BPAIRS observed to covary 0
#
```
