## Supplementary material for "All-at-once RNA folding with 3D motif prediction framed by evolutionary information": RF02673_scr4677.power

```
# Power analysis of given structure 
#
# Powertype = SINGLE SUBSTITUTIONS
# covary  left_pos      right_pos    substitutions      power
#----------------------------------------------------------------
          7		271		0		0.00
          8		270		0		0.00
          9		269		0		0.00
          10		268		0		0.00
          16		92		1		0.00
          17		91		0		0.00
          18		90		1		0.00
          20		89		0		0.00
          105		120		1		0.00
          106		119		0		0.00
          107		118		0		0.00
          108		117		0		0.00
          109		116		5		0.11
          110		115		0		0.00
          135		184		1		0.00
          136		183		2		0.00
          137		169		1		0.00
          138		168		0		0.00
          139		167		1		0.00
          228		263		0		0.00
          229		262		0		0.00
          230		261		0		0.00
          231		260		0		0.00
          232		259		0		0.00
          234		257		0		0.00
          235		256		0		0.00
          236		255		0		0.00
          238		251		0		0.00
          239		250		0		0.00
          240		249		0		0.00
          241		248		0		0.00
          274		291		0		0.00
          275		290		0		0.00
          276		289		0		0.00
          277		288		0		0.00
          278		287		0		0.00
#
# BPAIRS 36
# avg substitutions per BP  0.4
# BPAIRS expected to covary 0.1 +/- 0.3
# BPAIRS observed to covary 0
#
```
