## Supplementary material for "All-at-once RNA folding with 3D motif prediction framed by evolutionary information": RF02673_scr4677.surv

```
0.664852	0.0277778
-0.026388	1
&
11.262492	3.26883e-05
11.230956	6.53766e-05
10.786587	9.80649e-05
10.737213	0.000130753
10.391593	0.000163441
10.243470	0.00019613
10.144721	0.000228818
9.947224	0.000261506
9.897849	0.000294195
9.552229	0.000392259
8.860989	0.000424948
8.762240	0.000457636
8.712866	0.000490324
8.663491	0.000523013
8.515368	0.000555701
8.465994	0.000588389
8.416620	0.000653766
8.367246	0.000686454
8.317871	0.000719142
8.268497	0.000817207
8.169748	0.000915272
8.120374	0.00094796
8.021625	0.000980649
7.972251	0.00101334
7.922877	0.00104603
7.774754	0.00114409
7.725379	0.00120947
7.676005	0.00127484
7.478508	0.00130753
7.429134	0.00137291
7.281011	0.0014056
7.182262	0.00147097
7.132888	0.00150366
7.083513	0.00153635
7.034139	0.00160173
6.935390	0.00163441
6.886016	0.00169979
6.836642	0.00173248
6.787267	0.00176517
6.737893	0.00186323
6.688519	0.00189592
6.639144	0.0019613
6.589770	0.00205936
6.441647	0.00215743
6.392273	0.0022228
6.342899	0.00225549
6.194776	0.00254969
6.145401	0.00264775
6.096027	0.0027785
6.046653	0.00284388
5.997278	0.00294195
5.947904	0.00310539
5.898530	0.00333421
5.849155	0.00343227
5.799781	0.00349765
5.750407	0.00369378
5.701032	0.00375915
5.651658	0.00392259
5.602284	0.00415141
5.552910	0.00441292
5.503535	0.00454367
5.454161	0.00457636
5.404787	0.00464174
5.355412	0.00470711
5.306038	0.00506668
5.256664	0.00513206
5.207289	0.00532819
5.157915	0.0055897
5.108541	0.00604733
5.059166	0.00637422
5.009792	0.00679916
4.960418	0.0069626
4.911043	0.00751831
4.861669	0.00784519
4.812295	0.00813938
4.762920	0.00823745
4.713546	0.00862971
4.664172	0.00889121
4.614798	0.00898928
4.565423	0.00915272
4.516049	0.00938154
4.466675	0.00961036
4.417300	0.0100026
4.367926	0.0103295
4.318552	0.0106237
4.269177	0.0108852
4.219803	0.0111467
4.170429	0.0114736
4.121054	0.0119312
4.071680	0.0125523
4.022306	0.0128138
3.972931	0.0130753
3.923557	0.0138598
3.874183	0.0144482
3.824808	0.0148405
3.775434	0.0152981
3.726060	0.0162134
3.676686	0.0165076
3.627311	0.0167037
3.577937	0.0170306
3.528563	0.0173902
3.479188	0.0177497
3.429814	0.018142
3.380440	0.0184689
3.331065	0.0187304
3.281691	0.01909
3.232317	0.0196457
3.182942	0.0204302
3.133568	0.0212474
3.084194	0.022228
3.034819	0.0225876
2.985445	0.0233721
2.936071	0.024222
2.886696	0.0250719
2.837322	0.0257257
2.787948	0.0264775
2.738574	0.0269351
2.689199	0.0272947
2.639825	0.0278831
2.590451	0.028733
2.541076	0.0293214
2.491702	0.0298444
2.442328	0.0305635
2.392953	0.0312827
2.343579	0.0320999
2.294205	0.0329825
2.244830	0.03429
2.195456	0.0357283
2.146082	0.0370685
2.096707	0.0381799
2.047333	0.0398797
1.997959	0.0412853
1.948584	0.0422006
1.899210	0.043312
1.849836	0.0445868
1.800462	0.0457963
1.751087	0.0470384
1.701713	0.0480518
1.652339	0.0491632
1.602964	0.0501765
1.553590	0.0514187
1.504216	0.0525954
1.454841	0.0538376
1.405467	0.0551451
1.356093	0.0565834
1.306718	0.0586101
1.257344	0.0603753
1.207970	0.0624673
1.158595	0.0650824
1.109221	0.0669456
1.059847	0.0686781
1.010472	0.0706394
0.961098	0.0725353
0.911724	0.0743985
0.862350	0.0758695
0.812975	0.0777001
0.763601	0.0797267
0.714227	0.0823418
0.664852	0.0844012
0.615478	0.0857741
0.566104	0.0888141
0.516729	0.0910369
0.467355	0.0938154
0.417981	0.0968554
0.368606	0.100124
0.319232	0.103262
0.269858	0.106433
0.220483	0.108754
0.171109	0.111206
0.121735	0.11369
0.072360	0.117024
0.022986	0.120849
-0.026388	0.80642
-0.075762	0.811258
-0.125137	0.815377
-0.174511	0.819953
-0.223885	0.825052
-0.273260	0.8294
-0.322634	0.833682
-0.372008	0.838128
-0.421383	0.842737
-0.470757	0.847771
-0.520131	0.853426
-0.569506	0.860944
-0.618880	0.868887
-0.668254	0.87536
-0.717629	0.882845
-0.767003	0.8885
-0.816377	0.893828
-0.865752	0.897914
-0.915126	0.902327
-0.964500	0.907231
-1.013874	0.911349
-1.063249	0.915272
-1.112623	0.919914
-1.161997	0.92413
-1.211372	0.928053
-1.260746	0.932204
-1.310120	0.936912
-1.359495	0.941357
-1.408869	0.945868
-1.458243	0.95002
-1.507618	0.954138
-1.556992	0.957473
-1.606366	0.961559
-1.655741	0.964076
-1.705115	0.966429
-1.754489	0.968685
-1.803864	0.970548
-1.853238	0.972346
-1.902612	0.974209
-1.951986	0.975516
-2.001361	0.976497
-2.050735	0.977837
-2.100109	0.979014
-2.149484	0.980387
-2.198858	0.981335
-2.248232	0.982675
-2.297607	0.984048
-2.346981	0.984898
-2.396355	0.98614
-2.445730	0.987219
-2.495104	0.988167
-2.544478	0.988821
-2.593853	0.989671
-2.643227	0.990324
-2.692601	0.990978
-2.741976	0.991893
-2.791350	0.992645
-2.840724	0.993103
-2.890098	0.99356
-2.939473	0.993985
-2.988847	0.994378
-3.038221	0.994868
-3.087596	0.995456
-3.136970	0.995751
-3.186344	0.995881
-3.235719	0.99611
-3.285093	0.996372
-3.334467	0.996666
-3.383842	0.996829
-3.433216	0.997025
-3.482590	0.997189
-3.531965	0.997385
-3.581339	0.997614
-3.630713	0.997908
-3.680088	0.998169
-3.729462	0.998398
-3.778836	0.998529
-3.828211	0.998594
-3.877585	0.998758
-3.926959	0.998921
-3.976333	0.999085
-4.025708	0.99915
-4.075082	0.999215
-4.124456	0.999281
-4.173831	0.999346
-4.223205	0.999477
-4.272579	0.999542
-4.321954	0.999575
-4.371328	0.999608
-4.420702	0.999673
-4.519451	0.999706
-4.618200	0.999738
-4.667574	0.999771
-4.716948	0.999804
-4.766323	0.999837
-4.914445	0.999902
-4.963820	0.999935
-5.210691	0.999967
-6.198178	1
&
14.884655	1.63249e-06
14.144041	3.26499e-06
14.094666	4.89748e-06
13.946543	6.52997e-06
13.650297	8.16247e-06
13.600923	9.79496e-06
13.502174	1.14275e-05
13.452800	1.30599e-05
13.403426	1.95899e-05
13.354051	2.12224e-05
13.255303	2.28549e-05
13.057806	2.44874e-05
13.008431	2.93849e-05
12.959057	3.26499e-05
12.909683	3.42824e-05
12.810934	3.59148e-05
12.761560	4.24448e-05
12.712185	4.57098e-05
12.662811	5.06073e-05
12.613437	5.22398e-05
12.564062	5.38723e-05
12.514688	5.55048e-05
12.465314	5.87698e-05
12.415939	6.20347e-05
12.366565	6.36672e-05
12.317191	6.52997e-05
12.267817	6.69322e-05
12.218442	7.50947e-05
12.169068	8.32572e-05
12.119694	9.14196e-05
12.070319	9.46846e-05
11.971571	0.000102847
11.922196	0.000106112
11.872822	0.000109377
11.823448	0.000122437
11.774073	0.000124069
11.724699	0.000128967
11.675325	0.000130599
11.625950	0.000135497
11.576576	0.000153454
11.527202	0.000171412
11.477827	0.000174677
11.428453	0.000187737
11.379079	0.000243241
11.329705	0.000261199
11.280330	0.000277524
11.230956	0.000288951
11.181582	0.000302011
11.132207	0.000315071
11.082833	0.000334661
11.033459	0.000349354
10.984084	0.000364046
10.934710	0.000378738
10.885336	0.000388533
10.835961	0.000419551
10.786587	0.000426081
10.737213	0.000450568
10.687838	0.000468526
10.638464	0.000514235
10.589090	0.000545253
10.539715	0.000574638
10.490341	0.000604022
10.440967	0.000649732
10.391593	0.00067422
10.342218	0.000716664
10.292844	0.000752579
10.243470	0.000808084
10.194095	0.000845631
10.144721	0.000863589
10.095347	0.000884811
10.045972	0.000901136
9.996598	0.000945214
9.947224	0.000987658
9.897849	0.00100725
9.848475	0.00104969
9.799101	0.00109051
9.749726	0.00114601
9.700352	0.00119172
9.650978	0.00124396
9.601603	0.00128477
9.552229	0.00134844
9.502855	0.00141374
9.453480	0.00145782
9.404106	0.00151659
9.354732	0.00157372
9.305358	0.00164719
9.255983	0.00169779
9.206609	0.00176309
9.157235	0.00182349
9.107860	0.00193777
9.058486	0.00203245
9.009112	0.0021304
8.959737	0.00221366
8.910363	0.00229692
8.860989	0.00236222
8.811614	0.00242915
8.762240	0.0025222
8.712866	0.00263811
8.663491	0.00271484
8.614117	0.00278503
8.564743	0.00286992
8.515368	0.00295155
8.465994	0.00301685
8.416620	0.00307888
8.367246	0.00317193
8.317871	0.00326988
8.268497	0.0033662
8.219123	0.0034266
8.169748	0.00351149
8.120374	0.00364536
8.071000	0.00377269
8.021625	0.00389186
7.972251	0.00399961
7.922877	0.00411552
7.873502	0.00421346
7.824128	0.00436202
7.774754	0.00448609
7.725379	0.004602
7.676005	0.00474076
7.626631	0.00487299
7.577256	0.00501992
7.527882	0.00517174
7.478508	0.00533662
7.429134	0.00546069
7.379759	0.005637
7.330385	0.0057676
7.281011	0.00587371
7.231636	0.006019
7.182262	0.00615613
7.132888	0.00625735
7.083513	0.00640754
7.034139	0.00653977
6.984765	0.0066622
6.935390	0.00681403
6.886016	0.00693973
6.836642	0.00705074
6.787267	0.00716664
6.737893	0.00731357
6.688519	0.00746213
6.639144	0.00772333
6.589770	0.00796493
6.540396	0.00813308
6.491022	0.00843346
6.441647	0.00875506
6.392273	0.00908972
6.342899	0.00939337
6.293524	0.0097721
6.244150	0.0101215
6.194776	0.0105998
6.145401	0.0112446
6.096027	0.0118829
6.046653	0.0125098
5.997278	0.0133065
5.947904	0.0138958
5.898530	0.0144019
5.849155	0.0150336
5.799781	0.0155119
5.750407	0.016049
5.701032	0.0166367
5.651658	0.0172995
5.602284	0.0180325
5.552910	0.0188814
5.503535	0.0198332
5.454161	0.0208159
5.404787	0.0219342
5.355412	0.0228582
5.306038	0.0239307
5.256664	0.0252106
5.207289	0.026466
5.157915	0.0274618
5.108541	0.0283074
5.059166	0.0290927
5.009792	0.0299628
4.960418	0.0307839
4.911043	0.0319087
4.861669	0.0328066
4.812295	0.0337257
4.762920	0.0344783
4.713546	0.0354708
4.664172	0.0364421
4.614798	0.0372372
4.565423	0.0381285
4.516049	0.0390052
4.466675	0.040032
4.417300	0.0410376
4.367926	0.0420416
4.318552	0.0430782
4.269177	0.0439843
4.219803	0.044874
4.170429	0.0459073
4.121054	0.0468934
4.071680	0.0478712
4.022306	0.0488164
3.972931	0.0496996
3.923557	0.0505502
3.874183	0.0514578
3.824808	0.0523149
3.775434	0.053074
3.726060	0.0538674
3.676686	0.0546983
3.627311	0.0555309
3.577937	0.056401
3.528563	0.0573168
3.479188	0.0582245
3.429814	0.0591762
3.380440	0.060208
3.331065	0.0612887
3.281691	0.0624494
3.232317	0.0636672
3.182942	0.0648671
3.133568	0.0660899
3.084194	0.0676228
3.034819	0.0690398
2.985445	0.0704111
2.936071	0.0717366
2.886696	0.0732989
2.837322	0.0746555
2.787948	0.0760611
2.738574	0.0775516
2.689199	0.0790698
2.639825	0.0807301
2.590451	0.0821601
2.541076	0.083804
2.491702	0.0855361
2.442328	0.0872208
2.392953	0.0890819
2.343579	0.0908123
2.294205	0.0925411
2.244830	0.0944332
2.195456	0.0962453
2.146082	0.0981585
2.096707	0.100028
2.047333	0.102005
1.997959	0.104003
1.948584	0.10622
1.899210	0.108319
1.849836	0.11051
1.800462	0.112616
1.751087	0.114967
1.701713	0.117128
1.652339	0.119477
1.602964	0.121753
1.553590	0.124138
1.504216	0.126572
1.454841	0.129018
1.405467	0.131417
1.356093	0.133957
1.306718	0.136251
1.257344	0.138649
1.207970	0.141318
1.158595	0.143849
1.109221	0.146598
1.059847	0.149388
1.010472	0.15229
0.961098	0.154979
0.911724	0.157922
0.862350	0.160804
0.812975	0.163736
0.763601	0.166668
0.714227	0.169735
0.664852	0.17261
0.615478	0.175371
0.566104	0.1785
0.516729	0.181592
0.467355	0.184944
0.417981	0.188442
0.368606	0.191818
0.319232	0.195708
0.269858	0.199538
0.220483	0.20344
0.171109	0.207576
0.121735	0.211573
0.072360	0.215969
0.022986	0.220406
-0.026388	0.498761
-0.075762	0.5046
-0.125137	0.515803
-0.174511	0.52517
-0.223885	0.535066
-0.273260	0.545246
-0.322634	0.554852
-0.372008	0.565772
-0.421383	0.580645
-0.470757	0.599001
-0.520131	0.62016
-0.569506	0.641305
-0.618880	0.661743
-0.668254	0.678815
-0.717629	0.693113
-0.767003	0.706871
-0.816377	0.722102
-0.865752	0.73774
-0.915126	0.753831
-0.964500	0.769605
-1.013874	0.785814
-1.063249	0.801477
-1.112623	0.815961
-1.161997	0.829816
-1.211372	0.842304
-1.260746	0.853244
-1.310120	0.862751
-1.359495	0.871025
-1.408869	0.878977
-1.458243	0.886328
-1.507618	0.893095
-1.556992	0.899285
-1.606366	0.905025
-1.655741	0.910797
-1.705115	0.915961
-1.754489	0.920968
-1.803864	0.925648
-1.853238	0.930237
-1.902612	0.934713
-1.951986	0.938764
-2.001361	0.942731
-2.050735	0.946722
-2.100109	0.95024
-2.149484	0.953577
-2.198858	0.956747
-2.248232	0.959699
-2.297607	0.962427
-2.346981	0.965024
-2.396355	0.967317
-2.445730	0.969569
-2.495104	0.971756
-2.544478	0.973774
-2.593853	0.975646
-2.643227	0.977303
-2.692601	0.978923
-2.741976	0.980536
-2.791350	0.982005
-2.840724	0.983479
-2.890098	0.984878
-2.939473	0.986068
-2.988847	0.987316
-3.038221	0.988339
-3.087596	0.989284
-3.136970	0.990089
-3.186344	0.990997
-3.235719	0.991787
-3.285093	0.992477
-3.334467	0.993108
-3.383842	0.993703
-3.433216	0.994252
-3.482590	0.99473
-3.531965	0.99515
-3.581339	0.995568
-3.630713	0.995963
-3.680088	0.996324
-3.729462	0.996626
-3.778836	0.996921
-3.828211	0.997204
-3.877585	0.997461
-3.926959	0.997716
-3.976333	0.997923
-4.025708	0.99811
-4.075082	0.998245
-4.124456	0.998372
-4.173831	0.998529
-4.223205	0.998666
-4.272579	0.998792
-4.321954	0.998913
-4.371328	0.999017
-4.420702	0.999128
-4.470077	0.999226
-4.519451	0.999313
-4.568825	0.999409
-4.618200	0.999481
-4.667574	0.999549
-4.716948	0.999597
-4.766323	0.999644
-4.815697	0.999685
-4.865071	0.999713
-4.914445	0.99975
-4.963820	0.999785
-5.013194	0.999812
-5.062568	0.99984
-5.111943	0.999858
-5.161317	0.999882
-5.210691	0.999902
-5.260066	0.999913
-5.309440	0.999927
-5.358814	0.999936
-5.408189	0.999944
-5.457563	0.999949
-5.506937	0.999958
-5.556312	0.999962
-5.605686	0.999967
-5.655060	0.999972
-5.704435	0.999974
-5.803183	0.999976
-5.852557	0.99998
-5.901932	0.999982
-5.951306	0.999984
-6.000680	0.999985
-6.099429	0.999987
-6.148803	0.99999
-6.296926	0.999992
-6.395675	0.999993
-6.445049	0.999995
-6.593172	0.999997
-6.741295	0.999998
-6.790669	1
&
40.213679	3.85737e-25
40.164305	4.19587e-25
40.114931	4.56407e-25
40.065556	4.96458e-25
40.016182	5.40022e-25
39.966808	5.87408e-25
39.917433	6.38951e-25
39.868059	6.95015e-25
39.818685	7.55998e-25
39.769311	8.22331e-25
39.719936	8.94482e-25
39.670562	9.72962e-25
39.621188	1.05833e-24
39.571813	1.15118e-24
39.522439	1.25217e-24
39.473065	1.36203e-24
39.423690	1.48152e-24
39.374316	1.61149e-24
39.324942	1.75286e-24
39.275567	1.90662e-24
39.226193	2.07388e-24
39.176819	2.2558e-24
39.127444	2.45367e-24
39.078070	2.6689e-24
39.028696	2.903e-24
38.979321	3.15763e-24
38.929947	3.43459e-24
38.880573	3.73584e-24
38.831199	4.0635e-24
38.781824	4.41989e-24
38.732450	4.80754e-24
38.683076	5.22917e-24
38.633701	5.68777e-24
38.584327	6.18657e-24
38.534953	6.72911e-24
38.485578	7.31922e-24
38.436204	7.96106e-24
38.386830	8.65917e-24
38.337455	9.41849e-24
38.288081	1.02444e-23
38.238707	1.11426e-23
38.189332	1.21197e-23
38.139958	1.31823e-23
38.090584	1.43381e-23
38.041209	1.55953e-23
37.991835	1.69626e-23
37.942461	1.84498e-23
37.893087	2.00673e-23
37.843712	2.18266e-23
37.794338	2.37401e-23
37.744964	2.58213e-23
37.695589	2.80848e-23
37.646215	3.05468e-23
37.596841	3.32245e-23
37.547466	3.61369e-23
37.498092	3.93045e-23
37.448718	4.27497e-23
37.399343	4.64967e-23
37.349969	5.05722e-23
37.300595	5.50047e-23
37.251220	5.98256e-23
37.201846	6.50689e-23
37.152472	7.07716e-23
37.103097	7.6974e-23
37.053723	8.37198e-23
37.004349	9.10565e-23
36.954975	9.90361e-23
36.905600	1.07715e-22
36.856226	1.17154e-22
36.806852	1.27419e-22
36.757477	1.38584e-22
36.708103	1.50727e-22
36.658729	1.63934e-22
36.609354	1.78298e-22
36.559980	1.9392e-22
36.510606	2.1091e-22
36.461231	2.29388e-22
36.411857	2.49484e-22
36.362483	2.71341e-22
36.313108	2.95111e-22
36.263734	3.20964e-22
36.214360	3.49081e-22
36.164985	3.79659e-22
36.115611	4.12916e-22
36.066237	4.49085e-22
36.016863	4.88421e-22
35.967488	5.31201e-22
35.918114	5.77728e-22
35.868740	6.28328e-22
35.819365	6.83358e-22
35.769991	7.43207e-22
35.720617	8.08295e-22
35.671242	8.79082e-22
35.621868	9.56066e-22
35.572494	1.03979e-21
35.523119	1.13084e-21
35.473745	1.22987e-21
35.424371	1.33756e-21
35.374996	1.45468e-21
35.325622	1.58205e-21
35.276248	1.72056e-21
35.226873	1.87121e-21
35.177499	2.03503e-21
35.128125	2.2132e-21
35.078750	2.40696e-21
35.029376	2.61768e-21
34.980002	2.84683e-21
34.930628	3.09604e-21
34.881253	3.36706e-21
34.831879	3.6618e-21
34.782505	3.98232e-21
34.733130	4.3309e-21
34.683756	4.70997e-21
34.634382	5.12221e-21
34.585007	5.57051e-21
34.535633	6.05804e-21
34.486259	6.58822e-21
34.436884	7.16479e-21
34.387510	7.7918e-21
34.338136	8.47365e-21
34.288761	9.21515e-21
34.239387	1.00215e-20
34.190013	1.08984e-20
34.140638	1.1852e-20
34.091264	1.2889e-20
34.041890	1.40167e-20
33.992516	1.52431e-20
33.943141	1.65767e-20
33.893767	1.80269e-20
33.844393	1.9604e-20
33.795018	2.13189e-20
33.745644	2.31838e-20
33.696270	2.52119e-20
33.646895	2.74172e-20
33.597521	2.98154e-20
33.548147	3.24232e-20
33.498772	3.52591e-20
33.449398	3.83429e-20
33.400024	4.16963e-20
33.350649	4.53429e-20
33.301275	4.93082e-20
33.251901	5.36202e-20
33.202526	5.83092e-20
33.153152	6.3408e-20
33.103778	6.89525e-20
33.054404	7.49816e-20
33.005029	8.15377e-20
32.955655	8.86668e-20
32.906281	9.64189e-20
32.856906	1.04849e-19
32.807532	1.14015e-19
32.758158	1.23982e-19
32.708783	1.3482e-19
32.659409	1.46606e-19
32.610035	1.59421e-19
32.560660	1.73356e-19
32.511286	1.88508e-19
32.461912	2.04984e-19
32.412537	2.229e-19
32.363163	2.42381e-19
32.313789	2.63564e-19
32.264414	2.86597e-19
32.215040	3.11642e-19
32.165666	3.38875e-19
32.116292	3.68486e-19
32.066917	4.00684e-19
32.017543	4.35694e-19
31.968169	4.73762e-19
31.918794	5.15154e-19
31.869420	5.60161e-19
31.820046	6.09098e-19
31.770671	6.62308e-19
31.721297	7.20165e-19
31.671923	7.83074e-19
31.622548	8.51475e-19
31.573174	9.25849e-19
31.523800	1.00672e-18
31.474425	1.09464e-18
31.425051	1.19024e-18
31.375677	1.29419e-18
31.326302	1.40721e-18
31.276928	1.5301e-18
31.227554	1.66371e-18
31.178180	1.80899e-18
31.128805	1.96694e-18
31.079431	2.13868e-18
31.030057	2.32541e-18
30.980682	2.52843e-18
30.931308	2.74917e-18
30.881934	2.98917e-18
30.832559	3.25011e-18
30.783185	3.53382e-18
30.733811	3.84228e-18
30.684436	4.17766e-18
30.635062	4.54229e-18
30.585688	4.93873e-18
30.536313	5.36975e-18
30.486939	5.83838e-18
30.437565	6.34787e-18
30.388190	6.90181e-18
30.338816	7.50406e-18
30.289442	8.15883e-18
30.240068	8.8707e-18
30.190693	9.64466e-18
30.141319	1.04861e-17
30.091945	1.14009e-17
30.042570	1.23955e-17
29.993196	1.34768e-17
29.943822	1.46524e-17
29.894447	1.59304e-17
29.845073	1.73199e-17
29.795699	1.88305e-17
29.746324	2.04728e-17
29.696950	2.22582e-17
29.647576	2.41993e-17
29.598201	2.63095e-17
29.548827	2.86037e-17
29.499453	3.10977e-17
29.450078	3.38091e-17
29.400704	3.67568e-17
29.351330	3.99613e-17
29.301956	4.34451e-17
29.252581	4.72324e-17
29.203207	5.13496e-17
29.153833	5.58255e-17
29.104458	6.06913e-17
29.055084	6.5981e-17
29.005710	7.17314e-17
28.956335	7.79827e-17
28.906961	8.47785e-17
28.857587	9.21661e-17
28.808212	1.00197e-16
28.758838	1.08927e-16
28.709464	1.18418e-16
28.660089	1.28735e-16
28.610715	1.3995e-16
28.561341	1.52141e-16
28.511966	1.65394e-16
28.462592	1.79801e-16
28.413218	1.95462e-16
28.363844	2.12486e-16
28.314469	2.30992e-16
28.265095	2.51108e-16
28.215721	2.72975e-16
28.166346	2.96745e-16
28.116972	3.22583e-16
28.067598	3.5067e-16
28.018223	3.81201e-16
27.968849	4.14388e-16
27.919475	4.50462e-16
27.870100	4.89674e-16
27.820726	5.32298e-16
27.771352	5.78629e-16
27.721977	6.2899e-16
27.672603	6.83731e-16
27.623229	7.43233e-16
27.573854	8.07909e-16
27.524480	8.7821e-16
27.475106	9.54623e-16
27.425732	1.03768e-15
27.376357	1.12796e-15
27.326983	1.22609e-15
27.277609	1.33274e-15
27.228234	1.44867e-15
27.178860	1.57468e-15
27.129486	1.71163e-15
27.080111	1.86049e-15
27.030737	2.02229e-15
26.981363	2.19815e-15
26.931988	2.38928e-15
26.882614	2.59703e-15
26.833240	2.82282e-15
26.783865	3.06823e-15
26.734491	3.33495e-15
26.685117	3.62485e-15
26.635742	3.93992e-15
26.586368	4.28237e-15
26.536994	4.65455e-15
26.487620	5.05905e-15
26.438245	5.49867e-15
26.388871	5.97647e-15
26.339497	6.49574e-15
26.290122	7.06011e-15
26.240748	7.67346e-15
26.191374	8.34005e-15
26.141999	9.0645e-15
26.092625	9.85183e-15
26.043251	1.07075e-14
25.993876	1.16374e-14
25.944502	1.2648e-14
25.895128	1.37463e-14
25.845753	1.49398e-14
25.796379	1.62369e-14
25.747005	1.76466e-14
25.697630	1.91785e-14
25.648256	2.08432e-14
25.598882	2.26524e-14
25.549508	2.46184e-14
25.500133	2.67549e-14
25.450759	2.90766e-14
25.401385	3.15997e-14
25.352010	3.43414e-14
25.302636	3.73209e-14
25.253262	4.05586e-14
25.203887	4.40768e-14
25.154513	4.79e-14
25.105139	5.20545e-14
25.055764	5.6569e-14
25.006390	6.14746e-14
24.957016	6.68052e-14
24.907641	7.25976e-14
24.858267	7.88917e-14
24.808893	8.5731e-14
24.759518	9.31626e-14
24.710144	1.01238e-13
24.660770	1.10012e-13
24.611396	1.19546e-13
24.562021	1.29905e-13
24.512647	1.41162e-13
24.463273	1.53392e-13
24.413898	1.66681e-13
24.364524	1.8112e-13
24.315150	1.96809e-13
24.265775	2.13855e-13
24.216401	2.32376e-13
24.167027	2.52499e-13
24.117652	2.74363e-13
24.068278	2.98117e-13
24.018904	3.23927e-13
23.969529	3.51968e-13
23.920155	3.82433e-13
23.870781	4.15533e-13
23.821406	4.51494e-13
23.772032	4.90564e-13
23.722658	5.33011e-13
23.673284	5.79126e-13
23.623909	6.29226e-13
23.574535	6.83656e-13
23.525161	7.42787e-13
23.475786	8.07027e-13
23.426412	8.76816e-13
23.377038	9.52633e-13
23.327663	1.035e-12
23.278289	1.12447e-12
23.228915	1.22168e-12
23.179540	1.32727e-12
23.130166	1.44198e-12
23.080792	1.56659e-12
23.031417	1.70195e-12
22.982043	1.849e-12
22.932669	2.00873e-12
22.883294	2.18224e-12
22.833920	2.37072e-12
22.784546	2.57546e-12
22.735172	2.79786e-12
22.685797	3.03943e-12
22.636423	3.30183e-12
22.587049	3.58686e-12
22.537674	3.89645e-12
22.488300	4.23273e-12
22.438926	4.59799e-12
22.389551	4.99472e-12
22.340177	5.42563e-12
22.290803	5.89367e-12
22.241428	6.40202e-12
22.192054	6.95415e-12
22.142680	7.55383e-12
22.093305	8.20515e-12
22.043931	8.91253e-12
21.994557	9.68081e-12
21.945182	1.05152e-11
21.895808	1.14214e-11
21.846434	1.24056e-11
21.797059	1.34744e-11
21.747685	1.46352e-11
21.698311	1.58958e-11
21.648937	1.72649e-11
21.599562	1.87516e-11
21.550188	2.03662e-11
21.500814	2.21195e-11
21.451439	2.40236e-11
21.402065	2.60912e-11
21.352691	2.83365e-11
21.303316	3.07747e-11
21.253942	3.34223e-11
21.204568	3.62973e-11
21.155193	3.94192e-11
21.105819	4.28091e-11
21.056445	4.64899e-11
21.007070	5.04867e-11
20.957696	5.48264e-11
20.908322	5.95384e-11
20.858947	6.46547e-11
20.809573	7.02098e-11
20.760199	7.62412e-11
20.710825	8.27898e-11
20.661450	8.98997e-11
20.612076	9.7619e-11
20.562702	1.06e-10
20.513327	1.15099e-10
20.463953	1.24977e-10
20.414579	1.35701e-10
20.365204	1.47344e-10
20.315830	1.59984e-10
20.266456	1.73705e-10
20.217081	1.88601e-10
20.167707	2.04771e-10
20.118333	2.22325e-10
20.068958	2.4138e-10
20.019584	2.62065e-10
19.970210	2.84518e-10
19.920835	3.0889e-10
19.871461	3.35346e-10
19.822087	3.64062e-10
19.772713	3.95232e-10
19.723338	4.29063e-10
19.673964	4.65784e-10
19.624590	5.05639e-10
19.575215	5.48897e-10
19.525841	5.95846e-10
19.476467	6.46801e-10
19.427092	7.02102e-10
19.377718	7.62119e-10
19.328344	8.27254e-10
19.278969	8.9794e-10
19.229595	9.74651e-10
19.180221	1.0579e-09
19.130846	1.14823e-09
19.081472	1.24626e-09
19.032098	1.35264e-09
18.982723	1.46807e-09
18.933349	1.59332e-09
18.883975	1.72923e-09
18.834601	1.8767e-09
18.785226	2.03671e-09
18.735852	2.21032e-09
18.686478	2.39868e-09
18.637103	2.60304e-09
18.587729	2.82477e-09
18.538355	3.06532e-09
18.488980	3.32629e-09
18.439606	3.60941e-09
18.390232	3.91655e-09
18.340857	4.24974e-09
18.291483	4.61118e-09
18.242109	5.00326e-09
18.192734	5.42856e-09
18.143360	5.88989e-09
18.093986	6.39029e-09
18.044611	6.93305e-09
17.995237	7.52175e-09
17.945863	8.16026e-09
17.896489	8.85276e-09
17.847114	9.60382e-09
17.797740	1.04184e-08
17.748366	1.13017e-08
17.698991	1.22597e-08
17.649617	1.32985e-08
17.600243	1.44251e-08
17.550868	1.56466e-08
17.501494	1.69712e-08
17.452120	1.84075e-08
17.402745	1.99648e-08
17.353371	2.16533e-08
17.303997	2.3484e-08
17.254622	2.54688e-08
17.205248	2.76206e-08
17.155874	2.99533e-08
17.106499	3.24822e-08
17.057125	3.52236e-08
17.007751	3.81953e-08
16.958377	4.14165e-08
16.909002	4.4908e-08
16.859628	4.86925e-08
16.810254	5.27942e-08
16.760879	5.72398e-08
16.711505	6.20577e-08
16.662131	6.72791e-08
16.612756	7.29374e-08
16.563382	7.9069e-08
16.514008	8.57133e-08
16.464633	9.29127e-08
16.415259	1.00714e-07
16.365885	1.09165e-07
16.316510	1.18323e-07
16.267136	1.28243e-07
16.217762	1.3899e-07
16.168387	1.50633e-07
16.119013	1.63245e-07
16.069639	1.76905e-07
16.020265	1.91702e-07
15.970890	2.07728e-07
15.921516	2.25085e-07
15.872142	2.43882e-07
15.822767	2.64238e-07
15.773393	2.86281e-07
15.724019	3.10149e-07
15.674644	3.35993e-07
15.625270	3.63974e-07
15.575896	3.94268e-07
15.526521	4.27064e-07
15.477147	4.62566e-07
15.427773	5.00995e-07
15.378398	5.42591e-07
15.329024	5.87611e-07
15.279650	6.36334e-07
15.230275	6.89063e-07
15.180901	7.46121e-07
15.131527	8.07862e-07
15.082153	8.74664e-07
15.032778	9.46937e-07
14.983404	1.02512e-06
14.934030	1.1097e-06
14.884655	1.20119e-06
14.835281	1.30014e-06
14.785907	1.40716e-06
14.736532	1.52289e-06
14.687158	1.64803e-06
14.637784	1.78334e-06
14.588409	1.92963e-06
14.539035	2.08777e-06
14.489661	2.25873e-06
14.440286	2.4435e-06
14.390912	2.6432e-06
14.341538	2.85901e-06
14.292163	3.0922e-06
14.242789	3.34414e-06
14.193415	3.61633e-06
14.144041	3.91035e-06
14.094666	4.22792e-06
14.045292	4.57089e-06
13.995918	4.94124e-06
13.946543	5.34112e-06
13.897169	5.77283e-06
13.847795	6.23883e-06
13.798420	6.74179e-06
13.749046	7.28457e-06
13.699672	7.87024e-06
13.650297	8.5021e-06
13.600923	9.18368e-06
13.551549	9.91879e-06
13.502174	1.07115e-05
13.452800	1.15662e-05
13.403426	1.24876e-05
13.354051	1.34807e-05
13.304677	1.45509e-05
13.255303	1.57039e-05
13.205929	1.6946e-05
13.156554	1.82837e-05
13.107180	1.97241e-05
13.057806	2.12748e-05
13.008431	2.29437e-05
12.959057	2.47396e-05
12.909683	2.66716e-05
12.860308	2.87494e-05
12.810934	3.09836e-05
12.761560	3.33851e-05
12.712185	3.59658e-05
12.662811	3.87381e-05
12.613437	4.17155e-05
12.564062	4.49118e-05
12.514688	4.83422e-05
12.465314	5.20223e-05
12.415939	5.59687e-05
12.366565	6.01991e-05
12.317191	6.47318e-05
12.267817	6.95864e-05
12.218442	7.4783e-05
12.169068	8.03429e-05
12.119694	8.62884e-05
12.070319	9.26423e-05
12.020945	9.94287e-05
11.971571	0.000106672
11.922196	0.000114398
11.872822	0.000122631
11.823448	0.000131399
11.774073	0.000140728
11.724699	0.000150644
11.675325	0.000161172
11.625950	0.000172339
11.576576	0.000184168
11.527202	0.00019668
11.477827	0.000209896
11.428453	0.000223832
11.379079	0.000238498
11.329705	0.000253901
11.280330	0.000270038
11.230956	0.000286898
11.181582	0.000304458
11.132207	0.000322678
11.082833	0.000341502
11.033459	0.000360846
10.984084	0.000380598
10.934710	0.000400605
10.885336	0.000420659
10.835961	0.000440485
10.786587	0.000459706
10.737213	0.000477801
10.687838	0.000494006
10.638464	0.000507096
&
```
