## Supplementary material for "All-at-once RNA folding with 3D motif prediction framed by evolutionary information": RF02674_AsdA.cacofold.helixcov

```
# RMs = 3 L = 81

# RM_HELIX NESTED 26-32 38-44, nbp = 6 nbp_cov = 0
# pvals: 0.992418,0.992418,0.992418,0.992418,0.992418,0.992418
# aggregated NONE
NESTED  :::::::::::::::::::::::::<<<<-<<_____>>->>>>:::::::::::::::::::::::::::::::::::::
        :::::::::::::::::::::::::::::::::::::::::::::::::::::::::::::::::::::::::::::::::

# RM_HELIX NESTED 16-22 51-57, nbp = 7 nbp_cov = 0
# pvals: 0.992418,0.992418,0.992418,0.992418,0.992418,0.992418,0.992418
# aggregated NONE
NESTED  :::::::::::::::<<<<<<<____________________________>>>>>>>::::::::::::::::::::::::
        :::::::::::::::::::::::::::::::::::::::::::::::::::::::::::::::::::::::::::::::::

# RM_HELIX NESTED 4-11 68-75, nbp = 8 nbp_cov = 0
# pvals: 0.992418,0.992418,0.992418,0.992418,0.992418,0.992418,0.992418,0.992418
# aggregated NONE
NESTED  :::<<<<<<<<________________________________________________________>>>>>>>>::::::
        :::::::::::::::::::::::::::::::::::::::::::::::::::::::::::::::::::::::::::::::::
```
