## Supplementary material for "All-at-once RNA folding with 3D motif prediction framed by evolutionary information": RF02674_AsdA.cacofold.power

```
# Power analysis of CaCoFold structure 
#
# Powertype = SINGLE SUBSTITUTIONS
# covary  left_pos      right_pos    substitutions      power
#----------------------------------------------------------------
          4		75		1		0.00
          5		74		0		0.00
          6		73		0		0.00
          7		72		1		0.00
          8		71		0		0.00
          9		70		2		0.00
          10		69		1		0.00
          11		68		0		0.00
          16		57		0		0.00
          17		56		0		0.00
          18		55		1		0.00
          19		54		0		0.00
          20		53		0		0.00
          21		52		0		0.00
          22		51		0		0.00
          26		44		0		0.00
          27		43		1		0.00
          28		42		0		0.00
          29		41		0		0.00
          31		39		0		0.00
          32		38		0		0.00
#
# BPAIRS 21
# avg substitutions per BP  0.3
# BPAIRS expected to covary 0.0 +/- 0.0
# BPAIRS observed to covary 0
#
```
