## Supplementary material for "All-at-once RNA folding with 3D motif prediction framed by evolutionary information": RF02674_AsdA.power

```
# Power analysis of given structure 
#
# Powertype = SINGLE SUBSTITUTIONS
# covary  left_pos      right_pos    substitutions      power
#----------------------------------------------------------------
          4		43		2		0.00
          5		42		0		0.00
          6		41		0		0.00
          7		40		1		0.00
          9		38		0		0.00
          10		37		1		0.00
          11		36		0		0.00
          12		35		0		0.00
          13		34		1		0.00
          16		32		0		0.00
          17		31		0		0.00
          18		30		0		0.00
          20		29		0		0.00
          21		28		0		0.00
          51		78		0		0.00
          52		77		0		0.00
          53		76		1		0.00
          54		75		0		0.00
          56		74		0		0.00
          57		73		0		0.00
          61		72		0		0.00
          62		71		0		0.00
          63		70		2		0.00
#
# BPAIRS 23
# avg substitutions per BP  0.3
# BPAIRS expected to covary 0.0 +/- 0.0
# BPAIRS observed to covary 0
#
```
