## Supplementary material for "All-at-once RNA folding with 3D motif prediction framed by evolutionary information": RF02674_AsdA.surv

```
0.316743	0.0434783
-0.004181	1
&
1.043540	0.000310849
0.675422	0.000621697
0.448888	0.000932546
0.345059	0.00124339
0.316743	0.00155424
0.307304	0.00217594
0.297865	0.00248679
0.222353	0.00279764
0.165720	0.00310849
0.061892	0.00341933
0.052453	0.00435188
0.033575	0.00466273
0.014697	0.00497358
-0.004181	0.994094
-0.013620	0.994716
-0.041936	0.995959
-0.089131	0.99627
-0.098570	0.996581
-0.126887	0.996892
-0.136326	0.997202
-0.145765	0.997513
-0.164642	0.997824
-0.183520	0.998135
-0.211837	0.998446
-0.249593	0.998757
-0.334543	0.999378
-0.391177	0.999689
-0.579955	1
&
3.068380	1.54321e-06
3.063469	1.38889e-05
3.025713	1.69753e-05
2.969080	0.000214506
2.912446	0.000217593
2.893569	0.000220679
2.874691	0.000234568
2.865252	0.000277778
2.855813	0.000283951
2.799179	0.000285494
2.761424	0.000291667
2.591523	0.00029321
2.534889	0.000470679
2.525451	0.000479938
2.393306	0.000481481
2.383867	0.000483025
2.270600	0.000486111
2.261161	0.0005
2.213966	0.00050463
2.138455	0.00054784
2.091260	0.000549383
2.034627	0.000552469
2.006310	0.000555556
1.732581	0.000569444
1.638192	0.000572531
1.600436	0.000574074
1.421097	0.000578704
1.355024	0.00058179
1.298391	0.000592593
1.288952	0.000597222
1.270074	0.000600309
1.260635	0.000608025
1.241757	0.000611111
1.232318	0.000612654
1.222879	0.000615741
1.185124	0.000658951
1.156807	0.000665123
1.147368	0.00101389
1.100173	0.00103241
1.062418	0.00103549
1.052979	0.00107716
1.043540	0.00108488
0.958589	0.00108796
0.930273	0.00108951
0.920834	0.00109414
0.911395	0.00109568
0.873639	0.00127006
0.826444	0.0012716
0.807567	0.00128549
0.798128	0.0013287
0.769811	0.00134259
0.760372	0.00135648
0.750933	0.00153549
0.732055	0.00158179
0.713177	0.00158642
0.703738	0.00158796
0.684861	0.00159259
0.675422	0.0016034
0.665983	0.00160648
0.656544	0.00160802
0.637666	0.00161111
0.599910	0.00161265
0.571594	0.00163117
0.543277	0.00164043
0.533838	0.00164506
0.496082	0.00164969
0.486643	0.00166049
0.448888	0.00167438
0.439449	0.00168519
0.430010	0.00168827
0.420571	0.00168981
0.411132	0.00169599
0.401693	0.00169907
0.382815	0.00172222
0.363937	0.00173611
0.354498	0.00192747
0.345059	0.00198302
0.335620	0.00199691
0.326182	0.002
0.316743	0.00236883
0.307304	0.00241512
0.297865	0.00242747
0.288426	0.00247068
0.269548	0.00253086
0.260109	0.00257407
0.250670	0.00258333
0.241231	0.00258642
0.231792	0.0026034
0.222353	0.0026142
0.212914	0.002625
0.203476	0.00263426
0.194037	0.00283642
0.184598	0.00284877
0.175159	0.00289198
0.165720	0.00291358
0.156281	0.00310031
0.146842	0.00311265
0.137403	0.00312963
0.127964	0.00318056
0.118525	0.00353549
0.109086	0.003625
0.090208	0.00362654
0.080770	0.00372222
0.071331	0.00373457
0.061892	0.00374846
0.052453	0.00377469
0.043014	0.0041929
0.033575	0.00421296
0.024136	0.00421605
0.014697	0.00458642
0.005258	0.00459568
-0.004181	0.992418
-0.013620	0.992807
-0.023059	0.993258
-0.032498	0.993284
-0.041936	0.993392
-0.051375	0.993466
-0.060814	0.993887
-0.070253	0.993954
-0.079692	0.99396
-0.089131	0.994042
-0.098570	0.994071
-0.108009	0.99446
-0.117448	0.994576
-0.126887	0.994634
-0.136326	0.994682
-0.145765	0.994718
-0.155204	0.995102
-0.164642	0.995309
-0.174081	0.995344
-0.183520	0.995423
-0.192959	0.99546
-0.202398	0.995481
-0.211837	0.995534
-0.221276	0.995759
-0.230715	0.995776
-0.240154	0.995952
-0.249593	0.996034
-0.259032	0.996778
-0.268471	0.996782
-0.277910	0.997185
-0.287348	0.99725
-0.296787	0.997435
-0.306226	0.997645
-0.315665	0.997654
-0.334543	0.997696
-0.343982	0.997701
-0.353421	0.997762
-0.362860	0.997784
-0.372299	0.997792
-0.391177	0.997826
-0.400616	0.997853
-0.410054	0.997909
-0.419493	0.997918
-0.428932	0.997921
-0.438371	0.997924
-0.447810	0.998273
-0.457249	0.998295
-0.476127	0.998307
-0.485566	0.998335
-0.495005	0.998574
-0.504444	0.998691
-0.513883	0.998696
-0.523322	0.998744
-0.532760	0.998745
-0.542199	0.998789
-0.551638	0.998792
-0.561077	0.998966
-0.570516	0.998969
-0.579955	0.998977
-0.589394	0.998988
-0.598833	0.998989
-0.627150	0.999006
-0.636589	0.999042
-0.646027	0.999069
-0.664905	0.999437
-0.683783	0.99944
-0.693222	0.999443
-0.730978	0.999446
-0.740417	0.99948
-0.759295	0.999508
-0.778172	0.999511
-0.797050	0.99952
-0.806489	0.999894
-0.825367	0.999897
-0.844245	0.999901
-0.919756	0.999988
-0.938634	0.999991
-1.023584	0.999992
-1.033023	0.999994
-1.146290	0.999997
-1.165168	1
&
16.211889	1.19075e-51
16.202450	1.2923e-51
16.193011	1.40251e-51
16.183572	1.52212e-51
16.174133	1.65192e-51
16.164694	1.79279e-51
16.155255	1.94567e-51
16.145816	2.11158e-51
16.136377	2.29164e-51
16.126938	2.48704e-51
16.117499	2.6991e-51
16.108060	2.92924e-51
16.098622	3.179e-51
16.089183	3.45005e-51
16.079744	3.7442e-51
16.070305	4.06342e-51
16.060866	4.40985e-51
16.051427	4.78581e-51
16.041988	5.19381e-51
16.032549	5.63659e-51
16.023110	6.1171e-51
16.013671	6.63857e-51
16.004232	7.20447e-51
15.994793	7.8186e-51
15.985354	8.48507e-51
15.975916	9.20834e-51
15.966477	9.99323e-51
15.957038	1.0845e-50
15.947599	1.17694e-50
15.938160	1.27725e-50
15.928721	1.38611e-50
15.919282	1.50425e-50
15.909843	1.63245e-50
15.900404	1.77157e-50
15.890965	1.92255e-50
15.881526	2.0864e-50
15.872087	2.2642e-50
15.862648	2.45714e-50
15.853210	2.66653e-50
15.843771	2.89376e-50
15.834332	3.14034e-50
15.824893	3.40792e-50
15.815454	3.69831e-50
15.806015	4.01342e-50
15.796576	4.35538e-50
15.787137	4.72647e-50
15.777698	5.12917e-50
15.768259	5.56616e-50
15.758820	6.04038e-50
15.749381	6.55499e-50
15.739942	7.11342e-50
15.730504	7.71942e-50
15.721065	8.37703e-50
15.711626	9.09064e-50
15.702187	9.86503e-50
15.692748	1.07054e-49
15.683309	1.16173e-49
15.673870	1.26068e-49
15.664431	1.36806e-49
15.654992	1.48459e-49
15.645553	1.61103e-49
15.636114	1.74825e-49
15.626675	1.89714e-49
15.617236	2.05872e-49
15.607798	2.23405e-49
15.598359	2.42431e-49
15.588920	2.63077e-49
15.579481	2.85481e-49
15.570042	3.09791e-49
15.560603	3.36172e-49
15.551164	3.64798e-49
15.541725	3.95862e-49
15.532286	4.29569e-49
15.522847	4.66146e-49
15.513408	5.05837e-49
15.503969	5.48905e-49
15.494531	5.9564e-49
15.485092	6.46353e-49
15.475653	7.01382e-49
15.466214	7.61095e-49
15.456775	8.2589e-49
15.447336	8.962e-49
15.437897	9.72494e-49
15.428458	1.05528e-48
15.419019	1.14511e-48
15.409580	1.24259e-48
15.400141	1.34836e-48
15.390702	1.46313e-48
15.381263	1.58767e-48
15.371825	1.72281e-48
15.362386	1.86944e-48
15.352947	2.02855e-48
15.343508	2.2012e-48
15.334069	2.38854e-48
15.324630	2.59182e-48
15.315191	2.8124e-48
15.305752	3.05174e-48
15.296313	3.31144e-48
15.286874	3.59323e-48
15.277435	3.899e-48
15.267996	4.23078e-48
15.258557	4.59079e-48
15.249119	4.98141e-48
15.239680	5.40527e-48
15.230241	5.86518e-48
15.220802	6.36421e-48
15.211363	6.90568e-48
15.201924	7.49321e-48
15.192485	8.13071e-48
15.183046	8.82243e-48
15.173607	9.57298e-48
15.164168	1.03874e-47
15.154729	1.1271e-47
15.145290	1.22298e-47
15.135851	1.32701e-47
15.126413	1.43989e-47
15.116974	1.56237e-47
15.107535	1.69526e-47
15.098096	1.83945e-47
15.088657	1.99591e-47
15.079218	2.16566e-47
15.069779	2.34985e-47
15.060340	2.5497e-47
15.050901	2.76654e-47
15.041462	3.00182e-47
15.032023	3.25709e-47
15.022584	3.53408e-47
15.013145	3.8346e-47
15.003707	4.16068e-47
14.994268	4.51447e-47
14.984829	4.89834e-47
14.975390	5.31484e-47
14.965951	5.76674e-47
14.956512	6.25705e-47
14.947073	6.78904e-47
14.937634	7.36624e-47
14.928195	7.99251e-47
14.918756	8.67199e-47
14.909317	9.40923e-47
14.899878	1.02091e-46
14.890439	1.1077e-46
14.881001	1.20186e-46
14.871562	1.30402e-46
14.862123	1.41487e-46
14.852684	1.53513e-46
14.843245	1.66562e-46
14.833806	1.80719e-46
14.824367	1.96079e-46
14.814928	2.12744e-46
14.805489	2.30825e-46
14.796050	2.50442e-46
14.786611	2.71726e-46
14.777172	2.94818e-46
14.767733	3.19872e-46
14.758295	3.47054e-46
14.748856	3.76545e-46
14.739417	4.08542e-46
14.729978	4.43256e-46
14.720539	4.80919e-46
14.711100	5.21782e-46
14.701661	5.66115e-46
14.692222	6.14213e-46
14.682783	6.66397e-46
14.673344	7.23013e-46
14.663905	7.84438e-46
14.654466	8.51078e-46
14.645027	9.23379e-46
14.635589	1.00182e-45
14.626150	1.08692e-45
14.616711	1.17925e-45
14.607272	1.27942e-45
14.597833	1.38809e-45
14.588394	1.50599e-45
14.578955	1.6339e-45
14.569516	1.77268e-45
14.560077	1.92323e-45
14.550638	2.08657e-45
14.541199	2.26377e-45
14.531760	2.45602e-45
14.522321	2.66459e-45
14.512883	2.89087e-45
14.503444	3.13635e-45
14.494005	3.40268e-45
14.484566	3.69161e-45
14.475127	4.00506e-45
14.465688	4.34512e-45
14.456249	4.71405e-45
14.446810	5.11428e-45
14.437371	5.54849e-45
14.427932	6.01955e-45
14.418493	6.53059e-45
14.409054	7.08499e-45
14.399615	7.68645e-45
14.390177	8.33895e-45
14.380738	9.04681e-45
14.371299	9.81475e-45
14.361860	1.06478e-44
14.352421	1.15516e-44
14.342982	1.25321e-44
14.333543	1.35958e-44
14.324104	1.47497e-44
14.314665	1.60015e-44
14.305226	1.73595e-44
14.295787	1.88327e-44
14.286348	2.04309e-44
14.276909	2.21647e-44
14.267471	2.40455e-44
14.258032	2.60859e-44
14.248593	2.82994e-44
14.239154	3.07007e-44
14.229715	3.33056e-44
14.220276	3.61314e-44
14.210837	3.91969e-44
14.201398	4.25225e-44
14.191959	4.613e-44
14.182520	5.00435e-44
14.173081	5.42889e-44
14.163642	5.88943e-44
14.154203	6.38903e-44
14.144765	6.93099e-44
14.135326	7.5189e-44
14.125887	8.15667e-44
14.116448	8.84851e-44
14.107009	9.59901e-44
14.097570	1.04131e-43
14.088131	1.12963e-43
14.078692	1.22543e-43
14.069253	1.32936e-43
14.059814	1.44209e-43
14.050375	1.56439e-43
14.040936	1.69705e-43
14.031497	1.84095e-43
14.022059	1.99705e-43
14.012620	2.16639e-43
14.003181	2.35007e-43
13.993742	2.54933e-43
13.984303	2.76547e-43
13.974864	2.99993e-43
13.965425	3.25427e-43
13.955986	3.53015e-43
13.946547	3.82942e-43
13.937108	4.15405e-43
13.927669	4.50618e-43
13.918230	4.88816e-43
13.908791	5.3025e-43
13.899353	5.75194e-43
13.889914	6.23947e-43
13.880475	6.76831e-43
13.871036	7.34195e-43
13.861597	7.96419e-43
13.852158	8.63914e-43
13.842719	9.37128e-43
13.833280	1.01654e-42
13.823841	1.10269e-42
13.814402	1.19613e-42
13.804963	1.29748e-42
13.795524	1.40742e-42
13.786085	1.52667e-42
13.776647	1.65602e-42
13.767208	1.79633e-42
13.757769	1.94852e-42
13.748330	2.1136e-42
13.738891	2.29266e-42
13.729452	2.48688e-42
13.720013	2.69755e-42
13.710574	2.92606e-42
13.701135	3.17392e-42
13.691696	3.44276e-42
13.682257	3.73437e-42
13.672818	4.05067e-42
13.663379	4.39374e-42
13.653941	4.76587e-42
13.644502	5.16949e-42
13.635063	5.60729e-42
13.625624	6.08215e-42
13.616185	6.5972e-42
13.606746	7.15585e-42
13.597307	7.7618e-42
13.587868	8.41903e-42
13.578429	9.13188e-42
13.568990	9.90508e-42
13.559551	1.07437e-41
13.550112	1.16533e-41
13.540673	1.26399e-41
13.531235	1.371e-41
13.521796	1.48706e-41
13.512357	1.61295e-41
13.502918	1.74948e-41
13.493479	1.89757e-41
13.484040	2.05819e-41
13.474601	2.2324e-41
13.465162	2.42135e-41
13.455723	2.62629e-41
13.446284	2.84856e-41
13.436845	3.08964e-41
13.427406	3.35111e-41
13.417967	3.6347e-41
13.408529	3.94228e-41
13.399090	4.27587e-41
13.389651	4.63769e-41
13.380212	5.0301e-41
13.370773	5.45571e-41
13.361334	5.91731e-41
13.351895	6.41795e-41
13.342456	6.96093e-41
13.333017	7.54983e-41
13.323578	8.18852e-41
13.314139	8.88123e-41
13.304700	9.63251e-41
13.295261	1.04473e-40
13.285823	1.1331e-40
13.276384	1.22894e-40
13.266945	1.33289e-40
13.257506	1.44562e-40
13.248067	1.56788e-40
13.238628	1.70048e-40
13.229189	1.84429e-40
13.219750	2.00026e-40
13.210311	2.16941e-40
13.200872	2.35285e-40
13.191433	2.5518e-40
13.181994	2.76757e-40
13.172555	3.00157e-40
13.163117	3.25535e-40
13.153678	3.53058e-40
13.144239	3.82907e-40
13.134800	4.15278e-40
13.125361	4.50384e-40
13.115922	4.88457e-40
13.106483	5.29747e-40
13.097044	5.74526e-40
13.087605	6.23088e-40
13.078166	6.75753e-40
13.068727	7.32868e-40
13.059288	7.94807e-40
13.049849	8.61979e-40
13.040411	9.34826e-40
13.030972	1.01383e-39
13.021533	1.0995e-39
13.012094	1.19241e-39
13.002655	1.29317e-39
12.993216	1.40243e-39
12.983777	1.52093e-39
12.974338	1.64943e-39
12.964899	1.78879e-39
12.955460	1.93991e-39
12.946021	2.1038e-39
12.936582	2.28152e-39
12.927143	2.47425e-39
12.917705	2.68325e-39
12.908266	2.9099e-39
12.898827	3.15569e-39
12.889388	3.42223e-39
12.879949	3.71127e-39
12.870510	4.02471e-39
12.861071	4.36461e-39
12.851632	4.7332e-39
12.842193	5.13291e-39
12.832754	5.56635e-39
12.823315	6.03638e-39
12.813876	6.54608e-39
12.804438	7.09879e-39
12.794999	7.69816e-39
12.785560	8.3481e-39
12.776121	9.05289e-39
12.766682	9.81716e-39
12.757243	1.06459e-38
12.747804	1.15446e-38
12.738365	1.25191e-38
12.728926	1.35759e-38
12.719487	1.47217e-38
12.710048	1.59643e-38
12.700609	1.73117e-38
12.691170	1.87728e-38
12.681732	2.03571e-38
12.672293	2.2075e-38
12.662854	2.39379e-38
12.653415	2.59579e-38
12.643976	2.81482e-38
12.634537	3.05233e-38
12.625098	3.30987e-38
12.615659	3.58913e-38
12.606220	3.89194e-38
12.596781	4.22028e-38
12.587342	4.57631e-38
12.577903	4.96236e-38
12.568464	5.38097e-38
12.559026	5.83486e-38
12.549587	6.32703e-38
12.540148	6.86068e-38
12.530709	7.43933e-38
12.521270	8.06676e-38
12.511831	8.74707e-38
12.502392	9.48474e-38
12.492953	1.02846e-37
12.483514	1.11518e-37
12.474075	1.20922e-37
12.464636	1.31118e-37
12.455197	1.42173e-37
12.445758	1.5416e-37
12.436320	1.67157e-37
12.426881	1.8125e-37
12.417442	1.9653e-37
12.408003	2.13097e-37
12.398564	2.3106e-37
12.389125	2.50537e-37
12.379686	2.71654e-37
12.370247	2.94551e-37
12.360808	3.19377e-37
12.351369	3.46293e-37
12.341930	3.75477e-37
12.332491	4.0712e-37
12.323052	4.41427e-37
12.313614	4.78624e-37
12.304175	5.18954e-37
12.294736	5.62681e-37
12.285297	6.1009e-37
12.275858	6.61491e-37
12.266419	7.1722e-37
12.256980	7.77643e-37
12.247541	8.43152e-37
12.238102	9.14178e-37
12.228663	9.91183e-37
12.219224	1.07467e-36
12.209785	1.16519e-36
12.200346	1.26333e-36
12.190908	1.36972e-36
12.181469	1.48508e-36
12.172030	1.61014e-36
12.162591	1.74573e-36
12.153152	1.89273e-36
12.143713	2.05211e-36
12.134274	2.2249e-36
12.124835	2.41222e-36
12.115396	2.61531e-36
12.105957	2.83549e-36
12.096518	3.0742e-36
12.087079	3.33299e-36
12.077640	3.61356e-36
12.068202	3.91773e-36
12.058763	4.24749e-36
12.049324	4.60499e-36
12.039885	4.99256e-36
12.030446	5.41274e-36
12.021007	5.86826e-36
12.011568	6.36209e-36
12.002129	6.89745e-36
11.992690	7.47784e-36
11.983251	8.10705e-36
11.973812	8.78916e-36
11.964373	9.52864e-36
11.954934	1.03303e-35
11.945496	1.11994e-35
11.936057	1.21415e-35
11.926618	1.31628e-35
11.917179	1.427e-35
11.907740	1.54703e-35
11.898301	1.67715e-35
11.888862	1.81821e-35
11.879423	1.97113e-35
11.869984	2.13689e-35
11.860545	2.31659e-35
11.851106	2.5114e-35
11.841667	2.72257e-35
11.832228	2.95149e-35
11.822790	3.19965e-35
11.813351	3.46866e-35
11.803912	3.76028e-35
11.794473	4.0764e-35
11.785034	4.41908e-35
11.775595	4.79055e-35
11.766156	5.19322e-35
11.756717	5.62973e-35
11.747278	6.1029e-35
11.737839	6.61582e-35
11.728400	7.17182e-35
11.718961	7.77452e-35
11.709522	8.42784e-35
11.700084	9.13603e-35
11.690645	9.90369e-35
11.681206	1.07358e-34
11.671767	1.16378e-34
11.662328	1.26156e-34
11.652889	1.36754e-34
11.643450	1.48242e-34
11.634011	1.60695e-34
11.624572	1.74193e-34
11.615133	1.88824e-34
11.605694	2.04684e-34
11.596255	2.21874e-34
11.586816	2.40508e-34
11.577378	2.60706e-34
11.567939	2.82598e-34
11.558500	3.06328e-34
11.549061	3.3205e-34
11.539622	3.5993e-34
11.530183	3.90149e-34
11.520744	4.22904e-34
11.511305	4.58407e-34
11.501866	4.96889e-34
11.492427	5.38599e-34
11.482988	5.83808e-34
11.473549	6.3281e-34
11.464110	6.85922e-34
11.454672	7.43489e-34
11.445233	8.05885e-34
11.435794	8.73513e-34
11.426355	9.46814e-34
11.416916	1.02626e-33
11.407477	1.11237e-33
11.398038	1.2057e-33
11.388599	1.30686e-33
11.379160	1.41649e-33
11.369721	1.53532e-33
11.360282	1.66411e-33
11.350843	1.8037e-33
11.341404	1.95499e-33
11.331966	2.11896e-33
11.322527	2.29668e-33
11.313088	2.48929e-33
11.303649	2.69804e-33
11.294210	2.92429e-33
11.284771	3.1695e-33
11.275332	3.43525e-33
11.265893	3.72328e-33
11.256454	4.03543e-33
11.247015	4.37374e-33
11.237576	4.7404e-33
11.228137	5.13777e-33
11.218698	5.56843e-33
11.209260	6.03516e-33
11.199821	6.54099e-33
11.190382	7.08919e-33
11.180943	7.6833e-33
11.171504	8.32717e-33
11.162065	9.02495e-33
11.152626	9.78117e-33
11.143187	1.06007e-32
11.133748	1.14889e-32
11.124309	1.24514e-32
11.114870	1.34945e-32
11.105431	1.4625e-32
11.095992	1.585e-32
11.086554	1.71777e-32
11.077115	1.86164e-32
11.067676	2.01756e-32
11.058237	2.18652e-32
11.048798	2.36963e-32
11.039359	2.56806e-32
11.029920	2.7831e-32
11.020481	3.01613e-32
11.011042	3.26866e-32
11.001603	3.54231e-32
10.992164	3.83887e-32
10.982725	4.16023e-32
10.973286	4.50847e-32
10.963848	4.88585e-32
10.954409	5.29479e-32
10.944970	5.73793e-32
10.935531	6.21813e-32
10.926092	6.7385e-32
10.916653	7.30238e-32
10.907214	7.91342e-32
10.897775	8.57554e-32
10.888336	9.29303e-32
10.878897	1.00705e-31
10.869458	1.0913e-31
10.860019	1.18259e-31
10.850580	1.28151e-31
10.841142	1.3887e-31
10.831703	1.50485e-31
10.822264	1.63071e-31
10.812825	1.76708e-31
10.803386	1.91485e-31
10.793947	2.07498e-31
10.784508	2.24848e-31
10.775069	2.43647e-31
10.765630	2.64018e-31
10.756191	2.8609e-31
10.746752	3.10006e-31
10.737313	3.3592e-31
10.727874	3.63998e-31
10.718436	3.94422e-31
10.708997	4.27387e-31
10.699558	4.63105e-31
10.690119	5.01806e-31
10.680680	5.43738e-31
10.671241	5.89172e-31
10.661802	6.38399e-31
10.652363	6.91736e-31
10.642924	7.49526e-31
10.633485	8.12141e-31
10.624046	8.79982e-31
10.614607	9.53486e-31
10.605168	1.03312e-30
10.595730	1.11941e-30
10.586291	1.2129e-30
10.576852	1.31418e-30
10.567413	1.42392e-30
10.557974	1.54282e-30
10.548535	1.67164e-30
10.539096	1.8112e-30
10.529657	1.96241e-30
10.520218	2.12623e-30
10.510779	2.30371e-30
10.501340	2.496e-30
10.491901	2.70433e-30
10.482462	2.93003e-30
10.473024	3.17455e-30
10.463585	3.43947e-30
10.454146	3.72647e-30
10.444707	4.0374e-30
10.435268	4.37426e-30
10.425829	4.73919e-30
10.416390	5.13455e-30
10.406951	5.56287e-30
10.397512	6.02688e-30
10.388073	6.52957e-30
10.378634	7.07416e-30
10.369195	7.66412e-30
10.359756	8.30325e-30
10.350318	8.99564e-30
10.340879	9.74571e-30
10.331440	1.05583e-29
10.322001	1.14385e-29
10.312562	1.23921e-29
10.303123	1.34251e-29
10.293684	1.45442e-29
10.284245	1.57564e-29
10.274806	1.70697e-29
10.265367	1.84922e-29
10.255928	2.00333e-29
10.246489	2.17026e-29
10.237050	2.3511e-29
10.227612	2.54698e-29
10.218173	2.75918e-29
10.208734	2.98904e-29
10.199295	3.23803e-29
10.189856	3.50775e-29
10.180417	3.79991e-29
10.170978	4.11639e-29
10.161539	4.4592e-29
10.152100	4.83054e-29
10.142661	5.23277e-29
10.133222	5.66847e-29
10.123783	6.14042e-29
10.114345	6.65162e-29
10.104906	7.20535e-29
10.095467	7.80513e-29
10.086028	8.4548e-29
10.076589	9.15849e-29
10.067150	9.9207e-29
10.057711	1.07463e-28
10.048272	1.16405e-28
10.038833	1.26091e-28
10.029394	1.36582e-28
10.019955	1.47945e-28
10.010516	1.60253e-28
10.001077	1.73584e-28
9.991639	1.88022e-28
9.982200	2.03661e-28
9.972761	2.20599e-28
9.963322	2.38944e-28
9.953883	2.58814e-28
9.944444	2.80334e-28
9.935005	3.03642e-28
9.925566	3.28887e-28
9.916127	3.56228e-28
9.906688	3.85841e-28
9.897249	4.17912e-28
9.887810	4.52647e-28
9.878371	4.90267e-28
9.868933	5.3101e-28
9.859494	5.75135e-28
9.850055	6.22924e-28
9.840616	6.74681e-28
9.831177	7.30733e-28
9.821738	7.91438e-28
9.812299	8.57182e-28
9.802860	9.28381e-28
9.793421	1.00549e-27
9.783982	1.08899e-27
9.774543	1.17943e-27
9.765104	1.27737e-27
9.755665	1.38343e-27
9.746227	1.49829e-27
9.736788	1.62268e-27
9.727349	1.75738e-27
9.717910	1.90326e-27
9.708471	2.06123e-27
9.699032	2.2323e-27
9.689593	2.41756e-27
9.680154	2.61817e-27
9.670715	2.83542e-27
9.661276	3.07068e-27
9.651837	3.32544e-27
9.642398	3.60131e-27
9.632959	3.90004e-27
9.623521	4.22353e-27
9.614082	4.57383e-27
9.604643	4.95315e-27
9.595204	5.36389e-27
9.585765	5.80867e-27
9.576326	6.29029e-27
9.566887	6.8118e-27
9.557448	7.3765e-27
9.548009	7.98798e-27
9.538570	8.65009e-27
9.529131	9.36702e-27
9.519692	1.01433e-26
9.510253	1.09839e-26
9.500815	1.1894e-26
9.491376	1.28795e-26
9.481937	1.39466e-26
9.472498	1.51019e-26
9.463059	1.63529e-26
9.453620	1.77074e-26
9.444181	1.9174e-26
9.434742	2.07619e-26
9.425303	2.24812e-26
9.415864	2.43428e-26
9.406425	2.63583e-26
9.396986	2.85404e-26
9.387547	3.09031e-26
9.378109	3.34612e-26
9.368670	3.62307e-26
9.359231	3.92293e-26
9.349792	4.24758e-26
9.340353	4.59906e-26
9.330914	4.9796e-26
9.321475	5.39159e-26
9.312036	5.83763e-26
9.302597	6.32053e-26
9.293158	6.84333e-26
9.283719	7.40933e-26
9.274280	8.02209e-26
9.264841	8.68548e-26
9.255403	9.40366e-26
9.245964	1.01812e-25
9.236525	1.10229e-25
9.227086	1.19341e-25
9.217647	1.29206e-25
9.208208	1.39885e-25
9.198769	1.51446e-25
9.189330	1.63961e-25
9.179891	1.77509e-25
9.170452	1.92176e-25
9.161013	2.08053e-25
9.151574	2.2524e-25
9.142135	2.43845e-25
9.132697	2.63986e-25
9.123258	2.85788e-25
9.113819	3.09389e-25
9.104380	3.34936e-25
9.094941	3.62591e-25
9.085502	3.92526e-25
9.076063	4.2493e-25
9.066624	4.60005e-25
9.057185	4.97973e-25
9.047746	5.3907e-25
9.038307	5.83556e-25
9.028868	6.31708e-25
9.019429	6.83829e-25
9.009991	7.40245e-25
9.000552	8.0131e-25
8.991113	8.67406e-25
8.981674	9.38948e-25
8.972235	1.01638e-24
8.962796	1.1002e-24
8.953357	1.19091e-24
8.943918	1.2891e-24
8.934479	1.39538e-24
8.925040	1.5104e-24
8.915601	1.63489e-24
8.906162	1.76964e-24
8.896723	1.91547e-24
8.887285	2.07331e-24
8.877846	2.24414e-24
8.868407	2.42902e-24
8.858968	2.62912e-24
8.849529	2.84568e-24
8.840090	3.08006e-24
8.830651	3.33372e-24
8.821212	3.60824e-24
8.811773	3.90534e-24
8.802334	4.22687e-24
8.792895	4.57484e-24
8.783456	4.95142e-24
8.774017	5.35896e-24
8.764579	5.8e-24
8.755140	6.27729e-24
8.745701	6.7938e-24
8.736262	7.35277e-24
8.726823	7.95766e-24
8.717384	8.61224e-24
8.707945	9.32061e-24
8.698506	1.00872e-23
8.689067	1.09167e-23
8.679628	1.18143e-23
8.670189	1.27857e-23
8.660750	1.38368e-23
8.651311	1.49742e-23
8.641873	1.62049e-23
8.632434	1.75367e-23
8.622995	1.89778e-23
8.613556	2.05372e-23
8.604117	2.22245e-23
8.594678	2.40503e-23
8.585239	2.60259e-23
8.575800	2.81635e-23
8.566361	3.04764e-23
8.556922	3.29791e-23
8.547483	3.5687e-23
8.538044	3.86169e-23
8.528605	4.1787e-23
8.519167	4.5217e-23
8.509728	4.89281e-23
8.500289	5.29434e-23
8.490850	5.72878e-23
8.481411	6.19882e-23
8.471972	6.70737e-23
8.462533	7.25757e-23
8.453094	7.85285e-23
8.443655	8.49689e-23
8.434216	9.19367e-23
8.424777	9.94751e-23
8.415338	1.07631e-22
8.405899	1.16454e-22
8.396461	1.25999e-22
8.387022	1.36326e-22
8.377583	1.47498e-22
8.368144	1.59585e-22
8.358705	1.7266e-22
8.349266	1.86804e-22
8.339827	2.02106e-22
8.330388	2.1866e-22
8.320949	2.36567e-22
8.311510	2.55939e-22
8.302071	2.76894e-22
8.292632	2.99563e-22
8.283193	3.24085e-22
8.273755	3.50611e-22
8.264316	3.79305e-22
8.254877	4.10344e-22
8.245438	4.43919e-22
8.235999	4.80236e-22
8.226560	5.19521e-22
8.217121	5.62014e-22
8.207682	6.07977e-22
8.198243	6.57694e-22
8.188804	7.1147e-22
8.179365	7.69635e-22
8.169926	8.32549e-22
8.160487	9.00598e-22
8.151049	9.74199e-22
8.141610	1.05381e-21
8.132171	1.13991e-21
8.122732	1.23304e-21
8.113293	1.33376e-21
8.103854	1.44269e-21
8.094415	1.56051e-21
8.084976	1.68794e-21
8.075537	1.82575e-21
8.066098	1.9748e-21
8.056659	2.136e-21
8.047220	2.31033e-21
8.037781	2.49887e-21
8.028343	2.70277e-21
8.018904	2.92328e-21
8.009465	3.16175e-21
8.000026	3.41964e-21
7.990587	3.69853e-21
7.981148	4.00013e-21
7.971709	4.32628e-21
7.962270	4.67898e-21
7.952831	5.06038e-21
7.943392	5.47282e-21
7.933953	5.91882e-21
7.924514	6.4011e-21
7.915075	6.92262e-21
7.905637	7.48655e-21
7.896198	8.09633e-21
7.886759	8.75571e-21
7.877320	9.46868e-21
7.867881	1.02396e-20
7.858442	1.10732e-20
7.849003	1.19745e-20
7.839564	1.29491e-20
7.830125	1.40029e-20
7.820686	1.51422e-20
7.811247	1.63741e-20
7.801808	1.7706e-20
7.792369	1.91461e-20
7.782931	2.07031e-20
7.773492	2.23865e-20
7.764053	2.42065e-20
7.754614	2.61742e-20
7.745175	2.83016e-20
7.735736	3.06015e-20
7.726297	3.30881e-20
7.716858	3.57763e-20
7.707419	3.86825e-20
7.697980	4.18243e-20
7.688541	4.52208e-20
7.679102	4.88926e-20
7.669663	5.28621e-20
7.660225	5.71532e-20
7.650786	6.17919e-20
7.641347	6.68065e-20
7.631908	7.22272e-20
7.622469	7.80869e-20
7.613030	8.44211e-20
7.603591	9.12681e-20
7.594152	9.86693e-20
7.584713	1.0667e-19
7.575274	1.15317e-19
7.565835	1.24665e-19
7.556396	1.34768e-19
7.546957	1.45689e-19
7.537519	1.57493e-19
7.528080	1.70252e-19
7.518641	1.84042e-19
7.509202	1.98946e-19
7.499763	2.15056e-19
7.490324	2.32467e-19
7.480885	2.51285e-19
7.471446	2.71623e-19
7.462007	2.93604e-19
7.452568	3.1736e-19
7.443129	3.43035e-19
7.433690	3.70782e-19
7.424252	4.00768e-19
7.414813	4.33175e-19
7.405374	4.68197e-19
7.395935	5.06045e-19
7.386496	5.46945e-19
7.377057	5.91145e-19
7.367618	6.38908e-19
7.358179	6.90522e-19
7.348740	7.46298e-19
7.339301	8.06569e-19
7.329862	8.71696e-19
7.320423	9.42071e-19
7.310984	1.01812e-18
7.301546	1.10029e-18
7.292107	1.18907e-18
7.282668	1.28501e-18
7.273229	1.38867e-18
7.263790	1.50067e-18
7.254351	1.62168e-18
7.244912	1.75244e-18
7.235473	1.89371e-18
7.226034	2.04634e-18
7.216595	2.21125e-18
7.207156	2.38942e-18
7.197717	2.58191e-18
7.188278	2.78987e-18
7.178840	3.01454e-18
7.169401	3.25727e-18
7.159962	3.5195e-18
7.150523	3.80278e-18
7.141084	4.10882e-18
7.131645	4.43942e-18
7.122206	4.79657e-18
7.112767	5.18238e-18
7.103328	5.59914e-18
7.093889	6.04935e-18
7.084450	6.53567e-18
7.075011	7.06098e-18
7.065572	7.62842e-18
7.056134	8.24136e-18
7.046695	8.90342e-18
7.037256	9.61853e-18
7.027817	1.03909e-17
7.018378	1.12252e-17
7.008939	1.21263e-17
6.999500	1.30996e-17
6.990061	1.41508e-17
6.980622	1.52861e-17
6.971183	1.65123e-17
6.961744	1.78366e-17
6.952305	1.92668e-17
6.942866	2.08115e-17
6.933428	2.24796e-17
6.923989	2.42811e-17
6.914550	2.62266e-17
6.905111	2.83276e-17
6.895672	3.05965e-17
6.886233	3.30466e-17
6.876794	3.56924e-17
6.867355	3.85495e-17
6.857916	4.16347e-17
6.848477	4.49661e-17
6.839038	4.85634e-17
6.829599	5.24476e-17
6.820160	5.66418e-17
6.810722	6.11704e-17
6.801283	6.60601e-17
6.791844	7.13396e-17
6.782405	7.70399e-17
6.772966	8.31944e-17
6.763527	8.98392e-17
6.754088	9.70133e-17
6.744649	1.04759e-16
6.735210	1.13121e-16
6.725771	1.22148e-16
6.716332	1.31894e-16
6.706893	1.42416e-16
6.697454	1.53774e-16
6.688016	1.66036e-16
6.678577	1.79272e-16
6.669138	1.93561e-16
6.659699	2.08985e-16
6.650260	2.25635e-16
6.640821	2.43607e-16
6.631382	2.63007e-16
6.621943	2.83947e-16
6.612504	3.06549e-16
6.603065	3.30945e-16
6.593626	3.57277e-16
6.584187	3.85697e-16
6.574748	4.16372e-16
6.565310	4.49478e-16
6.555871	4.85209e-16
6.546432	5.23772e-16
6.536993	5.65389e-16
6.527554	6.10304e-16
6.518115	6.58775e-16
6.508676	7.11085e-16
6.499237	7.67534e-16
6.489798	8.28451e-16
6.480359	8.94187e-16
6.470920	9.65123e-16
6.461481	1.04167e-15
6.452042	1.12426e-15
6.442604	1.21339e-15
6.433165	1.30955e-15
6.423726	1.41332e-15
6.414287	1.52528e-15
6.404848	1.64607e-15
6.395409	1.77641e-15
6.385970	1.91702e-15
6.376531	2.06874e-15
6.367092	2.23241e-15
6.357653	2.409e-15
6.348214	2.5995e-15
6.338775	2.80502e-15
6.329336	3.02673e-15
6.319898	3.26591e-15
6.310459	3.52392e-15
6.301020	3.80224e-15
6.291581	4.10247e-15
6.282142	4.42632e-15
6.272703	4.77564e-15
6.263264	5.15244e-15
6.253825	5.55886e-15
6.244386	5.99722e-15
6.234947	6.47003e-15
6.225508	6.97997e-15
6.216069	7.52996e-15
6.206630	8.12313e-15
6.197192	8.76286e-15
6.187753	9.45278e-15
6.178314	1.01968e-14
6.168875	1.09992e-14
6.159436	1.18645e-14
6.149997	1.27976e-14
6.140558	1.38038e-14
6.131119	1.48888e-14
6.121680	1.60588e-14
6.112241	1.73203e-14
6.102802	1.86806e-14
6.093363	2.01473e-14
6.083924	2.17287e-14
6.074486	2.34337e-14
6.065047	2.5272e-14
6.055608	2.7254e-14
6.046169	2.93907e-14
6.036730	3.16943e-14
6.027291	3.41778e-14
6.017852	3.6855e-14
6.008413	3.97411e-14
5.998974	4.28522e-14
5.989535	4.62059e-14
5.980096	4.9821e-14
5.970657	5.37178e-14
5.961218	5.79181e-14
5.951780	6.24454e-14
5.942341	6.73251e-14
5.932902	7.25844e-14
5.923463	7.82529e-14
5.914024	8.43622e-14
5.904585	9.09463e-14
5.895146	9.80421e-14
5.885707	1.05689e-13
5.876268	1.1393e-13
5.866829	1.2281e-13
5.857390	1.3238e-13
5.847951	1.42692e-13
5.838512	1.53803e-13
5.829074	1.65776e-13
5.819635	1.78677e-13
5.810196	1.92577e-13
5.800757	2.07553e-13
5.791318	2.23689e-13
5.781879	2.41073e-13
5.772440	2.59802e-13
5.763001	2.79979e-13
5.753562	3.01716e-13
5.744123	3.25132e-13
5.734684	3.50357e-13
5.725245	3.77529e-13
5.715806	4.06799e-13
5.706368	4.38326e-13
5.696929	4.72286e-13
5.687490	5.08863e-13
5.678051	5.48258e-13
5.668612	5.90689e-13
5.659173	6.36386e-13
5.649734	6.85602e-13
5.640295	7.38603e-13
5.630856	7.95682e-13
5.621417	8.57148e-13
5.611978	9.23338e-13
5.602539	9.94613e-13
5.593100	1.07136e-12
5.583662	1.154e-12
5.574223	1.24298e-12
5.564784	1.33878e-12
5.555345	1.44193e-12
5.545906	1.55298e-12
5.536467	1.67253e-12
5.527028	1.80125e-12
5.517589	1.93981e-12
5.508150	2.08897e-12
5.498711	2.24953e-12
5.489272	2.42237e-12
5.479833	2.60841e-12
5.470394	2.80867e-12
5.460956	3.0242e-12
5.451517	3.25618e-12
5.442078	3.50585e-12
5.432639	3.77456e-12
5.423200	4.06373e-12
5.413761	4.37493e-12
5.404322	4.70983e-12
5.394883	5.0702e-12
5.385444	5.45798e-12
5.376005	5.87523e-12
5.366566	6.3242e-12
5.357127	6.80725e-12
5.347688	7.32698e-12
5.338250	7.88614e-12
5.328811	8.48771e-12
5.319372	9.13487e-12
5.309933	9.83106e-12
5.300494	1.058e-11
5.291055	1.13856e-11
5.281616	1.22521e-11
5.272177	1.31842e-11
5.262738	1.41867e-11
5.253299	1.52649e-11
5.243860	1.64245e-11
5.234421	1.76716e-11
5.224982	1.90128e-11
5.215544	2.04551e-11
5.206105	2.2006e-11
5.196666	2.36737e-11
5.187227	2.54669e-11
5.177788	2.7395e-11
5.168349	2.9468e-11
5.158910	3.16968e-11
5.149471	3.40929e-11
5.140032	3.66689e-11
5.130593	3.94382e-11
5.121154	4.2415e-11
5.111715	4.56148e-11
5.102276	4.90543e-11
5.092838	5.27512e-11
5.083399	5.67245e-11
5.073960	6.09949e-11
5.064521	6.55844e-11
5.055082	7.05165e-11
5.045643	7.58166e-11
5.036204	8.1512e-11
5.026765	8.76319e-11
5.017326	9.42076e-11
5.007887	1.01273e-10
4.998448	1.08864e-10
4.989009	1.17019e-10
4.979570	1.2578e-10
4.970132	1.35191e-10
4.960693	1.45301e-10
4.951254	1.56161e-10
4.941815	1.67826e-10
4.932376	1.80354e-10
4.922937	1.9381e-10
4.913498	2.08261e-10
4.904059	2.2378e-10
4.894620	2.40445e-10
4.885181	2.58341e-10
4.875742	2.77557e-10
4.866303	2.98189e-10
4.856864	3.20341e-10
4.847426	3.44124e-10
4.837987	3.69656e-10
4.828548	3.97065e-10
4.819109	4.26487e-10
4.809670	4.58069e-10
4.800231	4.91967e-10
4.790792	5.2835e-10
4.781353	5.67398e-10
4.771914	6.09304e-10
4.762475	6.54274e-10
4.753036	7.0253e-10
4.743597	7.5431e-10
4.734159	8.09869e-10
4.724720	8.69478e-10
4.715281	9.33429e-10
4.705842	1.00204e-09
4.696403	1.07563e-09
4.686964	1.15458e-09
4.677525	1.23926e-09
4.668086	1.33008e-09
4.658647	1.42749e-09
4.649208	1.53195e-09
4.639769	1.64398e-09
4.630330	1.7641e-09
4.620891	1.89291e-09
4.611453	2.03101e-09
4.602014	2.17908e-09
4.592575	2.33782e-09
4.583136	2.50798e-09
4.573697	2.69039e-09
4.564258	2.88591e-09
4.554819	3.09547e-09
4.545380	3.32007e-09
4.535941	3.56076e-09
4.526502	3.81869e-09
4.517063	4.09508e-09
4.507624	4.39122e-09
4.498185	4.7085e-09
4.488747	5.04843e-09
4.479308	5.41257e-09
4.469869	5.80265e-09
4.460430	6.22047e-09
4.450991	6.66798e-09
4.441552	7.14726e-09
4.432113	7.66053e-09
4.422674	8.21015e-09
4.413235	8.79867e-09
4.403796	9.42879e-09
4.394357	1.01034e-08
4.384918	1.08256e-08
4.375479	1.15987e-08
4.366041	1.24262e-08
4.356602	1.33119e-08
4.347163	1.42598e-08
4.337724	1.52742e-08
4.328285	1.63597e-08
4.318846	1.75212e-08
4.309407	1.87638e-08
4.299968	2.00933e-08
4.290529	2.15154e-08
4.281090	2.30366e-08
4.271651	2.46637e-08
4.262212	2.64038e-08
4.252773	2.82647e-08
4.243335	3.02546e-08
4.233896	3.23823e-08
4.224457	3.46571e-08
4.215018	3.7089e-08
4.205579	3.96885e-08
4.196140	4.24672e-08
4.186701	4.54369e-08
4.177262	4.86106e-08
4.167823	5.20021e-08
4.158384	5.56258e-08
4.148945	5.94975e-08
4.139506	6.36336e-08
4.130067	6.80518e-08
4.120629	7.2771e-08
4.111190	7.78112e-08
4.101751	8.31936e-08
4.092312	8.89411e-08
4.082873	9.50777e-08
4.073434	1.01629e-07
4.063995	1.08623e-07
4.054556	1.16088e-07
4.045117	1.24055e-07
4.035678	1.32558e-07
4.026239	1.41631e-07
4.016800	1.51312e-07
4.007361	1.6164e-07
3.997923	1.72657e-07
3.988484	1.84408e-07
3.979045	1.9694e-07
3.969606	2.10305e-07
3.960167	2.24556e-07
3.950728	2.39749e-07
3.941289	2.55946e-07
3.931850	2.7321e-07
3.922411	2.91611e-07
3.912972	3.1122e-07
3.903533	3.32114e-07
3.894094	3.54375e-07
3.884655	3.7809e-07
3.875217	4.0335e-07
3.865778	4.30252e-07
3.856339	4.58901e-07
3.846900	4.89405e-07
3.837461	5.2188e-07
3.828022	5.5645e-07
3.818583	5.93245e-07
3.809144	6.32402e-07
3.799705	6.74068e-07
3.790266	7.18398e-07
3.780827	7.65555e-07
3.771388	8.15713e-07
3.761949	8.69055e-07
3.752511	9.25776e-07
3.743072	9.8608e-07
3.733633	1.05018e-06
3.724194	1.11832e-06
3.714755	1.19073e-06
3.705316	1.26766e-06
3.695877	1.3494e-06
3.686438	1.43622e-06
3.676999	1.52843e-06
3.667560	1.62635e-06
3.658121	1.7303e-06
3.648682	1.84066e-06
3.639243	1.95779e-06
3.629805	2.08208e-06
3.620366	2.21395e-06
3.610927	2.35385e-06
3.601488	2.50223e-06
3.592049	2.65957e-06
3.582610	2.8264e-06
3.573171	3.00324e-06
3.563732	3.19067e-06
3.554293	3.38929e-06
3.544854	3.59971e-06
3.535415	3.8226e-06
3.525976	4.05866e-06
3.516537	4.3086e-06
3.507099	4.57319e-06
3.497660	4.85323e-06
3.488221	5.14957e-06
3.478782	5.46309e-06
3.469343	5.7947e-06
3.459904	6.14538e-06
3.450465	6.51615e-06
3.441026	6.90806e-06
3.431587	7.32222e-06
3.422148	7.7598e-06
3.412709	8.222e-06
3.403270	8.71011e-06
3.393831	9.22545e-06
3.384393	9.76939e-06
3.374954	1.03434e-05
3.365515	1.09489e-05
3.356076	1.15876e-05
3.346637	1.22611e-05
3.337198	1.2971e-05
3.327759	1.37191e-05
3.318320	1.45073e-05
3.308881	1.53375e-05
3.299442	1.62116e-05
3.290003	1.71318e-05
3.280564	1.81001e-05
3.271125	1.91187e-05
3.261687	2.019e-05
3.252248	2.13163e-05
3.242809	2.25001e-05
3.233370	2.37438e-05
3.223931	2.50501e-05
3.214492	2.64216e-05
3.205053	2.78612e-05
3.195614	2.93715e-05
3.186175	3.09557e-05
3.176736	3.26165e-05
3.167297	3.43572e-05
3.157858	3.61808e-05
3.148419	3.80905e-05
3.138981	4.00896e-05
3.129542	4.21814e-05
3.120103	4.43693e-05
3.110664	4.66568e-05
3.101225	4.90472e-05
3.091786	5.15442e-05
3.082347	5.41513e-05
3.072908	5.68721e-05
3.063469	5.97102e-05
3.054030	6.26691e-05
3.044591	6.57526e-05
3.035152	6.89641e-05
3.025713	7.23072e-05
3.016275	7.57855e-05
3.006836	7.94025e-05
2.997397	8.31614e-05
2.987958	8.70657e-05
2.978519	9.11186e-05
2.969080	9.53231e-05
2.959641	9.96822e-05
2.950202	0.000104199
2.940763	0.000108875
2.931324	0.000113714
2.921885	0.000118717
2.912446	0.000123887
2.903007	0.000129225
2.893569	0.000134731
2.884130	0.000140409
2.874691	0.000146256
2.865252	0.000152275
2.855813	0.000158465
2.846374	0.000164824
2.836935	0.000171352
2.827496	0.000178046
2.818057	0.000184905
2.808618	0.000191925
2.799179	0.000199103
2.789740	0.000206435
2.780301	0.000213915
2.770863	0.000221537
2.761424	0.000229296
2.751985	0.000237184
2.742546	0.000245192
2.733107	0.000253313
2.723668	0.000261535
2.714229	0.000269848
2.704790	0.000278242
2.695351	0.000286703
2.685912	0.000295217
2.676473	0.000303772
2.667034	0.000312352
2.657595	0.000320941
2.648157	0.000329522
2.638718	0.000338078
2.629279	0.000346591
2.619840	0.000355043
2.610401	0.000363414
2.600962	0.000371684
2.591523	0.000379834
2.582084	0.000387843
2.572645	0.000395691
2.563206	0.000403357
2.553767	0.00041082
2.544328	0.000418063
2.534889	0.000425064
2.525451	0.000431806
2.516012	0.00043827
2.506573	0.000444441
2.497134	0.000450302
2.487695	0.000455842
2.478256	0.000461047
2.468817	0.000465909
2.459378	0.00047042
2.449939	0.000474574
2.440500	0.000478371
2.431061	0.000481811
2.421622	0.000484897
2.412183	0.000487637
2.402745	0.00049004
2.393306	0.000492119
2.383867	0.000493891
2.374428	0.000495376
2.364989	0.000496594
2.355550	0.000497572
2.346111	0.000498334
2.336672	0.000498909
2.327233	0.000499326
2.317794	0.000499613
2.308355	0.000499798
2.298916	0.000499907
2.289477	0.000499965
2.280039	0.00049999
2.270600	0.000499998
2.261161	0.0005
&
```
