## Supplementary material for "All-at-once RNA folding with 3D motif prediction framed by evolutionary information": RF02675_Ysr141.cacofold.cov

```
#
# Method Target_E-val [cov_min,cov_max] [FP | TP True Found | Sen PPV F] 
# GTp    0.05           [-1.09,4.71]    [0 | 3 38 3 | 7.89 100.00 14.63] 
#
# in_CaCoFold in_given  left_pos      right_pos  score            E-value       pvalue       substitutions    power
#------------------------------------------------------------------------------------------------------------------------
*	 	        35	       162	4.71445	0.000127856	3.92679e-09	4		0.07
*	 	        35	       219	4.71445	0.000127856	3.92679e-09	4		0.07
*	 	       162	       219	4.71074	0.000139278	4.27759e-09	4		0.07
```
