## Supplementary material for "All-at-once RNA folding with 3D motif prediction framed by evolutionary information": RF02675_Ysr141.cacofold.power

```
# Power analysis of CaCoFold structure 
#
# Powertype = SINGLE SUBSTITUTIONS
# covary  left_pos      right_pos    substitutions      power
#----------------------------------------------------------------
          13		217		1		0.00
          14		216		2		0.00
          15		215		0		0.00
          16		214		0		0.00
          17		213		1		0.00
          18		212		0		0.00
          19		211		0		0.00
     *    35		162		4		0.07
     *    35		219		4		0.07
          53		99		1		0.00
          54		98		1		0.00
          55		97		0		0.00
          56		96		2		0.00
          57		95		1		0.00
          59		93		1		0.00
          60		92		0		0.00
          61		91		0		0.00
          62		90		0		0.00
          63		89		1		0.00
          64		88		0		0.00
          65		87		1		0.00
          66		86		2		0.00
          67		85		0		0.00
          68		84		0		0.00
     *    162		219		4		0.07
          163		218		1		0.00
          177		191		1		0.00
          178		190		0		0.00
          179		189		1		0.00
          180		188		1		0.00
          221		253		0		0.00
          222		252		1		0.00
          223		251		0		0.00
          224		250		1		0.00
          225		249		2		0.00
          231		244		1		0.00
          232		243		3		0.02
          233		242		0		0.00
#
# BPAIRS 38
# avg substitutions per BP  1.0
# BPAIRS expected to covary 0.2 +/- 0.4
# BPAIRS observed to covary 3
#
```
