## Supplementary material for "All-at-once RNA folding with 3D motif prediction framed by evolutionary information": RF02675_Ysr141.cov

```
#
# Method Target_E-val [cov_min,cov_max] [FP | TP True Found | Sen PPV F] 
# GTp    0.05           [-1.09,4.71]    [3 | 0 80 3 | 0.00 0.00 0.00] 
#
# #tests = 80 (base pairs) 32560 (others)
# in_given  left_pos       right_pos        score      E-value          pvalue      substitutions      power
#----------------------------------------------------------------------------------------------------------------
 	        35	       162	4.71445	0.000127856	3.92679e-09	4		0.07
 	        35	       219	4.71445	0.000127856	3.92679e-09	4		0.07
 	       162	       219	4.71074	0.000139278	4.27759e-09	4		0.07
```
