## Supplementary material for "All-at-once RNA folding with 3D motif prediction framed by evolutionary information": RF02675_Ysr141.power

```
# Power analysis of given structure
#
# Powertype = SINGLE SUBSTITUTIONS
# covary left_pos right_pos substitutions power
#----------------------------------------------------------------
2		216		1		0.00
3		215		0		0.00
4		214		0		0.00
5		213		2		0.00
6		212		0		0.00
7		211		0		0.00
12		94		0		0.00
13		93		1		0.00
14		92		1		0.00
15		91		0		0.00
17		89		1		0.00
18		88		0		0.00
20		87		1		0.00
21		86		0		0.00
27		83		0		0.00
28		82		0		0.00
29		81		0		0.00
30		80		0		0.00
31		78		2		0.00
32		77		1		0.00
34		75		0		0.00
35		74		2		0.00
37		73		3		0.02
38		72		2		0.00
39		71		1		0.00
42		66		2		0.00
43		65		0		0.00
44		62		0		0.00
45		61		1		0.00
46		60		0		0.00
49		58		0		0.00
50		57		0		0.00
51		56		1		0.00
95		134		1		0.00
96		133		2		0.00
97		132		1		0.00
98		131		0		0.00
99		130		1		0.00
102		129		2		0.00
103		128		0		0.00
104		127		0		0.00
105		126		2		0.00
106		125		0		0.00
111		122		1		0.00
112		121		0		0.00
113		120		1		0.00
114		119		1		0.00
137		154		0		0.00
138		153		1		0.00
139		152		0		0.00
140		151		0		0.00
141		150		2		0.00
142		148		0		0.00
143		147		1		0.00
155		206		0		0.00
156		205		0		0.00
157		204		0		0.00
158		203		0		0.00
159		202		1		0.00
160		201		1		0.00
161		200		2		0.00
162		199		2		0.00
165		194		0		0.00
166		193		0		0.00
167		192		3		0.02
169		190		0		0.00
177		189		2		0.00
178		188		0		0.00
179		187		0		0.00
220		254		0		0.00
221		253		0		0.00
222		252		1		0.00
223		251		0		0.00
224		250		1		0.00
225		249		2		0.00
229		247		0		0.00
230		246		1		0.00
231		244		1		0.00
232		243		3		0.02
233		242		0		0.00
#
# BPAIRS 80
# avg substitutions per BP 0.7
# BPAIRS expected to covary 0.0 +/- 0.2
# BPAIRS observed to covary 0
#
```
