## Supplementary material for "All-at-once RNA folding with 3D motif prediction framed by evolutionary information": RF02675_Ysr141.sorted.cacofold.cov

```
# The predicted CaCoFold structure
# BPAIRS observed to covary 3
#
#
# Method Target_E-val [cov_min,cov_max] [FP | TP True Found | Sen PPV F] 
# GTp    0.05         [-1.09,4.71]     [0 | 3 38 3 | 7.89 100.00 14.63] 
#
# in_fold in_given   left_pos       right_pos      score           E-value    pvalue       substitutions      power
#-----------------------------------------------------------------------------------------------------------------------
*	 	        35	       219	4.71445	0.000127856	3.92679e-09	4		0.07
*	 	        35	       162	4.71445	0.000127856	3.92679e-09	4		0.07
*	 	       162	       219	4.71074	0.000139278	4.27759e-09	4		0.07
```
