## Supplementary material for "All-at-once RNA folding with 3D motif prediction framed by evolutionary information": RF02675_Ysr141.surv

```
0.157058	0.0125
-0.008008	0.925
-0.173074	0.9375
-0.195083	0.95
-0.250105	0.9625
-0.316131	0.975
-0.338140	0.9875
-0.371153	1
&
4.714451	3.07125e-05
4.712878	6.14251e-05
4.701874	9.21376e-05
3.403355	0.000153563
3.260298	0.000184275
3.183267	0.000214988
3.172262	0.0002457
3.139249	0.000276413
3.128245	0.000337838
3.095232	0.00036855
3.073223	0.000429975
3.062218	0.000460688
2.952175	0.000522113
2.897153	0.000552826
2.831126	0.000583538
2.335928	0.000614251
2.258898	0.000675676
2.126845	0.000706388
2.093832	0.000737101
2.082827	0.000767813
2.049814	0.000952088
2.027805	0.00128993
1.994792	0.00138206
1.983788	0.00144349
1.895752	0.00159705
1.873744	0.00162776
1.785709	0.0017199
1.774704	0.00175061
1.730687	0.00178133
1.708678	0.00181204
1.697673	0.00184275
1.686669	0.00190418
1.587629	0.00193489
1.554616	0.0019656
1.543612	0.00199631
1.532607	0.00202703
1.521603	0.00211916
1.510599	0.0022113
1.477585	0.00224201
1.455577	0.00236486
1.444572	0.00267199
1.389550	0.0027027
1.345533	0.00282555
1.323524	0.00285627
1.301515	0.00291769
1.290511	0.0029484
1.268502	0.00300983
1.257497	0.00307125
1.246493	0.00310197
1.235489	0.00313268
1.224484	0.00316339
1.202476	0.00328624
1.191471	0.00337838
1.169462	0.00347052
1.147454	0.00353194
1.136449	0.00362408
1.125445	0.0036855
1.114440	0.00377764
1.103436	0.00383907
0.971383	0.00396192
0.949374	0.00399263
0.927366	0.00433047
0.905357	0.00436118
0.894352	0.00476044
0.872344	0.00494472
0.861339	0.00512899
0.850335	0.00562039
0.839330	0.00565111
0.828326	0.00577396
0.817322	0.00598894
0.806317	0.00605037
0.795313	0.00620393
0.784308	0.00648034
0.773304	0.00657248
0.762300	0.00681818
0.751295	0.00697174
0.740291	0.00718673
0.729286	0.00743243
0.718282	0.00767813
0.707278	0.00777027
0.696273	0.00804668
0.685269	0.00813882
0.674264	0.00847666
0.663260	0.00863022
0.652256	0.00872236
0.641251	0.00875307
0.630247	0.00884521
0.619242	0.0090602
0.608238	0.00915233
0.597234	0.00924447
0.586229	0.0093059
0.564221	0.00942875
0.553216	0.00952088
0.542212	0.00958231
0.531207	0.00964373
0.520203	0.00976658
0.509199	0.0097973
0.498194	0.00982801
0.487190	0.00995086
0.476185	0.0100123
0.465181	0.0101351
0.454177	0.0102273
0.443172	0.0105651
0.432168	0.0106265
0.421163	0.0107801
0.410159	0.0108108
0.399155	0.0108722
0.388150	0.0111179
0.377146	0.0112408
0.366141	0.0113022
0.355137	0.0113636
0.344133	0.0114558
0.333128	0.0116093
0.322124	0.0117936
0.311119	0.0120086
0.300115	0.0123464
0.289111	0.0125614
0.278106	0.0127457
0.267102	0.0130528
0.256097	0.0132678
0.245093	0.0135749
0.234089	0.0136057
0.212080	0.0139128
0.201075	0.0142506
0.190071	0.0144656
0.179067	0.014742
0.168062	0.0150491
0.157058	0.015602
0.146053	0.0156327
0.135049	0.0163698
0.124045	0.0168305
0.113040	0.0174754
0.102036	0.018274
0.091031	0.0185197
0.080027	0.0188575
0.069023	0.019441
0.058018	0.0196867
0.047014	0.0205774
0.036009	0.0209459
0.025005	0.0211609
0.014001	0.0214681
0.002996	0.0215602
-0.008008	0.951904
-0.019012	0.952273
-0.030017	0.952518
-0.041021	0.953194
-0.052026	0.953686
-0.063030	0.954177
-0.074034	0.954945
-0.085039	0.955928
-0.096043	0.95648
-0.107048	0.956972
-0.118052	0.957371
-0.129056	0.958385
-0.140061	0.959951
-0.151065	0.961671
-0.162070	0.962961
-0.173074	0.965694
-0.184078	0.96683
-0.195083	0.968428
-0.206087	0.970025
-0.217092	0.970915
-0.228096	0.972052
-0.239100	0.97328
-0.250105	0.974447
-0.261109	0.975369
-0.272114	0.976382
-0.283118	0.977733
-0.294122	0.9789
-0.305127	0.98016
-0.316131	0.981665
-0.327136	0.983077
-0.338140	0.984214
-0.349144	0.985964
-0.360149	0.987193
-0.371153	0.989189
-0.382158	0.990172
-0.393162	0.991001
-0.404166	0.991677
-0.415171	0.992322
-0.426175	0.992783
-0.437180	0.99355
-0.448184	0.99398
-0.459188	0.99441
-0.470193	0.994994
-0.481197	0.995424
-0.492202	0.995547
-0.503206	0.996007
-0.514210	0.996314
-0.525215	0.996714
-0.536219	0.997052
-0.547224	0.997205
-0.558228	0.997236
-0.569232	0.997482
-0.580237	0.997543
-0.591241	0.997789
-0.602245	0.998004
-0.613250	0.998403
-0.624254	0.998557
-0.635259	0.998679
-0.646263	0.99871
-0.657267	0.998741
-0.668272	0.998864
-0.679276	0.998925
-0.690281	0.998956
-0.712289	0.999232
-0.723294	0.999355
-0.734298	0.999509
-0.745303	0.999539
-0.756307	0.99957
-0.778316	0.999662
-0.800325	0.999724
-0.833338	0.999785
-0.855347	0.999816
-0.910369	0.999877
-0.965391	0.999908
-1.020413	0.999939
-1.097443	1
&
4.877944	1.53186e-06
4.811918	3.06373e-06
4.679865	4.59559e-06
4.668860	6.12745e-06
4.580825	7.65931e-06
4.558816	9.19118e-06
3.865539	1.0723e-05
3.766500	1.22549e-05
3.744491	1.37868e-05
3.502394	1.68505e-05
3.491390	1.99142e-05
3.469381	2.60417e-05
3.458377	2.75735e-05
3.447372	3.98284e-05
3.436368	4.28922e-05
3.425364	4.90196e-05
3.414359	5.97426e-05
3.403355	6.58701e-05
3.392350	6.89338e-05
3.381346	7.65931e-05
3.370342	8.11887e-05
3.359337	9.80392e-05
3.348333	0.000105699
3.337328	0.000110294
3.326324	0.000124081
3.315320	0.00013174
3.304315	0.000148591
3.293311	0.000168505
3.282306	0.00019761
3.271302	0.000219056
3.260298	0.000231311
3.249293	0.000248162
3.238289	0.000261949
3.227284	0.000280331
3.216280	0.000289522
3.205276	0.000324755
3.194271	0.000347733
3.183267	0.000375306
3.172262	0.000396752
3.161258	0.000445772
3.150254	0.000464154
3.139249	0.000484069
3.128245	0.000522365
3.117240	0.000565257
3.106236	0.000589767
3.095232	0.000612745
3.084227	0.000637255
3.073223	0.000686275
3.062218	0.00071538
3.051214	0.000736826
3.040210	0.00075674
3.029205	0.000790441
3.018201	0.000834865
3.007197	0.000857843
2.996192	0.000902267
2.985188	0.000916054
2.974183	0.000963542
2.963179	0.000980392
2.952175	0.00100797
2.941170	0.00102482
2.930166	0.00105852
2.919161	0.00108456
2.908157	0.00110141
2.897153	0.0011152
2.886148	0.00113817
2.875144	0.00115043
2.864139	0.00115502
2.853135	0.00117494
2.842131	0.00118107
2.831126	0.0011826
2.820122	0.00118873
2.809117	0.00119332
2.798113	0.00119945
2.787109	0.0012117
2.776104	0.00122089
2.765100	0.00125153
2.754095	0.00125766
2.743091	0.00125919
2.732087	0.00126072
2.721082	0.00126991
2.710078	0.00127145
2.688069	0.00127298
2.655056	0.00127451
2.633047	0.00127604
2.611038	0.00127757
2.600034	0.00127911
2.589029	0.00128064
2.556016	0.00128217
2.534007	0.00128983
2.511999	0.00129289
2.489990	0.00129442
2.478985	0.00129902
2.467981	0.00130055
2.434968	0.00130362
2.423964	0.00130515
2.412959	0.00130974
2.368942	0.00131281
2.357937	0.00131434
2.335928	0.00131893
2.324924	0.00132353
2.313920	0.00132813
2.302915	0.00134344
2.291911	0.00134804
2.280906	0.0013511
2.269902	0.00135263
2.258898	0.00135876
2.247893	0.00136949
2.236889	0.00137102
2.225884	0.00138021
2.214880	0.001394
2.203876	0.00139706
2.192871	0.00140012
2.181867	0.00140165
2.170862	0.00140472
2.159858	0.00140778
2.148854	0.00141238
2.137849	0.00141697
2.115840	0.00143995
2.104836	0.00144301
2.093832	0.00144608
2.082827	0.00145067
2.071823	0.00145527
2.038810	0.0014568
2.027805	0.00145833
2.016801	0.00145987
2.005796	0.00148591
1.994792	0.00151195
1.983788	0.00152114
1.972783	0.0015625
1.961779	0.00161612
1.950774	0.00164828
1.939770	0.00171415
1.928766	0.00172335
1.917761	0.00177696
1.906757	0.00177849
1.895752	0.00179534
1.884748	0.00179841
1.873744	0.001803
1.862739	0.00181373
1.851735	0.00181832
1.840730	0.00182751
1.829726	0.00182904
1.807717	0.0018413
1.796713	0.00184743
1.774704	0.00185049
1.763700	0.00186121
1.752695	0.00186581
1.741691	0.00187347
1.730687	0.00187653
1.719682	0.00188419
1.708678	0.00188572
1.697673	0.00188725
1.675665	0.00189032
1.664660	0.00189338
1.653656	0.00189951
1.642651	0.00190564
1.631647	0.00191636
1.620643	0.00193168
1.609638	0.00194087
1.598634	0.00195466
1.587629	0.00196998
1.576625	0.00199755
1.565621	0.00201593
1.554616	0.00204504
1.543612	0.00207721
1.532607	0.00216146
1.521603	0.00225643
1.510599	0.00238051
1.499594	0.00251838
1.488590	0.00261642
1.477585	0.00268382
1.466581	0.00286612
1.455577	0.0029902
1.444572	0.00311428
1.433568	0.00325214
1.422563	0.00330882
1.411559	0.00338695
1.400555	0.00351563
1.389550	0.00355239
1.378546	0.00363358
1.367541	0.00369179
1.356537	0.00376072
1.345533	0.00383272
1.334528	0.00392616
1.323524	0.0040625
1.312519	0.00412684
1.301515	0.00421569
1.290511	0.00431679
1.279506	0.00441483
1.268502	0.0045435
1.257497	0.00476256
1.246493	0.00487898
1.235489	0.00504136
1.224484	0.00516238
1.213480	0.00533548
1.202476	0.00545803
1.191471	0.00560355
1.180467	0.00575827
1.169462	0.00587929
1.158458	0.0060432
1.147454	0.006178
1.136449	0.00629289
1.125445	0.00637714
1.114440	0.00650429
1.103436	0.0066008
1.092432	0.00670343
1.081427	0.0067739
1.070423	0.0068367
1.059418	0.00689338
1.048414	0.00695159
1.037410	0.00700521
1.026405	0.00705576
1.015401	0.00712929
1.004396	0.00719822
0.993392	0.00725797
0.982388	0.00734835
0.971383	0.0073989
0.960379	0.00746477
0.949374	0.00751838
0.938370	0.00759344
0.927366	0.0076394
0.916361	0.0076731
0.905357	0.00775888
0.894352	0.00780178
0.883348	0.00792279
0.872344	0.00800245
0.861339	0.008125
0.850335	0.00832261
0.839330	0.00845588
0.828326	0.00873928
0.817322	0.00897212
0.806317	0.00913143
0.795313	0.00923254
0.784308	0.0094133
0.773304	0.00953431
0.762300	0.00967218
0.751295	0.0097549
0.740291	0.00985141
0.729286	0.00994332
0.718282	0.010072
0.707278	0.0102298
0.696273	0.0103508
0.685269	0.0104228
0.674264	0.0105331
0.663260	0.0106342
0.652256	0.0107399
0.641251	0.0108609
0.630247	0.010936
0.619242	0.0110386
0.608238	0.0111198
0.597234	0.0111841
0.586229	0.0112837
0.575225	0.0114001
0.564221	0.0115533
0.553216	0.0116376
0.542212	0.0117157
0.531207	0.0118015
0.520203	0.0119179
0.509199	0.0120067
0.498194	0.0121431
0.487190	0.0122212
0.476185	0.0123514
0.465181	0.0125046
0.454177	0.0127037
0.443172	0.0128171
0.432168	0.0129228
0.421163	0.0129902
0.410159	0.013079
0.399155	0.0131204
0.388150	0.0131893
0.377146	0.0132981
0.366141	0.0134896
0.355137	0.0136474
0.344133	0.0138557
0.333128	0.0140748
0.322124	0.0144087
0.311119	0.014712
0.300115	0.0149923
0.289111	0.0153447
0.278106	0.0157154
0.267102	0.0160616
0.256097	0.0163603
0.245093	0.0167157
0.234089	0.0169914
0.223084	0.0174081
0.212080	0.0177252
0.201075	0.0180699
0.190071	0.0185018
0.179067	0.0189384
0.168062	0.0192892
0.157058	0.0196477
0.146053	0.0200383
0.135049	0.0204733
0.124045	0.020864
0.113040	0.02125
0.102036	0.0215885
0.091031	0.0221354
0.080027	0.022549
0.069023	0.0230208
0.058018	0.0234942
0.047014	0.0239645
0.036009	0.0243827
0.025005	0.0247518
0.014001	0.0252099
0.002996	0.0254534
-0.008008	0.934242
-0.019012	0.934683
-0.030017	0.935211
-0.041021	0.935864
-0.052026	0.936622
-0.063030	0.937436
-0.074034	0.938347
-0.085039	0.939501
-0.096043	0.940541
-0.107048	0.941688
-0.118052	0.942918
-0.129056	0.944455
-0.140061	0.945996
-0.151065	0.947659
-0.162070	0.94941
-0.173074	0.951504
-0.184078	0.953756
-0.195083	0.95572
-0.206087	0.957678
-0.217092	0.959951
-0.228096	0.962051
-0.239100	0.964208
-0.250105	0.966536
-0.261109	0.968969
-0.272114	0.970994
-0.283118	0.972943
-0.294122	0.974798
-0.305127	0.976745
-0.316131	0.978424
-0.327136	0.980087
-0.338140	0.981762
-0.349144	0.983159
-0.360149	0.984524
-0.371153	0.985931
-0.382158	0.98699
-0.393162	0.988102
-0.404166	0.988998
-0.415171	0.989825
-0.426175	0.990732
-0.437180	0.99159
-0.448184	0.992307
-0.459188	0.992967
-0.470193	0.993565
-0.481197	0.994009
-0.492202	0.9946
-0.503206	0.995049
-0.514210	0.995389
-0.525215	0.995748
-0.536219	0.996048
-0.547224	0.996425
-0.558228	0.996745
-0.569232	0.996955
-0.580237	0.997188
-0.591241	0.997436
-0.602245	0.997642
-0.613250	0.997839
-0.624254	0.997996
-0.635259	0.99813
-0.646263	0.998275
-0.657267	0.998428
-0.668272	0.998557
-0.679276	0.998693
-0.690281	0.998817
-0.701285	0.998917
-0.712289	0.999015
-0.723294	0.999101
-0.734298	0.999162
-0.745303	0.999243
-0.756307	0.999294
-0.767311	0.999366
-0.778316	0.999438
-0.789320	0.999501
-0.800325	0.999544
-0.811329	0.999596
-0.822333	0.999643
-0.833338	0.999687
-0.844342	0.999744
-0.855347	0.999764
-0.866351	0.999776
-0.877355	0.999805
-0.888360	0.999828
-0.899364	0.999841
-0.910369	0.999867
-0.921373	0.999885
-0.932377	0.999894
-0.943382	0.99991
-0.954386	0.999917
-0.965391	0.999923
-0.976395	0.99993
-0.987399	0.99994
-0.998404	0.999945
-1.009408	0.999962
-1.020413	0.999968
-1.031417	0.999971
-1.042421	0.999974
-1.053426	0.999982
-1.064430	0.999983
-1.086439	0.999989
-1.108448	0.999991
-1.119452	0.999994
-1.174474	0.999997
-1.218492	0.999998
-1.273514	1
&
19.854927	3.36735e-61
19.843923	3.6754e-61
19.832919	4.01163e-61
19.821914	4.37861e-61
19.810910	4.77917e-61
19.799905	5.21637e-61
19.788901	5.69357e-61
19.777897	6.21442e-61
19.766892	6.78291e-61
19.755888	7.40341e-61
19.744883	8.08068e-61
19.733879	8.81989e-61
19.722875	9.62673e-61
19.711870	1.05074e-60
19.700866	1.14686e-60
19.689861	1.25177e-60
19.678857	1.36628e-60
19.667853	1.49127e-60
19.656848	1.62769e-60
19.645844	1.77658e-60
19.634839	1.9391e-60
19.623835	2.11649e-60
19.612831	2.3101e-60
19.601826	2.52142e-60
19.590822	2.75207e-60
19.579817	3.00383e-60
19.568813	3.27861e-60
19.557809	3.57852e-60
19.546804	3.90588e-60
19.535800	4.26317e-60
19.524795	4.65315e-60
19.513791	5.07881e-60
19.502787	5.54339e-60
19.491782	6.05048e-60
19.480778	6.60395e-60
19.469773	7.20805e-60
19.458769	7.86741e-60
19.447765	8.58709e-60
19.436760	9.37259e-60
19.425756	1.023e-59
19.414751	1.11657e-59
19.403747	1.21871e-59
19.392743	1.33019e-59
19.381738	1.45187e-59
19.370734	1.58468e-59
19.359730	1.72964e-59
19.348725	1.88785e-59
19.337721	2.06054e-59
19.326716	2.24903e-59
19.315712	2.45475e-59
19.304708	2.67929e-59
19.293703	2.92438e-59
19.282699	3.19188e-59
19.271694	3.48385e-59
19.260690	3.80252e-59
19.249686	4.15035e-59
19.238681	4.52999e-59
19.227677	4.94436e-59
19.216672	5.39662e-59
19.205668	5.89026e-59
19.194664	6.42905e-59
19.183659	7.01712e-59
19.172655	7.65899e-59
19.161650	8.35956e-59
19.150646	9.12422e-59
19.139642	9.95881e-59
19.128637	1.08697e-58
19.117633	1.1864e-58
19.106628	1.29492e-58
19.095624	1.41337e-58
19.084620	1.54265e-58
19.073615	1.68375e-58
19.062611	1.83776e-58
19.051606	2.00586e-58
19.040602	2.18934e-58
19.029598	2.38959e-58
19.018593	2.60816e-58
19.007589	2.84673e-58
18.996584	3.10711e-58
18.985580	3.39132e-58
18.974576	3.70151e-58
18.963571	4.04008e-58
18.952567	4.40962e-58
18.941562	4.81295e-58
18.930558	5.25318e-58
18.919554	5.73367e-58
18.908549	6.25811e-58
18.897545	6.83052e-58
18.886540	7.45528e-58
18.875536	8.13719e-58
18.864532	8.88147e-58
18.853527	9.69382e-58
18.842523	1.05805e-57
18.831518	1.15482e-57
18.820514	1.26045e-57
18.809510	1.37573e-57
18.798505	1.50157e-57
18.787501	1.63891e-57
18.776497	1.78881e-57
18.765492	1.95242e-57
18.754488	2.131e-57
18.743483	2.32591e-57
18.732479	2.53864e-57
18.721475	2.77084e-57
18.710470	3.02427e-57
18.699466	3.30088e-57
18.688461	3.60279e-57
18.677457	3.93231e-57
18.666453	4.29197e-57
18.655448	4.68452e-57
18.644444	5.11298e-57
18.633439	5.58063e-57
18.622435	6.09104e-57
18.611431	6.64814e-57
18.600426	7.25619e-57
18.589422	7.91985e-57
18.578417	8.64421e-57
18.567413	9.43482e-57
18.556409	1.02977e-56
18.545404	1.12396e-56
18.534400	1.22676e-56
18.523395	1.33895e-56
18.512391	1.46142e-56
18.501387	1.59508e-56
18.490382	1.74096e-56
18.479378	1.90019e-56
18.468373	2.07398e-56
18.457369	2.26367e-56
18.446365	2.4707e-56
18.435360	2.69666e-56
18.424356	2.9433e-56
18.413351	3.21249e-56
18.402347	3.5063e-56
18.391343	3.82698e-56
18.380338	4.17698e-56
18.369334	4.559e-56
18.358329	4.97595e-56
18.347325	5.43104e-56
18.336321	5.92775e-56
18.325316	6.46988e-56
18.314312	7.0616e-56
18.303307	7.70743e-56
18.292303	8.41232e-56
18.281299	9.18168e-56
18.270294	1.00214e-55
18.259290	1.09379e-55
18.248285	1.19382e-55
18.237281	1.30301e-55
18.226277	1.42217e-55
18.215272	1.55224e-55
18.204268	1.6942e-55
18.193264	1.84914e-55
18.182259	2.01825e-55
18.171255	2.20283e-55
18.160250	2.40429e-55
18.149246	2.62417e-55
18.138242	2.86416e-55
18.127237	3.12609e-55
18.116233	3.41199e-55
18.105228	3.72402e-55
18.094224	4.06459e-55
18.083220	4.43631e-55
18.072215	4.84202e-55
18.061211	5.28484e-55
18.050206	5.76815e-55
18.039202	6.29565e-55
18.028198	6.8714e-55
18.017193	7.4998e-55
18.006189	8.18567e-55
17.995184	8.93426e-55
17.984180	9.7513e-55
17.973176	1.06431e-54
17.962171	1.16164e-54
17.951167	1.26787e-54
17.940162	1.38382e-54
17.929158	1.51037e-54
17.918154	1.64849e-54
17.907149	1.79924e-54
17.896145	1.96378e-54
17.885140	2.14337e-54
17.874136	2.33938e-54
17.863132	2.55331e-54
17.852127	2.7868e-54
17.841123	3.04165e-54
17.830118	3.3198e-54
17.819114	3.62339e-54
17.808110	3.95474e-54
17.797105	4.31639e-54
17.786101	4.71112e-54
17.775096	5.14193e-54
17.764092	5.61215e-54
17.753088	6.12536e-54
17.742083	6.6855e-54
17.731079	7.29686e-54
17.720074	7.96413e-54
17.709070	8.69242e-54
17.698066	9.4873e-54
17.687061	1.03549e-53
17.676057	1.13018e-53
17.665052	1.23353e-53
17.654048	1.34633e-53
17.643044	1.46944e-53
17.632039	1.60381e-53
17.621035	1.75047e-53
17.610030	1.91054e-53
17.599026	2.08525e-53
17.588022	2.27593e-53
17.577017	2.48405e-53
17.566013	2.71119e-53
17.555009	2.95911e-53
17.544004	3.2297e-53
17.533000	3.52503e-53
17.521995	3.84737e-53
17.510991	4.19918e-53
17.499987	4.58316e-53
17.488982	5.00225e-53
17.477978	5.45966e-53
17.466973	5.9589e-53
17.455969	6.50379e-53
17.444965	7.0985e-53
17.433960	7.74759e-53
17.422956	8.45603e-53
17.411951	9.22924e-53
17.400947	1.00732e-52
17.389943	1.09942e-52
17.378938	1.19996e-52
17.367934	1.30968e-52
17.356929	1.42943e-52
17.345925	1.56014e-52
17.334921	1.7028e-52
17.323916	1.8585e-52
17.312912	2.02843e-52
17.301907	2.21391e-52
17.290903	2.41634e-52
17.279899	2.63729e-52
17.268894	2.87843e-52
17.257890	3.14163e-52
17.246885	3.42889e-52
17.235881	3.74241e-52
17.224877	4.0846e-52
17.213872	4.45808e-52
17.202868	4.86571e-52
17.191863	5.31061e-52
17.180859	5.79619e-52
17.169855	6.32616e-52
17.158850	6.90459e-52
17.147846	7.53591e-52
17.136841	8.22495e-52
17.125837	8.977e-52
17.114833	9.7978e-52
17.103828	1.06936e-51
17.092824	1.16714e-51
17.081819	1.27386e-51
17.070815	1.39033e-51
17.059811	1.51745e-51
17.048806	1.65619e-51
17.037802	1.80762e-51
17.026797	1.9729e-51
17.015793	2.15328e-51
17.004789	2.35016e-51
16.993784	2.56504e-51
16.982780	2.79957e-51
16.971776	3.05553e-51
16.960771	3.3349e-51
16.949767	3.63981e-51
16.938762	3.9726e-51
16.927758	4.33582e-51
16.916754	4.73224e-51
16.905749	5.16491e-51
16.894745	5.63713e-51
16.883740	6.15253e-51
16.872736	6.71505e-51
16.861732	7.329e-51
16.850727	7.99907e-51
16.839723	8.73041e-51
16.828718	9.52862e-51
16.817714	1.03998e-50
16.806710	1.13506e-50
16.795705	1.23884e-50
16.784701	1.3521e-50
16.773696	1.47572e-50
16.762692	1.61064e-50
16.751688	1.75789e-50
16.740683	1.91861e-50
16.729679	2.09402e-50
16.718674	2.28547e-50
16.707670	2.49442e-50
16.696666	2.72247e-50
16.685661	2.97137e-50
16.674657	3.24303e-50
16.663652	3.53952e-50
16.652648	3.86312e-50
16.641644	4.2163e-50
16.630639	4.60177e-50
16.619635	5.02247e-50
16.608630	5.48164e-50
16.597626	5.98279e-50
16.586622	6.52975e-50
16.575617	7.12672e-50
16.564613	7.77826e-50
16.553608	8.48936e-50
16.542604	9.26547e-50
16.531600	1.01125e-49
16.520595	1.1037e-49
16.509591	1.2046e-49
16.498586	1.31473e-49
16.487582	1.43492e-49
16.476578	1.5661e-49
16.465573	1.70928e-49
16.454569	1.86554e-49
16.443564	2.03609e-49
16.432560	2.22222e-49
16.421556	2.42538e-49
16.410551	2.6471e-49
16.399547	2.88909e-49
16.388542	3.15321e-49
16.377538	3.44147e-49
16.366534	3.75608e-49
16.355529	4.09945e-49
16.344525	4.47421e-49
16.333521	4.88323e-49
16.322516	5.32964e-49
16.311512	5.81685e-49
16.300507	6.34861e-49
16.289503	6.92897e-49
16.278499	7.56239e-49
16.267494	8.2537e-49
16.256490	9.00822e-49
16.245485	9.8317e-49
16.234481	1.07305e-48
16.223477	1.17114e-48
16.212472	1.2782e-48
16.201468	1.39504e-48
16.190463	1.52257e-48
16.179459	1.66175e-48
16.168455	1.81365e-48
16.157450	1.97945e-48
16.146446	2.16039e-48
16.135441	2.35788e-48
16.124437	2.57342e-48
16.113433	2.80866e-48
16.102428	3.0654e-48
16.091424	3.34561e-48
16.080419	3.65144e-48
16.069415	3.98522e-48
16.058411	4.34951e-48
16.047406	4.7471e-48
16.036402	5.18103e-48
16.025397	5.65462e-48
16.014393	6.17151e-48
16.003389	6.73564e-48
15.992384	7.35133e-48
15.981380	8.02331e-48
15.970375	8.75671e-48
15.959371	9.55714e-48
15.948367	1.04307e-47
15.937362	1.13842e-47
15.926358	1.24248e-47
15.915353	1.35605e-47
15.904349	1.48e-47
15.893345	1.61528e-47
15.882340	1.76293e-47
15.871336	1.92407e-47
15.860331	2.09994e-47
15.849327	2.29189e-47
15.838323	2.50138e-47
15.827318	2.73001e-47
15.816314	2.97955e-47
15.805309	3.25189e-47
15.794305	3.54913e-47
15.783301	3.87353e-47
15.772296	4.22758e-47
15.761292	4.614e-47
15.750288	5.03573e-47
15.739283	5.49601e-47
15.728279	5.99835e-47
15.717274	6.54661e-47
15.706270	7.14499e-47
15.695266	7.79805e-47
15.684261	8.5108e-47
15.673257	9.28869e-47
15.662252	1.01377e-46
15.651248	1.10643e-46
15.640244	1.20755e-46
15.629239	1.31792e-46
15.618235	1.43838e-46
15.607230	1.56985e-46
15.596226	1.71333e-46
15.585222	1.86993e-46
15.574217	2.04083e-46
15.563213	2.22736e-46
15.552208	2.43094e-46
15.541204	2.65312e-46
15.530200	2.89561e-46
15.519195	3.16026e-46
15.508191	3.44909e-46
15.497186	3.76433e-46
15.486182	4.10837e-46
15.475178	4.48386e-46
15.464173	4.89366e-46
15.453169	5.34092e-46
15.442164	5.82905e-46
15.431160	6.36179e-46
15.420156	6.94322e-46
15.409151	7.57779e-46
15.398147	8.27035e-46
15.387142	9.0262e-46
15.376138	9.85114e-46
15.365134	1.07515e-45
15.354129	1.17341e-45
15.343125	1.28065e-45
15.332120	1.39769e-45
15.321116	1.52542e-45
15.310112	1.66483e-45
15.299107	1.81698e-45
15.288103	1.98304e-45
15.277098	2.16427e-45
15.266094	2.36206e-45
15.255090	2.57793e-45
15.244085	2.81353e-45
15.233081	3.07065e-45
15.222076	3.35128e-45
15.211072	3.65754e-45
15.200068	3.9918e-45
15.189063	4.3566e-45
15.178059	4.75474e-45
15.167054	5.18926e-45
15.156050	5.6635e-45
15.145046	6.18106e-45
15.134041	6.74593e-45
15.123037	7.36241e-45
15.112033	8.03523e-45
15.101028	8.76953e-45
15.090024	9.57094e-45
15.079019	1.04456e-44
15.068015	1.14001e-44
15.057011	1.24419e-44
15.046006	1.35789e-44
15.035002	1.48198e-44
15.023997	1.61741e-44
15.012993	1.76521e-44
15.001989	1.92652e-44
14.990984	2.10257e-44
14.979980	2.29471e-44
14.968975	2.50441e-44
14.957971	2.73326e-44
14.946967	2.98303e-44
14.935962	3.25562e-44
14.924958	3.55312e-44
14.913953	3.87781e-44
14.902949	4.23216e-44
14.891945	4.61889e-44
14.880940	5.04096e-44
14.869936	5.5016e-44
14.858931	6.00433e-44
14.847927	6.55299e-44
14.836923	7.15179e-44
14.825918	7.8053e-44
14.814914	8.51853e-44
14.803909	9.29693e-44
14.792905	1.01464e-43
14.781901	1.10736e-43
14.770896	1.20855e-43
14.759892	1.31898e-43
14.748887	1.4395e-43
14.737883	1.57103e-43
14.726879	1.71458e-43
14.715874	1.87125e-43
14.704870	2.04224e-43
14.693865	2.22884e-43
14.682861	2.4325e-43
14.671857	2.65477e-43
14.660852	2.89734e-43
14.649848	3.16208e-43
14.638843	3.451e-43
14.627839	3.76632e-43
14.616835	4.11046e-43
14.605830	4.48603e-43
14.594826	4.89593e-43
14.583821	5.34327e-43
14.572817	5.83148e-43
14.561813	6.3643e-43
14.550808	6.9458e-43
14.539804	7.58043e-43
14.528800	8.27305e-43
14.517795	9.02894e-43
14.506791	9.85389e-43
14.495786	1.07542e-42
14.484782	1.17368e-42
14.473778	1.28092e-42
14.462773	1.39795e-42
14.451769	1.52567e-42
14.440764	1.66507e-42
14.429760	1.8172e-42
14.418756	1.98323e-42
14.407751	2.16442e-42
14.396747	2.36218e-42
14.385742	2.57799e-42
14.374738	2.81353e-42
14.363734	3.07058e-42
14.352729	3.35112e-42
14.341725	3.65729e-42
14.330720	3.99142e-42
14.319716	4.35609e-42
14.308712	4.75407e-42
14.297707	5.18841e-42
14.286703	5.66242e-42
14.275698	6.17975e-42
14.264694	6.74433e-42
14.253690	7.36049e-42
14.242685	8.03294e-42
14.231681	8.76682e-42
14.220676	9.56775e-42
14.209672	1.04418e-41
14.198668	1.13958e-41
14.187663	1.24369e-41
14.176659	1.35731e-41
14.165654	1.48131e-41
14.154650	1.61664e-41
14.143646	1.76433e-41
14.132641	1.92551e-41
14.121637	2.10141e-41
14.110632	2.29339e-41
14.099628	2.5029e-41
14.088624	2.73155e-41
14.077619	2.98109e-41
14.066615	3.25342e-41
14.055610	3.55063e-41
14.044606	3.87499e-41
14.033602	4.22898e-41
14.022597	4.61531e-41
14.011593	5.03693e-41
14.000588	5.49706e-41
13.989584	5.99922e-41
13.978580	6.54725e-41
13.967575	7.14535e-41
13.956571	7.79807e-41
13.945567	8.51042e-41
13.934562	9.28784e-41
13.923558	1.01363e-40
13.912553	1.10622e-40
13.901549	1.20727e-40
13.890545	1.31755e-40
13.879540	1.43791e-40
13.868536	1.56926e-40
13.857531	1.7126e-40
13.846527	1.86904e-40
13.835523	2.03977e-40
13.824518	2.2261e-40
13.813514	2.42944e-40
13.802509	2.65135e-40
13.791505	2.89354e-40
13.780501	3.15785e-40
13.769496	3.4463e-40
13.758492	3.76109e-40
13.747487	4.10464e-40
13.736483	4.47957e-40
13.725479	4.88874e-40
13.714474	5.33528e-40
13.703470	5.82261e-40
13.692465	6.35446e-40
13.681461	6.93487e-40
13.670457	7.5683e-40
13.659452	8.25959e-40
13.648448	9.01401e-40
13.637443	9.83734e-40
13.626439	1.07359e-39
13.615435	1.17165e-39
13.604430	1.27866e-39
13.593426	1.39545e-39
13.582421	1.52291e-39
13.571417	1.662e-39
13.560413	1.8138e-39
13.549408	1.97947e-39
13.538404	2.16026e-39
13.527399	2.35757e-39
13.516395	2.5729e-39
13.505391	2.80789e-39
13.494386	3.06434e-39
13.483382	3.34422e-39
13.472377	3.64965e-39
13.461373	3.98298e-39
13.450369	4.34676e-39
13.439364	4.74375e-39
13.428360	5.177e-39
13.417355	5.64982e-39
13.406351	6.16582e-39
13.395347	6.72894e-39
13.384342	7.34349e-39
13.373338	8.01417e-39
13.362333	8.74609e-39
13.351329	9.54485e-39
13.340325	1.04166e-38
13.329320	1.13679e-38
13.318316	1.24061e-38
13.307312	1.35391e-38
13.296307	1.47755e-38
13.285303	1.61249e-38
13.274298	1.75975e-38
13.263294	1.92046e-38
13.252290	2.09585e-38
13.241285	2.28725e-38
13.230281	2.49612e-38
13.219276	2.72408e-38
13.208272	2.97285e-38
13.197268	3.24433e-38
13.186263	3.54061e-38
13.175259	3.86394e-38
13.164254	4.2168e-38
13.153250	4.60188e-38
13.142246	5.02212e-38
13.131241	5.48074e-38
13.120237	5.98124e-38
13.109232	6.52744e-38
13.098228	7.12351e-38
13.087224	7.77401e-38
13.076219	8.48391e-38
13.065215	9.25863e-38
13.054210	1.01041e-37
13.043206	1.10268e-37
13.032202	1.20337e-37
13.021197	1.31325e-37
13.010193	1.43317e-37
12.999188	1.56404e-37
12.988184	1.70686e-37
12.977180	1.86272e-37
12.966175	2.03281e-37
12.955171	2.21843e-37
12.944166	2.421e-37
12.933162	2.64206e-37
12.922158	2.88331e-37
12.911153	3.14658e-37
12.900149	3.4339e-37
12.889144	3.74745e-37
12.878140	4.08962e-37
12.867136	4.46304e-37
12.856131	4.87055e-37
12.845127	5.31527e-37
12.834122	5.80059e-37
12.823118	6.33022e-37
12.812114	6.90821e-37
12.801109	7.53897e-37
12.790105	8.22732e-37
12.779100	8.97851e-37
12.768096	9.79829e-37
12.757092	1.06929e-36
12.746087	1.16692e-36
12.735083	1.27346e-36
12.724079	1.38973e-36
12.713074	1.51662e-36
12.702070	1.65509e-36
12.691065	1.8062e-36
12.680061	1.97111e-36
12.669057	2.15107e-36
12.658052	2.34746e-36
12.647048	2.56178e-36
12.636043	2.79567e-36
12.625039	3.05091e-36
12.614035	3.32945e-36
12.603030	3.63342e-36
12.592026	3.96514e-36
12.581021	4.32714e-36
12.570017	4.72219e-36
12.559013	5.1533e-36
12.548008	5.62377e-36
12.537004	6.13718e-36
12.525999	6.69747e-36
12.514995	7.3089e-36
12.503991	7.97615e-36
12.492986	8.70431e-36
12.481982	9.49894e-36
12.470977	1.03661e-35
12.459973	1.13124e-35
12.448969	1.23452e-35
12.437964	1.34721e-35
12.426960	1.4702e-35
12.415955	1.60441e-35
12.404951	1.75088e-35
12.393947	1.91071e-35
12.382942	2.08513e-35
12.371938	2.27548e-35
12.360933	2.4832e-35
12.349929	2.70988e-35
12.338925	2.95725e-35
12.327920	3.2272e-35
12.316916	3.52179e-35
12.305911	3.84327e-35
12.294907	4.19409e-35
12.283903	4.57694e-35
12.272898	4.99473e-35
12.261894	5.45066e-35
12.250889	5.9482e-35
12.239885	6.49115e-35
12.228881	7.08366e-35
12.217876	7.73025e-35
12.206872	8.43586e-35
12.195867	9.20587e-35
12.184863	1.00462e-34
12.173859	1.09631e-34
12.162854	1.19638e-34
12.151850	1.30558e-34
12.140845	1.42475e-34
12.129841	1.55479e-34
12.118837	1.69671e-34
12.107832	1.85157e-34
12.096828	2.02057e-34
12.085824	2.20499e-34
12.074819	2.40625e-34
12.063815	2.62587e-34
12.052810	2.86554e-34
12.041806	3.12708e-34
12.030802	3.41248e-34
12.019797	3.72394e-34
12.008793	4.06382e-34
11.997788	4.43472e-34
11.986784	4.83946e-34
11.975780	5.28115e-34
11.964775	5.76314e-34
11.953771	6.28912e-34
11.942766	6.8631e-34
11.931762	7.48946e-34
11.920758	8.17298e-34
11.909753	8.91888e-34
11.898749	9.73284e-34
11.887744	1.06211e-33
11.876740	1.15904e-33
11.865736	1.26481e-33
11.854731	1.38024e-33
11.843727	1.5062e-33
11.832722	1.64366e-33
11.821718	1.79366e-33
11.810714	1.95735e-33
11.799709	2.13597e-33
11.788705	2.33089e-33
11.777700	2.5436e-33
11.766696	2.77572e-33
11.755692	3.02902e-33
11.744687	3.30544e-33
11.733683	3.60707e-33
11.722678	3.93623e-33
11.711674	4.29542e-33
11.700670	4.68739e-33
11.689665	5.11513e-33
11.678661	5.58189e-33
11.667656	6.09124e-33
11.656652	6.64707e-33
11.645648	7.25362e-33
11.634643	7.9155e-33
11.623639	8.63778e-33
11.612634	9.42596e-33
11.601630	1.0286e-32
11.590626	1.12246e-32
11.579621	1.22488e-32
11.568617	1.33665e-32
11.557612	1.45861e-32
11.546608	1.5917e-32
11.535604	1.73693e-32
11.524599	1.89541e-32
11.513595	2.06836e-32
11.502591	2.25708e-32
11.491586	2.46301e-32
11.480582	2.68774e-32
11.469577	2.93297e-32
11.458573	3.20057e-32
11.447569	3.49259e-32
11.436564	3.81124e-32
11.425560	4.15897e-32
11.414555	4.53842e-32
11.403551	4.95249e-32
11.392547	5.40433e-32
11.381542	5.89739e-32
11.370538	6.43543e-32
11.359533	7.02256e-32
11.348529	7.66325e-32
11.337525	8.36238e-32
11.326520	9.1253e-32
11.315516	9.9578e-32
11.304511	1.08663e-31
11.293507	1.18576e-31
11.282503	1.29393e-31
11.271498	1.41198e-31
11.260494	1.54079e-31
11.249489	1.68135e-31
11.238485	1.83473e-31
11.227481	2.00211e-31
11.216476	2.18475e-31
11.205472	2.38405e-31
11.194467	2.60153e-31
11.183463	2.83885e-31
11.172459	3.09782e-31
11.161454	3.3804e-31
11.150450	3.68877e-31
11.139445	4.02526e-31
11.128441	4.39244e-31
11.117437	4.79311e-31
11.106432	5.23033e-31
11.095428	5.70743e-31
11.084423	6.22804e-31
11.073419	6.79614e-31
11.062415	7.41605e-31
11.051410	8.0925e-31
11.040406	8.83065e-31
11.029401	9.63612e-31
11.018397	1.05151e-30
11.007393	1.14742e-30
10.996388	1.25207e-30
10.985384	1.36627e-30
10.974379	1.49089e-30
10.963375	1.62688e-30
10.952371	1.77526e-30
10.941366	1.93718e-30
10.930362	2.11386e-30
10.919357	2.30666e-30
10.908353	2.51704e-30
10.897349	2.7466e-30
10.886344	2.9971e-30
10.875340	3.27045e-30
10.864336	3.56872e-30
10.853331	3.8942e-30
10.842327	4.24935e-30
10.831322	4.63689e-30
10.820318	5.05978e-30
10.809314	5.52122e-30
10.798309	6.02475e-30
10.787305	6.57419e-30
10.776300	7.17373e-30
10.765296	7.82794e-30
10.754292	8.54181e-30
10.743287	9.32078e-30
10.732283	1.01708e-29
10.721278	1.10983e-29
10.710274	1.21103e-29
10.699270	1.32147e-29
10.688265	1.44198e-29
10.677261	1.57347e-29
10.666256	1.71695e-29
10.655252	1.87352e-29
10.644248	2.04436e-29
10.633243	2.23078e-29
10.622239	2.43419e-29
10.611234	2.65616e-29
10.600230	2.89836e-29
10.589226	3.16264e-29
10.578221	3.45102e-29
10.567217	3.76569e-29
10.556212	4.10905e-29
10.545208	4.48371e-29
10.534204	4.89254e-29
10.523199	5.33863e-29
10.512195	5.8254e-29
10.501190	6.35654e-29
10.490186	6.93611e-29
10.479182	7.56851e-29
10.468177	8.25857e-29
10.457173	9.01153e-29
10.446168	9.83314e-29
10.435164	1.07297e-28
10.424160	1.17079e-28
10.413155	1.27753e-28
10.402151	1.394e-28
10.391146	1.52109e-28
10.380142	1.65977e-28
10.369138	1.81109e-28
10.358133	1.9762e-28
10.347129	2.15636e-28
10.336124	2.35294e-28
10.325120	2.56745e-28
10.314116	2.8015e-28
10.303111	3.05689e-28
10.292107	3.33556e-28
10.281103	3.63964e-28
10.270098	3.97143e-28
10.259094	4.33346e-28
10.248089	4.72849e-28
10.237085	5.15952e-28
10.226081	5.62984e-28
10.215076	6.14304e-28
10.204072	6.703e-28
10.193067	7.31401e-28
10.182063	7.9807e-28
10.171059	8.70816e-28
10.160054	9.50191e-28
10.149050	1.0368e-27
10.138045	1.13131e-27
10.127041	1.23442e-27
10.116037	1.34694e-27
10.105032	1.46971e-27
10.094028	1.60366e-27
10.083023	1.74983e-27
10.072019	1.90931e-27
10.061015	2.08334e-27
10.050010	2.27322e-27
10.039006	2.4804e-27
10.028001	2.70646e-27
10.016997	2.95313e-27
10.005993	3.22227e-27
9.994988	3.51594e-27
9.983984	3.83637e-27
9.972979	4.18601e-27
9.961975	4.5675e-27
9.950971	4.98375e-27
9.939966	5.43793e-27
9.928962	5.9335e-27
9.917957	6.47423e-27
9.906953	7.06423e-27
9.895949	7.70798e-27
9.884944	8.4104e-27
9.873940	9.17682e-27
9.862935	1.00131e-26
9.851931	1.09255e-26
9.840927	1.19211e-26
9.829922	1.30074e-26
9.818918	1.41926e-26
9.807913	1.54859e-26
9.796909	1.6897e-26
9.785905	1.84366e-26
9.774900	2.01165e-26
9.763896	2.19495e-26
9.752891	2.39495e-26
9.741887	2.61317e-26
9.730883	2.85126e-26
9.719878	3.11105e-26
9.708874	3.39451e-26
9.697870	3.70379e-26
9.686865	4.04124e-26
9.675861	4.40944e-26
9.664856	4.81117e-26
9.653852	5.24951e-26
9.642848	5.72777e-26
9.631843	6.2496e-26
9.620839	6.81897e-26
9.609834	7.4402e-26
9.598830	8.11802e-26
9.587826	8.85758e-26
9.576821	9.66451e-26
9.565817	1.05449e-25
9.554812	1.15056e-25
9.543808	1.25537e-25
9.532804	1.36973e-25
9.521799	1.4945e-25
9.510795	1.63064e-25
9.499790	1.77918e-25
9.488786	1.94125e-25
9.477782	2.11808e-25
9.466777	2.31102e-25
9.455773	2.52153e-25
9.444768	2.7512e-25
9.433764	3.0018e-25
9.422760	3.27522e-25
9.411755	3.57354e-25
9.400751	3.89903e-25
9.389746	4.25416e-25
9.378742	4.64164e-25
9.367738	5.0644e-25
9.356733	5.52566e-25
9.345729	6.02892e-25
9.334724	6.57801e-25
9.323720	7.17711e-25
9.312716	7.83075e-25
9.301711	8.54393e-25
9.290707	9.32204e-25
9.279702	1.0171e-24
9.268698	1.10973e-24
9.257694	1.21079e-24
9.246689	1.32105e-24
9.235685	1.44135e-24
9.224680	1.57261e-24
9.213676	1.71582e-24
9.202672	1.87207e-24
9.191667	2.04254e-24
9.180663	2.22853e-24
9.169658	2.43146e-24
9.158654	2.65287e-24
9.147650	2.89443e-24
9.136645	3.15798e-24
9.125641	3.44553e-24
9.114636	3.75925e-24
9.103632	4.10154e-24
9.092628	4.47499e-24
9.081623	4.88244e-24
9.070619	5.32697e-24
9.059615	5.81198e-24
9.048610	6.34113e-24
9.037606	6.91846e-24
9.026601	7.54834e-24
9.015597	8.23555e-24
9.004593	8.98533e-24
8.993588	9.80335e-24
8.982584	1.06958e-23
8.971579	1.16695e-23
8.960575	1.27319e-23
8.949571	1.38909e-23
8.938566	1.51555e-23
8.927562	1.65351e-23
8.916557	1.80403e-23
8.905553	1.96825e-23
8.894549	2.14742e-23
8.883544	2.34289e-23
8.872540	2.55615e-23
8.861535	2.78882e-23
8.850531	3.04267e-23
8.839527	3.31962e-23
8.828522	3.62177e-23
8.817518	3.95142e-23
8.806513	4.31107e-23
8.795509	4.70344e-23
8.784505	5.13152e-23
8.773500	5.59856e-23
8.762496	6.1081e-23
8.751491	6.664e-23
8.740487	7.27049e-23
8.729483	7.93216e-23
8.718478	8.65404e-23
8.707474	9.4416e-23
8.696469	1.03008e-22
8.685465	1.12382e-22
8.674461	1.22609e-22
8.663456	1.33767e-22
8.652452	1.45939e-22
8.641447	1.59219e-22
8.630443	1.73707e-22
8.619439	1.89514e-22
8.608434	2.06758e-22
8.597430	2.25571e-22
8.586425	2.46096e-22
8.575421	2.68487e-22
8.564417	2.92916e-22
8.553412	3.19567e-22
8.542408	3.48643e-22
8.531403	3.80363e-22
8.520399	4.14969e-22
8.509395	4.52723e-22
8.498390	4.9391e-22
8.487386	5.38845e-22
8.476382	5.87866e-22
8.465377	6.41346e-22
8.454373	6.9969e-22
8.443368	7.63342e-22
8.432364	8.32782e-22
8.421360	9.08538e-22
8.410355	9.91184e-22
8.399351	1.08135e-21
8.388346	1.17971e-21
8.377342	1.28702e-21
8.366338	1.40408e-21
8.355333	1.53179e-21
8.344329	1.67112e-21
8.333324	1.82312e-21
8.322320	1.98894e-21
8.311316	2.16983e-21
8.300311	2.36718e-21
8.289307	2.58247e-21
8.278302	2.81734e-21
8.267298	3.07356e-21
8.256294	3.35308e-21
8.245289	3.65802e-21
8.234285	3.99068e-21
8.223280	4.35358e-21
8.212276	4.74949e-21
8.201272	5.18138e-21
8.190267	5.65254e-21
8.179263	6.16654e-21
8.168258	6.72727e-21
8.157254	7.33897e-21
8.146250	8.00628e-21
8.135245	8.73425e-21
8.124241	9.5284e-21
8.113236	1.03947e-20
8.102232	1.13398e-20
8.091228	1.23708e-20
8.080223	1.34955e-20
8.069219	1.47225e-20
8.058214	1.60609e-20
8.047210	1.75211e-20
8.036206	1.91139e-20
8.025201	2.08515e-20
8.014197	2.2747e-20
8.003192	2.48148e-20
7.992188	2.70705e-20
7.981184	2.95313e-20
7.970179	3.22156e-20
7.959175	3.51439e-20
7.948170	3.83383e-20
7.937166	4.1823e-20
7.926162	4.56243e-20
7.915157	4.97711e-20
7.904153	5.42947e-20
7.893148	5.92293e-20
7.882144	6.46123e-20
7.871140	7.04843e-20
7.860135	7.689e-20
7.849131	8.38776e-20
7.838127	9.15e-20
7.827122	9.9815e-20
7.816118	1.08885e-19
7.805113	1.1878e-19
7.794109	1.29573e-19
7.783105	1.41347e-19
7.772100	1.5419e-19
7.761096	1.68201e-19
7.750091	1.83483e-19
7.739087	2.00154e-19
7.728083	2.1834e-19
7.717078	2.38177e-19
7.706074	2.59816e-19
7.695069	2.8342e-19
7.684065	3.09168e-19
7.673061	3.37255e-19
7.662056	3.67893e-19
7.651052	4.01313e-19
7.640047	4.37768e-19
7.629043	4.77534e-19
7.618039	5.20911e-19
7.607034	5.68227e-19
7.596030	6.1984e-19
7.585025	6.7614e-19
7.574021	7.37552e-19
7.563017	8.0454e-19
7.552012	8.7761e-19
7.541008	9.57316e-19
7.530003	1.04426e-18
7.518999	1.13909e-18
7.507995	1.24254e-18
7.496990	1.35538e-18
7.485986	1.47846e-18
7.474981	1.61271e-18
7.463977	1.75915e-18
7.452973	1.91889e-18
7.441968	2.09313e-18
7.430964	2.28318e-18
7.419959	2.49048e-18
7.408955	2.7166e-18
7.397951	2.96325e-18
7.386946	3.23228e-18
7.375942	3.52572e-18
7.364937	3.8458e-18
7.353933	4.19493e-18
7.342929	4.57575e-18
7.331924	4.99112e-18
7.320920	5.44419e-18
7.309915	5.93837e-18
7.298911	6.4774e-18
7.287907	7.06533e-18
7.276902	7.70662e-18
7.265898	8.40609e-18
7.254894	9.16902e-18
7.243889	1.00012e-17
7.232885	1.09088e-17
7.221880	1.18988e-17
7.210876	1.29787e-17
7.199872	1.41564e-17
7.188867	1.54411e-17
7.177863	1.68422e-17
7.166858	1.83705e-17
7.155854	2.00374e-17
7.144850	2.18554e-17
7.133845	2.38384e-17
7.122841	2.60013e-17
7.111836	2.83603e-17
7.100832	3.09332e-17
7.089828	3.37395e-17
7.078823	3.68003e-17
7.067819	4.01387e-17
7.056814	4.37798e-17
7.045810	4.7751e-17
7.034806	5.20824e-17
7.023801	5.68065e-17
7.012797	6.1959e-17
7.001792	6.75786e-17
6.990788	7.37077e-17
6.979784	8.03925e-17
6.968779	8.76834e-17
6.957775	9.56352e-17
6.946770	1.04308e-16
6.935766	1.13767e-16
6.924762	1.24083e-16
6.913757	1.35334e-16
6.902753	1.47605e-16
6.891748	1.60989e-16
6.880744	1.75585e-16
6.869740	1.91505e-16
6.858735	2.08867e-16
6.847731	2.27802e-16
6.836726	2.48453e-16
6.825722	2.70976e-16
6.814718	2.9554e-16
6.803713	3.22329e-16
6.792709	3.51546e-16
6.781704	3.8341e-16
6.770700	4.18161e-16
6.759696	4.5606e-16
6.748691	4.97393e-16
6.737687	5.4247e-16
6.726682	5.91631e-16
6.715678	6.45244e-16
6.704674	7.03714e-16
6.693669	7.6748e-16
6.682665	8.37022e-16
6.671661	9.12862e-16
6.660656	9.95571e-16
6.649652	1.08577e-15
6.638647	1.18414e-15
6.627643	1.29141e-15
6.616639	1.4084e-15
6.605634	1.53598e-15
6.594630	1.67512e-15
6.583625	1.82685e-15
6.572621	1.99232e-15
6.561617	2.17277e-15
6.550612	2.36955e-15
6.539608	2.58415e-15
6.528603	2.81818e-15
6.517599	3.07339e-15
6.506595	3.3517e-15
6.495590	3.6552e-15
6.484586	3.98616e-15
6.473581	4.34709e-15
6.462577	4.74067e-15
6.451573	5.16987e-15
6.440568	5.63791e-15
6.429564	6.1483e-15
6.418559	6.70487e-15
6.407555	7.3118e-15
6.396551	7.97364e-15
6.385546	8.69536e-15
6.374542	9.48236e-15
6.363537	1.03406e-14
6.352533	1.12764e-14
6.341529	1.22969e-14
6.330524	1.34097e-14
6.319520	1.46231e-14
6.308515	1.59462e-14
6.297511	1.73891e-14
6.286507	1.89624e-14
6.275502	2.06779e-14
6.264498	2.25486e-14
6.253493	2.45884e-14
6.242489	2.68127e-14
6.231485	2.92381e-14
6.220480	3.18827e-14
6.209476	3.47663e-14
6.198471	3.79107e-14
6.187467	4.13392e-14
6.176463	4.50777e-14
6.165458	4.9154e-14
6.154454	5.35987e-14
6.143449	5.84451e-14
6.132445	6.37294e-14
6.121441	6.94912e-14
6.110436	7.57736e-14
6.099432	8.26236e-14
6.088427	9.00925e-14
6.077423	9.82361e-14
6.066419	1.07115e-13
6.055414	1.16797e-13
6.044410	1.27352e-13
6.033406	1.38862e-13
6.022401	1.5141e-13
6.011397	1.65092e-13
6.000392	1.80009e-13
5.989388	1.96274e-13
5.978384	2.14006e-13
5.967379	2.3334e-13
5.956375	2.5442e-13
5.945370	2.77402e-13
5.934366	3.02459e-13
5.923362	3.29777e-13
5.912357	3.59562e-13
5.901353	3.92034e-13
5.890348	4.27437e-13
5.879344	4.66035e-13
5.868340	5.08115e-13
5.857335	5.53993e-13
5.846331	6.04009e-13
5.835326	6.58538e-13
5.824322	7.17986e-13
5.813318	7.82796e-13
5.802313	8.53453e-13
5.791309	9.30481e-13
5.780304	1.01446e-12
5.769300	1.10601e-12
5.758296	1.20581e-12
5.747291	1.31461e-12
5.736287	1.43322e-12
5.725282	1.56253e-12
5.714278	1.70349e-12
5.703274	1.85716e-12
5.692269	2.02468e-12
5.681265	2.20729e-12
5.670260	2.40637e-12
5.659256	2.62338e-12
5.648252	2.85995e-12
5.637247	3.11783e-12
5.626243	3.39894e-12
5.615238	3.70538e-12
5.604234	4.03942e-12
5.593230	4.40355e-12
5.582225	4.80047e-12
5.571221	5.23314e-12
5.560216	5.70476e-12
5.549212	6.21886e-12
5.538208	6.77923e-12
5.527203	7.39006e-12
5.516199	8.05587e-12
5.505194	8.78161e-12
5.494190	9.57266e-12
5.483186	1.04349e-11
5.472181	1.13747e-11
5.461177	1.23991e-11
5.450173	1.35157e-11
5.439168	1.47327e-11
5.428164	1.60592e-11
5.417159	1.7505e-11
5.406155	1.90808e-11
5.395151	2.07983e-11
5.384146	2.26703e-11
5.373142	2.47105e-11
5.362137	2.69342e-11
5.351133	2.93578e-11
5.340129	3.19992e-11
5.329124	3.4878e-11
5.318120	3.80155e-11
5.307115	4.14349e-11
5.296111	4.51615e-11
5.285107	4.9223e-11
5.274102	5.36492e-11
5.263098	5.8473e-11
5.252093	6.373e-11
5.241089	6.9459e-11
5.230085	7.57025e-11
5.219080	8.25065e-11
5.208076	8.99212e-11
5.197071	9.80015e-11
5.186067	1.06807e-10
5.175063	1.16402e-10
5.164058	1.26859e-10
5.153054	1.38254e-10
5.142049	1.5067e-10
5.131045	1.64201e-10
5.120041	1.78945e-10
5.109036	1.95011e-10
5.098032	2.12517e-10
5.087027	2.31593e-10
5.076023	2.52379e-10
5.065019	2.75027e-10
5.054014	2.99705e-10
5.043010	3.26594e-10
5.032005	3.55893e-10
5.021001	3.87815e-10
5.009997	4.22597e-10
4.998992	4.60493e-10
4.987988	5.01783e-10
4.976983	5.46769e-10
4.965979	5.95781e-10
4.954975	6.49181e-10
4.943970	7.07358e-10
4.932966	7.70741e-10
4.921961	8.39795e-10
4.910957	9.15024e-10
4.899953	9.96981e-10
4.888948	1.08627e-09
4.877944	1.18353e-09
4.866939	1.2895e-09
4.855935	1.40493e-09
4.844931	1.53068e-09
4.833926	1.66766e-09
4.822922	1.81688e-09
4.811918	1.97942e-09
4.800913	2.15648e-09
4.789909	2.34935e-09
4.778904	2.55943e-09
4.767900	2.78827e-09
4.756896	3.03752e-09
4.745891	3.30901e-09
4.734887	3.60471e-09
4.723882	3.92679e-09
4.712878	4.27759e-09
4.701874	4.65965e-09
4.690869	5.07577e-09
4.679865	5.52897e-09
4.668860	6.02255e-09
4.657856	6.56009e-09
4.646852	7.14549e-09
4.635847	7.78303e-09
4.624843	8.47731e-09
4.613838	9.23337e-09
4.602834	1.00567e-08
4.591830	1.09533e-08
4.580825	1.19296e-08
4.569821	1.29927e-08
4.558816	1.41504e-08
4.547812	1.54109e-08
4.536808	1.67834e-08
4.525803	1.82778e-08
4.514799	1.99049e-08
4.503794	2.16765e-08
4.492790	2.36053e-08
4.481786	2.57052e-08
4.470781	2.79915e-08
4.459777	3.04805e-08
4.448772	3.31902e-08
4.437768	3.614e-08
4.426764	3.93513e-08
4.415759	4.2847e-08
4.404755	4.66522e-08
4.393750	5.07944e-08
4.382746	5.53031e-08
4.371742	6.02107e-08
4.360737	6.55524e-08
4.349733	7.13664e-08
4.338728	7.76942e-08
4.327724	8.45812e-08
4.316720	9.20765e-08
4.305715	1.00233e-07
4.294711	1.09111e-07
4.283706	1.18771e-07
4.272702	1.29283e-07
4.261698	1.40722e-07
4.250693	1.53169e-07
4.239689	1.66713e-07
4.228685	1.81449e-07
4.217680	1.97483e-07
4.206676	2.14927e-07
4.195671	2.33906e-07
4.184667	2.54552e-07
4.173663	2.77013e-07
4.162658	3.01447e-07
4.151654	3.28026e-07
4.140649	3.56937e-07
4.129645	3.88384e-07
4.118641	4.22588e-07
4.107636	4.59788e-07
4.096632	5.00246e-07
4.085627	5.44246e-07
4.074623	5.92094e-07
4.063619	6.44125e-07
4.052614	7.00703e-07
4.041610	7.62222e-07
4.030605	8.29109e-07
4.019601	9.01831e-07
4.008597	9.80892e-07
3.997592	1.06684e-06
3.986588	1.16027e-06
3.975583	1.26183e-06
3.964579	1.37221e-06
3.953575	1.49219e-06
3.942570	1.62258e-06
3.931566	1.76428e-06
3.920561	1.91827e-06
3.909557	2.08559e-06
3.898553	2.26739e-06
3.887548	2.4649e-06
3.876544	2.67948e-06
3.865539	2.91259e-06
3.854535	3.16579e-06
3.843531	3.4408e-06
3.832526	3.73949e-06
3.821522	4.06385e-06
3.810517	4.41608e-06
3.799513	4.79852e-06
3.788509	5.21374e-06
3.777504	5.6645e-06
3.766500	6.1538e-06
3.755495	6.68489e-06
3.744491	7.26127e-06
3.733487	7.88675e-06
3.722482	8.56542e-06
3.711478	9.30174e-06
3.700473	1.01005e-05
3.689469	1.09669e-05
3.678465	1.19066e-05
3.667460	1.29255e-05
3.656456	1.40304e-05
3.645451	1.52281e-05
3.634447	1.65264e-05
3.623443	1.79335e-05
3.612438	1.94582e-05
3.601434	2.11102e-05
3.590430	2.28996e-05
3.579425	2.48377e-05
3.568421	2.69363e-05
3.557416	2.92083e-05
3.546412	3.16676e-05
3.535408	3.43289e-05
3.524403	3.72081e-05
3.513399	4.03225e-05
3.502394	4.36903e-05
3.491390	4.73311e-05
3.480386	5.1266e-05
3.469381	5.55173e-05
3.458377	6.01091e-05
3.447372	6.50669e-05
3.436368	7.04179e-05
3.425364	7.6191e-05
3.414359	8.24168e-05
3.403355	8.91279e-05
3.392350	9.63584e-05
3.381346	0.000104145
3.370342	0.000112524
3.359337	0.000121537
3.348333	0.000131224
3.337328	0.000141628
3.326324	0.000152793
3.315320	0.000164764
3.304315	0.000177587
3.293311	0.000191305
3.282306	0.000205964
3.271302	0.000221605
3.260298	0.000238267
3.249293	0.000255983
3.238289	0.000274777
3.227284	0.000294665
3.216280	0.000315643
3.205276	0.000337687
3.194271	0.00036074
3.183267	0.000384698
3.172262	0.000409394
3.161258	0.000434555
3.150254	0.000459743
3.139249	0.000484218
3.128245	0.000506566
&
```
