## Supplementary material for "All-at-once RNA folding with 3D motif prediction framed by evolutionary information": RF02676_Esr41.cacofold.helixcov

```
# RMs = 2 L = 74

# RM_HELIX NESTED 1-2 41-42, nbp = 2 nbp_cov = 1
# pvals: 1,1.23411e-06
# aggregated NONE
NESTED  <<______________________________________>>::::::::::::::::::::::::::::::::
        :<______________________________________>:::::::::::::::::::::::::::::::::

# RM_HELIX NESTED 43-49 58-64, nbp = 7 nbp_cov = 0
# pvals: 1,1,1,1,1,1,1
# aggregated NONE
NESTED  ::::::::::::::::::::::::::::::::::::::::::<<<<<<<________>>>>>>>::::::::::
        ::::::::::::::::::::::::::::::::::::::::::::::::::::::::::::::::::::::::::
```
