## Supplementary material for "All-at-once RNA folding with 3D motif prediction framed by evolutionary information": RF02677_NsiR4.cacofold.power

```
# Power analysis of CaCoFold structure 
#
# Powertype = SINGLE SUBSTITUTIONS
# covary  left_pos      right_pos    substitutions      power
#----------------------------------------------------------------
          9		35		1		0.00
          10		34		0		0.00
          11		33		0		0.00
          13		32		0		0.00
          14		31		0		0.00
          15		30		0		0.00
          16		29		0		0.00
          17		28		0		0.00
          40		67		1		0.00
          41		66		1		0.00
          42		65		2		0.00
          43		64		1		0.00
          44		63		0		0.00
          45		62		0		0.00
          46		61		0		0.00
          47		60		0		0.00
          48		59		2		0.00
#
# BPAIRS 17
# avg substitutions per BP  0.5
# BPAIRS expected to covary 0.0 +/- 0.0
# BPAIRS observed to covary 0
#
```
