## Supplementary material for "All-at-once RNA folding with 3D motif prediction framed by evolutionary information": RF02677_NsiR4.helixcov

```
# RMs = 2 L = 67

# RM_HELIX NESTED 3-5 11-13, nbp = 3 nbp_cov = 0
# pvals: 0.930251,0.930251,0.930251
# aggregated NONE
NESTED  ::<<<_____>>>::::::::::::::::::::::::::::::::::::::::::::::::::::::
        :::::::::::::::::::::::::::::::::::::::::::::::::::::::::::::::::::

# RM_HELIX NESTED 40-48 59-67, nbp = 9 nbp_cov = 0
# pvals: 0.930251,0.930251,0.00940299,0.930251,0.930251,0.930251,0.930251,0.930251,0.930251
# aggregated NONE
NESTED  :::::::::::::::::::::::::::::::::::::::<<<<<<<<<__________>>>>>>>>>
        :::::::::::::::::::::::::::::::::::::::::::::::::::::::::::::::::::
```
