## Supplementary material for "All-at-once RNA folding with 3D motif prediction framed by evolutionary information": RF02677_NsiR4.power

```
# Power analysis of given structure 
#
# Powertype = SINGLE SUBSTITUTIONS
# covary  left_pos      right_pos    substitutions      power
#----------------------------------------------------------------
          3		13		0		0.00
          4		12		0		0.00
          5		11		0		0.00
          40		67		1		0.00
          41		66		1		0.00
          42		65		2		0.00
          43		64		1		0.00
          44		63		0		0.00
          45		62		0		0.00
          46		61		0		0.00
          47		60		0		0.00
          48		59		2		0.00
#
# BPAIRS 12
# avg substitutions per BP  0.6
# BPAIRS expected to covary 0.0 +/- 0.0
# BPAIRS observed to covary 0
#
```
