## Supplementary material for "All-at-once RNA folding with 3D motif prediction framed by evolutionary information": RF02677_NsiR4.surv

```
1.097469	0.0833333
-0.001808	1
&
2.395664	0.000454752
2.332848	0.00136426
1.914076	0.00181901
1.819852	0.00227376
1.809382	0.00272851
1.620935	0.00318327
1.505772	0.00363802
1.285917	0.00409277
1.264978	0.00454752
1.202162	0.00500227
1.118408	0.00545703
1.097469	0.00591178
1.087000	0.00636653
1.013715	0.00682128
1.003246	0.00727603
0.971838	0.00818554
0.898552	0.00909504
0.825267	0.0095498
0.741513	0.0109141
0.678697	0.0113688
0.668228	0.0118236
0.532127	0.0122783
0.511188	0.0127331
0.301802	0.0131878
0.280863	0.0140973
0.249455	0.0150068
0.238986	0.0159163
0.197109	0.0163711
0.176170	0.0172806
0.165701	0.0181901
0.134293	0.0190996
0.113354	0.0195543
0.071477	0.0204638
0.050538	0.0218281
-0.001808	0.94452
-0.033216	0.94543
-0.043686	0.947249
-0.064624	0.949523
-0.075093	0.954525
-0.096032	0.95498
-0.106501	0.956344
-0.116971	0.957708
-0.127440	0.959527
-0.137909	0.959982
-0.148379	0.962256
-0.158848	0.963165
-0.169317	0.96362
-0.190256	0.966803
-0.200725	0.967258
-0.211194	0.969077
-0.221664	0.971805
-0.232133	0.97226
-0.242602	0.97317
-0.253072	0.973624
-0.263541	0.974079
-0.274010	0.974989
-0.294949	0.975443
-0.305418	0.977717
-0.315888	0.979536
-0.326357	0.979991
-0.357765	0.980446
-0.368234	0.981355
-0.389173	0.98181
-0.399642	0.982265
-0.410111	0.984084
-0.441519	0.984993
-0.451989	0.987267
-0.472927	0.987722
-0.493866	0.99045
-0.504335	0.99136
-0.546212	0.992724
-0.556682	0.994543
-0.577620	0.994998
-0.588090	0.995452
-0.598559	0.995907
-0.609028	0.996362
-0.619498	0.996817
-0.629967	0.997271
-0.671844	0.997726
-0.682313	0.998181
-0.703252	0.998636
-0.724191	0.99909
-0.755599	0.999545
-0.975454	1
&
4.667504	2.26142e-06
3.882306	4.52284e-06
3.861367	9.04568e-06
3.840429	1.13071e-05
3.788082	1.35685e-05
3.777613	1.58299e-05
3.767144	2.26142e-05
3.756674	3.16599e-05
3.746205	3.61827e-05
3.725266	4.74898e-05
3.714797	5.65355e-05
3.704328	6.33198e-05
3.693858	6.78426e-05
3.683389	7.68883e-05
3.672920	7.91497e-05
3.662450	8.81954e-05
3.651981	0.000104025
3.641512	0.000108548
3.631043	0.00011081
3.620573	0.000119855
3.610104	0.00012664
3.599635	0.000128901
3.578696	0.000133424
3.568227	0.000135685
3.557757	0.000137947
3.536819	0.000140208
3.526349	0.000142469
3.515880	0.000146992
3.505411	0.000153777
3.484472	0.000158299
3.474003	0.000160561
3.453064	0.000167345
3.442595	0.000169607
3.421656	0.000171868
3.400718	0.000176391
3.369310	0.000180914
3.358840	0.000183175
3.337902	0.000185436
3.327433	0.000187698
3.316963	0.000189959
3.243678	0.000192221
3.233209	0.000194482
3.222739	0.000199005
3.170393	0.000201266
3.107577	0.000203528
3.097108	0.000205789
3.055230	0.000208051
3.044761	0.000210312
3.034292	0.000217096
3.023823	0.000221619
3.013353	0.000223881
3.002884	0.000239711
2.992415	0.000251018
2.981945	0.000260063
2.971476	0.000269109
2.961007	0.00027137
2.950537	0.000275893
2.940068	0.000284939
2.929599	0.000289462
2.919129	0.00030303
2.908660	0.000309815
2.898191	0.000314337
2.887721	0.000327906
2.877252	0.000348259
2.866783	0.000370873
2.845844	0.00039801
2.835375	0.000407056
2.824906	0.000416101
2.814436	0.000434193
2.803967	0.000447761
2.793498	0.000456807
2.783028	0.000468114
2.772559	0.000490728
2.762090	0.000515604
2.751620	0.000533695
2.741151	0.000549525
2.730682	0.000574401
2.720213	0.000585708
2.709743	0.000594754
2.699274	0.000603799
2.688805	0.000608322
2.667866	0.000610583
2.657397	0.000615106
2.646927	0.000617368
2.636458	0.000626413
2.625989	0.000635459
2.615519	0.000642243
2.605050	0.000646766
2.594581	0.000649028
2.584111	0.000658073
2.573642	0.000664858
2.563173	0.000671642
2.542234	0.000680687
2.531765	0.000687472
2.521296	0.000696517
2.510826	0.000705563
2.500357	0.000710086
2.489888	0.00071687
2.479418	0.000723654
2.468949	0.000730439
2.458480	0.0007327
2.427072	0.000741746
2.416603	0.000750791
2.406133	0.000753053
2.395664	0.000762099
2.385195	0.00078019
2.374725	0.000784713
2.364256	0.000809588
2.353787	0.000823157
2.343317	0.00084351
2.332848	0.000861601
2.322379	0.000877431
2.311909	0.000888738
2.301440	0.000897784
2.290971	0.000900045
2.280501	0.000913614
2.270032	0.000936228
2.259563	0.000967888
2.249094	0.00100181
2.238624	0.00101764
2.228155	0.00102895
2.217686	0.00105608
2.207216	0.00107191
2.196747	0.00112166
2.186278	0.00115332
2.175808	0.00118046
2.165339	0.00124152
2.154870	0.0012664
2.144400	0.00130484
2.133931	0.00134102
2.123462	0.00136816
2.112992	0.00142922
2.102523	0.0014654
2.092054	0.00150611
2.081585	0.00154907
2.071115	0.00160109
2.060646	0.00162596
2.050177	0.00167345
2.039707	0.00169833
2.029238	0.00173451
2.018769	0.00177748
2.008299	0.00180687
1.997830	0.00184532
1.987361	0.00188829
1.976891	0.00193351
1.966422	0.00199683
1.955953	0.00204885
1.945484	0.0020986
1.935014	0.00215739
1.924545	0.00220488
1.914076	0.00227499
1.903606	0.00233152
1.893137	0.00238128
1.882668	0.00242877
1.872198	0.00247852
1.861729	0.00250791
1.851260	0.00254636
1.840790	0.00258254
1.830321	0.00265717
1.819852	0.00270692
1.809382	0.00273858
1.798913	0.0028019
1.788444	0.00283808
1.777975	0.00287653
1.767505	0.00290819
1.757036	0.00295115
1.746567	0.0029896
1.736097	0.00302126
1.725628	0.00304387
1.715159	0.00306649
1.704689	0.00309136
1.694220	0.00312981
1.683751	0.00315694
1.673281	0.00318634
1.662812	0.00322026
1.652343	0.00325871
1.641874	0.00328358
1.631404	0.00334238
1.620935	0.0033763
1.610466	0.00342153
1.599996	0.00345771
1.589527	0.0035052
1.579058	0.00355269
1.568588	0.00362506
1.558119	0.00370194
1.547650	0.00379014
1.537180	0.00387381
1.526711	0.00394618
1.516242	0.00407282
1.505772	0.00418815
1.495303	0.00438037
1.484834	0.00450249
1.474365	0.004654
1.463895	0.0047829
1.453426	0.00499322
1.442957	0.00515604
1.432487	0.00542289
1.422018	0.00561511
1.411549	0.00581411
1.401079	0.00598824
1.390610	0.00612845
1.380141	0.00632067
1.369671	0.00651063
1.359202	0.0066531
1.348733	0.00678652
1.338263	0.00689281
1.327794	0.00706015
1.317325	0.00720036
1.306856	0.00733379
1.296386	0.00746721
1.285917	0.00757802
1.275448	0.00775667
1.264978	0.00791949
1.254509	0.00808684
1.244040	0.00827906
1.233570	0.00841474
1.223101	0.00854817
1.212632	0.00870421
1.202162	0.00878562
1.191693	0.00890321
1.181224	0.00901402
1.170755	0.00905925
1.160285	0.00911126
1.149816	0.00915423
1.139347	0.00919267
1.128877	0.00924695
1.118408	0.00930574
1.107939	0.00934419
1.097469	0.00940299
1.087000	0.00945274
1.076531	0.00948666
1.066061	0.00951379
1.055592	0.00953867
1.045123	0.00959294
1.034653	0.00962008
1.024184	0.00964496
1.013715	0.00968792
1.003246	0.00972863
0.992776	0.00976255
0.982307	0.00978969
0.971838	0.00983718
0.961368	0.00987562
0.950899	0.00995477
0.940430	0.0100204
0.929960	0.010095
0.919491	0.0102103
0.909022	0.0102646
0.898552	0.0103641
0.888083	0.0104116
0.877614	0.0104568
0.867145	0.010545
0.856675	0.0106196
0.846206	0.0106875
0.835737	0.0108073
0.825267	0.0109362
0.814798	0.0110448
0.804329	0.0111284
0.793859	0.0112415
0.783390	0.011341
0.772921	0.011436
0.762451	0.0115491
0.751982	0.0116757
0.741513	0.0117503
0.731043	0.0118589
0.720574	0.0119652
0.710105	0.0120715
0.699636	0.0121823
0.689166	0.012284
0.678697	0.0123496
0.668228	0.0124627
0.657758	0.012578
0.647289	0.0126436
0.636820	0.0127227
0.626350	0.0127883
0.615881	0.0128924
0.605412	0.012976
0.594942	0.0130846
0.584473	0.0131615
0.574004	0.0132519
0.563535	0.0133446
0.553065	0.0134193
0.542596	0.0134939
0.532127	0.0135504
0.521657	0.0136047
0.511188	0.0136612
0.500719	0.0137268
0.490249	0.0137834
0.479780	0.0138535
0.469311	0.0139123
0.458841	0.0140095
0.448372	0.014109
0.437903	0.0142424
0.427433	0.0143962
0.416964	0.0145206
0.406495	0.0147128
0.396026	0.0149073
0.385556	0.0150882
0.375087	0.0152691
0.364618	0.0154138
0.354148	0.0155224
0.343679	0.0156671
0.333210	0.0158073
0.322740	0.0159046
0.312271	0.0159905
0.301802	0.0161194
0.291332	0.0162687
0.280863	0.0164089
0.270394	0.0165807
0.259924	0.0167322
0.249455	0.0168589
0.238986	0.0170285
0.228517	0.0171891
0.218047	0.0173225
0.207578	0.0175373
0.197109	0.0177408
0.186639	0.0179783
0.176170	0.0182157
0.165701	0.0184826
0.155231	0.0187133
0.144762	0.0189756
0.134293	0.0192831
0.123823	0.0195115
0.113354	0.0197806
0.102885	0.0200452
0.092416	0.020337
0.081946	0.020597
0.071477	0.0209679
0.061008	0.0212709
0.050538	0.0216101
0.040069	0.0219787
0.029600	0.0224129
0.019130	0.0228946
0.008661	0.0233627
-0.001808	0.930251
-0.012278	0.930796
-0.022747	0.931646
-0.033216	0.932668
-0.043686	0.934034
-0.054155	0.935882
-0.064624	0.938288
-0.075093	0.940253
-0.085563	0.942938
-0.096032	0.944837
-0.106501	0.947182
-0.116971	0.950285
-0.127440	0.952628
-0.137909	0.954518
-0.148379	0.956398
-0.158848	0.958297
-0.169317	0.959955
-0.179787	0.961497
-0.190256	0.963005
-0.200725	0.964378
-0.211194	0.965814
-0.221664	0.967555
-0.232133	0.969227
-0.242602	0.970721
-0.253072	0.972076
-0.263541	0.973304
-0.274010	0.974317
-0.284480	0.975375
-0.294949	0.976364
-0.305418	0.977386
-0.315888	0.978268
-0.326357	0.979062
-0.336826	0.979772
-0.347296	0.980445
-0.357765	0.981135
-0.368234	0.981744
-0.378703	0.98242
-0.389173	0.983089
-0.399642	0.983716
-0.410111	0.984362
-0.420581	0.984991
-0.431050	0.985629
-0.441519	0.986355
-0.451989	0.986915
-0.462458	0.987535
-0.472927	0.988082
-0.483397	0.988598
-0.493866	0.989095
-0.504335	0.989575
-0.514804	0.990093
-0.525274	0.990547
-0.535743	0.990957
-0.546212	0.991323
-0.556682	0.99168
-0.567151	0.992056
-0.577620	0.992381
-0.588090	0.992716
-0.598559	0.993028
-0.609028	0.993324
-0.619498	0.99367
-0.629967	0.993985
-0.640436	0.99422
-0.650906	0.994489
-0.661375	0.99474
-0.671844	0.994959
-0.682313	0.995204
-0.692783	0.995432
-0.703252	0.995678
-0.713721	0.995853
-0.724191	0.996081
-0.734660	0.996275
-0.745129	0.996456
-0.755599	0.99664
-0.766068	0.99678
-0.776537	0.996992
-0.787007	0.997133
-0.797476	0.997307
-0.807945	0.997442
-0.818415	0.99756
-0.828884	0.997687
-0.839353	0.997804
-0.849822	0.997919
-0.860292	0.998062
-0.870761	0.998161
-0.881230	0.998256
-0.891700	0.998356
-0.902169	0.99846
-0.912638	0.998544
-0.923108	0.998657
-0.933577	0.998738
-0.944046	0.998833
-0.954516	0.99889
-0.964985	0.998964
-0.975454	0.999012
-0.985923	0.999057
-0.996393	0.999138
-1.006862	0.999213
-1.017331	0.999256
-1.027801	0.999308
-1.038270	0.999349
-1.048739	0.999389
-1.059209	0.999437
-1.069678	0.999489
-1.080147	0.999516
-1.090617	0.999568
-1.101086	0.999611
-1.111555	0.999654
-1.122025	0.999699
-1.132494	0.999717
-1.142963	0.999747
-1.153432	0.999781
-1.163902	0.999794
-1.174371	0.999815
-1.184840	0.99983
-1.195310	0.999858
-1.205779	0.999871
-1.216248	0.999885
-1.226718	0.999887
-1.237187	0.999894
-1.247656	0.9999
-1.258126	0.99991
-1.268595	0.999912
-1.279064	0.999919
-1.289533	0.999923
-1.300003	0.999928
-1.310472	0.99993
-1.320941	0.999932
-1.331411	0.999941
-1.352349	0.99995
-1.362819	0.999955
-1.373288	0.999959
-1.383757	0.999962
-1.425635	0.999971
-1.436104	0.999975
-1.477981	0.99998
-1.498920	0.999982
-1.509389	0.999986
-1.572205	0.999989
-1.614082	0.999991
-1.729245	0.999993
-1.792060	0.999995
-1.802530	0.999998
-1.812999	1
&
19.429232	8.631e-21
19.418763	8.84266e-21
19.408294	9.05952e-21
19.397824	9.2817e-21
19.387355	9.50933e-21
19.376886	9.74253e-21
19.366417	9.98146e-21
19.355947	1.02262e-20
19.345478	1.0477e-20
19.335009	1.0734e-20
19.324539	1.09972e-20
19.314070	1.12669e-20
19.303601	1.15432e-20
19.293131	1.18263e-20
19.282662	1.21164e-20
19.272193	1.24135e-20
19.261723	1.27179e-20
19.251254	1.30298e-20
19.240785	1.33494e-20
19.230315	1.36768e-20
19.219846	1.40122e-20
19.209377	1.43558e-20
19.198908	1.47079e-20
19.188438	1.50686e-20
19.177969	1.54381e-20
19.167500	1.58167e-20
19.157030	1.62046e-20
19.146561	1.6602e-20
19.136092	1.70092e-20
19.125622	1.74263e-20
19.115153	1.78537e-20
19.104684	1.82915e-20
19.094214	1.87401e-20
19.083745	1.91997e-20
19.073276	1.96706e-20
19.062807	2.0153e-20
19.052337	2.06472e-20
19.041868	2.11536e-20
19.031399	2.16723e-20
19.020929	2.22038e-20
19.010460	2.27484e-20
18.999991	2.33063e-20
18.989521	2.38778e-20
18.979052	2.44634e-20
18.968583	2.50634e-20
18.958113	2.5678e-20
18.947644	2.63078e-20
18.937175	2.69529e-20
18.926705	2.76139e-20
18.916236	2.82912e-20
18.905767	2.8985e-20
18.895298	2.96958e-20
18.884828	3.04241e-20
18.874359	3.11702e-20
18.863890	3.19347e-20
18.853420	3.27178e-20
18.842951	3.35202e-20
18.832482	3.43423e-20
18.822012	3.51845e-20
18.811543	3.60474e-20
18.801074	3.69314e-20
18.790604	3.78371e-20
18.780135	3.87651e-20
18.769666	3.97158e-20
18.759197	4.06898e-20
18.748727	4.16877e-20
18.738258	4.271e-20
18.727789	4.37575e-20
18.717319	4.48306e-20
18.706850	4.593e-20
18.696381	4.70564e-20
18.685911	4.82105e-20
18.675442	4.93928e-20
18.664973	5.06041e-20
18.654503	5.18452e-20
18.644034	5.31167e-20
18.633565	5.44193e-20
18.623095	5.57539e-20
18.612626	5.71213e-20
18.602157	5.85221e-20
18.591688	5.99574e-20
18.581218	6.14278e-20
18.570749	6.29343e-20
18.560280	6.44777e-20
18.549810	6.6059e-20
18.539341	6.7679e-20
18.528872	6.93388e-20
18.518402	7.10393e-20
18.507933	7.27815e-20
18.497464	7.45665e-20
18.486994	7.63952e-20
18.476525	7.82687e-20
18.466056	8.01882e-20
18.455587	8.21548e-20
18.445117	8.41696e-20
18.434648	8.62338e-20
18.424179	8.83487e-20
18.413709	9.05154e-20
18.403240	9.27352e-20
18.392771	9.50095e-20
18.382301	9.73396e-20
18.371832	9.97268e-20
18.361363	1.02173e-19
18.350893	1.04678e-19
18.340424	1.07246e-19
18.329955	1.09876e-19
18.319485	1.1257e-19
18.309016	1.15331e-19
18.298547	1.1816e-19
18.288078	1.21057e-19
18.277608	1.24026e-19
18.267139	1.27068e-19
18.256670	1.30184e-19
18.246200	1.33377e-19
18.235731	1.36648e-19
18.225262	1.39999e-19
18.214792	1.43433e-19
18.204323	1.4695e-19
18.193854	1.50554e-19
18.183384	1.54246e-19
18.172915	1.58029e-19
18.162446	1.61905e-19
18.151976	1.65876e-19
18.141507	1.69944e-19
18.131038	1.74111e-19
18.120569	1.78381e-19
18.110099	1.82756e-19
18.099630	1.87238e-19
18.089161	1.9183e-19
18.078691	1.96535e-19
18.068222	2.01355e-19
18.057753	2.06293e-19
18.047283	2.11352e-19
18.036814	2.16535e-19
18.026345	2.21846e-19
18.015875	2.27287e-19
18.005406	2.32861e-19
17.994937	2.38572e-19
17.984468	2.44423e-19
17.973998	2.50417e-19
17.963529	2.56558e-19
17.953060	2.6285e-19
17.942590	2.69297e-19
17.932121	2.75901e-19
17.921652	2.82668e-19
17.911182	2.896e-19
17.900713	2.96702e-19
17.890244	3.03979e-19
17.879774	3.11434e-19
17.869305	3.19072e-19
17.858836	3.26897e-19
17.848366	3.34914e-19
17.837897	3.43128e-19
17.827428	3.51543e-19
17.816959	3.60164e-19
17.806489	3.68997e-19
17.796020	3.78047e-19
17.785551	3.87318e-19
17.775081	3.96817e-19
17.764612	4.06549e-19
17.754143	4.1652e-19
17.743673	4.26735e-19
17.733204	4.372e-19
17.722735	4.47923e-19
17.712265	4.58908e-19
17.701796	4.70163e-19
17.691327	4.81693e-19
17.680858	4.93507e-19
17.670388	5.0561e-19
17.659919	5.1801e-19
17.649450	5.30714e-19
17.638980	5.4373e-19
17.628511	5.57065e-19
17.618042	5.70727e-19
17.607572	5.84724e-19
17.597103	5.99064e-19
17.586634	6.13756e-19
17.576164	6.28808e-19
17.565695	6.4423e-19
17.555226	6.60029e-19
17.544756	6.76217e-19
17.534287	6.92801e-19
17.523818	7.09792e-19
17.513349	7.27199e-19
17.502879	7.45034e-19
17.492410	7.63306e-19
17.481941	7.82026e-19
17.471471	8.01205e-19
17.461002	8.20854e-19
17.450533	8.40986e-19
17.440063	8.61611e-19
17.429594	8.82742e-19
17.419125	9.04391e-19
17.408655	9.26572e-19
17.398186	9.49296e-19
17.387717	9.72577e-19
17.377248	9.9643e-19
17.366778	1.02087e-18
17.356309	1.0459e-18
17.345840	1.07155e-18
17.335370	1.09783e-18
17.324901	1.12476e-18
17.314432	1.15234e-18
17.303962	1.18061e-18
17.293493	1.20956e-18
17.283024	1.23922e-18
17.272554	1.26962e-18
17.262085	1.30075e-18
17.251616	1.33265e-18
17.241146	1.36534e-18
17.230677	1.39882e-18
17.220208	1.43313e-18
17.209739	1.46828e-18
17.199269	1.50429e-18
17.188800	1.54118e-18
17.178331	1.57898e-18
17.167861	1.6177e-18
17.157392	1.65738e-18
17.146923	1.69802e-18
17.136453	1.73967e-18
17.125984	1.78233e-18
17.115515	1.82605e-18
17.105045	1.87083e-18
17.094576	1.91671e-18
17.084107	1.96372e-18
17.073637	2.01188e-18
17.063168	2.06122e-18
17.052699	2.11177e-18
17.042230	2.16356e-18
17.031760	2.21663e-18
17.021291	2.27099e-18
17.010822	2.32669e-18
17.000352	2.38375e-18
16.989883	2.44221e-18
16.979414	2.50211e-18
16.968944	2.56347e-18
16.958475	2.62634e-18
16.948006	2.69075e-18
16.937536	2.75674e-18
16.927067	2.82435e-18
16.916598	2.89362e-18
16.906129	2.96459e-18
16.895659	3.0373e-18
16.885190	3.11179e-18
16.874721	3.1881e-18
16.864251	3.26629e-18
16.853782	3.3464e-18
16.843313	3.42847e-18
16.832843	3.51255e-18
16.822374	3.5987e-18
16.811905	3.68696e-18
16.801435	3.77738e-18
16.790966	3.87003e-18
16.780497	3.96494e-18
16.770027	4.06218e-18
16.759558	4.16181e-18
16.749089	4.26388e-18
16.738620	4.36845e-18
16.728150	4.47559e-18
16.717681	4.58535e-18
16.707212	4.69781e-18
16.696742	4.81302e-18
16.686273	4.93107e-18
16.675804	5.052e-18
16.665334	5.1759e-18
16.654865	5.30285e-18
16.644396	5.4329e-18
16.633926	5.56614e-18
16.623457	5.70266e-18
16.612988	5.84252e-18
16.602519	5.98581e-18
16.592049	6.13261e-18
16.581580	6.28301e-18
16.571111	6.43711e-18
16.560641	6.59498e-18
16.550172	6.75673e-18
16.539703	6.92244e-18
16.529233	7.09221e-18
16.518764	7.26615e-18
16.508295	7.44436e-18
16.497825	7.62693e-18
16.487356	7.81399e-18
16.476887	8.00563e-18
16.466417	8.20197e-18
16.455948	8.40313e-18
16.445479	8.60922e-18
16.435010	8.82037e-18
16.424540	9.03669e-18
16.414071	9.25832e-18
16.403602	9.48538e-18
16.393132	9.71802e-18
16.382663	9.95636e-18
16.372194	1.02005e-17
16.361724	1.04507e-17
16.351255	1.0707e-17
16.340786	1.09696e-17
16.330316	1.12387e-17
16.319847	1.15143e-17
16.309378	1.17967e-17
16.298909	1.2086e-17
16.288439	1.23824e-17
16.277970	1.26861e-17
16.267501	1.29972e-17
16.257031	1.3316e-17
16.246562	1.36426e-17
16.236093	1.39772e-17
16.225623	1.432e-17
16.215154	1.46712e-17
16.204685	1.5031e-17
16.194215	1.53997e-17
16.183746	1.57773e-17
16.173277	1.61643e-17
16.162807	1.65607e-17
16.152338	1.69669e-17
16.141869	1.7383e-17
16.131400	1.78093e-17
16.120930	1.82461e-17
16.110461	1.86936e-17
16.099992	1.91521e-17
16.089522	1.96218e-17
16.079053	2.01031e-17
16.068584	2.05961e-17
16.058114	2.11012e-17
16.047645	2.16188e-17
16.037176	2.2149e-17
16.026706	2.26922e-17
16.016237	2.32487e-17
16.005768	2.38189e-17
15.995298	2.44031e-17
15.984829	2.50016e-17
15.974360	2.56148e-17
15.963891	2.6243e-17
15.953421	2.68866e-17
15.942952	2.75461e-17
15.932483	2.82217e-17
15.922013	2.89138e-17
15.911544	2.96229e-17
15.901075	3.03495e-17
15.890605	3.10938e-17
15.880136	3.18564e-17
15.869667	3.26377e-17
15.859197	3.34382e-17
15.848728	3.42583e-17
15.838259	3.50985e-17
15.827790	3.59593e-17
15.817320	3.68413e-17
15.806851	3.77448e-17
15.796382	3.86705e-17
15.785912	3.9619e-17
15.775443	4.05907e-17
15.764974	4.15862e-17
15.754504	4.26061e-17
15.744035	4.36511e-17
15.733566	4.47217e-17
15.723096	4.58185e-17
15.712627	4.69422e-17
15.702158	4.80935e-17
15.691688	4.92731e-17
15.681219	5.04815e-17
15.670750	5.17196e-17
15.660281	5.29881e-17
15.649811	5.42877e-17
15.639342	5.56192e-17
15.628873	5.69833e-17
15.618403	5.83808e-17
15.607934	5.98127e-17
15.597465	6.12797e-17
15.586995	6.27826e-17
15.576526	6.43224e-17
15.566057	6.59e-17
15.555587	6.75162e-17
15.545118	6.91721e-17
15.534649	7.08687e-17
15.524180	7.26068e-17
15.513710	7.43875e-17
15.503241	7.6212e-17
15.492772	7.80811e-17
15.482302	7.99962e-17
15.471833	8.19582e-17
15.461364	8.39683e-17
15.450894	8.60277e-17
15.440425	8.81376e-17
15.429956	9.02993e-17
15.419486	9.2514e-17
15.409017	9.4783e-17
15.398548	9.71076e-17
15.388078	9.94893e-17
15.377609	1.01929e-16
15.367140	1.04429e-16
15.356671	1.06991e-16
15.346201	1.09615e-16
15.335732	1.12303e-16
15.325263	1.15057e-16
15.314793	1.17879e-16
15.304324	1.2077e-16
15.293855	1.23732e-16
15.283385	1.26767e-16
15.272916	1.29876e-16
15.262447	1.33062e-16
15.251977	1.36325e-16
15.241508	1.39669e-16
15.231039	1.43094e-16
15.220569	1.46604e-16
15.210100	1.50199e-16
15.199631	1.53883e-16
15.189162	1.57657e-16
15.178692	1.61524e-16
15.168223	1.65486e-16
15.157754	1.69545e-16
15.147284	1.73703e-16
15.136815	1.77963e-16
15.126346	1.82328e-16
15.115876	1.868e-16
15.105407	1.91381e-16
15.094938	1.96075e-16
15.084468	2.00884e-16
15.073999	2.05811e-16
15.063530	2.10859e-16
15.053061	2.1603e-16
15.042591	2.21329e-16
15.032122	2.26757e-16
15.021653	2.32319e-16
15.011183	2.38017e-16
15.000714	2.43854e-16
14.990245	2.49835e-16
14.979775	2.55963e-16
14.969306	2.62241e-16
14.958837	2.68672e-16
14.948367	2.75262e-16
14.937898	2.82013e-16
14.927429	2.8893e-16
14.916959	2.96016e-16
14.906490	3.03277e-16
14.896021	3.10715e-16
14.885552	3.18336e-16
14.875082	3.26143e-16
14.864613	3.34142e-16
14.854144	3.42338e-16
14.843674	3.50734e-16
14.833205	3.59336e-16
14.822736	3.6815e-16
14.812266	3.77179e-16
14.801797	3.8643e-16
14.791328	3.95908e-16
14.780858	4.05618e-16
14.770389	4.15566e-16
14.759920	4.25759e-16
14.749451	4.36201e-16
14.738981	4.469e-16
14.728512	4.5786e-16
14.718043	4.6909e-16
14.707573	4.80595e-16
14.697104	4.92383e-16
14.686635	5.04459e-16
14.676165	5.16832e-16
14.665696	5.29508e-16
14.655227	5.42495e-16
14.644757	5.558e-16
14.634288	5.69432e-16
14.623819	5.83399e-16
14.613349	5.97707e-16
14.602880	6.12367e-16
14.592411	6.27387e-16
14.581942	6.42774e-16
14.571472	6.58539e-16
14.561003	6.74691e-16
14.550534	6.91239e-16
14.540064	7.08193e-16
14.529595	7.25562e-16
14.519126	7.43358e-16
14.508656	7.6159e-16
14.498187	7.8027e-16
14.487718	7.99407e-16
14.477248	8.19014e-16
14.466779	8.39102e-16
14.456310	8.59682e-16
14.445841	8.80767e-16
14.435371	9.0237e-16
14.424902	9.24502e-16
14.414433	9.47177e-16
14.403963	9.70408e-16
14.393494	9.94209e-16
14.383025	1.01859e-15
14.372555	1.04358e-15
14.362086	1.06917e-15
14.351617	1.0954e-15
14.341147	1.12226e-15
14.330678	1.14979e-15
14.320209	1.17799e-15
14.309739	1.20688e-15
14.299270	1.23648e-15
14.288801	1.26681e-15
14.278332	1.29788e-15
14.267862	1.32971e-15
14.257393	1.36233e-15
14.246924	1.39574e-15
14.236454	1.42997e-15
14.225985	1.46505e-15
14.215516	1.50098e-15
14.205046	1.53779e-15
14.194577	1.57551e-15
14.184108	1.61415e-15
14.173638	1.65374e-15
14.163169	1.6943e-15
14.152700	1.73586e-15
14.142230	1.77844e-15
14.131761	1.82206e-15
14.121292	1.86675e-15
14.110823	1.91253e-15
14.100353	1.95944e-15
14.089884	2.0075e-15
14.079415	2.05674e-15
14.068945	2.10718e-15
14.058476	2.15887e-15
14.048007	2.21182e-15
14.037537	2.26607e-15
14.027068	2.32165e-15
14.016599	2.37859e-15
14.006129	2.43693e-15
13.995660	2.4967e-15
13.985191	2.55794e-15
13.974722	2.62068e-15
13.964252	2.68495e-15
13.953783	2.75081e-15
13.943314	2.81828e-15
13.932844	2.8874e-15
13.922375	2.95822e-15
13.911906	3.03078e-15
13.901436	3.10511e-15
13.890967	3.18127e-15
13.880498	3.2593e-15
13.870028	3.33924e-15
13.859559	3.42114e-15
13.849090	3.50506e-15
13.838620	3.59103e-15
13.828151	3.6791e-15
13.817682	3.76934e-15
13.807213	3.86179e-15
13.796743	3.95651e-15
13.786274	4.05355e-15
13.775805	4.15298e-15
13.765335	4.25484e-15
13.754866	4.3592e-15
13.744397	4.46612e-15
13.733927	4.57566e-15
13.723458	4.68789e-15
13.712989	4.80287e-15
13.702519	4.92067e-15
13.692050	5.04136e-15
13.681581	5.16501e-15
13.671112	5.2917e-15
13.660642	5.42149e-15
13.650173	5.55446e-15
13.639704	5.6907e-15
13.629234	5.83028e-15
13.618765	5.97328e-15
13.608296	6.11979e-15
13.597826	6.26989e-15
13.587357	6.42368e-15
13.576888	6.58123e-15
13.566418	6.74265e-15
13.555949	6.90803e-15
13.545480	7.07747e-15
13.535010	7.25106e-15
13.524541	7.42891e-15
13.514072	7.61113e-15
13.503603	7.79781e-15
13.493133	7.98907e-15
13.482664	8.18502e-15
13.472195	8.38578e-15
13.461725	8.59146e-15
13.451256	8.80219e-15
13.440787	9.01808e-15
13.430317	9.23928e-15
13.419848	9.46589e-15
13.409379	9.69807e-15
13.398909	9.93594e-15
13.388440	1.01796e-14
13.377971	1.04293e-14
13.367502	1.06851e-14
13.357032	1.09472e-14
13.346563	1.12157e-14
13.336094	1.14908e-14
13.325624	1.17727e-14
13.315155	1.20614e-14
13.304686	1.23573e-14
13.294216	1.26604e-14
13.283747	1.29709e-14
13.273278	1.3289e-14
13.262808	1.3615e-14
13.252339	1.39489e-14
13.241870	1.42911e-14
13.231400	1.46416e-14
13.220931	1.50007e-14
13.210462	1.53686e-14
13.199993	1.57456e-14
13.189523	1.61318e-14
13.179054	1.65275e-14
13.168585	1.69329e-14
13.158115	1.73482e-14
13.147646	1.77737e-14
13.137177	1.82097e-14
13.126707	1.86563e-14
13.116238	1.91139e-14
13.105769	1.95827e-14
13.095299	2.0063e-14
13.084830	2.05551e-14
13.074361	2.10593e-14
13.063891	2.15759e-14
13.053422	2.21051e-14
13.042953	2.26473e-14
13.032484	2.32028e-14
13.022014	2.37719e-14
13.011545	2.43549e-14
13.001076	2.49523e-14
12.990606	2.55644e-14
12.980137	2.61914e-14
12.969668	2.68338e-14
12.959198	2.7492e-14
12.948729	2.81663e-14
12.938260	2.88572e-14
12.927790	2.9565e-14
12.917321	3.02902e-14
12.906852	3.10331e-14
12.896383	3.17943e-14
12.885913	3.25742e-14
12.875444	3.33731e-14
12.864975	3.41917e-14
12.854505	3.50304e-14
12.844036	3.58896e-14
12.833567	3.67699e-14
12.823097	3.76718e-14
12.812628	3.85958e-14
12.802159	3.95425e-14
12.791689	4.05124e-14
12.781220	4.15061e-14
12.770751	4.25242e-14
12.760281	4.35672e-14
12.749812	4.46359e-14
12.739343	4.57307e-14
12.728874	4.68524e-14
12.718404	4.80016e-14
12.707935	4.9179e-14
12.697466	5.03853e-14
12.686996	5.16211e-14
12.676527	5.28873e-14
12.666058	5.41845e-14
12.655588	5.55136e-14
12.645119	5.68752e-14
12.634650	5.82703e-14
12.624180	5.96996e-14
12.613711	6.11639e-14
12.603242	6.26642e-14
12.592773	6.42012e-14
12.582303	6.5776e-14
12.571834	6.73893e-14
12.561365	6.90423e-14
12.550895	7.07358e-14
12.540426	7.24708e-14
12.529957	7.42484e-14
12.519487	7.60696e-14
12.509018	7.79355e-14
12.498549	7.98471e-14
12.488079	8.18057e-14
12.477610	8.38122e-14
12.467141	8.5868e-14
12.456671	8.79742e-14
12.446202	9.01321e-14
12.435733	9.23429e-14
12.425264	9.46079e-14
12.414794	9.69285e-14
12.404325	9.93061e-14
12.393856	1.01742e-13
12.383386	1.04237e-13
12.372917	1.06794e-13
12.362448	1.09414e-13
12.351978	1.12098e-13
12.341509	1.14847e-13
12.331040	1.17664e-13
12.320570	1.2055e-13
12.310101	1.23507e-13
12.299632	1.26537e-13
12.289162	1.29641e-13
12.278693	1.3282e-13
12.268224	1.36078e-13
12.257755	1.39416e-13
12.247285	1.42836e-13
12.236816	1.46339e-13
12.226347	1.49929e-13
12.215877	1.53607e-13
12.205408	1.57374e-13
12.194939	1.61235e-13
12.184469	1.65189e-13
12.174000	1.69241e-13
12.163531	1.73393e-13
12.153061	1.77646e-13
12.142592	1.82003e-13
12.132123	1.86468e-13
12.121654	1.91041e-13
12.111184	1.95727e-13
12.100715	2.00528e-13
12.090246	2.05447e-13
12.079776	2.10487e-13
12.069307	2.1565e-13
12.058838	2.20939e-13
12.048368	2.26359e-13
12.037899	2.31911e-13
12.027430	2.37599e-13
12.016960	2.43428e-13
12.006491	2.49399e-13
11.996022	2.55516e-13
11.985552	2.61784e-13
11.975083	2.68205e-13
11.964614	2.74784e-13
11.954145	2.81524e-13
11.943675	2.88429e-13
11.933206	2.95504e-13
11.922737	3.02753e-13
11.912267	3.10179e-13
11.901798	3.17788e-13
11.891329	3.25583e-13
11.880859	3.33569e-13
11.870390	3.41751e-13
11.859921	3.50134e-13
11.849451	3.58722e-13
11.838982	3.67522e-13
11.828513	3.76537e-13
11.818044	3.85773e-13
11.807574	3.95235e-13
11.797105	4.0493e-13
11.786636	4.14863e-13
11.776166	4.25039e-13
11.765697	4.35465e-13
11.755228	4.46147e-13
11.744758	4.5709e-13
11.734289	4.68303e-13
11.723820	4.7979e-13
11.713350	4.91559e-13
11.702881	5.03616e-13
11.692412	5.1597e-13
11.681942	5.28626e-13
11.671473	5.41593e-13
11.661004	5.54878e-13
11.650535	5.68489e-13
11.640065	5.82433e-13
11.629596	5.9672e-13
11.619127	6.11357e-13
11.608657	6.26354e-13
11.598188	6.41718e-13
11.587719	6.57459e-13
11.577249	6.73586e-13
11.566780	6.90109e-13
11.556311	7.07037e-13
11.545841	7.2438e-13
11.535372	7.42149e-13
11.524903	7.60354e-13
11.514434	7.79005e-13
11.503964	7.98113e-13
11.493495	8.17691e-13
11.483026	8.37748e-13
11.472556	8.58298e-13
11.462087	8.79352e-13
11.451618	9.00922e-13
11.441148	9.23022e-13
11.430679	9.45663e-13
11.420210	9.6886e-13
11.409740	9.92626e-13
11.399271	1.01697e-12
11.388802	1.04192e-12
11.378332	1.06748e-12
11.367863	1.09366e-12
11.357394	1.12049e-12
11.346925	1.14798e-12
11.336455	1.17614e-12
11.325986	1.20499e-12
11.315517	1.23454e-12
11.305047	1.26483e-12
11.294578	1.29585e-12
11.284109	1.32764e-12
11.273639	1.36021e-12
11.263170	1.39357e-12
11.252701	1.42776e-12
11.242231	1.46278e-12
11.231762	1.49866e-12
11.221293	1.53543e-12
11.210823	1.57309e-12
11.200354	1.61168e-12
11.189885	1.65121e-12
11.179416	1.69172e-12
11.168946	1.73321e-12
11.158477	1.77573e-12
11.148008	1.81929e-12
11.137538	1.86392e-12
11.127069	1.90964e-12
11.116600	1.95648e-12
11.106130	2.00447e-12
11.095661	2.05364e-12
11.085192	2.10402e-12
11.074722	2.15563e-12
11.064253	2.20851e-12
11.053784	2.26269e-12
11.043315	2.31819e-12
11.032845	2.37506e-12
11.022376	2.43332e-12
11.011907	2.49301e-12
11.001437	2.55416e-12
10.990968	2.61682e-12
10.980499	2.68101e-12
10.970029	2.74677e-12
10.959560	2.81415e-12
10.949091	2.88319e-12
10.938621	2.95391e-12
10.928152	3.02637e-12
10.917683	3.10061e-12
10.907213	3.17667e-12
10.896744	3.25459e-12
10.886275	3.33443e-12
10.875806	3.41623e-12
10.865336	3.50003e-12
10.854867	3.58589e-12
10.844398	3.67385e-12
10.833928	3.76397e-12
10.823459	3.8563e-12
10.812990	3.9509e-12
10.802520	4.04782e-12
10.792051	4.14711e-12
10.781582	4.24884e-12
10.771112	4.35307e-12
10.760643	4.45986e-12
10.750174	4.56926e-12
10.739705	4.68135e-12
10.729235	4.79618e-12
10.718766	4.91384e-12
10.708297	5.03438e-12
10.697827	5.15787e-12
10.687358	5.2844e-12
10.676889	5.41403e-12
10.666419	5.54684e-12
10.655950	5.68291e-12
10.645481	5.82232e-12
10.635011	5.96514e-12
10.624542	6.11147e-12
10.614073	6.26139e-12
10.603603	6.41499e-12
10.593134	6.57236e-12
10.582665	6.73358e-12
10.572196	6.89876e-12
10.561726	7.068e-12
10.551257	7.24138e-12
10.540788	7.41902e-12
10.530318	7.60102e-12
10.519849	7.78748e-12
10.509380	7.97851e-12
10.498910	8.17423e-12
10.488441	8.37476e-12
10.477972	8.5802e-12
10.467502	8.79068e-12
10.457033	9.00632e-12
10.446564	9.22726e-12
10.436095	9.45362e-12
10.425625	9.68552e-12
10.415156	9.92312e-12
10.404687	1.01665e-11
10.394217	1.04159e-11
10.383748	1.06715e-11
10.373279	1.09332e-11
10.362809	1.12015e-11
10.352340	1.14762e-11
10.341871	1.17578e-11
10.331401	1.20462e-11
10.320932	1.23417e-11
10.310463	1.26445e-11
10.299993	1.29547e-11
10.289524	1.32725e-11
10.279055	1.3598e-11
10.268586	1.39316e-11
10.258116	1.42734e-11
10.247647	1.46235e-11
10.237178	1.49823e-11
10.226708	1.53498e-11
10.216239	1.57264e-11
10.205770	1.61122e-11
10.195300	1.65074e-11
10.184831	1.69124e-11
10.174362	1.73273e-11
10.163892	1.77523e-11
10.153423	1.81878e-11
10.142954	1.8634e-11
10.132484	1.90911e-11
10.122015	1.95595e-11
10.111546	2.00393e-11
10.101077	2.05309e-11
10.090607	2.10345e-11
10.080138	2.15506e-11
10.069669	2.20792e-11
10.059199	2.26209e-11
10.048730	2.31758e-11
10.038261	2.37444e-11
10.027791	2.43268e-11
10.017322	2.49236e-11
10.006853	2.55351e-11
9.996383	2.61615e-11
9.985914	2.68033e-11
9.975445	2.74608e-11
9.964976	2.81345e-11
9.954506	2.88247e-11
9.944037	2.95318e-11
9.933568	3.02563e-11
9.923098	3.09985e-11
9.912629	3.1759e-11
9.902160	3.25381e-11
9.891690	3.33363e-11
9.881221	3.41541e-11
9.870752	3.4992e-11
9.860282	3.58504e-11
9.849813	3.67299e-11
9.839344	3.7631e-11
9.828874	3.85542e-11
9.818405	3.95e-11
9.807936	4.0469e-11
9.797467	4.14618e-11
9.786997	4.2479e-11
9.776528	4.35211e-11
9.766059	4.45888e-11
9.755589	4.56826e-11
9.745120	4.68033e-11
9.734651	4.79515e-11
9.724181	4.91279e-11
9.713712	5.03331e-11
9.703243	5.15679e-11
9.692773	5.2833e-11
9.682304	5.41292e-11
9.671835	5.54571e-11
9.661366	5.68176e-11
9.650896	5.82115e-11
9.640427	5.96396e-11
9.629958	6.11027e-11
9.619488	6.26017e-11
9.609019	6.41375e-11
9.598550	6.57109e-11
9.588080	6.7323e-11
9.577611	6.89746e-11
9.567142	7.06668e-11
9.556672	7.24004e-11
9.546203	7.41766e-11
9.535734	7.59964e-11
9.525264	7.78608e-11
9.514795	7.97709e-11
9.504326	8.17279e-11
9.493857	8.3733e-11
9.483387	8.57872e-11
9.472918	8.78918e-11
9.462449	9.0048e-11
9.451979	9.22572e-11
9.441510	9.45205e-11
9.431041	9.68394e-11
9.420571	9.92152e-11
9.410102	1.01649e-10
9.399633	1.04143e-10
9.389163	1.06698e-10
9.378694	1.09316e-10
9.368225	1.11997e-10
9.357756	1.14745e-10
9.347286	1.1756e-10
9.336817	1.20444e-10
9.326348	1.23399e-10
9.315878	1.26427e-10
9.305409	1.29528e-10
9.294940	1.32706e-10
9.284470	1.35962e-10
9.274001	1.39297e-10
9.263532	1.42715e-10
9.253062	1.46216e-10
9.242593	1.49803e-10
9.232124	1.53479e-10
9.221654	1.57244e-10
9.211185	1.61102e-10
9.200716	1.65054e-10
9.190247	1.69103e-10
9.179777	1.73252e-10
9.169308	1.77503e-10
9.158839	1.81857e-10
9.148369	1.86319e-10
9.137900	1.9089e-10
9.127431	1.95573e-10
9.116961	2.00372e-10
9.106492	2.05287e-10
9.096023	2.10324e-10
9.085553	2.15484e-10
9.075084	2.20771e-10
9.064615	2.26187e-10
9.054145	2.31736e-10
9.043676	2.37422e-10
9.033207	2.43247e-10
9.022738	2.49214e-10
9.012268	2.55329e-10
9.001799	2.61593e-10
8.991330	2.68011e-10
8.980860	2.74586e-10
8.970391	2.81323e-10
8.959922	2.88225e-10
8.949452	2.95296e-10
8.938983	3.02541e-10
8.928514	3.09964e-10
8.918044	3.17569e-10
8.907575	3.2536e-10
8.897106	3.33342e-10
8.886637	3.41521e-10
8.876167	3.499e-10
8.865698	3.58484e-10
8.855229	3.6728e-10
8.844759	3.76291e-10
8.834290	3.85523e-10
8.823821	3.94981e-10
8.813351	4.04672e-10
8.802882	4.146e-10
8.792413	4.24772e-10
8.781943	4.35194e-10
8.771474	4.45871e-10
8.761005	4.56811e-10
8.750535	4.68018e-10
8.740066	4.79501e-10
8.729597	4.91266e-10
8.719128	5.03319e-10
8.708658	5.15667e-10
8.698189	5.28319e-10
8.687720	5.41281e-10
8.677250	5.54562e-10
8.666781	5.68168e-10
8.656312	5.82108e-10
8.645842	5.9639e-10
8.635373	6.11022e-10
8.624904	6.26014e-10
8.614434	6.41373e-10
8.603965	6.57109e-10
8.593496	6.73231e-10
8.583027	6.89749e-10
8.572557	7.06672e-10
8.562088	7.24011e-10
8.551619	7.41774e-10
8.541149	7.59974e-10
8.530680	7.7862e-10
8.520211	7.97724e-10
8.509741	8.17296e-10
8.499272	8.37349e-10
8.488803	8.57894e-10
8.478333	8.78943e-10
8.467864	9.00508e-10
8.457395	9.22602e-10
8.446925	9.45239e-10
8.436456	9.68431e-10
8.425987	9.92192e-10
8.415518	1.01654e-09
8.405048	1.04148e-09
8.394579	1.06703e-09
8.384110	1.09321e-09
8.373640	1.12003e-09
8.363171	1.14751e-09
8.352702	1.17567e-09
8.342232	1.20452e-09
8.331763	1.23407e-09
8.321294	1.26435e-09
8.310824	1.29537e-09
8.300355	1.32715e-09
8.289886	1.35972e-09
8.279416	1.39308e-09
8.268947	1.42726e-09
8.258478	1.46228e-09
8.248009	1.49816e-09
8.237539	1.53492e-09
8.227070	1.57258e-09
8.216601	1.61116e-09
8.206131	1.65069e-09
8.195662	1.6912e-09
8.185193	1.73269e-09
8.174723	1.77521e-09
8.164254	1.81876e-09
8.153785	1.86339e-09
8.143315	1.90911e-09
8.132846	1.95595e-09
8.122377	2.00395e-09
8.111908	2.05312e-09
8.101438	2.10349e-09
8.090969	2.1551e-09
8.080500	2.20798e-09
8.070030	2.26216e-09
8.059561	2.31767e-09
8.049092	2.37453e-09
8.038622	2.4328e-09
8.028153	2.49249e-09
8.017684	2.55365e-09
8.007214	2.61631e-09
7.996745	2.6805e-09
7.986276	2.74628e-09
7.975806	2.81366e-09
7.965337	2.8827e-09
7.954868	2.95343e-09
7.944399	3.0259e-09
7.933929	3.10015e-09
7.923460	3.17622e-09
7.912991	3.25415e-09
7.902521	3.334e-09
7.892052	3.41581e-09
7.881583	3.49962e-09
7.871113	3.5855e-09
7.860644	3.67347e-09
7.850175	3.76361e-09
7.839705	3.85596e-09
7.829236	3.95058e-09
7.818767	4.04752e-09
7.808298	4.14683e-09
7.797828	4.24859e-09
7.787359	4.35284e-09
7.776890	4.45964e-09
7.766420	4.56907e-09
7.755951	4.68119e-09
7.745482	4.79606e-09
7.735012	4.91374e-09
7.724543	5.03431e-09
7.714074	5.15785e-09
7.703604	5.28441e-09
7.693135	5.41408e-09
7.682666	5.54693e-09
7.672196	5.68304e-09
7.661727	5.82249e-09
7.651258	5.96536e-09
7.640789	6.11174e-09
7.630319	6.26172e-09
7.619850	6.41537e-09
7.609381	6.57279e-09
7.598911	6.73408e-09
7.588442	6.89932e-09
7.577973	7.06862e-09
7.567503	7.24207e-09
7.557034	7.41978e-09
7.546565	7.60185e-09
7.536095	7.78839e-09
7.525626	7.97951e-09
7.515157	8.17532e-09
7.504688	8.37593e-09
7.494218	8.58146e-09
7.483749	8.79204e-09
7.473280	9.00779e-09
7.462810	9.22883e-09
7.452341	9.4553e-09
7.441872	9.68732e-09
7.431402	9.92504e-09
7.420933	1.01686e-08
7.410464	1.04181e-08
7.399994	1.06738e-08
7.389525	1.09357e-08
7.379056	1.12041e-08
7.368586	1.1479e-08
7.358117	1.17607e-08
7.347648	1.20493e-08
7.337179	1.2345e-08
7.326709	1.26479e-08
7.316240	1.29583e-08
7.305771	1.32763e-08
7.295301	1.36021e-08
7.284832	1.39359e-08
7.274363	1.42778e-08
7.263893	1.46282e-08
7.253424	1.49872e-08
7.242955	1.5355e-08
7.232485	1.57318e-08
7.222016	1.61178e-08
7.211547	1.65134e-08
7.201077	1.69186e-08
7.190608	1.73338e-08
7.180139	1.77592e-08
7.169670	1.8195e-08
7.159200	1.86415e-08
7.148731	1.9099e-08
7.138262	1.95677e-08
7.127792	2.00479e-08
7.117323	2.05399e-08
7.106854	2.10439e-08
7.096384	2.15603e-08
7.085915	2.20894e-08
7.075446	2.26315e-08
7.064976	2.31869e-08
7.054507	2.3756e-08
7.044038	2.43389e-08
7.033569	2.49362e-08
7.023099	2.55482e-08
7.012630	2.61752e-08
7.002161	2.68176e-08
6.991691	2.74757e-08
6.981222	2.815e-08
6.970753	2.88408e-08
6.960283	2.95486e-08
6.949814	3.02738e-08
6.939345	3.10167e-08
6.928875	3.17779e-08
6.918406	3.25578e-08
6.907937	3.33568e-08
6.897467	3.41754e-08
6.886998	3.50142e-08
6.876529	3.58735e-08
6.866060	3.67539e-08
6.855590	3.76559e-08
6.845121	3.858e-08
6.834652	3.95268e-08
6.824182	4.04969e-08
6.813713	4.14908e-08
6.803244	4.25091e-08
6.792774	4.35523e-08
6.782305	4.46212e-08
6.771836	4.57163e-08
6.761366	4.68383e-08
6.750897	4.79878e-08
6.740428	4.91655e-08
6.729959	5.03722e-08
6.719489	5.16084e-08
6.709020	5.28751e-08
6.698551	5.41728e-08
6.688081	5.55023e-08
6.677612	5.68645e-08
6.667143	5.82601e-08
6.656673	5.969e-08
6.646204	6.11549e-08
6.635735	6.26559e-08
6.625265	6.41936e-08
6.614796	6.57692e-08
6.604327	6.73834e-08
6.593857	6.90372e-08
6.583388	7.07316e-08
6.572919	7.24676e-08
6.562450	7.42462e-08
6.551980	7.60684e-08
6.541511	7.79354e-08
6.531042	7.98483e-08
6.520572	8.1808e-08
6.510103	8.38159e-08
6.499634	8.58731e-08
6.489164	8.79807e-08
6.478695	9.01401e-08
6.468226	9.23526e-08
6.457756	9.46193e-08
6.447287	9.69416e-08
6.436818	9.9321e-08
6.426349	1.01759e-07
6.415879	1.04256e-07
6.405410	1.06815e-07
6.394941	1.09437e-07
6.384471	1.12123e-07
6.374002	1.14875e-07
6.363533	1.17695e-07
6.353063	1.20584e-07
6.342594	1.23543e-07
6.332125	1.26576e-07
6.321655	1.29682e-07
6.311186	1.32866e-07
6.300717	1.36127e-07
6.290247	1.39468e-07
6.279778	1.42891e-07
6.269309	1.46399e-07
6.258840	1.49992e-07
6.248370	1.53674e-07
6.237901	1.57446e-07
6.227432	1.6131e-07
6.216962	1.6527e-07
6.206493	1.69327e-07
6.196024	1.73483e-07
6.185554	1.77741e-07
6.175085	1.82104e-07
6.164616	1.86574e-07
6.154146	1.91154e-07
6.143677	1.95846e-07
6.133208	2.00653e-07
6.122738	2.05578e-07
6.112269	2.10625e-07
6.101800	2.15795e-07
6.091331	2.21092e-07
6.080861	2.26519e-07
6.070392	2.32079e-07
6.059923	2.37776e-07
6.049453	2.43613e-07
6.038984	2.49593e-07
6.028515	2.5572e-07
6.018045	2.61997e-07
6.007576	2.68428e-07
5.997107	2.75018e-07
5.986637	2.81769e-07
5.976168	2.88685e-07
5.965699	2.95772e-07
5.955230	3.03032e-07
5.944760	3.10471e-07
5.934291	3.18093e-07
5.923822	3.25901e-07
5.913352	3.33902e-07
5.902883	3.42098e-07
5.892414	3.50496e-07
5.881944	3.59101e-07
5.871475	3.67916e-07
5.861006	3.76948e-07
5.850536	3.86201e-07
5.840067	3.95682e-07
5.829598	4.05396e-07
5.819128	4.15348e-07
5.808659	4.25544e-07
5.798190	4.35991e-07
5.787721	4.46694e-07
5.777251	4.57661e-07
5.766782	4.68896e-07
5.756313	4.80407e-07
5.745843	4.92201e-07
5.735374	5.04284e-07
5.724905	5.16665e-07
5.714435	5.29349e-07
5.703966	5.42344e-07
5.693497	5.55659e-07
5.683027	5.69301e-07
5.672558	5.83277e-07
5.662089	5.97597e-07
5.651620	6.12268e-07
5.641150	6.273e-07
5.630681	6.42701e-07
5.620212	6.5848e-07
5.609742	6.74646e-07
5.599273	6.9121e-07
5.588804	7.0818e-07
5.578334	7.25567e-07
5.567865	7.4338e-07
5.557396	7.61632e-07
5.546926	7.80331e-07
5.536457	7.9949e-07
5.525988	8.19119e-07
5.515518	8.3923e-07
5.505049	8.59835e-07
5.494580	8.80946e-07
5.484111	9.02575e-07
5.473641	9.24736e-07
5.463172	9.4744e-07
5.452703	9.70703e-07
5.442233	9.94536e-07
5.431764	1.01896e-06
5.421295	1.04397e-06
5.410825	1.06961e-06
5.400356	1.09587e-06
5.389887	1.12278e-06
5.379417	1.15034e-06
5.368948	1.17859e-06
5.358479	1.20753e-06
5.348009	1.23718e-06
5.337540	1.26756e-06
5.327071	1.29868e-06
5.316602	1.33057e-06
5.306132	1.36324e-06
5.295663	1.39671e-06
5.285194	1.43101e-06
5.274724	1.46615e-06
5.264255	1.50215e-06
5.253786	1.53904e-06
5.243316	1.57683e-06
5.232847	1.61555e-06
5.222378	1.65522e-06
5.211908	1.69586e-06
5.201439	1.73751e-06
5.190970	1.78017e-06
5.180501	1.82389e-06
5.170031	1.86868e-06
5.159562	1.91457e-06
5.149093	1.96158e-06
5.138623	2.00975e-06
5.128154	2.0591e-06
5.117685	2.10967e-06
5.107215	2.16148e-06
5.096746	2.21456e-06
5.086277	2.26894e-06
5.075807	2.32466e-06
5.065338	2.38175e-06
5.054869	2.44024e-06
5.044399	2.50017e-06
5.033930	2.56157e-06
5.023461	2.62448e-06
5.012992	2.68893e-06
5.002522	2.75497e-06
4.992053	2.82263e-06
4.981584	2.89195e-06
4.971114	2.96298e-06
4.960645	3.03575e-06
4.950176	3.1103e-06
4.939706	3.18669e-06
4.929237	3.26496e-06
4.918768	3.34514e-06
4.908298	3.4273e-06
4.897829	3.51148e-06
4.887360	3.59772e-06
4.876891	3.68609e-06
4.866421	3.77662e-06
4.855952	3.86938e-06
4.845483	3.96442e-06
4.835013	4.06179e-06
4.824544	4.16156e-06
4.814075	4.26377e-06
4.803605	4.3685e-06
4.793136	4.4758e-06
4.782667	4.58574e-06
4.772197	4.69838e-06
4.761728	4.81379e-06
4.751259	4.93203e-06
4.740789	5.05318e-06
4.730320	5.1773e-06
4.719851	5.30448e-06
4.709382	5.43478e-06
4.698912	5.56828e-06
4.688443	5.70506e-06
4.677974	5.84521e-06
4.667504	5.98879e-06
4.657035	6.13591e-06
4.646566	6.28664e-06
4.636096	6.44108e-06
4.625627	6.59931e-06
4.615158	6.76143e-06
4.604688	6.92753e-06
4.594219	7.09772e-06
4.583750	7.27209e-06
4.573281	7.45074e-06
4.562811	7.63378e-06
4.552342	7.82133e-06
4.541873	8.01348e-06
4.531403	8.21036e-06
4.520934	8.41207e-06
4.510465	8.61874e-06
4.499995	8.8305e-06
4.489526	9.04745e-06
4.479057	9.26974e-06
4.468587	9.4975e-06
4.458118	9.73085e-06
4.447649	9.96994e-06
4.437179	1.02149e-05
4.426710	1.04659e-05
4.416241	1.0723e-05
4.405772	1.09865e-05
4.395302	1.12565e-05
4.384833	1.15331e-05
4.374364	1.18165e-05
4.363894	1.21068e-05
4.353425	1.24043e-05
4.342956	1.27091e-05
4.332486	1.30214e-05
4.322017	1.33414e-05
4.311548	1.36693e-05
4.301078	1.40052e-05
4.290609	1.43494e-05
4.280140	1.4702e-05
4.269670	1.50633e-05
4.259201	1.54335e-05
4.248732	1.58128e-05
4.238263	1.62014e-05
4.227793	1.65996e-05
4.217324	1.70075e-05
4.206855	1.74255e-05
4.196385	1.78538e-05
4.185916	1.82926e-05
4.175447	1.87422e-05
4.164977	1.92029e-05
4.154508	1.96749e-05
4.144039	2.01585e-05
4.133569	2.0654e-05
4.123100	2.11617e-05
4.112631	2.16818e-05
4.102162	2.22148e-05
4.091692	2.27609e-05
4.081223	2.33204e-05
4.070754	2.38936e-05
4.060284	2.4481e-05
4.049815	2.50828e-05
4.039346	2.56994e-05
4.028876	2.63312e-05
4.018407	2.69786e-05
4.007938	2.76418e-05
3.997468	2.83214e-05
3.986999	2.90177e-05
3.976530	2.97312e-05
3.966060	3.04622e-05
3.955591	3.12111e-05
3.945122	3.19785e-05
3.934653	3.27648e-05
3.924183	3.35705e-05
3.913714	3.4396e-05
3.903245	3.52417e-05
3.892775	3.61083e-05
3.882306	3.69963e-05
3.871837	3.79061e-05
3.861367	3.88382e-05
3.850898	3.97934e-05
3.840429	4.0772e-05
3.829959	4.17747e-05
3.819490	4.28022e-05
3.809021	4.38549e-05
3.798552	4.49335e-05
3.788082	4.60387e-05
3.777613	4.71711e-05
3.767144	4.83314e-05
3.756674	4.95202e-05
3.746205	5.07383e-05
3.735736	5.19865e-05
3.725266	5.32653e-05
3.714797	5.45757e-05
3.704328	5.59183e-05
3.693858	5.7294e-05
3.683389	5.87036e-05
3.672920	6.01479e-05
3.662450	6.16278e-05
3.651981	6.31442e-05
3.641512	6.46979e-05
3.631043	6.62899e-05
3.620573	6.79211e-05
3.610104	6.95926e-05
3.599635	7.13052e-05
3.589165	7.306e-05
3.578696	7.48581e-05
3.568227	7.67005e-05
3.557757	7.85883e-05
3.547288	8.05226e-05
3.536819	8.25046e-05
3.526349	8.45355e-05
3.515880	8.66165e-05
3.505411	8.87488e-05
3.494942	9.09337e-05
3.484472	9.31725e-05
3.474003	9.54664e-05
3.463534	9.7817e-05
3.453064	0.000100226
3.442595	0.000102694
3.432126	0.000105222
3.421656	0.000107814
3.411187	0.000110469
3.400718	0.00011319
3.390248	0.000115978
3.379779	0.000118834
3.369310	0.000121762
3.358840	0.000124761
3.348371	0.000127835
3.337902	0.000130984
3.327433	0.000134212
3.316963	0.000137519
3.306494	0.000140908
3.296025	0.00014438
3.285555	0.000147939
3.275086	0.000151585
3.264617	0.000155322
3.254147	0.000159151
3.243678	0.000163074
3.233209	0.000167095
3.222739	0.000171215
3.212270	0.000175437
3.201801	0.000179764
3.191331	0.000184197
3.180862	0.000188741
3.170393	0.000193397
3.159924	0.000198168
3.149454	0.000203058
3.138985	0.000208069
3.128516	0.000213204
3.118046	0.000218467
3.107577	0.00022386
3.097108	0.000229387
3.086638	0.000235051
3.076169	0.000240856
3.065700	0.000246805
3.055230	0.000252902
3.044761	0.000259151
3.034292	0.000265555
3.023823	0.000272119
3.013353	0.000278846
3.002884	0.000285741
2.992415	0.000292808
2.981945	0.000300051
2.971476	0.000307476
2.961007	0.000315086
2.950537	0.000322887
2.940068	0.000330883
2.929599	0.000339079
2.919129	0.000347482
2.908660	0.000356096
2.898191	0.000364927
2.887721	0.000373982
2.877252	0.000383265
2.866783	0.000392784
2.856314	0.000402546
2.845844	0.000412557
2.835375	0.000422825
2.824906	0.000433357
2.814436	0.000444164
2.803967	0.000455255
2.793498	0.00046664
2.783028	0.000478334
2.772559	0.000490356
2.762090	0.000502738
&
```
