## Supplementary material for "All-at-once RNA folding with 3D motif prediction framed by evolutionary information": RF02678_Hatchet.cacofold.helixcov

```
# RMs = 1 L = 227

# RM_HELIX NESTED 5-11 23-28, nbp = 6 nbp_cov = 0
# pvals: 0.786772,0.533562,0.320998,0.330842,0.572994,0.613374
# aggregated NONE
NESTED  ::::<<<<<<_______>>>>>>:::::::::::::::::::::::::::::::::::::::::::::::::::::::::::::::::::::::::::::::::::::::::::::::::::::::::::::::::::::::::
        ::::::::::::::::::::::::::::::::::::::::::::::::::::::::::::::::::::::::::::::::::::::::::::::::::::::::::::::::::::::::::::::::::::::::::::::::
```
