## Supplementary material for "All-at-once RNA folding with 3D motif prediction framed by evolutionary information": RF02678_Hatchet.cacofold.power

```
# Power analysis of CaCoFold structure 
#
# Powertype = SINGLE SUBSTITUTIONS
# covary  left_pos      right_pos    substitutions      power
#----------------------------------------------------------------
          5		28		31		0.75
          6		27		59		0.89
          7		26		10		0.32
          8		25		79		0.93
          10		24		57		0.88
          11		23		5		0.11
#
# BPAIRS 6
# avg substitutions per BP  40.2
# BPAIRS expected to covary 3.9 +/- 0.9
# BPAIRS observed to covary 0
#
```
