## Supplementary material for "All-at-once RNA folding with 3D motif prediction framed by evolutionary information": RF02678_Hatchet.helixcov

```
# RMs = 4 L = 227

# RM_HELIX NESTED 5-11 23-28, nbp = 6 nbp_cov = 0
# pvals: 0.786772,0.533562,0.320998,0.330842,0.572994,0.613374
# aggregated NONE
NESTED  ::::<<<<<<_______>>>>>>:::::::::::::::::::::::::::::::::::::::::::::::::::::::::::::::::::::::::::::::::::::::::::::::::::::::::::::::::::::::::
        ::::::::::::::::::::::::::::::::::::::::::::::::::::::::::::::::::::::::::::::::::::::::::::::::::::::::::::::::::::::::::::::::::::::::::::::::

# RM_HELIX NESTED 49-58 192-201, nbp = 10 nbp_cov = 0
# pvals: 0.415802,0.539846,0.375204,0.754031,0.427326,0.814258,0.68733,0.835965,0.545595,0.649713
# aggregated NONE
NESTED  ::::::::::::::::::::::::::::::::::::::::::<<<<<<<<<<_________________________________________________________>>>>>>>>>>:::::::::::::::::::::::::
        ::::::::::::::::::::::::::::::::::::::::::::::::::::::::::::::::::::::::::::::::::::::::::::::::::::::::::::::::::::::::::::::::::::::::::::::::

# RM_HELIX NESTED 40-45 204-210, nbp = 5 nbp_cov = 0
# pvals: 0.449835,0.563976,0.557887,0.631435,0.548601
# aggregated NONE
NESTED  ::::::::::::::::::::::::::::::::::<<<<-<________________________________________________________________________________>->>>->:::::::::::::::::
        ::::::::::::::::::::::::::::::::::::::::::::::::::::::::::::::::::::::::::::::::::::::::::::::::::::::::::::::::::::::::::::::::::::::::::::::::

# RM_HELIX NESTED 32-36 223-227, nbp = 5 nbp_cov = 0
# pvals: 0.102263,0.604167,0.405177,0.496979,0.487738
# aggregated NONE
NESTED  ::::::::::::::::::::::::::<<<<<____________________________________________________________________________________________________________>>>>>
        ::::::::::::::::::::::::::::::::::::::::::::::::::::::::::::::::::::::::::::::::::::::::::::::::::::::::::::::::::::::::::::::::::::::::::::::::
```
