## Supplementary material for "All-at-once RNA folding with 3D motif prediction framed by evolutionary information": RF02678_Hatchet.power

```
# Power analysis of given structure 
#
# Powertype = SINGLE SUBSTITUTIONS
# covary  left_pos      right_pos    substitutions      power
#----------------------------------------------------------------
          5		28		31		0.75
          6		27		59		0.89
          7		26		10		0.32
          8		25		79		0.93
          10		24		57		0.88
          11		23		5		0.11
          32		227		129		1.00
          33		226		30		0.74
          34		225		101		0.97
          35		224		6		0.16
          36		223		8		0.24
          40		210		1		0.00
          41		208		5		0.11
          42		207		4		0.07
          43		206		91		0.96
          45		204		44		0.84
          49		201		75		0.92
          50		200		90		0.95
          51		199		91		0.96
          52		198		123		1.00
          53		197		117		0.99
          54		196		119		1.00
          55		195		111		0.99
          56		194		105		0.98
          57		193		105		0.98
          58		192		100		0.97
#
# BPAIRS 26
# avg substitutions per BP  65.2
# BPAIRS expected to covary 18.7 +/- 1.4
# BPAIRS observed to covary 0
#
```
