## Supplementary material for "All-at-once RNA folding with 3D motif prediction framed by evolutionary information": RF02678_Hatchet.surv

```
9.200000	0.0384615
2.400000	0.0769231
2.200000	0.115385
1.350000	0.153846
0.800000	0.192308
0.600000	0.230769
0.400000	0.269231
0.000000	0.307692
-0.650000	0.346154
-0.800000	0.384615
-1.400000	0.423077
-1.500000	0.461538
-1.600000	0.5
-1.650000	0.538462
-1.800000	0.576923
-1.900000	0.615385
-2.050000	0.653846
-2.550000	0.692308
-2.700000	0.730769
-3.000000	0.769231
-3.300000	0.807692
-3.900000	0.846154
-5.050000	0.884615
-5.650000	0.923077
-6.200000	0.961538
-6.650000	1
&
25.450000	9.7371e-05
21.300000	0.000194742
20.700000	0.000292113
20.350000	0.000389484
19.200000	0.000486855
19.050000	0.000584226
18.400000	0.000681597
18.250000	0.000778968
18.200000	0.00097371
18.100000	0.00107108
17.850000	0.00116845
16.900000	0.00126582
16.750000	0.00136319
16.600000	0.00146056
16.100000	0.00155794
16.050000	0.00175268
15.950000	0.00185005
15.900000	0.00214216
15.500000	0.00223953
15.450000	0.0023369
15.200000	0.00243427
15.000000	0.00253165
14.800000	0.00262902
14.650000	0.00272639
14.600000	0.00282376
14.500000	0.00292113
14.450000	0.0030185
14.350000	0.00311587
14.300000	0.00331061
14.250000	0.00350536
14.200000	0.00360273
14.150000	0.0037001
14.000000	0.00379747
13.900000	0.00389484
13.700000	0.00399221
13.650000	0.00408958
13.550000	0.00418695
13.400000	0.00438169
13.150000	0.00457644
13.100000	0.00467381
13.000000	0.00477118
12.900000	0.00486855
12.800000	0.00506329
12.750000	0.00525803
12.650000	0.0053554
12.600000	0.00555015
12.500000	0.00574489
12.450000	0.00613437
12.350000	0.00632911
12.250000	0.00662123
12.200000	0.0067186
12.150000	0.00681597
12.100000	0.00701071
12.050000	0.00720545
11.950000	0.00740019
11.850000	0.00749757
11.800000	0.00769231
11.750000	0.00778968
11.700000	0.00788705
11.650000	0.00808179
11.600000	0.00827653
11.550000	0.0083739
11.400000	0.00847128
11.350000	0.00866602
11.300000	0.00886076
11.250000	0.0090555
11.150000	0.00934761
11.100000	0.00944499
11.050000	0.00963973
11.000000	0.0100292
10.950000	0.010224
10.900000	0.0105161
10.850000	0.0108082
10.800000	0.0111003
10.750000	0.0111977
10.700000	0.0113924
10.650000	0.0115871
10.600000	0.0116845
10.550000	0.0117819
10.500000	0.0119766
10.450000	0.012074
10.400000	0.0121714
10.350000	0.0123661
10.300000	0.0125609
10.250000	0.012853
10.200000	0.0130477
10.150000	0.0132425
10.100000	0.0134372
10.050000	0.0135346
10.000000	0.0138267
9.950000	0.0143135
9.900000	0.0145083
9.850000	0.014703
9.800000	0.0150925
9.750000	0.0151899
9.700000	0.0153846
9.650000	0.015482
9.600000	0.0157741
9.550000	0.0158715
9.500000	0.0161636
9.450000	0.0167478
9.400000	0.0170399
9.350000	0.0176241
9.300000	0.0180136
9.250000	0.0182084
9.200000	0.0185979
9.150000	0.0189873
9.100000	0.0192795
9.050000	0.0198637
9.000000	0.0200584
8.950000	0.0202532
8.900000	0.0204479
8.850000	0.02074
8.800000	0.0208374
8.750000	0.0210321
8.700000	0.0213242
8.650000	0.0218111
8.600000	0.0223953
8.550000	0.0225901
8.500000	0.0229796
8.450000	0.0232717
8.400000	0.0236611
8.350000	0.0239533
8.300000	0.0243427
8.250000	0.024927
8.200000	0.0255112
8.150000	0.0259007
8.100000	0.0262902
8.050000	0.0269718
8.000000	0.0274586
7.950000	0.0276534
7.900000	0.0282376
7.850000	0.0287244
7.800000	0.0296981
7.750000	0.0302824
7.700000	0.0308666
7.650000	0.0318403
7.600000	0.0321324
7.550000	0.0327167
7.500000	0.0331061
7.450000	0.0339825
7.400000	0.034372
7.350000	0.0347614
7.300000	0.0349562
7.250000	0.0353457
7.200000	0.0360273
7.150000	0.0368062
7.100000	0.0373905
7.050000	0.0377799
7.000000	0.0383642
6.950000	0.0389484
6.900000	0.0395326
6.850000	0.040409
6.800000	0.0406037
6.750000	0.0409932
6.700000	0.0412853
6.650000	0.0418695
6.600000	0.0428432
6.550000	0.0438169
6.500000	0.0444012
6.450000	0.0458617
6.400000	0.0467381
6.350000	0.047517
6.300000	0.0479065
6.250000	0.0484907
6.200000	0.0491723
6.150000	0.0501461
6.100000	0.0512171
6.050000	0.0521908
6.000000	0.0528724
5.950000	0.0533593
5.900000	0.054333
5.850000	0.0554041
5.800000	0.0565725
5.750000	0.0572541
5.700000	0.0578384
5.650000	0.0587147
5.600000	0.0599805
5.550000	0.0612463
5.500000	0.0627069
5.450000	0.0636806
5.400000	0.0644596
5.350000	0.0652386
5.300000	0.0659202
5.250000	0.0666018
5.200000	0.0676728
5.150000	0.0683544
5.100000	0.0692308
5.050000	0.0703992
5.000000	0.0718598
4.950000	0.0729309
4.900000	0.0740019
4.850000	0.0757546
4.800000	0.0773126
4.750000	0.078481
4.700000	0.0799416
4.650000	0.0808179
4.600000	0.081889
4.550000	0.0830574
4.500000	0.0841285
4.450000	0.0860759
4.400000	0.0876339
4.350000	0.0890944
4.300000	0.0907498
4.250000	0.0925024
4.200000	0.0937683
4.150000	0.0955209
4.100000	0.0968841
4.050000	0.0984421
4.000000	0.0999026
3.950000	0.101655
3.900000	0.1037
3.850000	0.105258
3.800000	0.107498
3.750000	0.108763
3.700000	0.110516
3.650000	0.112658
3.600000	0.114898
3.550000	0.11704
3.500000	0.119279
3.450000	0.121227
3.400000	0.123466
3.350000	0.125219
3.300000	0.127653
3.250000	0.129017
3.200000	0.13184
3.150000	0.134177
3.100000	0.135735
3.050000	0.137975
3.000000	0.141577
2.950000	0.144596
2.900000	0.147809
2.850000	0.150536
2.800000	0.153554
2.750000	0.156086
2.700000	0.158325
2.650000	0.160467
2.600000	0.162512
2.550000	0.165433
2.500000	0.16816
2.450000	0.17147
2.400000	0.174002
2.350000	0.17741
2.300000	0.180818
2.250000	0.183447
2.200000	0.187244
2.150000	0.19036
2.100000	0.193768
2.050000	0.196689
2.000000	0.198929
1.950000	0.202045
1.900000	0.205648
1.850000	0.208861
1.800000	0.212366
1.750000	0.216553
1.700000	0.219766
1.650000	0.224245
1.600000	0.228627
1.550000	0.23184
1.500000	0.235833
1.450000	0.239435
1.400000	0.243233
1.350000	0.246446
1.300000	0.249951
1.250000	0.254333
1.200000	0.257741
1.150000	0.262317
1.100000	0.267283
1.050000	0.273028
1.000000	0.278092
0.950000	0.282278
0.900000	0.287342
0.850000	0.292502
0.800000	0.297955
0.750000	0.3037
0.700000	0.309153
0.650000	0.314216
0.600000	0.319961
0.550000	0.325706
0.500000	0.330964
0.450000	0.336319
0.400000	0.342259
0.350000	0.346835
0.300000	0.353067
0.250000	0.35813
0.200000	0.363583
0.150000	0.372249
0.100000	0.380818
0.050000	0.395326
0.000000	0.429503
-0.050000	0.513924
-0.100000	0.523661
-0.150000	0.529796
-0.200000	0.535638
-0.250000	0.541675
-0.300000	0.547712
-0.350000	0.553359
-0.400000	0.559202
-0.450000	0.56407
-0.500000	0.571081
-0.550000	0.579065
-0.600000	0.585589
-0.650000	0.593379
-0.700000	0.599903
-0.750000	0.606621
-0.800000	0.613827
-0.850000	0.620643
-0.900000	0.627751
-0.950000	0.634469
-1.000000	0.640312
-1.050000	0.645472
-1.100000	0.652872
-1.150000	0.660467
-1.200000	0.667965
-1.250000	0.676047
-1.300000	0.6815
-1.350000	0.688121
-1.400000	0.694937
-1.450000	0.701071
-1.500000	0.707011
-1.550000	0.713827
-1.600000	0.719961
-1.650000	0.725511
-1.700000	0.730769
-1.750000	0.737877
-1.800000	0.742941
-1.850000	0.749075
-1.900000	0.754333
-1.950000	0.760175
-2.000000	0.764849
-2.050000	0.770399
-2.100000	0.77702
-2.150000	0.783836
-2.200000	0.787926
-2.250000	0.792892
-2.300000	0.79776
-2.350000	0.80224
-2.400000	0.806524
-2.450000	0.810906
-2.500000	0.815871
-2.550000	0.820253
-2.600000	0.823759
-2.650000	0.828238
-2.700000	0.831451
-2.750000	0.835151
-2.800000	0.838462
-2.850000	0.842356
-2.900000	0.845862
-2.950000	0.850438
-3.000000	0.854625
-3.050000	0.857644
-3.100000	0.860954
-3.150000	0.86446
-3.200000	0.867868
-3.250000	0.871276
-3.300000	0.874586
-3.350000	0.87741
-3.400000	0.880623
-3.450000	0.883642
-3.500000	0.887634
-3.550000	0.889776
-3.600000	0.893184
-3.650000	0.896008
-3.700000	0.898247
-3.750000	0.900876
-3.800000	0.904382
-3.850000	0.907205
-3.900000	0.908958
-3.950000	0.9111
-4.000000	0.913437
-4.050000	0.915287
-4.100000	0.917722
-4.150000	0.920643
-4.200000	0.923174
-4.250000	0.925024
-4.300000	0.926874
-4.350000	0.929211
-4.400000	0.931451
-4.450000	0.933885
-4.500000	0.935248
-4.550000	0.937488
-4.600000	0.938754
-4.650000	0.940506
-4.700000	0.941967
-4.750000	0.94372
-4.800000	0.94518
-4.850000	0.946543
-4.900000	0.948004
-4.950000	0.949464
-5.000000	0.951899
-5.050000	0.953067
-5.100000	0.954625
-5.150000	0.956183
-5.200000	0.957352
-5.250000	0.958325
-5.300000	0.959396
-5.350000	0.961052
-5.400000	0.962317
-5.450000	0.963291
-5.500000	0.964654
-5.550000	0.965433
-5.600000	0.966115
-5.650000	0.967575
-5.700000	0.969133
-5.750000	0.970399
-5.800000	0.971178
-5.850000	0.972055
-5.900000	0.972931
-5.950000	0.973515
-6.000000	0.974586
-6.050000	0.97556
-6.100000	0.976339
-6.150000	0.977215
-6.200000	0.977994
-6.250000	0.978676
-6.300000	0.97926
-6.350000	0.980136
-6.400000	0.980818
-6.450000	0.981402
-6.500000	0.982278
-6.550000	0.983252
-6.600000	0.983934
-6.650000	0.98481
-6.700000	0.985784
-6.750000	0.986465
-6.800000	0.986758
-6.850000	0.986952
-6.900000	0.987634
-6.950000	0.988608
-7.000000	0.988997
-7.050000	0.989484
-7.100000	0.989873
-7.150000	0.99036
-7.200000	0.990652
-7.250000	0.991431
-7.300000	0.991821
-7.350000	0.992016
-7.400000	0.992308
-7.450000	0.992795
-7.500000	0.992989
-7.550000	0.993574
-7.600000	0.993963
-7.650000	0.994255
-7.700000	0.99445
-7.750000	0.994547
-7.800000	0.994742
-7.850000	0.995034
-7.900000	0.995521
-7.950000	0.995813
-8.000000	0.996203
-8.050000	0.9963
-8.100000	0.996592
-8.150000	0.996981
-8.200000	0.997079
-8.300000	0.997468
-8.350000	0.997858
-8.500000	0.998053
-8.650000	0.998539
-8.700000	0.998637
-8.750000	0.998734
-8.800000	0.998832
-8.850000	0.998929
-8.900000	0.999026
-9.050000	0.999124
-9.100000	0.999221
-9.200000	0.999318
-9.250000	0.999416
-9.300000	0.999513
-9.900000	0.999611
-9.950000	1
&
57.850000	4.85625e-06
56.500000	9.71251e-06
51.950000	1.45688e-05
50.700000	1.9425e-05
47.500000	2.42813e-05
46.550000	2.91375e-05
46.150000	3.39938e-05
45.600000	3.885e-05
45.100000	4.37063e-05
44.800000	4.85625e-05
44.600000	5.82751e-05
44.550000	6.31313e-05
44.150000	6.79876e-05
43.650000	7.28438e-05
43.250000	7.77001e-05
43.100000	8.25563e-05
43.000000	9.71251e-05
42.750000	0.000101981
42.500000	0.000106838
42.400000	0.000111694
41.900000	0.000121406
41.850000	0.000126263
41.800000	0.000135975
41.400000	0.000140831
41.200000	0.000145688
41.150000	0.000150544
40.950000	0.0001554
40.850000	0.000160256
40.450000	0.000165113
39.950000	0.000174825
39.850000	0.000179681
39.500000	0.000184538
39.300000	0.00019425
39.250000	0.000203963
39.000000	0.000213675
38.850000	0.000218531
38.700000	0.000228244
38.600000	0.000237956
38.450000	0.000242813
38.250000	0.000252525
38.200000	0.000257382
38.150000	0.000267094
38.100000	0.000291375
38.050000	0.000305944
38.000000	0.0003108
37.950000	0.000315657
37.900000	0.000320513
37.850000	0.000325369
37.700000	0.000335082
37.650000	0.000339938
37.600000	0.000344794
37.550000	0.00034965
37.400000	0.000354507
37.350000	0.000364219
37.250000	0.000369075
37.050000	0.0003885
37.000000	0.000393357
36.950000	0.000403069
36.900000	0.000407925
36.850000	0.000412782
36.800000	0.000422494
36.500000	0.000437063
36.450000	0.000451632
36.350000	0.000456488
36.250000	0.000461344
36.150000	0.0004662
35.950000	0.000471057
35.900000	0.000475913
35.850000	0.000495338
35.800000	0.000500194
35.650000	0.000505051
35.600000	0.000509907
35.550000	0.000524476
35.450000	0.000529332
35.400000	0.000543901
35.350000	0.000558469
35.300000	0.000568182
35.250000	0.000573038
35.200000	0.000592463
35.050000	0.000597319
35.000000	0.000602176
34.950000	0.000621601
34.800000	0.000631313
34.750000	0.000636169
34.700000	0.000645882
34.650000	0.000660451
34.600000	0.000670163
34.550000	0.000679876
34.500000	0.000689588
34.450000	0.000699301
34.400000	0.000709013
34.350000	0.000738151
34.250000	0.00075272
34.200000	0.000767288
34.100000	0.000772145
34.050000	0.000781857
34.000000	0.000786713
33.950000	0.000806138
33.900000	0.000815851
33.850000	0.000820707
33.800000	0.00083042
33.700000	0.000840132
33.550000	0.000849845
33.500000	0.000854701
33.400000	0.00086927
33.350000	0.000874126
33.250000	0.000878982
33.050000	0.000893551
33.000000	0.000898407
32.950000	0.000912976
32.900000	0.000927545
32.850000	0.000932401
32.800000	0.00094697
32.700000	0.000961538
32.650000	0.000980963
32.600000	0.000990676
32.550000	0.00100039
32.500000	0.0010101
32.450000	0.00101981
32.400000	0.00103924
32.350000	0.00104409
32.300000	0.00106352
32.250000	0.00107323
32.200000	0.00108294
32.150000	0.00110237
32.100000	0.00111208
32.050000	0.00111694
32.000000	0.00113151
31.950000	0.00113636
31.900000	0.00114122
31.850000	0.00114608
31.800000	0.00115093
31.750000	0.0011655
31.700000	0.00118007
31.650000	0.00119464
31.600000	0.00119949
31.550000	0.00120921
31.500000	0.00122863
31.450000	0.00127234
31.400000	0.0012772
31.350000	0.00130148
31.300000	0.00130633
31.250000	0.0013209
31.200000	0.00133547
31.150000	0.0013549
31.100000	0.00136461
31.050000	0.00137918
31.000000	0.0013986
30.950000	0.00142288
30.900000	0.00144716
30.850000	0.00146173
30.800000	0.00148116
30.750000	0.00149573
30.700000	0.0015103
30.650000	0.00152972
30.600000	0.00154429
30.550000	0.00155886
30.500000	0.00157828
30.450000	0.00158314
30.400000	0.00159285
30.350000	0.00161713
30.300000	0.00162685
30.250000	0.00164141
30.200000	0.00165598
30.150000	0.00168512
30.100000	0.00170455
30.050000	0.0017094
30.000000	0.00171911
29.950000	0.00172883
29.900000	0.0017434
29.850000	0.00175796
29.800000	0.00176768
29.750000	0.0017871
29.650000	0.00179196
29.600000	0.00180653
29.550000	0.0018211
29.500000	0.00183566
29.450000	0.00185509
29.400000	0.00187451
29.350000	0.00188908
29.300000	0.0018988
29.250000	0.00191336
29.200000	0.00192793
29.150000	0.00194736
29.100000	0.00198621
29.050000	0.00201535
29.000000	0.0020542
28.950000	0.00207848
28.900000	0.0020979
28.850000	0.00210761
28.800000	0.00211247
28.750000	0.00213675
28.700000	0.00215132
28.650000	0.00217075
28.600000	0.00220474
28.550000	0.00224359
28.500000	0.00226301
28.450000	0.00230186
28.400000	0.00232129
28.350000	0.00234557
28.300000	0.00236985
28.250000	0.00238928
28.200000	0.00241841
28.150000	0.00245241
28.100000	0.00247669
28.050000	0.00250097
28.000000	0.0025204
27.950000	0.00256896
27.900000	0.00259324
27.850000	0.00260295
27.800000	0.00261752
27.750000	0.00267094
27.700000	0.0027195
27.650000	0.00275835
27.600000	0.00277292
27.550000	0.00278749
27.500000	0.00284091
27.450000	0.0028749
27.400000	0.00289433
27.350000	0.00291375
27.300000	0.00293318
27.250000	0.00297688
27.200000	0.00302059
27.150000	0.00306915
27.100000	0.00308858
27.050000	0.00311286
27.000000	0.00313714
26.950000	0.00317599
26.900000	0.00320513
26.850000	0.00324398
26.800000	0.00326826
26.750000	0.00330711
26.700000	0.00335567
26.650000	0.00337995
26.600000	0.00344308
26.550000	0.00345765
26.500000	0.00350136
26.450000	0.00354992
26.400000	0.00362762
26.350000	0.00368104
26.300000	0.00371989
26.250000	0.00373446
26.200000	0.0037636
26.150000	0.00381702
26.100000	0.00385101
26.050000	0.00388015
26.000000	0.00392385
25.950000	0.0039627
25.900000	0.00400641
25.850000	0.00405012
25.800000	0.00411325
25.750000	0.00414239
25.700000	0.00418124
25.650000	0.00420066
25.600000	0.00423465
25.550000	0.00426379
25.500000	0.00428807
25.450000	0.00433178
25.400000	0.00441919
25.350000	0.00447261
25.300000	0.00451146
25.250000	0.00456488
25.200000	0.00465715
25.150000	0.00467657
25.100000	0.00470085
25.050000	0.00475427
25.000000	0.00478827
24.950000	0.0048174
24.900000	0.00486597
24.850000	0.00489025
24.800000	0.00491939
24.750000	0.00497766
24.700000	0.00502622
24.650000	0.00509421
24.600000	0.00516706
24.550000	0.00523504
24.500000	0.00526904
24.450000	0.00534188
24.400000	0.00536131
24.350000	0.00543901
24.300000	0.00549242
24.250000	0.00555556
24.200000	0.00563811
24.150000	0.00568182
24.100000	0.00573038
24.050000	0.00579837
24.000000	0.00584207
23.950000	0.00588092
23.900000	0.00594406
23.850000	0.00597805
23.800000	0.00604118
23.750000	0.00611888
23.700000	0.00617716
23.650000	0.00623543
23.600000	0.00629371
23.550000	0.00638112
23.500000	0.00643939
23.450000	0.0064831
23.400000	0.00653652
23.350000	0.00660451
23.300000	0.00667249
23.250000	0.0067162
23.200000	0.00677448
23.150000	0.00683761
23.100000	0.00689588
23.050000	0.00694444
23.000000	0.00704643
22.950000	0.00712898
22.900000	0.0071824
22.850000	0.00727953
22.800000	0.00734266
22.750000	0.00739122
22.700000	0.00747378
22.650000	0.00753205
22.600000	0.0076049
22.550000	0.00766317
22.500000	0.00776515
22.450000	0.00785256
22.400000	0.0079157
22.350000	0.00798368
22.300000	0.00808566
22.250000	0.00820221
22.200000	0.00829448
22.150000	0.00839161
22.100000	0.00849359
22.050000	0.00858586
22.000000	0.0086587
21.950000	0.00874126
21.900000	0.0088481
21.850000	0.0089258
21.800000	0.00897436
21.750000	0.00906177
21.700000	0.00913462
21.650000	0.00919775
21.600000	0.00928516
21.550000	0.00936286
21.500000	0.00944542
21.450000	0.00955711
21.400000	0.00965909
21.350000	0.00975622
21.300000	0.00985334
21.250000	0.00992133
21.200000	0.00998446
21.150000	0.0100962
21.100000	0.0101981
21.050000	0.0103147
21.000000	0.0103875
20.950000	0.0104895
20.900000	0.0106158
20.850000	0.010708
20.800000	0.010776
20.750000	0.0108343
20.700000	0.0109509
20.650000	0.0110625
20.600000	0.0111645
20.550000	0.0112859
20.500000	0.0114171
20.450000	0.0115093
20.400000	0.0116356
20.350000	0.0117473
20.300000	0.011859
20.250000	0.0119901
20.200000	0.0120872
20.150000	0.0122475
20.100000	0.0123592
20.050000	0.0124854
20.000000	0.0126214
19.950000	0.0127477
19.900000	0.0128788
19.850000	0.0129856
19.800000	0.0131362
19.750000	0.0132236
19.700000	0.0133498
19.650000	0.013447
19.600000	0.0135829
19.550000	0.0137578
19.500000	0.0139326
19.450000	0.0140637
19.400000	0.0141997
19.350000	0.0143454
19.300000	0.0144376
19.250000	0.0146076
19.200000	0.0147484
19.150000	0.0149136
19.100000	0.015103
19.050000	0.0152632
19.000000	0.0153749
18.950000	0.0155206
18.900000	0.0156517
18.850000	0.0157974
18.800000	0.0159674
18.750000	0.0161325
18.700000	0.0162636
18.650000	0.0163947
18.600000	0.0165453
18.550000	0.0166424
18.500000	0.0168026
18.450000	0.0169775
18.400000	0.0171523
18.350000	0.0173174
18.300000	0.0175068
18.250000	0.0176525
18.200000	0.0178322
18.150000	0.0179779
18.100000	0.0181381
18.050000	0.0183372
18.000000	0.0185218
17.950000	0.0186966
17.900000	0.0188617
17.850000	0.0190365
17.800000	0.0192308
17.750000	0.0193813
17.700000	0.0196533
17.650000	0.0198427
17.600000	0.0200223
17.550000	0.0201923
17.500000	0.0203671
17.450000	0.0205468
17.400000	0.0208139
17.350000	0.0210227
17.300000	0.0212073
17.250000	0.0213675
17.200000	0.0216103
17.150000	0.0218143
17.100000	0.0220571
17.050000	0.0222465
17.000000	0.0224893
16.950000	0.0228195
16.900000	0.0230381
16.850000	0.023276
16.800000	0.0234848
16.750000	0.0236985
16.700000	0.0239802
16.650000	0.0241939
16.600000	0.0244464
16.550000	0.0247135
16.500000	0.0249854
16.450000	0.0252574
16.400000	0.0254856
16.350000	0.0256896
16.300000	0.0260101
16.250000	0.0262238
16.200000	0.0264763
16.150000	0.0267434
16.100000	0.0270299
16.050000	0.0272679
16.000000	0.0274864
15.950000	0.0278215
15.900000	0.0280934
15.850000	0.0283362
15.800000	0.0286325
15.750000	0.0289044
15.700000	0.0292444
15.650000	0.02956
15.600000	0.0298708
15.550000	0.0302205
15.500000	0.0305361
15.450000	0.0309392
15.400000	0.0312257
15.350000	0.0315171
15.300000	0.0317939
15.250000	0.0321581
15.200000	0.0324786
15.150000	0.0328526
15.100000	0.0331148
15.050000	0.0334547
15.000000	0.0337315
14.950000	0.0340326
14.900000	0.0343774
14.850000	0.0346785
14.800000	0.0350573
14.750000	0.0353293
14.700000	0.0356158
14.650000	0.0359703
14.600000	0.0362956
14.550000	0.0366453
14.500000	0.0370095
14.450000	0.0374369
14.400000	0.0378205
14.350000	0.0381507
14.300000	0.0385004
14.250000	0.0388695
14.200000	0.0393648
14.150000	0.0397387
14.100000	0.0401564
14.050000	0.0405546
14.000000	0.0409916
13.950000	0.0413462
13.900000	0.0416958
13.850000	0.0420989
13.800000	0.0424922
13.750000	0.0428613
13.700000	0.0433469
13.650000	0.0437986
13.600000	0.0442356
13.550000	0.0446241
13.500000	0.0450466
13.450000	0.0454983
13.400000	0.045945
13.350000	0.0465132
13.300000	0.0469163
13.250000	0.0473873
13.200000	0.0478147
13.150000	0.0482809
13.100000	0.0487374
13.050000	0.049257
13.000000	0.0497378
12.950000	0.0502671
12.900000	0.0507479
12.850000	0.0512189
12.800000	0.0517871
12.750000	0.0523359
12.700000	0.0527875
12.650000	0.0533071
12.600000	0.053851
12.550000	0.0543463
12.500000	0.0549242
12.450000	0.0554099
12.400000	0.0559003
12.350000	0.056318
12.300000	0.0568716
12.250000	0.0574204
12.200000	0.0579837
12.150000	0.0585422
12.100000	0.05912
12.050000	0.0596445
12.000000	0.0601787
11.950000	0.0607517
11.900000	0.0612471
11.850000	0.061859
11.800000	0.062398
11.750000	0.0629128
11.700000	0.0633984
11.650000	0.0639909
11.600000	0.0645251
11.550000	0.0652292
11.500000	0.0659722
11.450000	0.066623
11.400000	0.0672688
11.350000	0.0679147
11.300000	0.0684829
11.250000	0.0691288
11.200000	0.0697455
11.150000	0.0704545
11.100000	0.0711296
11.050000	0.0718434
11.000000	0.0725719
10.950000	0.0733877
10.900000	0.0740676
10.850000	0.0747232
10.800000	0.0754274
10.750000	0.0762044
10.700000	0.0768794
10.650000	0.0775204
10.600000	0.078278
10.550000	0.0790404
10.500000	0.0797203
10.450000	0.0805167
10.400000	0.0814103
10.350000	0.0822407
10.300000	0.0830177
10.250000	0.0839161
10.200000	0.0847077
10.150000	0.0854992
10.100000	0.0863928
10.050000	0.0872669
10.000000	0.0880779
9.950000	0.0888646
9.900000	0.089627
9.850000	0.0904283
9.800000	0.0913753
9.750000	0.0922397
9.700000	0.0930993
9.650000	0.0940074
9.600000	0.0949155
9.550000	0.0957216
9.500000	0.0965958
9.450000	0.0975864
9.400000	0.0984509
9.350000	0.0993735
9.300000	0.100306
9.250000	0.101209
9.200000	0.102263
9.150000	0.103307
9.100000	0.104264
9.050000	0.105118
9.000000	0.106061
8.950000	0.107114
8.900000	0.108052
8.850000	0.109081
8.800000	0.110111
8.750000	0.111087
8.700000	0.112145
8.650000	0.113102
8.600000	0.114253
8.550000	0.115297
8.500000	0.11639
8.450000	0.117419
8.400000	0.118395
8.350000	0.119396
8.300000	0.12045
8.250000	0.121605
8.200000	0.122698
8.150000	0.123713
8.100000	0.124815
8.050000	0.125918
8.000000	0.126909
7.950000	0.128074
7.900000	0.129118
7.850000	0.130216
7.800000	0.131342
7.750000	0.132571
7.700000	0.133785
7.650000	0.134878
7.600000	0.136135
7.550000	0.137413
7.500000	0.138729
7.450000	0.139918
7.400000	0.141302
7.350000	0.142551
7.300000	0.143935
7.250000	0.145226
7.200000	0.146552
7.150000	0.147849
7.100000	0.149257
7.050000	0.150626
7.000000	0.151957
6.950000	0.153356
6.900000	0.154555
6.850000	0.155934
6.800000	0.157192
6.750000	0.158464
6.700000	0.160077
6.650000	0.161461
6.600000	0.162806
6.550000	0.164093
6.500000	0.165525
6.450000	0.16688
6.400000	0.168284
6.350000	0.169784
6.300000	0.171377
6.250000	0.172713
6.200000	0.174063
6.150000	0.175505
6.100000	0.176923
6.050000	0.178356
6.000000	0.179895
5.950000	0.181391
5.900000	0.182731
5.850000	0.184305
5.800000	0.1858
5.750000	0.187471
5.700000	0.189175
5.650000	0.190919
5.600000	0.192356
5.550000	0.194143
5.500000	0.195809
5.450000	0.197368
5.400000	0.199019
5.350000	0.200704
5.300000	0.202239
5.250000	0.203972
5.200000	0.205653
5.150000	0.207348
5.100000	0.20894
5.050000	0.210863
5.000000	0.21268
4.950000	0.214428
4.900000	0.216108
4.850000	0.217803
4.800000	0.219634
4.750000	0.221542
4.700000	0.223519
4.650000	0.225359
4.600000	0.227341
4.550000	0.229274
4.500000	0.231109
4.450000	0.232993
4.400000	0.234912
4.350000	0.236903
4.300000	0.238923
4.250000	0.240763
4.200000	0.242614
4.150000	0.244508
4.100000	0.246431
4.050000	0.248485
4.000000	0.250369
3.950000	0.252355
3.900000	0.254477
3.850000	0.256517
3.800000	0.258566
3.750000	0.260538
3.700000	0.262485
3.650000	0.264535
3.600000	0.266633
3.550000	0.268643
3.500000	0.27093
3.450000	0.273189
3.400000	0.275393
3.350000	0.277486
3.300000	0.279657
3.250000	0.282037
3.200000	0.284173
3.150000	0.286267
3.100000	0.288554
3.050000	0.290817
3.000000	0.293007
2.950000	0.295202
2.900000	0.297499
2.850000	0.299932
2.800000	0.302302
2.750000	0.304579
2.700000	0.306867
2.650000	0.309392
2.600000	0.311728
2.550000	0.31403
2.500000	0.316385
2.450000	0.318721
2.400000	0.320998
2.350000	0.323533
2.300000	0.325889
2.250000	0.328535
2.200000	0.330842
2.150000	0.333338
2.100000	0.336038
2.050000	0.338564
2.000000	0.341118
1.950000	0.343561
1.900000	0.346066
1.850000	0.348567
1.800000	0.351136
1.750000	0.353851
1.700000	0.356493
1.650000	0.359057
1.600000	0.361776
1.550000	0.364423
1.500000	0.367055
1.450000	0.369731
1.400000	0.372441
1.350000	0.375204
1.300000	0.378137
1.250000	0.380682
1.200000	0.383324
1.150000	0.385912
1.100000	0.388539
1.050000	0.391302
1.000000	0.393949
0.950000	0.396732
0.900000	0.399388
0.850000	0.402234
0.800000	0.405177
0.750000	0.407901
0.700000	0.410538
0.650000	0.413185
0.600000	0.415802
0.550000	0.418633
0.500000	0.42146
0.450000	0.424208
0.400000	0.427326
0.350000	0.430235
0.300000	0.432998
0.250000	0.435732
0.200000	0.438345
0.150000	0.441069
0.100000	0.444061
0.050000	0.446931
0.000000	0.449835
-0.050000	0.452841
-0.100000	0.455813
-0.150000	0.458814
-0.200000	0.461713
-0.250000	0.464544
-0.300000	0.467405
-0.350000	0.470115
-0.400000	0.472926
-0.450000	0.475874
-0.500000	0.478812
-0.550000	0.481726
-0.600000	0.484674
-0.650000	0.487738
-0.700000	0.490861
-0.750000	0.493833
-0.800000	0.496979
-0.850000	0.499942
-0.900000	0.503021
-0.950000	0.506041
-1.000000	0.509305
-1.050000	0.512398
-1.100000	0.515453
-1.150000	0.518522
-1.200000	0.52144
-1.250000	0.524354
-1.300000	0.527443
-1.350000	0.530458
-1.400000	0.533562
-1.450000	0.536645
-1.500000	0.539846
-1.550000	0.542793
-1.600000	0.545595
-1.650000	0.548601
-1.700000	0.551598
-1.750000	0.554851
-1.800000	0.557887
-1.850000	0.560897
-1.900000	0.563976
-1.950000	0.566943
-2.000000	0.570022
-2.050000	0.572994
-2.100000	0.576098
-2.150000	0.579176
-2.200000	0.582357
-2.250000	0.585397
-2.300000	0.588602
-2.350000	0.591939
-2.400000	0.594891
-2.450000	0.59797
-2.500000	0.601141
-2.550000	0.604167
-2.600000	0.607173
-2.650000	0.610242
-2.700000	0.613374
-2.750000	0.61656
-2.800000	0.619532
-2.850000	0.622684
-2.900000	0.625694
-2.950000	0.628516
-3.000000	0.631435
-3.050000	0.634494
-3.100000	0.637515
-3.150000	0.640603
-3.200000	0.643575
-3.250000	0.646703
-3.300000	0.649713
-3.350000	0.653035
-3.400000	0.65643
-3.450000	0.659547
-3.500000	0.662617
-3.550000	0.665501
-3.600000	0.668731
-3.650000	0.67179
-3.700000	0.674937
-3.750000	0.678234
-3.800000	0.681197
-3.850000	0.68428
-3.900000	0.68733
-3.950000	0.690336
-4.000000	0.693332
-4.050000	0.696159
-4.100000	0.699276
-4.150000	0.702477
-4.200000	0.705269
-4.250000	0.708226
-4.300000	0.711165
-4.350000	0.714282
-4.400000	0.717245
-4.450000	0.720066
-4.500000	0.72313
-4.550000	0.72601
-4.600000	0.728788
-4.650000	0.731639
-4.700000	0.734591
-4.750000	0.737349
-4.800000	0.74021
-4.850000	0.743017
-4.900000	0.746032
-4.950000	0.748815
-5.000000	0.751442
-5.050000	0.754031
-5.100000	0.756867
-5.150000	0.759853
-5.200000	0.762456
-5.250000	0.765059
-5.300000	0.767618
-5.350000	0.770532
-5.400000	0.773354
-5.450000	0.776088
-5.500000	0.778866
-5.550000	0.781483
-5.600000	0.784135
-5.650000	0.786772
-5.700000	0.789326
-5.750000	0.791856
-5.800000	0.794454
-5.850000	0.797106
-5.900000	0.799689
-5.950000	0.80218
-6.000000	0.804754
-6.050000	0.807037
-6.100000	0.809392
-6.150000	0.811864
-6.200000	0.814258
-6.250000	0.817021
-6.300000	0.819338
-6.350000	0.821814
-6.400000	0.824228
-6.450000	0.826559
-6.500000	0.828977
-6.550000	0.831235
-6.600000	0.833571
-6.650000	0.835965
-6.700000	0.838301
-6.750000	0.840511
-6.800000	0.843002
-6.850000	0.845382
-6.900000	0.847708
-6.950000	0.849985
-7.000000	0.852142
-7.050000	0.854332
-7.100000	0.856352
-7.150000	0.858338
-7.200000	0.86064
-7.250000	0.862733
-7.300000	0.864695
-7.350000	0.866706
-7.400000	0.86859
-7.450000	0.870557
-7.500000	0.872494
-7.550000	0.874505
-7.600000	0.876408
-7.650000	0.87856
-7.700000	0.880522
-7.750000	0.88259
-7.800000	0.884509
-7.850000	0.886378
-7.900000	0.888301
-7.950000	0.890074
-8.000000	0.891749
-8.050000	0.893439
-8.100000	0.895333
-8.150000	0.897057
-8.200000	0.898946
-8.250000	0.900563
-8.300000	0.902161
-8.350000	0.903851
-8.400000	0.905376
-8.450000	0.906935
-8.500000	0.908542
-8.550000	0.910271
-8.600000	0.911946
-8.650000	0.913384
-8.700000	0.915084
-8.750000	0.916618
-8.800000	0.918124
-8.850000	0.919605
-8.900000	0.921032
-8.950000	0.922494
-9.000000	0.923956
-9.050000	0.925301
-9.100000	0.926656
-9.150000	0.928016
-9.200000	0.929487
-9.250000	0.930735
-9.300000	0.932144
-9.350000	0.933435
-9.400000	0.934916
-9.450000	0.936203
-9.500000	0.937374
-9.550000	0.938627
-9.600000	0.939778
-9.650000	0.940943
-9.700000	0.942089
-9.750000	0.943298
-9.800000	0.944469
-9.850000	0.945663
-9.900000	0.946707
-9.950000	1
&
126.150000	3.0079e-14
126.100000	3.04777e-14
126.050000	3.08817e-14
126.000000	3.1291e-14
125.950000	3.17057e-14
125.900000	3.2126e-14
125.850000	3.25518e-14
125.800000	3.29832e-14
125.750000	3.34204e-14
125.700000	3.38633e-14
125.650000	3.43122e-14
125.600000	3.47669e-14
125.550000	3.52277e-14
125.500000	3.56946e-14
125.450000	3.61677e-14
125.400000	3.66471e-14
125.350000	3.71328e-14
125.300000	3.7625e-14
125.250000	3.81237e-14
125.200000	3.86289e-14
125.150000	3.91409e-14
125.100000	3.96597e-14
125.050000	4.01853e-14
125.000000	4.07179e-14
124.950000	4.12576e-14
124.900000	4.18044e-14
124.850000	4.23584e-14
124.800000	4.29198e-14
124.750000	4.34887e-14
124.700000	4.40651e-14
124.650000	4.46491e-14
124.600000	4.52408e-14
124.550000	4.58404e-14
124.500000	4.6448e-14
124.450000	4.70636e-14
124.400000	4.76873e-14
124.350000	4.83193e-14
124.300000	4.89597e-14
124.250000	4.96086e-14
124.200000	5.02661e-14
124.150000	5.09322e-14
124.100000	5.16073e-14
124.050000	5.22912e-14
124.000000	5.29842e-14
123.950000	5.36864e-14
123.900000	5.43979e-14
123.850000	5.51189e-14
123.800000	5.58494e-14
123.750000	5.65895e-14
123.700000	5.73395e-14
123.650000	5.80994e-14
123.600000	5.88694e-14
123.550000	5.96496e-14
123.500000	6.04401e-14
123.450000	6.12411e-14
123.400000	6.20527e-14
123.350000	6.28751e-14
123.300000	6.37084e-14
123.250000	6.45527e-14
123.200000	6.54082e-14
123.150000	6.6275e-14
123.100000	6.71533e-14
123.050000	6.80432e-14
123.000000	6.8945e-14
122.950000	6.98587e-14
122.900000	7.07845e-14
122.850000	7.17225e-14
122.800000	7.2673e-14
122.750000	7.36361e-14
122.700000	7.4612e-14
122.650000	7.56008e-14
122.600000	7.66026e-14
122.550000	7.76178e-14
122.500000	7.86464e-14
122.450000	7.96886e-14
122.400000	8.07447e-14
122.350000	8.18147e-14
122.300000	8.28989e-14
122.250000	8.39975e-14
122.200000	8.51106e-14
122.150000	8.62385e-14
122.100000	8.73813e-14
122.050000	8.85393e-14
122.000000	8.97126e-14
121.950000	9.09015e-14
121.900000	9.21061e-14
121.850000	9.33267e-14
121.800000	9.45634e-14
121.750000	9.58165e-14
121.700000	9.70863e-14
121.650000	9.83728e-14
121.600000	9.96764e-14
121.550000	1.00997e-13
121.500000	1.02336e-13
121.450000	1.03692e-13
121.400000	1.05066e-13
121.350000	1.06458e-13
121.300000	1.07869e-13
121.250000	1.09298e-13
121.200000	1.10747e-13
121.150000	1.12214e-13
121.100000	1.13701e-13
121.050000	1.15208e-13
121.000000	1.16734e-13
120.950000	1.18281e-13
120.900000	1.19849e-13
120.850000	1.21437e-13
120.800000	1.23046e-13
120.750000	1.24677e-13
120.700000	1.26329e-13
120.650000	1.28003e-13
120.600000	1.29699e-13
120.550000	1.31417e-13
120.500000	1.33159e-13
120.450000	1.34923e-13
120.400000	1.36711e-13
120.350000	1.38523e-13
120.300000	1.40358e-13
120.250000	1.42218e-13
120.200000	1.44103e-13
120.150000	1.46012e-13
120.100000	1.47947e-13
120.050000	1.49907e-13
120.000000	1.51894e-13
119.950000	1.53906e-13
119.900000	1.55946e-13
119.850000	1.58012e-13
119.800000	1.60106e-13
119.750000	1.62227e-13
119.700000	1.64377e-13
119.650000	1.66555e-13
119.600000	1.68762e-13
119.550000	1.70998e-13
119.500000	1.73264e-13
119.450000	1.75559e-13
119.400000	1.77886e-13
119.350000	1.80243e-13
119.300000	1.82631e-13
119.250000	1.85051e-13
119.200000	1.87503e-13
119.150000	1.89987e-13
119.100000	1.92504e-13
119.050000	1.95055e-13
119.000000	1.97639e-13
118.950000	2.00258e-13
118.900000	2.02912e-13
118.850000	2.056e-13
118.800000	2.08324e-13
118.750000	2.11085e-13
118.700000	2.13881e-13
118.650000	2.16715e-13
118.600000	2.19587e-13
118.550000	2.22496e-13
118.500000	2.25444e-13
118.450000	2.28431e-13
118.400000	2.31458e-13
118.350000	2.34524e-13
118.300000	2.37632e-13
118.250000	2.4078e-13
118.200000	2.4397e-13
118.150000	2.47203e-13
118.100000	2.50478e-13
118.050000	2.53797e-13
118.000000	2.57159e-13
117.950000	2.60567e-13
117.900000	2.64019e-13
117.850000	2.67517e-13
117.800000	2.71061e-13
117.750000	2.74653e-13
117.700000	2.78292e-13
117.650000	2.81979e-13
117.600000	2.85715e-13
117.550000	2.895e-13
117.500000	2.93336e-13
117.450000	2.97222e-13
117.400000	3.0116e-13
117.350000	3.0515e-13
117.300000	3.09193e-13
117.250000	3.13289e-13
117.200000	3.1744e-13
117.150000	3.21646e-13
117.100000	3.25907e-13
117.050000	3.30225e-13
117.000000	3.346e-13
116.950000	3.39033e-13
116.900000	3.43524e-13
116.850000	3.48076e-13
116.800000	3.52687e-13
116.750000	3.5736e-13
116.700000	3.62094e-13
116.650000	3.66891e-13
116.600000	3.71752e-13
116.550000	3.76677e-13
116.500000	3.81667e-13
116.450000	3.86724e-13
116.400000	3.91847e-13
116.350000	3.97038e-13
116.300000	4.02298e-13
116.250000	4.07628e-13
116.200000	4.13028e-13
116.150000	4.185e-13
116.100000	4.24044e-13
116.050000	4.29662e-13
116.000000	4.35354e-13
115.950000	4.41122e-13
115.900000	4.46966e-13
115.850000	4.52887e-13
115.800000	4.58887e-13
115.750000	4.64966e-13
115.700000	4.71125e-13
115.650000	4.77367e-13
115.600000	4.83691e-13
115.550000	4.90098e-13
115.500000	4.96591e-13
115.450000	5.0317e-13
115.400000	5.09835e-13
115.350000	5.16589e-13
115.300000	5.23433e-13
115.250000	5.30367e-13
115.200000	5.37393e-13
115.150000	5.44512e-13
115.100000	5.51725e-13
115.050000	5.59034e-13
115.000000	5.6644e-13
114.950000	5.73943e-13
114.900000	5.81546e-13
114.850000	5.8925e-13
114.800000	5.97056e-13
114.750000	6.04965e-13
114.700000	6.12979e-13
114.650000	6.21099e-13
114.600000	6.29327e-13
114.550000	6.37663e-13
114.500000	6.4611e-13
114.450000	6.54669e-13
114.400000	6.63341e-13
114.350000	6.72129e-13
114.300000	6.81032e-13
114.250000	6.90053e-13
114.200000	6.99194e-13
114.150000	7.08456e-13
114.100000	7.17841e-13
114.050000	7.2735e-13
114.000000	7.36984e-13
113.950000	7.46747e-13
113.900000	7.56638e-13
113.850000	7.66661e-13
113.800000	7.76817e-13
113.750000	7.87106e-13
113.700000	7.97533e-13
113.650000	8.08097e-13
113.600000	8.18801e-13
113.550000	8.29647e-13
113.500000	8.40636e-13
113.450000	8.51772e-13
113.400000	8.63054e-13
113.350000	8.74486e-13
113.300000	8.86069e-13
113.250000	8.97806e-13
113.200000	9.09698e-13
113.150000	9.21748e-13
113.100000	9.33957e-13
113.050000	9.46328e-13
113.000000	9.58863e-13
112.950000	9.71564e-13
112.900000	9.84433e-13
112.850000	9.97472e-13
112.800000	1.01068e-12
112.750000	1.02407e-12
112.700000	1.03764e-12
112.650000	1.05138e-12
112.600000	1.06531e-12
112.550000	1.07942e-12
112.500000	1.09371e-12
112.450000	1.1082e-12
112.400000	1.12288e-12
112.350000	1.13775e-12
112.300000	1.15282e-12
112.250000	1.16809e-12
112.200000	1.18356e-12
112.150000	1.19924e-12
112.100000	1.21512e-12
112.050000	1.23121e-12
112.000000	1.24752e-12
111.950000	1.26405e-12
111.900000	1.28079e-12
111.850000	1.29775e-12
111.800000	1.31494e-12
111.750000	1.33236e-12
111.700000	1.35e-12
111.650000	1.36788e-12
111.600000	1.386e-12
111.550000	1.40436e-12
111.500000	1.42296e-12
111.450000	1.4418e-12
111.400000	1.4609e-12
111.350000	1.48025e-12
111.300000	1.49985e-12
111.250000	1.51972e-12
111.200000	1.53984e-12
111.150000	1.56024e-12
111.100000	1.5809e-12
111.050000	1.60184e-12
111.000000	1.62305e-12
110.950000	1.64455e-12
110.900000	1.66633e-12
110.850000	1.6884e-12
110.800000	1.71076e-12
110.750000	1.73342e-12
110.700000	1.75638e-12
110.650000	1.77964e-12
110.600000	1.80321e-12
110.550000	1.82709e-12
110.500000	1.85128e-12
110.450000	1.8758e-12
110.400000	1.90064e-12
110.350000	1.92582e-12
110.300000	1.95132e-12
110.250000	1.97716e-12
110.200000	2.00335e-12
110.150000	2.02988e-12
110.100000	2.05676e-12
110.050000	2.084e-12
110.000000	2.1116e-12
109.950000	2.13956e-12
109.900000	2.1679e-12
109.850000	2.19661e-12
109.800000	2.2257e-12
109.750000	2.25517e-12
109.700000	2.28504e-12
109.650000	2.3153e-12
109.600000	2.34596e-12
109.550000	2.37703e-12
109.500000	2.40851e-12
109.450000	2.4404e-12
109.400000	2.47272e-12
109.350000	2.50546e-12
109.300000	2.53864e-12
109.250000	2.57226e-12
109.200000	2.60633e-12
109.150000	2.64084e-12
109.100000	2.67581e-12
109.050000	2.71125e-12
109.000000	2.74715e-12
108.950000	2.78353e-12
108.900000	2.82039e-12
108.850000	2.85774e-12
108.800000	2.89558e-12
108.750000	2.93392e-12
108.700000	2.97278e-12
108.650000	3.01214e-12
108.600000	3.05203e-12
108.550000	3.09244e-12
108.500000	3.13339e-12
108.450000	3.17489e-12
108.400000	3.21693e-12
108.350000	3.25953e-12
108.300000	3.30269e-12
108.250000	3.34642e-12
108.200000	3.39073e-12
108.150000	3.43563e-12
108.100000	3.48113e-12
108.050000	3.52722e-12
108.000000	3.57393e-12
107.950000	3.62125e-12
107.900000	3.6692e-12
107.850000	3.71779e-12
107.800000	3.76702e-12
107.750000	3.8169e-12
107.700000	3.86744e-12
107.650000	3.91865e-12
107.600000	3.97054e-12
107.550000	4.02311e-12
107.500000	4.07638e-12
107.450000	4.13036e-12
107.400000	4.18505e-12
107.350000	4.24046e-12
107.300000	4.29661e-12
107.250000	4.3535e-12
107.200000	4.41115e-12
107.150000	4.46955e-12
107.100000	4.52874e-12
107.050000	4.5887e-12
107.000000	4.64946e-12
106.950000	4.71102e-12
106.900000	4.7734e-12
106.850000	4.8366e-12
106.800000	4.90064e-12
106.750000	4.96552e-12
106.700000	5.03127e-12
106.650000	5.09789e-12
106.600000	5.16538e-12
106.550000	5.23377e-12
106.500000	5.30307e-12
106.450000	5.37329e-12
106.400000	5.44443e-12
106.350000	5.51651e-12
106.300000	5.58955e-12
106.250000	5.66356e-12
106.200000	5.73854e-12
106.150000	5.81452e-12
106.100000	5.89151e-12
106.050000	5.96951e-12
106.000000	6.04854e-12
105.950000	6.12862e-12
105.900000	6.20977e-12
105.850000	6.29198e-12
105.800000	6.37528e-12
105.750000	6.45969e-12
105.700000	6.54521e-12
105.650000	6.63187e-12
105.600000	6.71967e-12
105.550000	6.80864e-12
105.500000	6.89878e-12
105.450000	6.99011e-12
105.400000	7.08266e-12
105.350000	7.17642e-12
105.300000	7.27143e-12
105.250000	7.3677e-12
105.200000	7.46524e-12
105.150000	7.56408e-12
105.100000	7.66422e-12
105.050000	7.76568e-12
105.000000	7.86849e-12
104.950000	7.97266e-12
104.900000	8.07821e-12
104.850000	8.18515e-12
104.800000	8.29352e-12
104.750000	8.40331e-12
104.700000	8.51456e-12
104.650000	8.62728e-12
104.600000	8.74149e-12
104.550000	8.85721e-12
104.500000	8.97447e-12
104.450000	9.09328e-12
104.400000	9.21366e-12
104.350000	9.33563e-12
104.300000	9.45922e-12
104.250000	9.58444e-12
104.200000	9.71132e-12
104.150000	9.83988e-12
104.100000	9.97014e-12
104.050000	1.01021e-11
104.000000	1.02359e-11
103.950000	1.03714e-11
103.900000	1.05086e-11
103.850000	1.06478e-11
103.800000	1.07887e-11
103.750000	1.09315e-11
103.700000	1.10762e-11
103.650000	1.12229e-11
103.600000	1.13714e-11
103.550000	1.1522e-11
103.500000	1.16745e-11
103.450000	1.1829e-11
103.400000	1.19856e-11
103.350000	1.21443e-11
103.300000	1.2305e-11
103.250000	1.24679e-11
103.200000	1.26329e-11
103.150000	1.28002e-11
103.100000	1.29696e-11
103.050000	1.31413e-11
103.000000	1.33152e-11
102.950000	1.34915e-11
102.900000	1.36701e-11
102.850000	1.3851e-11
102.800000	1.40343e-11
102.750000	1.42201e-11
102.700000	1.44083e-11
102.650000	1.45991e-11
102.600000	1.47923e-11
102.550000	1.49881e-11
102.500000	1.51865e-11
102.450000	1.53875e-11
102.400000	1.55912e-11
102.350000	1.57975e-11
102.300000	1.60066e-11
102.250000	1.62185e-11
102.200000	1.64332e-11
102.150000	1.66507e-11
102.100000	1.68711e-11
102.050000	1.70944e-11
102.000000	1.73206e-11
101.950000	1.75499e-11
101.900000	1.77822e-11
101.850000	1.80175e-11
101.800000	1.8256e-11
101.750000	1.84977e-11
101.700000	1.87425e-11
101.650000	1.89905e-11
101.600000	1.92419e-11
101.550000	1.94966e-11
101.500000	1.97546e-11
101.450000	2.00161e-11
101.400000	2.0281e-11
101.350000	2.05494e-11
101.300000	2.08214e-11
101.250000	2.1097e-11
101.200000	2.13762e-11
101.150000	2.16591e-11
101.100000	2.19458e-11
101.050000	2.22362e-11
101.000000	2.25305e-11
100.950000	2.28287e-11
100.900000	2.31308e-11
100.850000	2.3437e-11
100.800000	2.37471e-11
100.750000	2.40614e-11
100.700000	2.43799e-11
100.650000	2.47025e-11
100.600000	2.50294e-11
100.550000	2.53607e-11
100.500000	2.56963e-11
100.450000	2.60364e-11
100.400000	2.6381e-11
100.350000	2.67301e-11
100.300000	2.70838e-11
100.250000	2.74423e-11
100.200000	2.78054e-11
100.150000	2.81734e-11
100.100000	2.85463e-11
100.050000	2.8924e-11
100.000000	2.93068e-11
99.950000	2.96947e-11
99.900000	3.00876e-11
99.850000	3.04858e-11
99.800000	3.08892e-11
99.750000	3.1298e-11
99.700000	3.17122e-11
99.650000	3.21319e-11
99.600000	3.25571e-11
99.550000	3.29879e-11
99.500000	3.34244e-11
99.450000	3.38668e-11
99.400000	3.43149e-11
99.350000	3.4769e-11
99.300000	3.52291e-11
99.250000	3.56953e-11
99.200000	3.61676e-11
99.150000	3.66463e-11
99.100000	3.71312e-11
99.050000	3.76225e-11
99.000000	3.81204e-11
98.950000	3.86248e-11
98.900000	3.91359e-11
98.850000	3.96538e-11
98.800000	4.01785e-11
98.750000	4.07102e-11
98.700000	4.12489e-11
98.650000	4.17947e-11
98.600000	4.23477e-11
98.550000	4.29081e-11
98.500000	4.34758e-11
98.450000	4.40511e-11
98.400000	4.4634e-11
98.350000	4.52246e-11
98.300000	4.5823e-11
98.250000	4.64293e-11
98.200000	4.70437e-11
98.150000	4.76661e-11
98.100000	4.82968e-11
98.050000	4.89359e-11
98.000000	4.95834e-11
97.950000	5.02394e-11
97.900000	5.09042e-11
97.850000	5.15777e-11
97.800000	5.22602e-11
97.750000	5.29516e-11
97.700000	5.36522e-11
97.650000	5.43621e-11
97.600000	5.50814e-11
97.550000	5.58102e-11
97.500000	5.65486e-11
97.450000	5.72968e-11
97.400000	5.80549e-11
97.350000	5.8823e-11
97.300000	5.96013e-11
97.250000	6.03898e-11
97.200000	6.11888e-11
97.150000	6.19984e-11
97.100000	6.28186e-11
97.050000	6.36498e-11
97.000000	6.44919e-11
96.950000	6.53451e-11
96.900000	6.62097e-11
96.850000	6.70856e-11
96.800000	6.79732e-11
96.750000	6.88725e-11
96.700000	6.97837e-11
96.650000	7.07069e-11
96.600000	7.16423e-11
96.550000	7.25902e-11
96.500000	7.35505e-11
96.450000	7.45236e-11
96.400000	7.55095e-11
96.350000	7.65084e-11
96.300000	7.75206e-11
96.250000	7.85462e-11
96.200000	7.95853e-11
96.150000	8.06382e-11
96.100000	8.17049e-11
96.050000	8.27858e-11
96.000000	8.3881e-11
95.950000	8.49907e-11
95.900000	8.6115e-11
95.850000	8.72543e-11
95.800000	8.84085e-11
95.750000	8.95781e-11
95.700000	9.07631e-11
95.650000	9.19638e-11
95.600000	9.31803e-11
95.550000	9.4413e-11
95.500000	9.56619e-11
95.450000	9.69274e-11
95.400000	9.82096e-11
95.350000	9.95087e-11
95.300000	1.00825e-10
95.250000	1.02159e-10
95.200000	1.0351e-10
95.150000	1.04879e-10
95.100000	1.06267e-10
95.050000	1.07672e-10
95.000000	1.09097e-10
94.950000	1.1054e-10
94.900000	1.12002e-10
94.850000	1.13484e-10
94.800000	1.14985e-10
94.750000	1.16506e-10
94.700000	1.18047e-10
94.650000	1.19608e-10
94.600000	1.2119e-10
94.550000	1.22793e-10
94.500000	1.24418e-10
94.450000	1.26063e-10
94.400000	1.27731e-10
94.350000	1.2942e-10
94.300000	1.31132e-10
94.250000	1.32867e-10
94.200000	1.34624e-10
94.150000	1.36405e-10
94.100000	1.38209e-10
94.050000	1.40037e-10
94.000000	1.41889e-10
93.950000	1.43766e-10
93.900000	1.45667e-10
93.850000	1.47594e-10
93.800000	1.49546e-10
93.750000	1.51524e-10
93.700000	1.53528e-10
93.650000	1.55559e-10
93.600000	1.57616e-10
93.550000	1.59701e-10
93.500000	1.61813e-10
93.450000	1.63953e-10
93.400000	1.66122e-10
93.350000	1.68319e-10
93.300000	1.70545e-10
93.250000	1.728e-10
93.200000	1.75086e-10
93.150000	1.77401e-10
93.100000	1.79748e-10
93.050000	1.82125e-10
93.000000	1.84533e-10
92.950000	1.86974e-10
92.900000	1.89447e-10
92.850000	1.91952e-10
92.800000	1.94491e-10
92.750000	1.97063e-10
92.700000	1.99669e-10
92.650000	2.0231e-10
92.600000	2.04985e-10
92.550000	2.07696e-10
92.500000	2.10443e-10
92.450000	2.13226e-10
92.400000	2.16045e-10
92.350000	2.18903e-10
92.300000	2.21797e-10
92.250000	2.24731e-10
92.200000	2.27702e-10
92.150000	2.30714e-10
92.100000	2.33765e-10
92.050000	2.36856e-10
92.000000	2.39988e-10
91.950000	2.43162e-10
91.900000	2.46377e-10
91.850000	2.49635e-10
91.800000	2.52936e-10
91.750000	2.56281e-10
91.700000	2.5967e-10
91.650000	2.63104e-10
91.600000	2.66583e-10
91.550000	2.70108e-10
91.500000	2.73679e-10
91.450000	2.77298e-10
91.400000	2.80965e-10
91.350000	2.8468e-10
91.300000	2.88445e-10
91.250000	2.92259e-10
91.200000	2.96123e-10
91.150000	3.00039e-10
91.100000	3.04006e-10
91.050000	3.08026e-10
91.000000	3.12099e-10
90.950000	3.16225e-10
90.900000	3.20407e-10
90.850000	3.24643e-10
90.800000	3.28936e-10
90.750000	3.33285e-10
90.700000	3.37692e-10
90.650000	3.42157e-10
90.600000	3.4668e-10
90.550000	3.51264e-10
90.500000	3.55909e-10
90.450000	3.60614e-10
90.400000	3.65382e-10
90.350000	3.70213e-10
90.300000	3.75108e-10
90.250000	3.80067e-10
90.200000	3.85092e-10
90.150000	3.90184e-10
90.100000	3.95342e-10
90.050000	4.00569e-10
90.000000	4.05865e-10
89.950000	4.11231e-10
89.900000	4.16668e-10
89.850000	4.22177e-10
89.800000	4.27758e-10
89.750000	4.33413e-10
89.700000	4.39143e-10
89.650000	4.44949e-10
89.600000	4.50831e-10
89.550000	4.56792e-10
89.500000	4.62831e-10
89.450000	4.68949e-10
89.400000	4.75149e-10
89.350000	4.8143e-10
89.300000	4.87795e-10
89.250000	4.94243e-10
89.200000	5.00777e-10
89.150000	5.07397e-10
89.100000	5.14105e-10
89.050000	5.20901e-10
89.000000	5.27787e-10
88.950000	5.34764e-10
88.900000	5.41834e-10
88.850000	5.48996e-10
88.800000	5.56253e-10
88.750000	5.63607e-10
88.700000	5.71057e-10
88.650000	5.78606e-10
88.600000	5.86254e-10
88.550000	5.94004e-10
88.500000	6.01856e-10
88.450000	6.09812e-10
88.400000	6.17872e-10
88.350000	6.2604e-10
88.300000	6.34315e-10
88.250000	6.427e-10
88.200000	6.51195e-10
88.150000	6.59802e-10
88.100000	6.68524e-10
88.050000	6.7736e-10
88.000000	6.86314e-10
87.950000	6.95385e-10
87.900000	7.04577e-10
87.850000	7.1389e-10
87.800000	7.23325e-10
87.750000	7.32886e-10
87.700000	7.42573e-10
87.650000	7.52388e-10
87.600000	7.62332e-10
87.550000	7.72408e-10
87.500000	7.82617e-10
87.450000	7.92961e-10
87.400000	8.03441e-10
87.350000	8.1406e-10
87.300000	8.2482e-10
87.250000	8.35721e-10
87.200000	8.46767e-10
87.150000	8.57958e-10
87.100000	8.69297e-10
87.050000	8.80786e-10
87.000000	8.92427e-10
86.950000	9.04221e-10
86.900000	9.16171e-10
86.850000	9.2828e-10
86.800000	9.40548e-10
86.750000	9.52978e-10
86.700000	9.65572e-10
86.650000	9.78333e-10
86.600000	9.91262e-10
86.550000	1.00436e-09
86.500000	1.01764e-09
86.450000	1.03108e-09
86.400000	1.04471e-09
86.350000	1.05852e-09
86.300000	1.0725e-09
86.250000	1.08668e-09
86.200000	1.10104e-09
86.150000	1.11559e-09
86.100000	1.13033e-09
86.050000	1.14527e-09
86.000000	1.1604e-09
85.950000	1.17574e-09
85.900000	1.19127e-09
85.850000	1.20701e-09
85.800000	1.22296e-09
85.750000	1.23912e-09
85.700000	1.2555e-09
85.650000	1.27209e-09
85.600000	1.2889e-09
85.550000	1.30593e-09
85.500000	1.32318e-09
85.450000	1.34067e-09
85.400000	1.35838e-09
85.350000	1.37633e-09
85.300000	1.39452e-09
85.250000	1.41294e-09
85.200000	1.43161e-09
85.150000	1.45053e-09
85.100000	1.4697e-09
85.050000	1.48911e-09
85.000000	1.50879e-09
84.950000	1.52873e-09
84.900000	1.54892e-09
84.850000	1.56939e-09
84.800000	1.59012e-09
84.750000	1.61113e-09
84.700000	1.63242e-09
84.650000	1.65399e-09
84.600000	1.67584e-09
84.550000	1.69798e-09
84.500000	1.72042e-09
84.450000	1.74315e-09
84.400000	1.76618e-09
84.350000	1.78951e-09
84.300000	1.81315e-09
84.250000	1.83711e-09
84.200000	1.86138e-09
84.150000	1.88597e-09
84.100000	1.91088e-09
84.050000	1.93613e-09
84.000000	1.96171e-09
83.950000	1.98762e-09
83.900000	2.01388e-09
83.850000	2.04049e-09
83.800000	2.06744e-09
83.750000	2.09475e-09
83.700000	2.12243e-09
83.650000	2.15046e-09
83.600000	2.17887e-09
83.550000	2.20766e-09
83.500000	2.23682e-09
83.450000	2.26637e-09
83.400000	2.29631e-09
83.350000	2.32664e-09
83.300000	2.35737e-09
83.250000	2.38851e-09
83.200000	2.42006e-09
83.150000	2.45203e-09
83.100000	2.48442e-09
83.050000	2.51724e-09
83.000000	2.55049e-09
82.950000	2.58418e-09
82.900000	2.61831e-09
82.850000	2.6529e-09
82.800000	2.68794e-09
82.750000	2.72344e-09
82.700000	2.75941e-09
82.650000	2.79586e-09
82.600000	2.83279e-09
82.550000	2.87021e-09
82.500000	2.90812e-09
82.450000	2.94653e-09
82.400000	2.98544e-09
82.350000	3.02487e-09
82.300000	3.06483e-09
82.250000	3.10531e-09
82.200000	3.14632e-09
82.150000	3.18787e-09
82.100000	3.22998e-09
82.050000	3.27264e-09
82.000000	3.31586e-09
81.950000	3.35965e-09
81.900000	3.40402e-09
81.850000	3.44898e-09
81.800000	3.49453e-09
81.750000	3.54068e-09
81.700000	3.58744e-09
81.650000	3.63481e-09
81.600000	3.68282e-09
81.550000	3.73145e-09
81.500000	3.78073e-09
81.450000	3.83066e-09
81.400000	3.88125e-09
81.350000	3.9325e-09
81.300000	3.98443e-09
81.250000	4.03705e-09
81.200000	4.09036e-09
81.150000	4.14437e-09
81.100000	4.1991e-09
81.050000	4.25455e-09
81.000000	4.31073e-09
80.950000	4.36765e-09
80.900000	4.42533e-09
80.850000	4.48376e-09
80.800000	4.54297e-09
80.750000	4.60296e-09
80.700000	4.66374e-09
80.650000	4.72532e-09
80.600000	4.78771e-09
80.550000	4.85093e-09
80.500000	4.91498e-09
80.450000	4.97988e-09
80.400000	5.04563e-09
80.350000	5.11225e-09
80.300000	5.17975e-09
80.250000	5.24814e-09
80.200000	5.31743e-09
80.150000	5.38764e-09
80.100000	5.45878e-09
80.050000	5.53085e-09
80.000000	5.60387e-09
79.950000	5.67786e-09
79.900000	5.75282e-09
79.850000	5.82877e-09
79.800000	5.90573e-09
79.750000	5.98369e-09
79.700000	6.06269e-09
79.650000	6.14273e-09
79.600000	6.22383e-09
79.550000	6.306e-09
79.500000	6.38925e-09
79.450000	6.47359e-09
79.400000	6.55906e-09
79.350000	6.64564e-09
79.300000	6.73338e-09
79.250000	6.82226e-09
79.200000	6.91233e-09
79.150000	7.00358e-09
79.100000	7.09603e-09
79.050000	7.1897e-09
79.000000	7.28461e-09
78.950000	7.38077e-09
78.900000	7.4782e-09
78.850000	7.57691e-09
78.800000	7.67693e-09
78.750000	7.77827e-09
78.700000	7.88094e-09
78.650000	7.98497e-09
78.600000	8.09036e-09
78.550000	8.19715e-09
78.500000	8.30535e-09
78.450000	8.41498e-09
78.400000	8.52605e-09
78.350000	8.63858e-09
78.300000	8.75261e-09
78.250000	8.86813e-09
78.200000	8.98518e-09
78.150000	9.10377e-09
78.100000	9.22393e-09
78.050000	9.34567e-09
78.000000	9.46901e-09
77.950000	9.59399e-09
77.900000	9.72061e-09
77.850000	9.8489e-09
77.800000	9.97889e-09
77.750000	1.01106e-08
77.700000	1.0244e-08
77.650000	1.03792e-08
77.600000	1.05162e-08
77.550000	1.0655e-08
77.500000	1.07956e-08
77.450000	1.09381e-08
77.400000	1.10824e-08
77.350000	1.12287e-08
77.300000	1.13768e-08
77.250000	1.1527e-08
77.200000	1.16791e-08
77.150000	1.18332e-08
77.100000	1.19894e-08
77.050000	1.21476e-08
77.000000	1.23079e-08
76.950000	1.24703e-08
76.900000	1.26348e-08
76.850000	1.28016e-08
76.800000	1.29705e-08
76.750000	1.31416e-08
76.700000	1.3315e-08
76.650000	1.34907e-08
76.600000	1.36687e-08
76.550000	1.38491e-08
76.500000	1.40318e-08
76.450000	1.4217e-08
76.400000	1.44045e-08
76.350000	1.45946e-08
76.300000	1.47872e-08
76.250000	1.49823e-08
76.200000	1.51799e-08
76.150000	1.53802e-08
76.100000	1.55831e-08
76.050000	1.57887e-08
76.000000	1.5997e-08
75.950000	1.62081e-08
75.900000	1.64219e-08
75.850000	1.66386e-08
75.800000	1.68581e-08
75.750000	1.70805e-08
75.700000	1.73058e-08
75.650000	1.75341e-08
75.600000	1.77654e-08
75.550000	1.79998e-08
75.500000	1.82372e-08
75.450000	1.84778e-08
75.400000	1.87216e-08
75.350000	1.89685e-08
75.300000	1.92188e-08
75.250000	1.94723e-08
75.200000	1.97291e-08
75.150000	1.99894e-08
75.100000	2.02531e-08
75.050000	2.05202e-08
75.000000	2.07909e-08
74.950000	2.10651e-08
74.900000	2.1343e-08
74.850000	2.16245e-08
74.800000	2.19097e-08
74.750000	2.21987e-08
74.700000	2.24915e-08
74.650000	2.27882e-08
74.600000	2.30887e-08
74.550000	2.33933e-08
74.500000	2.37018e-08
74.450000	2.40144e-08
74.400000	2.43311e-08
74.350000	2.4652e-08
74.300000	2.49771e-08
74.250000	2.53066e-08
74.200000	2.56403e-08
74.150000	2.59785e-08
74.100000	2.63211e-08
74.050000	2.66682e-08
74.000000	2.70199e-08
73.950000	2.73762e-08
73.900000	2.77372e-08
73.850000	2.8103e-08
73.800000	2.84736e-08
73.750000	2.88491e-08
73.700000	2.92295e-08
73.650000	2.9615e-08
73.600000	3.00055e-08
73.550000	3.04011e-08
73.500000	3.0802e-08
73.450000	3.12082e-08
73.400000	3.16197e-08
73.350000	3.20366e-08
73.300000	3.24591e-08
73.250000	3.28871e-08
73.200000	3.33207e-08
73.150000	3.376e-08
73.100000	3.42052e-08
73.050000	3.46561e-08
73.000000	3.51131e-08
72.950000	3.5576e-08
72.900000	3.60451e-08
72.850000	3.65203e-08
72.800000	3.70018e-08
72.750000	3.74896e-08
72.700000	3.79839e-08
72.650000	3.84847e-08
72.600000	3.8992e-08
72.550000	3.95061e-08
72.500000	4.00269e-08
72.450000	4.05546e-08
72.400000	4.10892e-08
72.350000	4.16309e-08
72.300000	4.21797e-08
72.250000	4.27357e-08
72.200000	4.32991e-08
72.150000	4.38699e-08
72.100000	4.44482e-08
72.050000	4.50341e-08
72.000000	4.56277e-08
71.950000	4.62291e-08
71.900000	4.68385e-08
71.850000	4.74559e-08
71.800000	4.80814e-08
71.750000	4.87152e-08
71.700000	4.93573e-08
71.650000	5.00078e-08
71.600000	5.0667e-08
71.550000	5.13348e-08
71.500000	5.20114e-08
71.450000	5.26969e-08
71.400000	5.33914e-08
71.350000	5.40951e-08
71.300000	5.4808e-08
71.250000	5.55303e-08
71.200000	5.62622e-08
71.150000	5.70037e-08
71.100000	5.77549e-08
71.050000	5.8516e-08
71.000000	5.92872e-08
70.950000	6.00685e-08
70.900000	6.08601e-08
70.850000	6.16621e-08
70.800000	6.24747e-08
70.750000	6.32979e-08
70.700000	6.4132e-08
70.650000	6.49771e-08
70.600000	6.58333e-08
70.550000	6.67008e-08
70.500000	6.75797e-08
70.450000	6.84702e-08
70.400000	6.93724e-08
70.350000	7.02864e-08
70.300000	7.12125e-08
70.250000	7.21508e-08
70.200000	7.31014e-08
70.150000	7.40646e-08
70.100000	7.50404e-08
70.050000	7.60291e-08
70.000000	7.70308e-08
69.950000	7.80456e-08
69.900000	7.90739e-08
69.850000	8.01156e-08
69.800000	8.11711e-08
69.750000	8.22404e-08
69.700000	8.33239e-08
69.650000	8.44216e-08
69.600000	8.55337e-08
69.550000	8.66605e-08
69.500000	8.78021e-08
69.450000	8.89587e-08
69.400000	9.01305e-08
69.350000	9.13178e-08
69.300000	9.25207e-08
69.250000	9.37394e-08
69.200000	9.49741e-08
69.150000	9.62251e-08
69.100000	9.74926e-08
69.050000	9.87767e-08
69.000000	1.00078e-07
68.950000	1.01396e-07
68.900000	1.02731e-07
68.850000	1.04084e-07
68.800000	1.05455e-07
68.750000	1.06844e-07
68.700000	1.08251e-07
68.650000	1.09677e-07
68.600000	1.11121e-07
68.550000	1.12585e-07
68.500000	1.14068e-07
68.450000	1.1557e-07
68.400000	1.17092e-07
68.350000	1.18634e-07
68.300000	1.20196e-07
68.250000	1.21779e-07
68.200000	1.23382e-07
68.150000	1.25007e-07
68.100000	1.26653e-07
68.050000	1.28321e-07
68.000000	1.30011e-07
67.950000	1.31722e-07
67.900000	1.33457e-07
67.850000	1.35214e-07
67.800000	1.36994e-07
67.750000	1.38798e-07
67.700000	1.40626e-07
67.650000	1.42477e-07
67.600000	1.44353e-07
67.550000	1.46253e-07
67.500000	1.48179e-07
67.450000	1.5013e-07
67.400000	1.52106e-07
67.350000	1.54109e-07
67.300000	1.56138e-07
67.250000	1.58193e-07
67.200000	1.60275e-07
67.150000	1.62385e-07
67.100000	1.64523e-07
67.050000	1.66689e-07
67.000000	1.68883e-07
66.950000	1.71106e-07
66.900000	1.73358e-07
66.850000	1.7564e-07
66.800000	1.77952e-07
66.750000	1.80294e-07
66.700000	1.82667e-07
66.650000	1.85072e-07
66.600000	1.87508e-07
66.550000	1.89975e-07
66.500000	1.92476e-07
66.450000	1.95009e-07
66.400000	1.97575e-07
66.350000	2.00176e-07
66.300000	2.0281e-07
66.250000	2.05479e-07
66.200000	2.08183e-07
66.150000	2.10923e-07
66.100000	2.13699e-07
66.050000	2.16511e-07
66.000000	2.1936e-07
65.950000	2.22246e-07
65.900000	2.25171e-07
65.850000	2.28134e-07
65.800000	2.31136e-07
65.750000	2.34177e-07
65.700000	2.37258e-07
65.650000	2.4038e-07
65.600000	2.43543e-07
65.550000	2.46747e-07
65.500000	2.49993e-07
65.450000	2.53283e-07
65.400000	2.56615e-07
65.350000	2.59991e-07
65.300000	2.63411e-07
65.250000	2.66877e-07
65.200000	2.70388e-07
65.150000	2.73945e-07
65.100000	2.77548e-07
65.050000	2.812e-07
65.000000	2.84899e-07
64.950000	2.88646e-07
64.900000	2.92443e-07
64.850000	2.9629e-07
64.800000	3.00187e-07
64.750000	3.04136e-07
64.700000	3.08136e-07
64.650000	3.12189e-07
64.600000	3.16295e-07
64.550000	3.20455e-07
64.500000	3.2467e-07
64.450000	3.2894e-07
64.400000	3.33266e-07
64.350000	3.37649e-07
64.300000	3.42089e-07
64.250000	3.46588e-07
64.200000	3.51146e-07
64.150000	3.55764e-07
64.100000	3.60442e-07
64.050000	3.65182e-07
64.000000	3.69984e-07
63.950000	3.74849e-07
63.900000	3.79778e-07
63.850000	3.84772e-07
63.800000	3.89831e-07
63.750000	3.94957e-07
63.700000	4.0015e-07
63.650000	4.05411e-07
63.600000	4.10741e-07
63.550000	4.16141e-07
63.500000	4.21613e-07
63.450000	4.27155e-07
63.400000	4.32771e-07
63.350000	4.3846e-07
63.300000	4.44225e-07
63.250000	4.50064e-07
63.200000	4.55981e-07
63.150000	4.61975e-07
63.100000	4.68047e-07
63.050000	4.742e-07
63.000000	4.80433e-07
62.950000	4.86748e-07
62.900000	4.93146e-07
62.850000	4.99627e-07
62.800000	5.06194e-07
62.750000	5.12847e-07
62.700000	5.19588e-07
62.650000	5.26416e-07
62.600000	5.33335e-07
62.550000	5.40344e-07
62.500000	5.47445e-07
62.450000	5.54639e-07
62.400000	5.61928e-07
62.350000	5.69312e-07
62.300000	5.76793e-07
62.250000	5.84373e-07
62.200000	5.92051e-07
62.150000	5.99831e-07
62.100000	6.07712e-07
62.050000	6.15697e-07
62.000000	6.23787e-07
61.950000	6.31983e-07
61.900000	6.40286e-07
61.850000	6.48698e-07
61.800000	6.57221e-07
61.750000	6.65855e-07
61.700000	6.74603e-07
61.650000	6.83465e-07
61.600000	6.92443e-07
61.550000	7.01539e-07
61.500000	7.10755e-07
61.450000	7.20091e-07
61.400000	7.2955e-07
61.350000	7.39133e-07
61.300000	7.48841e-07
61.250000	7.58677e-07
61.200000	7.68642e-07
61.150000	7.78737e-07
61.100000	7.88965e-07
61.050000	7.99326e-07
61.000000	8.09824e-07
60.950000	8.20459e-07
60.900000	8.31234e-07
60.850000	8.4215e-07
60.800000	8.53209e-07
60.750000	8.64413e-07
60.700000	8.75764e-07
60.650000	8.87263e-07
60.600000	8.98913e-07
60.550000	9.10716e-07
60.500000	9.22674e-07
60.450000	9.34788e-07
60.400000	9.47061e-07
60.350000	9.59495e-07
60.300000	9.72092e-07
60.250000	9.84854e-07
60.200000	9.97783e-07
60.150000	1.01088e-06
60.100000	1.02415e-06
60.050000	1.0376e-06
60.000000	1.05122e-06
59.950000	1.06502e-06
59.900000	1.07899e-06
59.850000	1.09316e-06
59.800000	1.10751e-06
59.750000	1.12204e-06
59.700000	1.13677e-06
59.650000	1.15169e-06
59.600000	1.1668e-06
59.550000	1.18211e-06
59.500000	1.19763e-06
59.450000	1.21334e-06
59.400000	1.22927e-06
59.350000	1.2454e-06
59.300000	1.26174e-06
59.250000	1.2783e-06
59.200000	1.29507e-06
59.150000	1.31206e-06
59.100000	1.32928e-06
59.050000	1.34672e-06
59.000000	1.36438e-06
58.950000	1.38228e-06
58.900000	1.40042e-06
58.850000	1.41879e-06
58.800000	1.4374e-06
58.750000	1.45626e-06
58.700000	1.47536e-06
58.650000	1.49471e-06
58.600000	1.51432e-06
58.550000	1.53418e-06
58.500000	1.55431e-06
58.450000	1.57469e-06
58.400000	1.59534e-06
58.350000	1.61627e-06
58.300000	1.63746e-06
58.250000	1.65894e-06
58.200000	1.68069e-06
58.150000	1.70273e-06
58.100000	1.72506e-06
58.050000	1.74768e-06
58.000000	1.7706e-06
57.950000	1.79382e-06
57.900000	1.81734e-06
57.850000	1.84116e-06
57.800000	1.8653e-06
57.750000	1.88976e-06
57.700000	1.91453e-06
57.650000	1.93963e-06
57.600000	1.96506e-06
57.550000	1.99082e-06
57.500000	2.01691e-06
57.450000	2.04335e-06
57.400000	2.07014e-06
57.350000	2.09727e-06
57.300000	2.12476e-06
57.250000	2.15261e-06
57.200000	2.18082e-06
57.150000	2.2094e-06
57.100000	2.23835e-06
57.050000	2.26769e-06
57.000000	2.2974e-06
56.950000	2.32751e-06
56.900000	2.35801e-06
56.850000	2.38891e-06
56.800000	2.42021e-06
56.750000	2.45192e-06
56.700000	2.48404e-06
56.650000	2.51659e-06
56.600000	2.54956e-06
56.550000	2.58296e-06
56.500000	2.61679e-06
56.450000	2.65107e-06
56.400000	2.6858e-06
56.350000	2.72098e-06
56.300000	2.75662e-06
56.250000	2.79273e-06
56.200000	2.8293e-06
56.150000	2.86636e-06
56.100000	2.9039e-06
56.050000	2.94193e-06
56.000000	2.98046e-06
55.950000	3.01949e-06
55.900000	3.05903e-06
55.850000	3.09908e-06
55.800000	3.13966e-06
55.750000	3.18077e-06
55.700000	3.22241e-06
55.650000	3.2646e-06
55.600000	3.30734e-06
55.550000	3.35064e-06
55.500000	3.39451e-06
55.450000	3.43894e-06
55.400000	3.48396e-06
55.350000	3.52956e-06
55.300000	3.57576e-06
55.250000	3.62256e-06
55.200000	3.66997e-06
55.150000	3.718e-06
55.100000	3.76666e-06
55.050000	3.81596e-06
55.000000	3.86589e-06
54.950000	3.91648e-06
54.900000	3.96773e-06
54.850000	4.01964e-06
54.800000	4.07224e-06
54.750000	4.12552e-06
54.700000	4.17949e-06
54.650000	4.23417e-06
54.600000	4.28956e-06
54.550000	4.34568e-06
54.500000	4.40252e-06
54.450000	4.46011e-06
54.400000	4.51845e-06
54.350000	4.57755e-06
54.300000	4.63742e-06
54.250000	4.69807e-06
54.200000	4.75951e-06
54.150000	4.82175e-06
54.100000	4.8848e-06
54.050000	4.94868e-06
54.000000	5.01339e-06
53.950000	5.07894e-06
53.900000	5.14534e-06
53.850000	5.21261e-06
53.800000	5.28076e-06
53.750000	5.34979e-06
53.700000	5.41973e-06
53.650000	5.49057e-06
53.600000	5.56234e-06
53.550000	5.63505e-06
53.500000	5.7087e-06
53.450000	5.78331e-06
53.400000	5.85889e-06
53.350000	5.93546e-06
53.300000	6.01302e-06
53.250000	6.09159e-06
53.200000	6.17119e-06
53.150000	6.25182e-06
53.100000	6.33351e-06
53.050000	6.41625e-06
53.000000	6.50008e-06
52.950000	6.58499e-06
52.900000	6.67101e-06
52.850000	6.75815e-06
52.800000	6.84642e-06
52.750000	6.93585e-06
52.700000	7.02643e-06
52.650000	7.1182e-06
52.600000	7.21116e-06
52.550000	7.30533e-06
52.500000	7.40072e-06
52.450000	7.49735e-06
52.400000	7.59524e-06
52.350000	7.69441e-06
52.300000	7.79486e-06
52.250000	7.89662e-06
52.200000	7.99971e-06
52.150000	8.10413e-06
52.100000	8.20992e-06
52.050000	8.31707e-06
52.000000	8.42562e-06
51.950000	8.53559e-06
51.900000	8.64698e-06
51.850000	8.75982e-06
51.800000	8.87412e-06
51.750000	8.98991e-06
51.700000	9.10721e-06
51.650000	9.22603e-06
51.600000	9.34639e-06
51.550000	9.46832e-06
51.500000	9.59183e-06
51.450000	9.71695e-06
51.400000	9.84369e-06
51.350000	9.97207e-06
51.300000	1.01021e-05
51.250000	1.02339e-05
51.200000	1.03673e-05
51.150000	1.05025e-05
51.100000	1.06395e-05
51.050000	1.07782e-05
51.000000	1.09187e-05
50.950000	1.1061e-05
50.900000	1.12052e-05
50.850000	1.13513e-05
50.800000	1.14992e-05
50.750000	1.16491e-05
50.700000	1.18009e-05
50.650000	1.19547e-05
50.600000	1.21105e-05
50.550000	1.22683e-05
50.500000	1.24282e-05
50.450000	1.25901e-05
50.400000	1.27541e-05
50.350000	1.29203e-05
50.300000	1.30886e-05
50.250000	1.32591e-05
50.200000	1.34318e-05
50.150000	1.36067e-05
50.100000	1.37839e-05
50.050000	1.39634e-05
50.000000	1.41453e-05
49.950000	1.43294e-05
49.900000	1.4516e-05
49.850000	1.4705e-05
49.800000	1.48964e-05
49.750000	1.50903e-05
49.700000	1.52868e-05
49.650000	1.54857e-05
49.600000	1.56873e-05
49.550000	1.58914e-05
49.500000	1.60982e-05
49.450000	1.63077e-05
49.400000	1.65199e-05
49.350000	1.67348e-05
49.300000	1.69525e-05
49.250000	1.7173e-05
49.200000	1.73964e-05
49.150000	1.76227e-05
49.100000	1.78519e-05
49.050000	1.8084e-05
49.000000	1.83192e-05
48.950000	1.85574e-05
48.900000	1.87987e-05
48.850000	1.90431e-05
48.800000	1.92907e-05
48.750000	1.95414e-05
48.700000	1.97954e-05
48.650000	2.00527e-05
48.600000	2.03133e-05
48.550000	2.05773e-05
48.500000	2.08447e-05
48.450000	2.11155e-05
48.400000	2.13898e-05
48.350000	2.16677e-05
48.300000	2.19492e-05
48.250000	2.22343e-05
48.200000	2.2523e-05
48.150000	2.28155e-05
48.100000	2.31118e-05
48.050000	2.34119e-05
48.000000	2.37159e-05
47.950000	2.40238e-05
47.900000	2.43356e-05
47.850000	2.46515e-05
47.800000	2.49715e-05
47.750000	2.52956e-05
47.700000	2.56238e-05
47.650000	2.59563e-05
47.600000	2.62931e-05
47.550000	2.66342e-05
47.500000	2.69797e-05
47.450000	2.73297e-05
47.400000	2.76841e-05
47.350000	2.80432e-05
47.300000	2.84068e-05
47.250000	2.87752e-05
47.200000	2.91483e-05
47.150000	2.95261e-05
47.100000	2.99089e-05
47.050000	3.02965e-05
47.000000	3.06892e-05
46.950000	3.10869e-05
46.900000	3.14897e-05
46.850000	3.18977e-05
46.800000	3.2311e-05
46.750000	3.27295e-05
46.700000	3.31535e-05
46.650000	3.35829e-05
46.600000	3.40178e-05
46.550000	3.44583e-05
46.500000	3.49044e-05
46.450000	3.53563e-05
46.400000	3.5814e-05
46.350000	3.62775e-05
46.300000	3.6747e-05
46.250000	3.72225e-05
46.200000	3.77042e-05
46.150000	3.8192e-05
46.100000	3.8686e-05
46.050000	3.91864e-05
46.000000	3.96933e-05
45.950000	4.02066e-05
45.900000	4.07265e-05
45.850000	4.1253e-05
45.800000	4.17863e-05
45.750000	4.23265e-05
45.700000	4.28735e-05
45.650000	4.34276e-05
45.600000	4.39887e-05
45.550000	4.45571e-05
45.500000	4.51327e-05
45.450000	4.57156e-05
45.400000	4.63061e-05
45.350000	4.6904e-05
45.300000	4.75097e-05
45.250000	4.8123e-05
45.200000	4.87442e-05
45.150000	4.93734e-05
45.100000	5.00106e-05
45.050000	5.06559e-05
45.000000	5.13094e-05
44.950000	5.19713e-05
44.900000	5.26417e-05
44.850000	5.33206e-05
44.800000	5.40082e-05
44.750000	5.47045e-05
44.700000	5.54097e-05
44.650000	5.61239e-05
44.600000	5.68472e-05
44.550000	5.75797e-05
44.500000	5.83216e-05
44.450000	5.90729e-05
44.400000	5.98338e-05
44.350000	6.06043e-05
44.300000	6.13847e-05
44.250000	6.2175e-05
44.200000	6.29753e-05
44.150000	6.37858e-05
44.100000	6.46066e-05
44.050000	6.54379e-05
44.000000	6.62797e-05
43.950000	6.71322e-05
43.900000	6.79955e-05
43.850000	6.88698e-05
43.800000	6.97552e-05
43.750000	7.06518e-05
43.700000	7.15598e-05
43.650000	7.24793e-05
43.600000	7.34105e-05
43.550000	7.43534e-05
43.500000	7.53083e-05
43.450000	7.62753e-05
43.400000	7.72545e-05
43.350000	7.82461e-05
43.300000	7.92503e-05
43.250000	8.02671e-05
43.200000	8.12968e-05
43.150000	8.23395e-05
43.100000	8.33954e-05
43.050000	8.44646e-05
43.000000	8.55474e-05
42.950000	8.66437e-05
42.900000	8.77539e-05
42.850000	8.88781e-05
42.800000	9.00165e-05
42.750000	9.11692e-05
42.700000	9.23364e-05
42.650000	9.35184e-05
42.600000	9.47152e-05
42.550000	9.5927e-05
42.500000	9.71541e-05
42.450000	9.83966e-05
42.400000	9.96547e-05
42.350000	0.000100929
42.300000	0.000102218
42.250000	0.000103525
42.200000	0.000104847
42.150000	0.000106186
42.100000	0.000107542
42.050000	0.000108915
42.000000	0.000110304
41.950000	0.000111712
41.900000	0.000113137
41.850000	0.000114579
41.800000	0.00011604
41.750000	0.000117519
41.700000	0.000119016
41.650000	0.000120533
41.600000	0.000122068
41.550000	0.000123622
41.500000	0.000125195
41.450000	0.000126788
41.400000	0.000128401
41.350000	0.000130034
41.300000	0.000131687
41.250000	0.00013336
41.200000	0.000135055
41.150000	0.00013677
41.100000	0.000138507
41.050000	0.000140265
41.000000	0.000142044
40.950000	0.000143846
40.900000	0.00014567
40.850000	0.000147517
40.800000	0.000149386
40.750000	0.000151278
40.700000	0.000153194
40.650000	0.000155133
40.600000	0.000157096
40.550000	0.000159083
40.500000	0.000161095
40.450000	0.000163131
40.400000	0.000165192
40.350000	0.000167278
40.300000	0.00016939
40.250000	0.000171527
40.200000	0.000173691
40.150000	0.000175881
40.100000	0.000178098
40.050000	0.000180341
40.000000	0.000182612
39.950000	0.00018491
39.900000	0.000187236
39.850000	0.000189591
39.800000	0.000191974
39.750000	0.000194385
39.700000	0.000196826
39.650000	0.000199296
39.600000	0.000201796
39.550000	0.000204325
39.500000	0.000206885
39.450000	0.000209476
39.400000	0.000212098
39.350000	0.000214751
39.300000	0.000217436
39.250000	0.000220152
39.200000	0.000222901
39.150000	0.000225682
39.100000	0.000228497
39.050000	0.000231344
39.000000	0.000234225
38.950000	0.000237141
38.900000	0.00024009
38.850000	0.000243074
38.800000	0.000246093
38.750000	0.000249147
38.700000	0.000252236
38.650000	0.000255362
38.600000	0.000258523
38.550000	0.000261721
38.500000	0.000264956
38.450000	0.000268229
38.400000	0.000271538
38.350000	0.000274886
38.300000	0.000278271
38.250000	0.000281695
38.200000	0.000285158
38.150000	0.00028866
38.100000	0.000292201
38.050000	0.000295781
38.000000	0.000299402
37.950000	0.000303062
37.900000	0.000306763
37.850000	0.000310505
37.800000	0.000314287
37.750000	0.000318111
37.700000	0.000321976
37.650000	0.000325882
37.600000	0.00032983
37.550000	0.00033382
37.500000	0.000337853
37.450000	0.000341927
37.400000	0.000346043
37.350000	0.000350202
37.300000	0.000354403
37.250000	0.000358646
37.200000	0.000362932
37.150000	0.00036726
37.100000	0.00037163
37.050000	0.000376043
37.000000	0.000380496
36.950000	0.000384992
36.900000	0.000389528
36.850000	0.000394105
36.800000	0.000398723
36.750000	0.000403379
36.700000	0.000408075
36.650000	0.000412808
36.600000	0.000417578
36.550000	0.000422383
36.500000	0.000427223
36.450000	0.000432094
36.400000	0.000436996
36.350000	0.000441925
36.300000	0.000446879
36.250000	0.000451854
36.200000	0.000456845
36.150000	0.000461848
36.100000	0.000466854
36.050000	0.000471856
36.000000	0.000476841
35.950000	0.000481794
35.900000	0.000486688
35.850000	0.000491484
35.800000	0.000496099
&
```
