## Supplementary material for "All-at-once RNA folding with 3D motif prediction framed by evolutionary information": RF02679_Pistol.cacofold.helixcov

```
# RMs = 3 L = 89

# RM_HELIX NESTED 1-5 12-16, nbp = 5 nbp_cov = 0
# pvals: 0.635312,0.406982,0.494889,0.499497,0.445614
# aggregated NONE
NESTED  <<<<<______>>>>>:::::::::::::::::::::::::::::::::::::::::::::::::::::::
        :::::::::::::::::::::::::::::::::::::::::::::::::::::::::::::::::::::::

# RM_HELIX NESTED 25-28 35-38, nbp = 4 nbp_cov = 0
# pvals: 0.281811,0.389819,0.0761972,0.440765
# aggregated NONE
NESTED  :::::::::::::::::::::::<<<<_____>>>>:::::::::::::::::::::::::::::::::::
        :::::::::::::::::::::::::::::::::::::::::::::::::::::::::::::::::::::::

# RM_HELIX NESTED 43-52 76-85, nbp = 10 nbp_cov = 0
# pvals: 0.445614,0.445614,0.445614,0.569577,0.137022,0.285573,0.455453,0.164286,0.351247,0.874266
# aggregated NONE
NESTED  :::::::::::::::::::::::::::::::::::::::<<<<<<<<<<________>>>>>>>>>>::::
        :::::::::::::::::::::::::::::::::::::::::::::::::::::::::::::::::::::::
```
