## Supplementary material for "All-at-once RNA folding with 3D motif prediction framed by evolutionary information": RF02679_Pistol.cacofold.power

```
# Power analysis of CaCoFold structure 
#
# Powertype = SINGLE SUBSTITUTIONS
# covary  left_pos      right_pos    substitutions      power
#----------------------------------------------------------------
          1		16		13		0.42
          2		15		31		0.75
          3		14		11		0.35
          4		13		14		0.45
          5		12		0		0.00
          25		38		19		0.57
          26		37		27		0.70
          27		36		23		0.64
          28		35		13		0.42
          43		85		2		0.00
          44		84		3		0.02
          45		83		6		0.16
          46		82		18		0.55
          47		81		26		0.69
          48		80		31		0.75
          49		79		33		0.77
          50		78		32		0.76
          51		77		31		0.75
          52		76		33		0.77
#
# BPAIRS 19
# avg substitutions per BP  19.3
# BPAIRS expected to covary 9.5 +/- 1.8
# BPAIRS observed to covary 0
#
```
