## Supplementary material for "All-at-once RNA folding with 3D motif prediction framed by evolutionary information": RF02679_Pistol.helixcov

```
# RMs = 5 L = 89

# RM_HELIX NESTED 1-4 13-16, nbp = 4 nbp_cov = 0
# pvals: 0.635312,0.406982,0.494889,0.499497
# aggregated NONE
NESTED  <<<<________>>>>:::::::::::::::::::::::::::::::::::::::::::::::::::::::
        :::::::::::::::::::::::::::::::::::::::::::::::::::::::::::::::::::::::

# RM_HELIX NESTED 35-35 44-44, nbp = 1 nbp_cov = 0
# pvals: 0.445614
# aggregated NONE
NESTED  ::::::::::::::::::::::::::::::::<_______>::::::::::::::::::::::::::::::
        :::::::::::::::::::::::::::::::::::::::::::::::::::::::::::::::::::::::

# RM_HELIX NESTED 46-53 76-83, nbp = 8 nbp_cov = 0
# pvals: 0.327465,0.790201,0.833964,0.355372,0.575392,0.186781,0.367746,0.990905
# aggregated NONE
NESTED  ::::::::::::::::::::::::::::::::::::::::::<<<<<<<<_______>>>>>>>>::::::
        :::::::::::::::::::::::::::::::::::::::::::::::::::::::::::::::::::::::

# RM_HELIX NESTED 26-29 86-89, nbp = 4 nbp_cov = 0
# pvals: 0.20499,0.182052,0.781408,0.913964
# aggregated NONE
NESTED  ::::::::::::::::::::::::<<<<_______________________________________>>>>
        :::::::::::::::::::::::::::::::::::::::::::::::::::::::::::::::::::::::

# RM_HELIX PK 6-11 36-42, nbp = 6 nbp_cov = 0
# pvals: 0.606962,0.0577867,0.885211,0.948773,0.499497,0.168451
# aggregated NONE
PK      :::::<<<<<<______________________>>>>>>::::::::::::::::::::::::::::::::
        :::::::::::::::::::::::::::::::::::::::::::::::::::::::::::::::::::::::
```
