## Supplementary material for "All-at-once RNA folding with 3D motif prediction framed by evolutionary information": RF02679_Pistol.power

```
# Power analysis of given structure 
#
# Powertype = SINGLE SUBSTITUTIONS
# covary  left_pos      right_pos    substitutions      power
#----------------------------------------------------------------
          1		16		13		0.42
          2		15		31		0.75
          3		14		11		0.35
          4		13		14		0.45
          6		42		22		0.63
          7		40		22		0.63
          8		39		30		0.74
          9		38		31		0.75
          10		37		30		0.74
          11		36		11		0.35
          26		89		26		0.69
          27		88		32		0.76
          28		87		23		0.64
          29		86		30		0.74
          35		44		0		0.00
          46		83		14		0.45
          47		82		23		0.64
          48		81		32		0.76
          49		80		29		0.73
          50		79		31		0.75
          51		78		35		0.78
          52		77		34		0.78
          53		76		21		0.61
#
# BPAIRS 23
# avg substitutions per BP  23.7
# BPAIRS expected to covary 14.1 +/- 2.2
# BPAIRS observed to covary 0
#
```
