## Supplementary material for "All-at-once RNA folding with 3D motif prediction framed by evolutionary information": RF02679_Pistol.surv

```
7.750000	0.0434783
3.900000	0.0869565
3.600000	0.130435
3.500000	0.173913
3.150000	0.217391
1.300000	0.26087
0.950000	0.304348
0.800000	0.347826
0.350000	0.391304
-0.050000	0.434783
-0.550000	0.478261
-0.600000	0.565217
-1.300000	0.608696
-1.600000	0.652174
-1.850000	0.695652
-3.300000	0.73913
-3.400000	0.782609
-3.950000	0.826087
-4.750000	0.869565
-5.300000	0.913043
-6.200000	0.956522
-8.800000	1
&
15.200000	0.000406174
14.500000	0.000812348
12.950000	0.00121852
12.750000	0.0016247
11.350000	0.00203087
11.050000	0.00243704
10.900000	0.00284322
10.650000	0.00324939
10.500000	0.00365556
10.350000	0.00406174
10.300000	0.00446791
10.200000	0.00487409
9.850000	0.00528026
9.800000	0.00568643
9.700000	0.00609261
9.650000	0.00649878
9.250000	0.00690496
9.050000	0.00731113
8.850000	0.0077173
8.750000	0.00812348
8.650000	0.00852965
8.500000	0.00893582
8.350000	0.009342
8.300000	0.00974817
8.200000	0.0101543
8.150000	0.0109667
8.100000	0.0113729
8.050000	0.0121852
7.950000	0.0125914
7.900000	0.0129976
7.800000	0.0138099
7.750000	0.0146223
7.650000	0.0150284
7.600000	0.0154346
7.450000	0.0158408
7.350000	0.016247
7.300000	0.0170593
7.250000	0.0178716
7.200000	0.018684
7.150000	0.0190902
7.100000	0.0194963
7.000000	0.0203087
6.950000	0.021121
6.850000	0.0215272
6.800000	0.0219334
6.750000	0.0235581
6.700000	0.0243704
6.650000	0.0247766
6.600000	0.025589
6.550000	0.0259951
6.450000	0.0264013
6.400000	0.0268075
6.350000	0.0272136
6.300000	0.0276198
6.250000	0.028026
6.200000	0.0292445
6.150000	0.0296507
6.050000	0.030463
6.000000	0.0308692
5.950000	0.0316816
5.900000	0.0333063
5.850000	0.0345248
5.800000	0.034931
5.750000	0.0369618
5.700000	0.037368
5.650000	0.0377742
5.600000	0.0385865
5.500000	0.0393989
5.400000	0.039805
5.350000	0.0402112
5.250000	0.0410236
5.200000	0.0422421
5.150000	0.0434606
5.100000	0.0442729
5.050000	0.0446791
5.000000	0.0458976
4.950000	0.0471162
4.900000	0.0487409
4.850000	0.0499594
4.800000	0.0507717
4.700000	0.0511779
4.650000	0.0528026
4.600000	0.0544273
4.550000	0.056052
4.500000	0.0580829
4.450000	0.0588952
4.400000	0.0605199
4.350000	0.0617384
4.300000	0.0633631
4.250000	0.0645816
4.200000	0.0649878
4.150000	0.067831
4.100000	0.0690496
4.050000	0.0702681
4.000000	0.0727051
3.950000	0.0755483
3.900000	0.0759545
3.850000	0.0787977
3.800000	0.0792039
3.750000	0.0796101
3.700000	0.0820471
3.650000	0.084078
3.600000	0.0848903
3.550000	0.0869212
3.500000	0.0901706
3.450000	0.0917953
3.400000	0.0938262
3.350000	0.0954509
3.300000	0.0962632
3.250000	0.0987002
3.200000	0.100731
3.150000	0.102762
3.100000	0.104387
3.050000	0.106824
3.000000	0.110479
2.950000	0.113729
2.900000	0.116572
2.850000	0.118603
2.800000	0.12104
2.750000	0.122258
2.700000	0.124695
2.650000	0.128757
2.600000	0.131194
2.550000	0.132413
2.500000	0.137287
2.450000	0.140942
2.400000	0.142161
2.350000	0.145816
2.300000	0.150284
2.250000	0.154752
2.200000	0.157189
2.150000	0.158814
2.100000	0.161657
2.050000	0.165719
2.000000	0.168156
1.950000	0.171405
1.900000	0.176279
1.850000	0.180341
1.800000	0.183184
1.750000	0.184809
1.700000	0.188465
1.650000	0.191714
1.600000	0.193339
1.550000	0.197807
1.500000	0.202681
1.450000	0.205118
1.400000	0.211617
1.350000	0.21446
1.300000	0.215678
1.250000	0.221365
1.200000	0.226239
1.150000	0.229082
1.100000	0.232331
1.050000	0.235987
1.000000	0.241673
0.950000	0.243704
0.900000	0.246954
0.850000	0.250609
0.800000	0.253046
0.750000	0.258733
0.700000	0.261576
0.650000	0.265638
0.600000	0.270106
0.550000	0.27498
0.500000	0.281072
0.450000	0.28554
0.400000	0.290414
0.350000	0.296913
0.300000	0.301381
0.250000	0.307067
0.200000	0.311129
0.150000	0.318846
0.100000	0.323314
0.050000	0.344842
0.000000	0.412266
-0.050000	0.566613
-0.100000	0.576361
-0.150000	0.586921
-0.200000	0.593826
-0.250000	0.601137
-0.300000	0.606824
-0.350000	0.613729
-0.400000	0.619415
-0.450000	0.625508
-0.500000	0.630382
-0.550000	0.637693
-0.600000	0.641755
-0.650000	0.647847
-0.700000	0.655971
-0.750000	0.659626
-0.800000	0.666937
-0.850000	0.67303
-0.900000	0.682778
-0.950000	0.690089
-1.000000	0.701056
-1.050000	0.707149
-1.100000	0.715678
-1.150000	0.726239
-1.200000	0.732331
-1.250000	0.739643
-1.300000	0.744923
-1.350000	0.748985
-1.400000	0.757108
-1.450000	0.761982
-1.500000	0.770512
-1.550000	0.777417
-1.600000	0.781885
-1.650000	0.790414
-1.700000	0.795288
-1.750000	0.799756
-1.800000	0.805443
-1.850000	0.811535
-1.900000	0.817628
-1.950000	0.825751
-2.000000	0.830626
-2.050000	0.833875
-2.100000	0.837124
-2.150000	0.841186
-2.200000	0.846872
-2.250000	0.851747
-2.300000	0.855402
-2.350000	0.859058
-2.400000	0.866369
-2.450000	0.869618
-2.500000	0.873274
-2.550000	0.877742
-2.600000	0.881397
-2.650000	0.885459
-2.700000	0.889115
-2.750000	0.892364
-2.800000	0.897644
-2.850000	0.900894
-2.900000	0.904549
-2.950000	0.906986
-3.000000	0.909829
-3.050000	0.91186
-3.100000	0.914703
-3.150000	0.918359
-3.200000	0.921202
-3.250000	0.924858
-3.300000	0.927295
-3.350000	0.92892
-3.400000	0.929326
-3.450000	0.932169
-3.500000	0.933794
-3.550000	0.935418
-3.600000	0.937449
-3.650000	0.940699
-3.700000	0.942729
-3.750000	0.943948
-3.800000	0.946385
-3.850000	0.948822
-3.900000	0.951259
-3.950000	0.953696
-4.000000	0.956133
-4.050000	0.956946
-4.100000	0.958976
-4.150000	0.960195
-4.200000	0.962226
-4.250000	0.963444
-4.300000	0.964257
-4.350000	0.964663
-4.400000	0.965881
-4.450000	0.967506
-4.500000	0.969943
-4.550000	0.971162
-4.600000	0.97238
-4.700000	0.974411
-4.750000	0.975223
-4.800000	0.97563
-4.850000	0.976442
-4.900000	0.976848
-4.950000	0.978473
-5.000000	0.980097
-5.050000	0.98091
-5.100000	0.981316
-5.150000	0.982535
-5.200000	0.983347
-5.250000	0.984159
-5.300000	0.984972
-5.400000	0.985784
-5.450000	0.98619
-5.500000	0.987409
-5.550000	0.987815
-5.650000	0.988221
-5.700000	0.989439
-5.750000	0.990658
-5.800000	0.991064
-5.850000	0.99147
-6.000000	0.991877
-6.150000	0.992283
-6.250000	0.993095
-6.650000	0.993501
-6.750000	0.994314
-6.800000	0.995532
-6.950000	0.995938
-7.000000	0.996344
-7.150000	0.996751
-7.250000	0.997969
-7.350000	0.998375
-7.550000	0.998781
-7.800000	0.999188
-8.550000	0.999594
-9.950000	1
&
32.200000	2.01207e-05
30.250000	4.02414e-05
29.900000	6.03622e-05
29.700000	8.04829e-05
28.350000	0.000100604
27.850000	0.000120724
26.550000	0.000160966
26.450000	0.000201207
26.300000	0.000221328
26.250000	0.000241449
26.150000	0.000261569
25.750000	0.00028169
25.700000	0.000301811
25.650000	0.000321932
25.550000	0.000342052
25.500000	0.000362173
25.450000	0.000382294
25.350000	0.000402414
25.250000	0.000422535
24.350000	0.000442656
24.100000	0.000462777
23.950000	0.000503018
23.900000	0.00054326
23.100000	0.00056338
22.950000	0.000603622
22.900000	0.000623742
22.850000	0.000663984
22.600000	0.000684105
22.450000	0.000704225
22.400000	0.000724346
22.350000	0.000744467
21.950000	0.000764588
21.850000	0.000804829
21.750000	0.00082495
21.650000	0.00084507
21.600000	0.000865191
21.500000	0.000885312
21.400000	0.000905433
21.350000	0.000925553
21.300000	0.000945674
21.250000	0.000965795
21.200000	0.000985915
21.050000	0.00100604
21.000000	0.00102616
20.950000	0.0010664
20.900000	0.00110664
20.850000	0.00114688
20.800000	0.001167
20.750000	0.00118712
20.400000	0.00122736
20.350000	0.00126761
20.300000	0.00136821
20.250000	0.00138833
20.200000	0.00140845
20.000000	0.00142857
19.950000	0.00144869
19.900000	0.00146881
19.800000	0.00150905
19.700000	0.00156942
19.650000	0.00158954
19.600000	0.00160966
19.550000	0.00169014
19.500000	0.00171026
19.450000	0.00173038
19.400000	0.00179074
19.350000	0.00181087
19.300000	0.00183099
19.250000	0.00185111
19.200000	0.00191147
19.150000	0.00193159
19.050000	0.00195171
18.900000	0.00197183
18.850000	0.00199195
18.800000	0.00205231
18.700000	0.00207243
18.650000	0.00217304
18.600000	0.00219316
18.450000	0.00225352
18.400000	0.00229376
18.350000	0.00235412
18.300000	0.00241449
18.250000	0.00243461
18.200000	0.00245473
18.150000	0.00251509
18.100000	0.00255533
18.000000	0.00265594
17.950000	0.00267606
17.900000	0.0027163
17.850000	0.00273642
17.800000	0.00275654
17.750000	0.00277666
17.700000	0.00285714
17.650000	0.00289738
17.600000	0.00295775
17.550000	0.00301811
17.500000	0.00303823
17.450000	0.00317907
17.400000	0.00321932
17.350000	0.0032998
17.300000	0.00334004
17.250000	0.00342052
17.200000	0.00348089
17.150000	0.00350101
17.100000	0.00354125
17.050000	0.00358149
17.000000	0.00372233
16.900000	0.00384306
16.850000	0.00390342
16.800000	0.00396378
16.750000	0.00404427
16.700000	0.00422535
16.650000	0.00428571
16.600000	0.00438632
16.550000	0.00442656
16.500000	0.00448692
16.450000	0.00464789
16.400000	0.00470825
16.350000	0.00474849
16.300000	0.00486922
16.250000	0.00492958
16.200000	0.00503018
16.150000	0.00509054
16.100000	0.00525151
16.050000	0.00533199
16.000000	0.00547284
15.950000	0.0055332
15.900000	0.0056338
15.850000	0.00569416
15.800000	0.00575453
15.750000	0.00577465
15.700000	0.00579477
15.650000	0.00585513
15.600000	0.00589537
15.550000	0.00595573
15.500000	0.00599598
15.450000	0.0061167
15.400000	0.00615694
15.350000	0.00625755
15.300000	0.00631791
15.250000	0.00643863
15.200000	0.00647887
15.150000	0.00653924
15.100000	0.00668008
15.050000	0.00684105
15.000000	0.00688129
14.950000	0.00702213
14.900000	0.00716298
14.850000	0.00726358
14.800000	0.00734406
14.750000	0.00750503
14.700000	0.00760563
14.650000	0.007666
14.600000	0.00788732
14.550000	0.00798793
14.500000	0.00804829
14.450000	0.00822938
14.400000	0.00839034
14.350000	0.00859155
14.300000	0.00861167
14.250000	0.00871227
14.200000	0.00877264
14.150000	0.00889336
14.100000	0.00899396
14.050000	0.00915493
14.000000	0.00927565
13.950000	0.00947686
13.900000	0.00955734
13.850000	0.00967807
13.800000	0.00985915
13.750000	0.0100402
13.700000	0.0102616
13.650000	0.0104024
13.600000	0.0105231
13.550000	0.010664
13.500000	0.0108048
13.450000	0.011006
13.400000	0.0111469
13.350000	0.0112676
13.300000	0.0114487
13.250000	0.0117103
13.200000	0.011831
13.150000	0.0120926
13.100000	0.0122133
13.050000	0.0122938
13.000000	0.0126157
12.950000	0.0127767
12.900000	0.0128571
12.850000	0.012998
12.800000	0.0131388
12.750000	0.0133602
12.700000	0.0135614
12.650000	0.0137425
12.600000	0.0138632
12.550000	0.0142052
12.500000	0.0144064
12.450000	0.0146076
12.400000	0.0148692
12.350000	0.0150101
12.300000	0.0151308
12.250000	0.0153722
12.200000	0.0155936
12.150000	0.015835
12.100000	0.0160362
12.050000	0.0162374
12.000000	0.0165392
11.950000	0.0166398
11.900000	0.0168008
11.850000	0.0170423
11.800000	0.0172435
11.750000	0.0174849
11.700000	0.0177062
11.650000	0.0179678
11.600000	0.0182093
11.550000	0.0184909
11.500000	0.0186519
11.450000	0.0189336
11.400000	0.0191549
11.350000	0.0193964
11.300000	0.0195976
11.250000	0.0197988
11.200000	0.0200805
11.150000	0.0204829
11.100000	0.0208048
11.050000	0.0211268
11.000000	0.0215292
10.950000	0.0218913
10.900000	0.0223139
10.850000	0.0227968
10.800000	0.0231992
10.750000	0.0235614
10.700000	0.0239034
10.650000	0.0242455
10.600000	0.0245674
10.550000	0.0249899
10.500000	0.025332
10.450000	0.0257344
10.400000	0.0260966
10.350000	0.0264588
10.300000	0.0270423
10.250000	0.0274044
10.200000	0.0278873
10.150000	0.0282093
10.100000	0.0286922
10.050000	0.0290744
10.000000	0.0293964
9.950000	0.0296177
9.900000	0.0301207
9.850000	0.0306237
9.800000	0.0311871
9.750000	0.0317103
9.700000	0.0320523
9.650000	0.0326358
9.600000	0.0331388
9.550000	0.0337022
9.500000	0.0341449
9.450000	0.0344869
9.400000	0.0349698
9.350000	0.0355332
9.300000	0.0360362
9.250000	0.0367606
9.200000	0.037505
9.150000	0.0381087
9.100000	0.0387324
9.050000	0.039336
9.000000	0.0397384
8.950000	0.0403622
8.900000	0.0408249
8.850000	0.0414688
8.800000	0.0423541
8.750000	0.0430785
8.700000	0.0438028
8.650000	0.0444266
8.600000	0.0451308
8.550000	0.0458149
8.500000	0.046499
8.450000	0.0471831
8.400000	0.0478873
8.350000	0.0485111
8.300000	0.0492555
8.250000	0.0498793
8.200000	0.0505835
8.150000	0.0512475
8.100000	0.0519517
8.050000	0.0526761
8.000000	0.0534406
7.950000	0.0541851
7.900000	0.055171
7.850000	0.0561569
7.800000	0.0570624
7.750000	0.0577867
7.700000	0.0587123
7.650000	0.0594165
7.600000	0.0601811
7.550000	0.0611066
7.500000	0.0620724
7.450000	0.0629175
7.400000	0.0638229
7.350000	0.0646076
7.300000	0.0654527
7.250000	0.0663581
7.200000	0.0672837
7.150000	0.0682093
7.100000	0.0690342
7.050000	0.0700201
7.000000	0.0710262
6.950000	0.0718913
6.900000	0.0729577
6.850000	0.0741046
6.800000	0.0751509
6.750000	0.0761972
6.700000	0.0772636
6.650000	0.0783903
6.600000	0.0795775
6.550000	0.0806439
6.500000	0.0818913
6.450000	0.0829175
6.400000	0.0844064
6.350000	0.0856338
6.300000	0.0867807
6.250000	0.0880684
6.200000	0.0896177
6.150000	0.0907243
6.100000	0.0917706
6.050000	0.0929175
6.000000	0.0944064
5.950000	0.0957948
5.900000	0.0969618
5.850000	0.0980684
5.800000	0.0997384
5.750000	0.101207
5.700000	0.102757
5.650000	0.103984
5.600000	0.105412
5.550000	0.106881
5.500000	0.108169
5.450000	0.109698
5.400000	0.111066
5.350000	0.112475
5.300000	0.114286
5.250000	0.115936
5.200000	0.117867
5.150000	0.119517
5.100000	0.121388
5.050000	0.123179
5.000000	0.124628
4.950000	0.126157
4.900000	0.127746
4.850000	0.129497
4.800000	0.131247
4.750000	0.13326
4.700000	0.13507
4.650000	0.137022
4.600000	0.138853
4.550000	0.140885
4.500000	0.142897
4.450000	0.144849
4.400000	0.146841
4.350000	0.148873
4.300000	0.150704
4.250000	0.152978
4.200000	0.15497
4.150000	0.157103
4.100000	0.159819
4.050000	0.162012
4.000000	0.164286
3.950000	0.166419
3.900000	0.168451
3.850000	0.170563
3.800000	0.172938
3.750000	0.175252
3.700000	0.177344
3.650000	0.179819
3.600000	0.182052
3.550000	0.184306
3.500000	0.186781
3.450000	0.189638
3.400000	0.191952
3.350000	0.194527
3.300000	0.196922
3.250000	0.199638
3.200000	0.202515
3.150000	0.20499
3.100000	0.207666
3.050000	0.210563
3.000000	0.213481
2.950000	0.215775
2.900000	0.218813
2.850000	0.22173
2.800000	0.224809
2.750000	0.227505
2.700000	0.230523
2.650000	0.233763
2.600000	0.236881
2.550000	0.24006
2.500000	0.242837
2.450000	0.245795
2.400000	0.248913
2.350000	0.252093
2.300000	0.255614
2.250000	0.258209
2.200000	0.261529
2.150000	0.26499
2.100000	0.268451
2.050000	0.271227
2.000000	0.274869
1.950000	0.278209
1.900000	0.281811
1.850000	0.285573
1.800000	0.288974
1.750000	0.292757
1.700000	0.296318
1.650000	0.299899
1.600000	0.303139
1.550000	0.30664
1.500000	0.310765
1.450000	0.314588
1.400000	0.318551
1.350000	0.322938
1.300000	0.327465
1.250000	0.331388
1.200000	0.33507
1.150000	0.339376
1.100000	0.343099
1.050000	0.347425
1.000000	0.351247
0.950000	0.355372
0.900000	0.359738
0.850000	0.363421
0.800000	0.367746
0.750000	0.372113
0.700000	0.376378
0.650000	0.381388
0.600000	0.385594
0.550000	0.389819
0.500000	0.393622
0.450000	0.398068
0.400000	0.402716
0.350000	0.406982
0.300000	0.412093
0.250000	0.416761
0.200000	0.42173
0.150000	0.426097
0.100000	0.431046
0.050000	0.435795
0.000000	0.440765
-0.050000	0.445614
-0.100000	0.450584
-0.150000	0.455453
-0.200000	0.46004
-0.250000	0.464769
-0.300000	0.469718
-0.350000	0.475131
-0.400000	0.480241
-0.450000	0.48493
-0.500000	0.489899
-0.550000	0.494889
-0.600000	0.499497
-0.650000	0.504346
-0.700000	0.508692
-0.750000	0.514044
-0.800000	0.519658
-0.850000	0.525493
-0.900000	0.530463
-0.950000	0.535795
-1.000000	0.540805
-1.050000	0.54668
-1.100000	0.552072
-1.150000	0.557565
-1.200000	0.563642
-1.250000	0.569577
-1.300000	0.575392
-1.350000	0.580342
-1.400000	0.585694
-1.450000	0.591449
-1.500000	0.597022
-1.550000	0.602012
-1.600000	0.606962
-1.650000	0.612736
-1.700000	0.618913
-1.750000	0.624668
-1.800000	0.63002
-1.850000	0.635312
-1.900000	0.640885
-1.950000	0.646942
-2.000000	0.652716
-2.050000	0.657525
-2.100000	0.662958
-2.150000	0.66833
-2.200000	0.673863
-2.250000	0.678934
-2.300000	0.684085
-2.350000	0.689235
-2.400000	0.694628
-2.450000	0.700101
-2.500000	0.705312
-2.550000	0.710724
-2.600000	0.715674
-2.650000	0.720563
-2.700000	0.726258
-2.750000	0.730563
-2.800000	0.735131
-2.850000	0.739859
-2.900000	0.744205
-2.950000	0.748773
-3.000000	0.753159
-3.050000	0.757887
-3.100000	0.762656
-3.150000	0.767525
-3.200000	0.772072
-3.250000	0.776821
-3.300000	0.781408
-3.350000	0.785674
-3.400000	0.790201
-3.450000	0.794748
-3.500000	0.798511
-3.550000	0.802777
-3.600000	0.806559
-3.650000	0.810946
-3.700000	0.81503
-3.750000	0.819074
-3.800000	0.822676
-3.850000	0.82662
-3.900000	0.82998
-3.950000	0.833964
-4.000000	0.837928
-4.050000	0.841227
-4.100000	0.844688
-4.150000	0.84827
-4.200000	0.852032
-4.250000	0.855674
-4.300000	0.859356
-4.350000	0.862294
-4.400000	0.865694
-4.450000	0.868793
-4.500000	0.871489
-4.550000	0.874266
-4.600000	0.877002
-4.650000	0.879738
-4.700000	0.882233
-4.750000	0.885211
-4.800000	0.887706
-4.850000	0.891026
-4.900000	0.893823
-4.950000	0.896922
-5.000000	0.899276
-5.050000	0.901871
-5.100000	0.904266
-5.150000	0.906962
-5.200000	0.909437
-5.250000	0.91165
-5.300000	0.913964
-5.350000	0.916559
-5.400000	0.918934
-5.450000	0.921247
-5.500000	0.923058
-5.550000	0.92507
-5.600000	0.927082
-5.650000	0.929095
-5.700000	0.931046
-5.750000	0.932616
-5.800000	0.934708
-5.850000	0.93674
-5.900000	0.938249
-5.950000	0.940443
-6.000000	0.942334
-6.050000	0.944044
-6.100000	0.945674
-6.150000	0.947243
-6.200000	0.948773
-6.250000	0.950262
-6.300000	0.951911
-6.350000	0.953219
-6.400000	0.954668
-6.450000	0.955694
-6.500000	0.957042
-6.550000	0.95835
-6.600000	0.959738
-6.650000	0.960946
-6.700000	0.962334
-6.750000	0.963702
-6.800000	0.964748
-6.850000	0.965594
-6.900000	0.966539
-6.950000	0.967404
-7.000000	0.968249
-7.050000	0.969638
-7.100000	0.970785
-7.150000	0.971569
-7.200000	0.972716
-7.250000	0.973521
-7.300000	0.974386
-7.350000	0.975252
-7.400000	0.975996
-7.450000	0.976942
-7.500000	0.977807
-7.550000	0.978612
-7.600000	0.979276
-7.650000	0.980101
-7.700000	0.980785
-7.750000	0.981408
-7.800000	0.982032
-7.850000	0.982696
-7.900000	0.98336
-7.950000	0.983863
-8.000000	0.984406
-8.050000	0.984748
-8.100000	0.985231
-8.150000	0.985734
-8.200000	0.986177
-8.250000	0.98674
-8.300000	0.987223
-8.350000	0.987646
-8.400000	0.988048
-8.450000	0.988451
-8.500000	0.988833
-8.550000	0.989195
-8.600000	0.989497
-8.650000	0.98994
-8.700000	0.990342
-8.750000	0.990563
-8.800000	0.990905
-8.850000	0.991247
-8.900000	0.99159
-8.950000	0.991851
-9.000000	0.992374
-9.050000	0.992555
-9.100000	0.992757
-9.150000	0.992998
-9.200000	0.993239
-9.250000	0.993461
-9.300000	0.993642
-9.350000	0.993823
-9.400000	0.994205
-9.450000	0.994507
-9.500000	0.994748
-9.550000	0.99501
-9.600000	0.995171
-9.650000	0.995332
-9.700000	0.995594
-9.750000	0.995714
-9.800000	0.995855
-9.850000	0.995996
-9.900000	0.996137
-9.950000	1
&
74.850000	4.3107e-14
74.800000	4.41316e-14
74.750000	4.51805e-14
74.700000	4.62544e-14
74.650000	4.73537e-14
74.600000	4.84792e-14
74.550000	4.96314e-14
74.500000	5.08109e-14
74.450000	5.20185e-14
74.400000	5.32548e-14
74.350000	5.45205e-14
74.300000	5.58162e-14
74.250000	5.71427e-14
74.200000	5.85007e-14
74.150000	5.98909e-14
74.100000	6.13142e-14
74.050000	6.27713e-14
74.000000	6.4263e-14
73.950000	6.57902e-14
73.900000	6.73536e-14
73.850000	6.89541e-14
73.800000	7.05927e-14
73.750000	7.22702e-14
73.700000	7.39875e-14
73.650000	7.57457e-14
73.600000	7.75455e-14
73.550000	7.93882e-14
73.500000	8.12746e-14
73.450000	8.32058e-14
73.400000	8.51828e-14
73.350000	8.72068e-14
73.300000	8.92789e-14
73.250000	9.14002e-14
73.200000	9.35719e-14
73.150000	9.57952e-14
73.100000	9.80712e-14
73.050000	1.00401e-13
73.000000	1.02787e-13
72.950000	1.05229e-13
72.900000	1.07729e-13
72.850000	1.10288e-13
72.800000	1.12909e-13
72.750000	1.15591e-13
72.700000	1.18337e-13
72.650000	1.21149e-13
72.600000	1.24027e-13
72.550000	1.26973e-13
72.500000	1.2999e-13
72.450000	1.33078e-13
72.400000	1.36239e-13
72.350000	1.39476e-13
72.300000	1.42789e-13
72.250000	1.46181e-13
72.200000	1.49653e-13
72.150000	1.53208e-13
72.100000	1.56848e-13
72.050000	1.60573e-13
72.000000	1.64388e-13
71.950000	1.68292e-13
71.900000	1.7229e-13
71.850000	1.76382e-13
71.800000	1.80572e-13
71.750000	1.84861e-13
71.700000	1.89252e-13
71.650000	1.93747e-13
71.600000	1.98349e-13
71.550000	2.0306e-13
71.500000	2.07883e-13
71.450000	2.1282e-13
71.400000	2.17875e-13
71.350000	2.23049e-13
71.300000	2.28347e-13
71.250000	2.3377e-13
71.200000	2.39322e-13
71.150000	2.45005e-13
71.100000	2.50824e-13
71.050000	2.56781e-13
71.000000	2.62879e-13
70.950000	2.69122e-13
70.900000	2.75513e-13
70.850000	2.82055e-13
70.800000	2.88753e-13
70.750000	2.9561e-13
70.700000	3.0263e-13
70.650000	3.09816e-13
70.600000	3.17173e-13
70.550000	3.24705e-13
70.500000	3.32415e-13
70.450000	3.40308e-13
70.400000	3.48389e-13
70.350000	3.56661e-13
70.300000	3.6513e-13
70.250000	3.738e-13
70.200000	3.82675e-13
70.150000	3.91761e-13
70.100000	4.01063e-13
70.050000	4.10585e-13
70.000000	4.20333e-13
69.950000	4.30313e-13
69.900000	4.4053e-13
69.850000	4.50989e-13
69.800000	4.61696e-13
69.750000	4.72657e-13
69.700000	4.83878e-13
69.650000	4.95366e-13
69.600000	5.07126e-13
69.550000	5.19165e-13
69.500000	5.31489e-13
69.450000	5.44107e-13
69.400000	5.57023e-13
69.350000	5.70246e-13
69.300000	5.83783e-13
69.250000	5.97641e-13
69.200000	6.11828e-13
69.150000	6.26351e-13
69.100000	6.41219e-13
69.050000	6.56439e-13
69.000000	6.72021e-13
68.950000	6.87972e-13
68.900000	7.04302e-13
68.850000	7.21019e-13
68.800000	7.38133e-13
68.750000	7.55652e-13
68.700000	7.73587e-13
68.650000	7.91948e-13
68.600000	8.10744e-13
68.550000	8.29986e-13
68.500000	8.49685e-13
68.450000	8.69851e-13
68.400000	8.90495e-13
68.350000	9.11628e-13
68.300000	9.33263e-13
68.250000	9.55412e-13
68.200000	9.78085e-13
68.150000	1.0013e-12
68.100000	1.02506e-12
68.050000	1.04938e-12
68.000000	1.07429e-12
67.950000	1.09978e-12
67.900000	1.12588e-12
67.850000	1.15259e-12
67.800000	1.17994e-12
67.750000	1.20794e-12
67.700000	1.2366e-12
67.650000	1.26595e-12
67.600000	1.29598e-12
67.550000	1.32673e-12
67.500000	1.35821e-12
67.450000	1.39044e-12
67.400000	1.42343e-12
67.350000	1.4572e-12
67.300000	1.49178e-12
67.250000	1.52717e-12
67.200000	1.5634e-12
67.150000	1.60049e-12
67.100000	1.63846e-12
67.050000	1.67733e-12
67.000000	1.71713e-12
66.950000	1.75786e-12
66.900000	1.79957e-12
66.850000	1.84226e-12
66.800000	1.88596e-12
66.750000	1.9307e-12
66.700000	1.9765e-12
66.650000	2.02338e-12
66.600000	2.07138e-12
66.550000	2.12052e-12
66.500000	2.17082e-12
66.450000	2.22231e-12
66.400000	2.27502e-12
66.350000	2.32898e-12
66.300000	2.38422e-12
66.250000	2.44078e-12
66.200000	2.49867e-12
66.150000	2.55793e-12
66.100000	2.6186e-12
66.050000	2.68071e-12
66.000000	2.74428e-12
65.950000	2.80937e-12
65.900000	2.876e-12
65.850000	2.9442e-12
65.800000	3.01403e-12
65.750000	3.08551e-12
65.700000	3.15868e-12
65.650000	3.23359e-12
65.600000	3.31027e-12
65.550000	3.38877e-12
65.500000	3.46913e-12
65.450000	3.55139e-12
65.400000	3.6356e-12
65.350000	3.72181e-12
65.300000	3.81007e-12
65.250000	3.90041e-12
65.200000	3.99289e-12
65.150000	4.08757e-12
65.100000	4.18449e-12
65.050000	4.2837e-12
65.000000	4.38527e-12
64.950000	4.48924e-12
64.900000	4.59568e-12
64.850000	4.70464e-12
64.800000	4.81618e-12
64.750000	4.93036e-12
64.700000	5.04725e-12
64.650000	5.1669e-12
64.600000	5.28939e-12
64.550000	5.41479e-12
64.500000	5.54315e-12
64.450000	5.67456e-12
64.400000	5.80908e-12
64.350000	5.94678e-12
64.300000	6.08775e-12
64.250000	6.23205e-12
64.200000	6.37978e-12
64.150000	6.531e-12
64.100000	6.68581e-12
64.050000	6.84428e-12
64.000000	7.00651e-12
63.950000	7.17258e-12
63.900000	7.34258e-12
63.850000	7.51661e-12
63.800000	7.69476e-12
63.750000	7.87713e-12
63.700000	8.06382e-12
63.650000	8.25493e-12
63.600000	8.45056e-12
63.550000	8.65083e-12
63.500000	8.85585e-12
63.450000	9.06571e-12
63.400000	9.28055e-12
63.350000	9.50048e-12
63.300000	9.72561e-12
63.250000	9.95607e-12
63.200000	1.0192e-11
63.150000	1.04335e-11
63.100000	1.06807e-11
63.050000	1.09338e-11
63.000000	1.11929e-11
62.950000	1.14581e-11
62.900000	1.17296e-11
62.850000	1.20075e-11
62.800000	1.2292e-11
62.750000	1.25832e-11
62.700000	1.28813e-11
62.650000	1.31865e-11
62.600000	1.34989e-11
62.550000	1.38187e-11
62.500000	1.41461e-11
62.450000	1.44812e-11
62.400000	1.48243e-11
62.350000	1.51755e-11
62.300000	1.5535e-11
62.250000	1.5903e-11
62.200000	1.62797e-11
62.150000	1.66653e-11
62.100000	1.706e-11
62.050000	1.74641e-11
62.000000	1.78778e-11
61.950000	1.83013e-11
61.900000	1.87347e-11
61.850000	1.91785e-11
61.800000	1.96327e-11
61.750000	2.00977e-11
61.700000	2.05737e-11
61.650000	2.1061e-11
61.600000	2.15597e-11
61.550000	2.20703e-11
61.500000	2.2593e-11
61.450000	2.3128e-11
61.400000	2.36757e-11
61.350000	2.42364e-11
61.300000	2.48103e-11
61.250000	2.53978e-11
61.200000	2.59993e-11
61.150000	2.66149e-11
61.100000	2.72451e-11
61.050000	2.78902e-11
61.000000	2.85506e-11
60.950000	2.92266e-11
60.900000	2.99186e-11
60.850000	3.0627e-11
60.800000	3.13521e-11
60.750000	3.20944e-11
60.700000	3.28542e-11
60.650000	3.3632e-11
60.600000	3.44282e-11
60.550000	3.52433e-11
60.500000	3.60776e-11
60.450000	3.69317e-11
60.400000	3.78059e-11
60.350000	3.87009e-11
60.300000	3.9617e-11
60.250000	4.05547e-11
60.200000	4.15147e-11
60.150000	4.24974e-11
60.100000	4.35033e-11
60.050000	4.45329e-11
60.000000	4.5587e-11
59.950000	4.66659e-11
59.900000	4.77704e-11
59.850000	4.8901e-11
59.800000	5.00584e-11
59.750000	5.12431e-11
59.700000	5.24558e-11
59.650000	5.36972e-11
59.600000	5.49679e-11
59.550000	5.62687e-11
59.500000	5.76002e-11
59.450000	5.89633e-11
59.400000	6.03585e-11
59.350000	6.17867e-11
59.300000	6.32487e-11
59.250000	6.47453e-11
59.200000	6.62772e-11
59.150000	6.78454e-11
59.100000	6.94506e-11
59.050000	7.10938e-11
59.000000	7.27758e-11
58.950000	7.44976e-11
58.900000	7.62601e-11
58.850000	7.80642e-11
58.800000	7.9911e-11
58.750000	8.18014e-11
58.700000	8.37365e-11
58.650000	8.57174e-11
58.600000	8.7745e-11
58.550000	8.98206e-11
58.500000	9.19453e-11
58.450000	9.41201e-11
58.400000	9.63463e-11
58.350000	9.86252e-11
58.300000	1.00958e-10
58.250000	1.03346e-10
58.200000	1.0579e-10
58.150000	1.08292e-10
58.100000	1.10853e-10
58.050000	1.13475e-10
58.000000	1.16158e-10
57.950000	1.18905e-10
57.900000	1.21717e-10
57.850000	1.24595e-10
57.800000	1.27542e-10
57.750000	1.30558e-10
57.700000	1.33645e-10
57.650000	1.36805e-10
57.600000	1.4004e-10
57.550000	1.43351e-10
57.500000	1.4674e-10
57.450000	1.50209e-10
57.400000	1.53761e-10
57.350000	1.57396e-10
57.300000	1.61117e-10
57.250000	1.64926e-10
57.200000	1.68825e-10
57.150000	1.72816e-10
57.100000	1.76901e-10
57.050000	1.81083e-10
57.000000	1.85364e-10
56.950000	1.89745e-10
56.900000	1.9423e-10
56.850000	1.98821e-10
56.800000	2.03521e-10
56.750000	2.08331e-10
56.700000	2.13255e-10
56.650000	2.18295e-10
56.600000	2.23454e-10
56.550000	2.28735e-10
56.500000	2.34141e-10
56.450000	2.39674e-10
56.400000	2.45338e-10
56.350000	2.51136e-10
56.300000	2.5707e-10
56.250000	2.63145e-10
56.200000	2.69362e-10
56.150000	2.75727e-10
56.100000	2.82242e-10
56.050000	2.88911e-10
56.000000	2.95737e-10
55.950000	3.02724e-10
55.900000	3.09876e-10
55.850000	3.17197e-10
55.800000	3.24691e-10
55.750000	3.32361e-10
55.700000	3.40213e-10
55.650000	3.4825e-10
55.600000	3.56476e-10
55.550000	3.64897e-10
55.500000	3.73516e-10
55.450000	3.82339e-10
55.400000	3.9137e-10
55.350000	4.00614e-10
55.300000	4.10075e-10
55.250000	4.19761e-10
55.200000	4.29674e-10
55.150000	4.39822e-10
55.100000	4.50209e-10
55.050000	4.60841e-10
55.000000	4.71724e-10
54.950000	4.82863e-10
54.900000	4.94265e-10
54.850000	5.05937e-10
54.800000	5.17883e-10
54.750000	5.30111e-10
54.700000	5.42628e-10
54.650000	5.5544e-10
54.600000	5.68554e-10
54.550000	5.81977e-10
54.500000	5.95717e-10
54.450000	6.0978e-10
54.400000	6.24176e-10
54.350000	6.38911e-10
54.300000	6.53993e-10
54.250000	6.69431e-10
54.200000	6.85233e-10
54.150000	7.01407e-10
54.100000	7.17963e-10
54.050000	7.34909e-10
54.000000	7.52254e-10
53.950000	7.70009e-10
53.900000	7.88182e-10
53.850000	8.06783e-10
53.800000	8.25823e-10
53.750000	8.45312e-10
53.700000	8.6526e-10
53.650000	8.85678e-10
53.600000	9.06577e-10
53.550000	9.27969e-10
53.500000	9.49865e-10
53.450000	9.72277e-10
53.400000	9.95217e-10
53.350000	1.0187e-09
53.300000	1.04273e-09
53.250000	1.06733e-09
53.200000	1.09251e-09
53.150000	1.11829e-09
53.100000	1.14467e-09
53.050000	1.17167e-09
53.000000	1.19931e-09
52.950000	1.2276e-09
52.900000	1.25655e-09
52.850000	1.28619e-09
52.800000	1.31652e-09
52.750000	1.34758e-09
52.700000	1.37936e-09
52.650000	1.41189e-09
52.600000	1.44518e-09
52.550000	1.47927e-09
52.500000	1.51415e-09
52.450000	1.54985e-09
52.400000	1.5864e-09
52.350000	1.62381e-09
52.300000	1.66209e-09
52.250000	1.70128e-09
52.200000	1.74139e-09
52.150000	1.78245e-09
52.100000	1.82447e-09
52.050000	1.86748e-09
52.000000	1.91151e-09
51.950000	1.95657e-09
51.900000	2.00269e-09
51.850000	2.0499e-09
51.800000	2.09822e-09
51.750000	2.14767e-09
51.700000	2.19829e-09
51.650000	2.25011e-09
51.600000	2.30314e-09
51.550000	2.35742e-09
51.500000	2.41297e-09
51.450000	2.46984e-09
51.400000	2.52804e-09
51.350000	2.58761e-09
51.300000	2.64858e-09
51.250000	2.71099e-09
51.200000	2.77487e-09
51.150000	2.84025e-09
51.100000	2.90716e-09
51.050000	2.97566e-09
51.000000	3.04576e-09
50.950000	3.11751e-09
50.900000	3.19095e-09
50.850000	3.26612e-09
50.800000	3.34305e-09
50.750000	3.4218e-09
50.700000	3.50239e-09
50.650000	3.58489e-09
50.600000	3.66932e-09
50.550000	3.75574e-09
50.500000	3.84419e-09
50.450000	3.93472e-09
50.400000	4.02738e-09
50.350000	4.12221e-09
50.300000	4.21928e-09
50.250000	4.31863e-09
50.200000	4.42031e-09
50.150000	4.52439e-09
50.100000	4.63091e-09
50.050000	4.73994e-09
50.000000	4.85153e-09
49.950000	4.96574e-09
49.900000	5.08263e-09
49.850000	5.20228e-09
49.800000	5.32473e-09
49.750000	5.45007e-09
49.700000	5.57834e-09
49.650000	5.70964e-09
49.600000	5.84402e-09
49.550000	5.98155e-09
49.500000	6.12232e-09
49.450000	6.26639e-09
49.400000	6.41385e-09
49.350000	6.56477e-09
49.300000	6.71924e-09
49.250000	6.87734e-09
49.200000	7.03915e-09
49.150000	7.20476e-09
49.100000	7.37426e-09
49.050000	7.54775e-09
49.000000	7.7253e-09
48.950000	7.90703e-09
48.900000	8.09302e-09
48.850000	8.28338e-09
48.800000	8.47821e-09
48.750000	8.67762e-09
48.700000	8.88171e-09
48.650000	9.09059e-09
48.600000	9.30437e-09
48.550000	9.52317e-09
48.500000	9.74711e-09
48.450000	9.9763e-09
48.400000	1.02109e-08
48.350000	1.0451e-08
48.300000	1.06967e-08
48.250000	1.09482e-08
48.200000	1.12055e-08
48.150000	1.1469e-08
48.100000	1.17386e-08
48.050000	1.20145e-08
48.000000	1.22969e-08
47.950000	1.25859e-08
47.900000	1.28817e-08
47.850000	1.31845e-08
47.800000	1.34943e-08
47.750000	1.38115e-08
47.700000	1.4136e-08
47.650000	1.44682e-08
47.600000	1.48082e-08
47.550000	1.51561e-08
47.500000	1.55122e-08
47.450000	1.58766e-08
47.400000	1.62496e-08
47.350000	1.66314e-08
47.300000	1.7022e-08
47.250000	1.74219e-08
47.200000	1.78311e-08
47.150000	1.82499e-08
47.100000	1.86785e-08
47.050000	1.91172e-08
47.000000	1.95662e-08
46.950000	2.00257e-08
46.900000	2.04959e-08
46.850000	2.09772e-08
46.800000	2.14697e-08
46.750000	2.19738e-08
46.700000	2.24897e-08
46.650000	2.30177e-08
46.600000	2.35581e-08
46.550000	2.41111e-08
46.500000	2.46771e-08
46.450000	2.52563e-08
46.400000	2.58491e-08
46.350000	2.64558e-08
46.300000	2.70767e-08
46.250000	2.77121e-08
46.200000	2.83624e-08
46.150000	2.9028e-08
46.100000	2.97091e-08
46.050000	3.04062e-08
46.000000	3.11196e-08
45.950000	3.18497e-08
45.900000	3.25969e-08
45.850000	3.33615e-08
45.800000	3.41441e-08
45.750000	3.4945e-08
45.700000	3.57646e-08
45.650000	3.66035e-08
45.600000	3.74619e-08
45.550000	3.83404e-08
45.500000	3.92395e-08
45.450000	4.01597e-08
45.400000	4.11013e-08
45.350000	4.2065e-08
45.300000	4.30512e-08
45.250000	4.40605e-08
45.200000	4.50934e-08
45.150000	4.61505e-08
45.100000	4.72323e-08
45.050000	4.83393e-08
45.000000	4.94723e-08
44.950000	5.06318e-08
44.900000	5.18183e-08
44.850000	5.30326e-08
44.800000	5.42753e-08
44.750000	5.55471e-08
44.700000	5.68486e-08
44.650000	5.81804e-08
44.600000	5.95435e-08
44.550000	6.09383e-08
44.500000	6.23658e-08
44.450000	6.38266e-08
44.400000	6.53216e-08
44.350000	6.68515e-08
44.300000	6.84171e-08
44.250000	7.00193e-08
44.200000	7.16589e-08
44.150000	7.33368e-08
44.100000	7.50539e-08
44.050000	7.68111e-08
44.000000	7.86094e-08
43.950000	8.04496e-08
43.900000	8.23328e-08
43.850000	8.42599e-08
43.800000	8.62321e-08
43.750000	8.82503e-08
43.700000	9.03156e-08
43.650000	9.24291e-08
43.600000	9.45919e-08
43.550000	9.68052e-08
43.500000	9.90701e-08
43.450000	1.01388e-07
43.400000	1.0376e-07
43.350000	1.06187e-07
43.300000	1.08671e-07
43.250000	1.11213e-07
43.200000	1.13814e-07
43.150000	1.16475e-07
43.100000	1.19199e-07
43.050000	1.21986e-07
43.000000	1.24839e-07
42.950000	1.27758e-07
42.900000	1.30744e-07
42.850000	1.33801e-07
42.800000	1.36929e-07
42.750000	1.40129e-07
42.700000	1.43404e-07
42.650000	1.46756e-07
42.600000	1.50186e-07
42.550000	1.53695e-07
42.500000	1.57286e-07
42.450000	1.60961e-07
42.400000	1.64722e-07
42.350000	1.6857e-07
42.300000	1.72508e-07
42.250000	1.76537e-07
42.200000	1.80661e-07
42.150000	1.8488e-07
42.100000	1.89198e-07
42.050000	1.93616e-07
42.000000	1.98137e-07
41.950000	2.02763e-07
41.900000	2.07496e-07
41.850000	2.1234e-07
41.800000	2.17297e-07
41.750000	2.22369e-07
41.700000	2.27559e-07
41.650000	2.3287e-07
41.600000	2.38304e-07
41.550000	2.43865e-07
41.500000	2.49555e-07
41.450000	2.55377e-07
41.400000	2.61335e-07
41.350000	2.67431e-07
41.300000	2.73669e-07
41.250000	2.80052e-07
41.200000	2.86584e-07
41.150000	2.93267e-07
41.100000	3.00105e-07
41.050000	3.07103e-07
41.000000	3.14263e-07
40.950000	3.21589e-07
40.900000	3.29085e-07
40.850000	3.36756e-07
40.800000	3.44605e-07
40.750000	3.52636e-07
40.700000	3.60853e-07
40.650000	3.69262e-07
40.600000	3.77865e-07
40.550000	3.86669e-07
40.500000	3.95676e-07
40.450000	4.04893e-07
40.400000	4.14323e-07
40.350000	4.23973e-07
40.300000	4.33846e-07
40.250000	4.43948e-07
40.200000	4.54285e-07
40.150000	4.64861e-07
40.100000	4.75683e-07
40.050000	4.86755e-07
40.000000	4.98084e-07
39.950000	5.09676e-07
39.900000	5.21537e-07
39.850000	5.33673e-07
39.800000	5.46089e-07
39.750000	5.58794e-07
39.700000	5.71793e-07
39.650000	5.85093e-07
39.600000	5.98701e-07
39.550000	6.12624e-07
39.500000	6.2687e-07
39.450000	6.41446e-07
39.400000	6.56359e-07
39.350000	6.71617e-07
39.300000	6.87229e-07
39.250000	7.03202e-07
39.200000	7.19544e-07
39.150000	7.36265e-07
39.100000	7.53373e-07
39.050000	7.70876e-07
39.000000	7.88784e-07
38.950000	8.07107e-07
38.900000	8.25853e-07
38.850000	8.45032e-07
38.800000	8.64655e-07
38.750000	8.84732e-07
38.700000	9.05273e-07
38.650000	9.26288e-07
38.600000	9.47789e-07
38.550000	9.69786e-07
38.500000	9.92292e-07
38.450000	1.01532e-06
38.400000	1.03888e-06
38.350000	1.06298e-06
38.300000	1.08763e-06
38.250000	1.11286e-06
38.200000	1.13867e-06
38.150000	1.16508e-06
38.100000	1.19209e-06
38.050000	1.21973e-06
38.000000	1.248e-06
37.950000	1.27693e-06
37.900000	1.30652e-06
37.850000	1.3368e-06
37.800000	1.36777e-06
37.750000	1.39946e-06
37.700000	1.43188e-06
37.650000	1.46505e-06
37.600000	1.49898e-06
37.550000	1.53369e-06
37.500000	1.5692e-06
37.450000	1.60553e-06
37.400000	1.6427e-06
37.350000	1.68072e-06
37.300000	1.71961e-06
37.250000	1.75941e-06
37.200000	1.80011e-06
37.150000	1.84176e-06
37.100000	1.88436e-06
37.050000	1.92794e-06
37.000000	1.97252e-06
36.950000	2.01813e-06
36.900000	2.06479e-06
36.850000	2.11252e-06
36.800000	2.16135e-06
36.750000	2.21129e-06
36.700000	2.26239e-06
36.650000	2.31466e-06
36.600000	2.36813e-06
36.550000	2.42282e-06
36.500000	2.47878e-06
36.450000	2.53601e-06
36.400000	2.59456e-06
36.350000	2.65446e-06
36.300000	2.71572e-06
36.250000	2.7784e-06
36.200000	2.84251e-06
36.150000	2.90809e-06
36.100000	2.97517e-06
36.050000	3.04379e-06
36.000000	3.11398e-06
35.950000	3.18578e-06
35.900000	3.25922e-06
35.850000	3.33435e-06
35.800000	3.41119e-06
35.750000	3.4898e-06
35.700000	3.5702e-06
35.650000	3.65244e-06
35.600000	3.73656e-06
35.550000	3.82261e-06
35.500000	3.91063e-06
35.450000	4.00065e-06
35.400000	4.09274e-06
35.350000	4.18692e-06
35.300000	4.28326e-06
35.250000	4.3818e-06
35.200000	4.48259e-06
35.150000	4.58568e-06
35.100000	4.69113e-06
35.050000	4.79898e-06
35.000000	4.90929e-06
34.950000	5.02211e-06
34.900000	5.13751e-06
34.850000	5.25554e-06
34.800000	5.37626e-06
34.750000	5.49972e-06
34.700000	5.62601e-06
34.650000	5.75516e-06
34.600000	5.88726e-06
34.550000	6.02236e-06
34.500000	6.16054e-06
34.450000	6.30186e-06
34.400000	6.4464e-06
34.350000	6.59422e-06
34.300000	6.74541e-06
34.250000	6.90002e-06
34.200000	7.05815e-06
34.150000	7.21988e-06
34.100000	7.38527e-06
34.050000	7.55442e-06
34.000000	7.72741e-06
33.950000	7.90432e-06
33.900000	8.08524e-06
33.850000	8.27027e-06
33.800000	8.45949e-06
33.750000	8.653e-06
33.700000	8.85089e-06
33.650000	9.05326e-06
33.600000	9.26022e-06
33.550000	9.47186e-06
33.500000	9.68828e-06
33.450000	9.9096e-06
33.400000	1.01359e-05
33.350000	1.03674e-05
33.300000	1.0604e-05
33.250000	1.08461e-05
33.200000	1.10935e-05
33.150000	1.13466e-05
33.100000	1.16054e-05
33.050000	1.187e-05
33.000000	1.21406e-05
32.950000	1.24173e-05
32.900000	1.27002e-05
32.850000	1.29895e-05
32.800000	1.32853e-05
32.750000	1.35877e-05
32.700000	1.3897e-05
32.650000	1.42132e-05
32.600000	1.45365e-05
32.550000	1.48671e-05
32.500000	1.52051e-05
32.450000	1.55508e-05
32.400000	1.59041e-05
32.350000	1.62654e-05
32.300000	1.66348e-05
32.250000	1.70125e-05
32.200000	1.73986e-05
32.150000	1.77934e-05
32.100000	1.81971e-05
32.050000	1.86097e-05
32.000000	1.90316e-05
31.950000	1.94629e-05
31.900000	1.99039e-05
31.850000	2.03547e-05
31.800000	2.08156e-05
31.750000	2.12868e-05
31.700000	2.17685e-05
31.650000	2.22609e-05
31.600000	2.27643e-05
31.550000	2.32789e-05
31.500000	2.38049e-05
31.450000	2.43427e-05
31.400000	2.48924e-05
31.350000	2.54543e-05
31.300000	2.60288e-05
31.250000	2.66159e-05
31.200000	2.72161e-05
31.150000	2.78297e-05
31.100000	2.84568e-05
31.050000	2.90978e-05
31.000000	2.9753e-05
30.950000	3.04227e-05
30.900000	3.11072e-05
30.850000	3.18068e-05
30.800000	3.25219e-05
30.750000	3.32528e-05
30.700000	3.39997e-05
30.650000	3.47632e-05
30.600000	3.55435e-05
30.550000	3.63409e-05
30.500000	3.71559e-05
30.450000	3.79888e-05
30.400000	3.884e-05
30.350000	3.97099e-05
30.300000	4.05988e-05
30.250000	4.15073e-05
30.200000	4.24356e-05
30.150000	4.33843e-05
30.100000	4.43537e-05
30.050000	4.53443e-05
30.000000	4.63566e-05
29.950000	4.73909e-05
29.900000	4.84477e-05
29.850000	4.95276e-05
29.800000	5.0631e-05
29.750000	5.17584e-05
29.700000	5.29102e-05
29.650000	5.40871e-05
29.600000	5.52895e-05
29.550000	5.65179e-05
29.500000	5.7773e-05
29.450000	5.90551e-05
29.400000	6.0365e-05
29.350000	6.17031e-05
29.300000	6.30701e-05
29.250000	6.44665e-05
29.200000	6.58929e-05
29.150000	6.735e-05
29.100000	6.88384e-05
29.050000	7.03586e-05
29.000000	7.19115e-05
28.950000	7.34975e-05
28.900000	7.51174e-05
28.850000	7.67719e-05
28.800000	7.84617e-05
28.750000	8.01874e-05
28.700000	8.19498e-05
28.650000	8.37496e-05
28.600000	8.55876e-05
28.550000	8.74644e-05
28.500000	8.9381e-05
28.450000	9.1338e-05
28.400000	9.33362e-05
28.350000	9.53765e-05
28.300000	9.74596e-05
28.250000	9.95865e-05
28.200000	0.000101758
28.150000	0.000103975
28.100000	0.000106238
28.050000	0.000108548
28.000000	0.000110906
27.950000	0.000113313
27.900000	0.00011577
27.850000	0.000118278
27.800000	0.000120838
27.750000	0.00012345
27.700000	0.000126116
27.650000	0.000128836
27.600000	0.000131613
27.550000	0.000134446
27.500000	0.000137336
27.450000	0.000140286
27.400000	0.000143295
27.350000	0.000146364
27.300000	0.000149496
27.250000	0.000152691
27.200000	0.000155949
27.150000	0.000159273
27.100000	0.000162663
27.050000	0.00016612
27.000000	0.000169646
26.950000	0.000173241
26.900000	0.000176907
26.850000	0.000180644
26.800000	0.000184455
26.750000	0.000188339
26.700000	0.000192299
26.650000	0.000196335
26.600000	0.000200448
26.550000	0.00020464
26.500000	0.000208911
26.450000	0.000213264
26.400000	0.000217698
26.350000	0.000222215
26.300000	0.000226816
26.250000	0.000231503
26.200000	0.000236275
26.150000	0.000241135
26.100000	0.000246082
26.050000	0.000251119
26.000000	0.000256246
25.950000	0.000261464
25.900000	0.000266773
25.850000	0.000272175
25.800000	0.00027767
25.750000	0.000283259
25.700000	0.000288942
25.650000	0.00029472
25.600000	0.000300594
25.550000	0.000306563
25.500000	0.000312628
25.450000	0.000318789
25.400000	0.000325046
25.350000	0.000331399
25.300000	0.000337847
25.250000	0.000344389
25.200000	0.000351026
25.150000	0.000357756
25.100000	0.000364577
25.050000	0.000371489
25.000000	0.000378488
24.950000	0.000385574
24.900000	0.000392743
24.850000	0.000399991
24.800000	0.000407316
24.750000	0.000414713
24.700000	0.000422177
24.650000	0.000429702
24.600000	0.00043728
24.550000	0.000444905
24.500000	0.000452566
24.450000	0.000460252
24.400000	0.000467951
24.350000	0.000475646
24.300000	0.000483319
24.250000	0.000490949
24.200000	0.000498506
24.150000	0.000505955
24.100000	0.000513253
24.050000	0.000520336
24.000000	0.000527121
23.950000	0.00053347
23.900000	0.000539133
&
```
