## Supplementary material for "All-at-once RNA folding with 3D motif prediction framed by evolutionary information": RF02680_PreQ1-III.cacofold.helixcov

```
# RMs = 1 L = 105

# RM_HELIX NESTED 11-50 56-94, nbp = 37 nbp_cov = 0
# pvals: 0.339235,0.339235,0.339235,0.339235,0.339235,0.339235,0.364858,0.339235,0.339235,0.339235,0.339235,0.339235,0.979745,0.339235,0.953322,0.155949,0.408795,0.661146,0.864849,0.428165,0.339235,0.339235,0.339235,0.339235,0.339235,0.339235,0.339235,0.731392,0.676366,0.0250904,0.878146,0.834961,0.408795,0.910899,0.339235,0.339235,0.339235
# aggregated NONE
NESTED  ::::::::::<<<<<<<-<<<<-<<<<<<<<<<<<<<<<<<<<<<<<<<_____>>>>>>>>>>>>>>>>>>>>>>>>>>->>>>>>>>>>>:::::::::::
        :::::::::::::::::::::::::::::::::::::::::::::::::::::::::::::::::::::::::::::::::::::::::::::::::::::::
```
