## Supplementary material for "All-at-once RNA folding with 3D motif prediction framed by evolutionary information": RF02680_PreQ1-III.cacofold.power

```
# Power analysis of CaCoFold structure 
#
# Powertype = SINGLE SUBSTITUTIONS
# covary  left_pos      right_pos    substitutions      power
#----------------------------------------------------------------
          11		94		11		0.35
          12		93		8		0.24
          13		92		0		0.00
          14		91		0		0.00
          15		90		0		0.00
          16		89		0		0.00
          17		88		1		0.00
          19		87		0		0.00
          20		86		0		0.00
          21		85		0		0.00
          22		84		0		0.00
          24		82		0		0.00
          25		81		8		0.24
          26		80		8		0.24
          27		79		9		0.28
          29		78		11		0.35
          30		77		15		0.47
          31		76		10		0.32
          32		75		10		0.32
          33		74		5		0.11
          34		73		6		0.16
          35		72		3		0.02
          36		71		4		0.07
          37		70		1		0.00
          38		69		2		0.00
          39		68		6		0.16
          40		67		2		0.00
          41		66		6		0.16
          42		65		13		0.42
          43		64		15		0.47
          44		63		16		0.50
          45		62		12		0.39
          46		61		15		0.47
          47		60		18		0.55
          48		58		3		0.02
          49		57		5		0.11
          50		56		0		0.00
#
# BPAIRS 37
# avg substitutions per BP  6.0
# BPAIRS expected to covary 6.4 +/- 2.0
# BPAIRS observed to covary 0
#
```
