## Supplementary material for "All-at-once RNA folding with 3D motif prediction framed by evolutionary information": RF02680_PreQ1-III.helixcov

```
# RMs = 4 L = 105

# RM_HELIX NESTED 1-4 20-23, nbp = 4 nbp_cov = 0
# pvals: 0.339235,0.339235,0.339235,0.257186
# aggregated NONE
NESTED  <<<<_______________>>>>::::::::::::::::::::::::::::::::::::::::::::::::::::::::::::::::::::::::::::::::
        :::::::::::::::::::::::::::::::::::::::::::::::::::::::::::::::::::::::::::::::::::::::::::::::::::::::

# RM_HELIX NESTED 24-33 42-50, nbp = 9 nbp_cov = 0
# pvals: 0.339235,0.212222,0.339235,0.0704074,0.519094,0.482591,0.955768,0.900942,0.538131
# aggregated NONE
NESTED  :::::::::::::::::::::::<<<<<<<<<________>>>>>>>>>::::::::::::::::::::::::::::::::::::::::::::::::::::::
        :::::::::::::::::::::::::::::::::::::::::::::::::::::::::::::::::::::::::::::::::::::::::::::::::::::::

# RM_HELIX NESTED 55-66 74-86, nbp = 11 nbp_cov = 0
# pvals: 0.339235,0.339235,0.339235,0.339235,0.944736,0.826956,0.593956,0.731392,0.756301,0.225043,0.236941
# aggregated NONE
NESTED  :::::::::::::::::::::::::::::::::::::::::::::::::::::<<<<<<<<<<<_______>>>>>>>->->>>:::::::::::::::::::
        :::::::::::::::::::::::::::::::::::::::::::::::::::::::::::::::::::::::::::::::::::::::::::::::::::::::

# RM_HELIX PK 11-16 89-94, nbp = 6 nbp_cov = 0
# pvals: 0.339235,0.339235,0.339235,0.339235,0.339235,0.339235
# aggregated NONE
PK      ::::::::::<<<<<<______________________________________________________________________>>>>>>:::::::::::
        :::::::::::::::::::::::::::::::::::::::::::::::::::::::::::::::::::::::::::::::::::::::::::::::::::::::
```
