## Supplementary material for "All-at-once RNA folding with 3D motif prediction framed by evolutionary information": RF02680_PreQ1-III.power

```
# Power analysis of given structure 
#
# Powertype = SINGLE SUBSTITUTIONS
# covary  left_pos      right_pos    substitutions      power
#----------------------------------------------------------------
          1		23		0		0.00
          2		22		0		0.00
          3		21		0		0.00
          4		20		1		0.00
          11		94		11		0.35
          12		93		8		0.24
          13		92		0		0.00
          14		91		0		0.00
          15		90		0		0.00
          16		89		0		0.00
          24		50		0		0.00
          25		49		11		0.35
          26		48		0		0.00
          27		47		17		0.52
          29		46		4		0.07
          30		45		12		0.39
          31		44		13		0.42
          32		43		17		0.52
          33		42		14		0.45
          55		86		2		0.00
          56		85		0		0.00
          57		84		0		0.00
          58		82		3		0.02
          60		80		14		0.45
          61		79		17		0.52
          62		78		19		0.57
          63		77		13		0.42
          64		76		11		0.35
          65		75		6		0.16
          66		74		2		0.00
#
# BPAIRS 30
# avg substitutions per BP  6.5
# BPAIRS expected to covary 5.8 +/- 1.8
# BPAIRS observed to covary 0
#
```
