## Supplementary material for "All-at-once RNA folding with 3D motif prediction framed by evolutionary information": RF02680_PreQ1-III.surv

```
4.200000	0.0333333
0.450000	0.0666667
0.250000	0.1
0.100000	0.133333
0.000000	0.166667
-0.050000	0.666667
-0.400000	0.7
-0.500000	0.733333
-0.550000	0.766667
-0.700000	0.8
-1.150000	0.833333
-1.250000	0.866667
-1.600000	0.9
-2.150000	0.933333
-2.700000	0.966667
-2.900000	1
&
15.700000	0.000191461
10.250000	0.000382922
10.150000	0.000574383
8.200000	0.000765843
8.100000	0.000957304
8.000000	0.00114877
7.350000	0.00134023
7.250000	0.00153169
7.200000	0.00191461
7.150000	0.00210607
7.050000	0.00229753
6.900000	0.00248899
6.650000	0.00287191
6.500000	0.00306337
6.200000	0.00325483
6.100000	0.0034463
5.900000	0.00363776
5.850000	0.00382922
5.800000	0.00402068
5.700000	0.00421214
5.650000	0.0044036
5.600000	0.00478652
5.500000	0.00497798
5.400000	0.00516944
5.300000	0.00555236
5.250000	0.00593529
5.200000	0.00612675
5.150000	0.00631821
5.100000	0.00650967
5.050000	0.00689259
4.950000	0.00708405
4.900000	0.00727551
4.700000	0.00765843
4.650000	0.00804136
4.550000	0.00823282
4.500000	0.00842428
4.450000	0.00919012
4.400000	0.00938158
4.300000	0.0101474
4.250000	0.0103389
4.150000	0.0105303
4.100000	0.0107218
4.050000	0.0109133
3.950000	0.0112962
3.900000	0.0114877
3.850000	0.0116791
3.800000	0.0118706
3.750000	0.012062
3.700000	0.0122535
3.650000	0.012445
3.600000	0.0130193
3.550000	0.0137852
3.500000	0.0143596
3.450000	0.014551
3.400000	0.0149339
3.350000	0.0151254
3.300000	0.0153169
3.250000	0.0155083
3.200000	0.0156998
3.100000	0.0160827
3.050000	0.0164656
3.000000	0.0176144
2.950000	0.0179973
2.900000	0.0189546
2.850000	0.019529
2.800000	0.0199119
2.750000	0.0206778
2.700000	0.0222095
2.650000	0.0229753
2.600000	0.0237411
2.550000	0.0246984
2.500000	0.0258472
2.450000	0.0264216
2.400000	0.0271874
2.350000	0.0277618
2.300000	0.0283362
2.250000	0.0287191
2.200000	0.0289106
2.150000	0.029485
2.100000	0.0302508
2.050000	0.0308252
2.000000	0.031591
1.950000	0.0323569
1.900000	0.0333142
1.850000	0.0336971
1.800000	0.0338886
1.750000	0.0346544
1.700000	0.0367605
1.650000	0.0377178
1.600000	0.039058
1.550000	0.0398239
1.500000	0.0407812
1.450000	0.0413555
1.400000	0.044036
1.350000	0.0449933
1.300000	0.0455677
1.250000	0.0474823
1.200000	0.0493969
1.150000	0.0503542
1.100000	0.0516944
1.050000	0.0524603
1.000000	0.0541834
0.950000	0.0547578
0.900000	0.056098
0.850000	0.0578212
0.800000	0.0595443
0.750000	0.0606931
0.700000	0.0626077
0.650000	0.0643308
0.600000	0.0666284
0.550000	0.068543
0.500000	0.0696917
0.450000	0.0708405
0.400000	0.0719893
0.350000	0.0794563
0.300000	0.0811794
0.250000	0.083094
0.200000	0.0844342
0.150000	0.0874976
0.100000	0.101091
0.050000	0.119089
0.000000	0.223052
-0.050000	0.803178
-0.100000	0.857745
-0.150000	0.865594
-0.200000	0.873253
-0.250000	0.877465
-0.300000	0.881486
-0.350000	0.884549
-0.400000	0.888761
-0.450000	0.892973
-0.500000	0.898334
-0.550000	0.901206
-0.600000	0.906184
-0.650000	0.910013
-0.700000	0.913268
-0.750000	0.917097
-0.800000	0.919969
-0.850000	0.924564
-0.900000	0.927819
-0.950000	0.931648
-1.000000	0.935286
-1.050000	0.93969
-1.100000	0.943711
-1.150000	0.946582
-1.200000	0.949646
-1.250000	0.952901
-1.300000	0.955007
-1.350000	0.95673
-1.400000	0.959027
-1.450000	0.961516
-1.500000	0.96324
-1.550000	0.965729
-1.600000	0.96726
-1.650000	0.9686
-1.700000	0.969941
-1.750000	0.971664
-1.800000	0.973004
-1.850000	0.97511
-1.900000	0.976833
-1.950000	0.978556
-2.000000	0.979514
-2.050000	0.98028
-2.100000	0.98162
-2.150000	0.983343
-2.200000	0.9843
-2.250000	0.984875
-2.300000	0.985832
-2.350000	0.987172
-2.400000	0.988129
-2.500000	0.989087
-2.550000	0.98947
-2.600000	0.989853
-2.650000	0.990235
-2.700000	0.99081
-2.800000	0.991384
-2.850000	0.991767
-2.900000	0.99215
-2.950000	0.993107
-3.000000	0.993873
-3.100000	0.994256
-3.150000	0.995213
-3.200000	0.995405
-3.250000	0.995596
-3.300000	0.995788
-3.350000	0.995979
-3.500000	0.996362
-3.550000	0.996554
-3.600000	0.996745
-3.650000	0.997128
-3.700000	0.99732
-3.900000	0.997511
-4.050000	0.997702
-4.100000	0.998277
-4.250000	0.998468
-4.300000	0.99866
-4.350000	0.998851
-4.450000	0.999043
-4.500000	0.999234
-4.650000	0.999426
-4.750000	0.999617
-5.000000	0.999809
-5.300000	1
&
28.200000	9.51837e-06
24.650000	1.90367e-05
24.300000	2.85551e-05
23.450000	3.80735e-05
23.350000	4.75919e-05
23.000000	5.71102e-05
22.150000	7.6147e-05
22.100000	8.56653e-05
21.700000	9.51837e-05
21.550000	0.000104702
21.500000	0.00011422
21.200000	0.000123739
21.100000	0.000133257
20.950000	0.000142776
20.900000	0.000152294
20.850000	0.000161812
20.800000	0.000171331
20.700000	0.000180849
20.600000	0.000190367
20.400000	0.000199886
20.300000	0.000209404
20.200000	0.000218923
20.150000	0.000228441
20.000000	0.000237959
19.850000	0.000276033
19.750000	0.000295069
19.650000	0.000314106
19.600000	0.000323625
19.550000	0.000342661
19.450000	0.00035218
19.400000	0.000390253
19.350000	0.000399772
19.150000	0.00040929
19.100000	0.000428327
19.050000	0.000437845
18.950000	0.000447363
18.900000	0.000456882
18.700000	0.0004664
18.650000	0.000485437
18.450000	0.000494955
18.300000	0.000504474
18.250000	0.00052351
18.200000	0.000542547
18.100000	0.000552065
18.050000	0.000580621
17.950000	0.000618694
17.850000	0.000628212
17.750000	0.000637731
17.700000	0.000656768
17.650000	0.000666286
17.600000	0.000685323
17.500000	0.000742433
17.450000	0.000770988
17.350000	0.000799543
17.250000	0.000837617
17.200000	0.000847135
17.150000	0.000866172
17.100000	0.000885208
17.050000	0.000894727
16.900000	0.000904245
16.850000	0.000942319
16.800000	0.000970874
16.750000	0.000989911
16.700000	0.00100895
16.600000	0.0010375
16.550000	0.00104702
16.500000	0.00105654
16.400000	0.00106606
16.350000	0.00108509
16.300000	0.00109461
16.250000	0.00112317
16.200000	0.00113269
16.150000	0.0011422
16.100000	0.00116124
16.050000	0.00117076
16.000000	0.00118028
15.950000	0.0011898
15.900000	0.00121835
15.850000	0.00122787
15.750000	0.00123739
15.650000	0.00124691
15.600000	0.00126594
15.550000	0.00127546
15.500000	0.0012945
15.450000	0.00133257
15.400000	0.00136113
15.350000	0.0013992
15.300000	0.00145631
15.250000	0.0015039
15.200000	0.00154198
15.150000	0.00156101
15.100000	0.00157053
15.050000	0.00158957
15.000000	0.0016086
14.950000	0.00162764
14.900000	0.00166571
14.850000	0.00167523
14.800000	0.00169427
14.750000	0.00171331
14.700000	0.00173234
14.650000	0.00174186
14.600000	0.00175138
14.550000	0.00177042
14.500000	0.00179897
14.450000	0.00180849
14.400000	0.00184656
14.350000	0.0018656
14.300000	0.00192271
14.250000	0.00200838
14.200000	0.00202741
14.150000	0.00205597
14.050000	0.0021226
14.000000	0.00217019
13.950000	0.00220826
13.900000	0.00223682
13.850000	0.00226537
13.800000	0.00230345
13.750000	0.002332
13.700000	0.00242718
13.650000	0.00247478
13.600000	0.00248429
13.550000	0.00255092
13.500000	0.00259852
13.450000	0.0026937
13.400000	0.00272225
13.350000	0.00277936
13.300000	0.00285551
13.250000	0.00287455
13.200000	0.00289358
13.150000	0.00295069
13.100000	0.00299829
13.050000	0.00307443
13.000000	0.00313154
12.950000	0.00317914
12.900000	0.00321721
12.850000	0.00323625
12.800000	0.00329336
12.750000	0.00332191
12.700000	0.00335047
12.650000	0.00343613
12.600000	0.00350276
12.550000	0.00355035
12.500000	0.00360746
12.450000	0.00369313
12.400000	0.00376927
12.350000	0.00382638
12.300000	0.00395964
12.250000	0.00401675
12.200000	0.00405483
12.150000	0.00412145
12.100000	0.0041976
12.050000	0.00425471
12.000000	0.00428327
11.950000	0.00433086
11.900000	0.00439749
11.850000	0.00451171
11.800000	0.00461641
11.750000	0.00472111
11.700000	0.0048163
11.650000	0.00489244
11.600000	0.00494003
11.550000	0.00503522
11.500000	0.0051304
11.450000	0.00521607
11.400000	0.00529221
11.350000	0.00535884
11.300000	0.00547306
11.250000	0.00560632
11.200000	0.00579669
11.150000	0.00592043
11.100000	0.00599657
11.050000	0.00611079
11.000000	0.00626309
10.950000	0.00638683
10.900000	0.00656768
10.850000	0.0066819
10.800000	0.00675804
10.750000	0.00684371
10.700000	0.00691034
10.650000	0.00695793
10.600000	0.00705311
10.550000	0.00720541
10.500000	0.00729107
10.450000	0.00740529
10.400000	0.00750999
10.350000	0.00760518
10.300000	0.0077194
10.250000	0.00787169
10.200000	0.00799543
10.150000	0.00810965
10.100000	0.00817628
10.050000	0.00833809
10.000000	0.00850942
9.950000	0.00866172
9.900000	0.00885208
9.850000	0.00908053
9.800000	0.00917571
9.750000	0.00934704
9.700000	0.00949933
9.650000	0.00964211
9.600000	0.00976585
9.550000	0.00995622
9.500000	0.0101371
9.450000	0.010337
9.400000	0.0105844
9.350000	0.0107938
9.300000	0.0110032
9.250000	0.0112031
9.200000	0.0113649
9.150000	0.0116124
9.100000	0.0119456
9.050000	0.012193
9.000000	0.0124881
8.950000	0.0127927
8.900000	0.0129545
8.850000	0.013202
8.800000	0.0134209
8.750000	0.0136969
8.700000	0.0139539
8.650000	0.01423
8.600000	0.0144774
8.550000	0.0147154
8.500000	0.0150105
8.450000	0.0154864
8.400000	0.0158291
8.350000	0.0161146
8.300000	0.0164858
8.250000	0.016838
8.200000	0.0172092
8.150000	0.0175424
8.100000	0.0179516
8.050000	0.0183229
8.000000	0.018637
7.950000	0.0190082
7.900000	0.0195698
7.850000	0.0199886
7.800000	0.0204645
7.750000	0.020731
7.700000	0.0210166
7.650000	0.021521
7.600000	0.0219874
7.550000	0.0224824
7.500000	0.0229107
7.450000	0.0233771
7.400000	0.0237769
7.350000	0.0242433
7.300000	0.0245955
7.250000	0.0250904
7.200000	0.0255568
7.150000	0.0259947
7.100000	0.0264516
7.050000	0.0269655
7.000000	0.02747
6.950000	0.027965
6.900000	0.0285932
6.850000	0.0291738
6.800000	0.0296688
6.750000	0.0302589
6.700000	0.030849
6.650000	0.0312298
6.600000	0.0318389
6.550000	0.0324005
6.500000	0.0329145
6.450000	0.033438
6.400000	0.0340091
6.350000	0.0344851
6.300000	0.0350942
6.250000	0.0357415
6.200000	0.0363982
6.150000	0.0370169
6.100000	0.037569
6.050000	0.0381591
6.000000	0.0387588
5.950000	0.0393489
5.900000	0.03992
5.850000	0.0405483
5.800000	0.0413192
5.750000	0.0419855
5.700000	0.0427375
5.650000	0.0434228
5.600000	0.0442414
5.550000	0.0448601
5.500000	0.0456311
5.450000	0.0464782
5.400000	0.0473539
5.350000	0.0482486
5.300000	0.0490291
5.250000	0.0499429
5.200000	0.050752
5.150000	0.0516562
5.100000	0.0525604
5.050000	0.0533981
5.000000	0.0542833
4.950000	0.0550923
4.900000	0.0559299
4.850000	0.0568152
4.800000	0.0576908
4.750000	0.058795
4.700000	0.0597944
4.650000	0.0607748
4.600000	0.0617362
4.550000	0.0628498
4.500000	0.0637921
4.450000	0.0648391
4.400000	0.066067
4.350000	0.0671331
4.300000	0.068142
4.250000	0.06917
4.200000	0.0704074
4.150000	0.0716067
4.100000	0.0727489
4.050000	0.0739768
4.000000	0.0751285
3.950000	0.0764325
3.900000	0.0776128
3.850000	0.0789168
3.800000	0.0803636
3.750000	0.0816962
3.700000	0.0829907
3.650000	0.0843708
3.600000	0.08577
3.550000	0.0872835
3.500000	0.0885113
3.450000	0.089901
3.400000	0.0913002
3.350000	0.0926518
3.300000	0.094051
3.250000	0.095593
3.200000	0.0969541
3.150000	0.098458
3.100000	0.100086
3.050000	0.101618
3.000000	0.103113
2.950000	0.10474
2.900000	0.106215
2.850000	0.107872
2.800000	0.109509
2.750000	0.111232
2.700000	0.112764
2.650000	0.114335
2.600000	0.115877
2.550000	0.117561
2.500000	0.118999
2.450000	0.120836
2.400000	0.122597
2.350000	0.124586
2.300000	0.12649
2.250000	0.12845
2.200000	0.130316
2.150000	0.132125
2.100000	0.133809
2.050000	0.135618
2.000000	0.137407
1.950000	0.139454
1.900000	0.141348
1.850000	0.143337
1.800000	0.145288
1.750000	0.147363
1.700000	0.149362
1.650000	0.151599
1.600000	0.15376
1.550000	0.155949
1.500000	0.158148
1.450000	0.160632
1.400000	0.162688
1.350000	0.165229
1.300000	0.167514
1.250000	0.169598
1.200000	0.172026
1.150000	0.174396
1.100000	0.177223
1.050000	0.179593
1.000000	0.181848
0.950000	0.18438
0.900000	0.187045
0.850000	0.189749
0.800000	0.192347
0.750000	0.194955
0.700000	0.197544
0.650000	0.200257
0.600000	0.203179
0.550000	0.206215
0.500000	0.209119
0.450000	0.212222
0.400000	0.215486
0.350000	0.218685
0.300000	0.221845
0.250000	0.225043
0.200000	0.228993
0.150000	0.232762
0.100000	0.236941
0.050000	0.242404
0.000000	0.257186
-0.050000	0.339235
-0.100000	0.364858
-0.150000	0.388159
-0.200000	0.408795
-0.250000	0.428165
-0.300000	0.446088
-0.350000	0.464297
-0.400000	0.482591
-0.450000	0.500838
-0.500000	0.519094
-0.550000	0.538131
-0.600000	0.556977
-0.650000	0.576042
-0.700000	0.593956
-0.750000	0.611213
-0.800000	0.628041
-0.850000	0.644936
-0.900000	0.661146
-0.950000	0.676366
-1.000000	0.691395
-1.050000	0.705273
-1.100000	0.718561
-1.150000	0.731392
-1.200000	0.744099
-1.250000	0.756301
-1.300000	0.767342
-1.350000	0.778279
-1.400000	0.789092
-1.450000	0.799486
-1.500000	0.809471
-1.550000	0.818608
-1.600000	0.826956
-1.650000	0.834961
-1.700000	0.842823
-1.750000	0.850571
-1.800000	0.857719
-1.850000	0.864849
-1.900000	0.87154
-1.950000	0.878146
-2.000000	0.884457
-2.050000	0.89011
-2.100000	0.895936
-2.150000	0.900942
-2.200000	0.905968
-2.250000	0.910899
-2.300000	0.91542
-2.350000	0.919627
-2.400000	0.923644
-2.450000	0.927803
-2.500000	0.931534
-2.550000	0.935123
-2.600000	0.938426
-2.650000	0.941852
-2.700000	0.944736
-2.750000	0.947697
-2.800000	0.950838
-2.850000	0.953322
-2.900000	0.955768
-2.950000	0.957986
-3.000000	0.960499
-3.050000	0.962564
-3.100000	0.964649
-3.150000	0.966457
-3.200000	0.96819
-3.250000	0.969874
-3.300000	0.97155
-3.350000	0.973158
-3.400000	0.974757
-3.450000	0.975909
-3.500000	0.977289
-3.550000	0.978431
-3.600000	0.979745
-3.650000	0.981077
-3.700000	0.982172
-3.750000	0.983219
-3.800000	0.984285
-3.850000	0.985313
-3.900000	0.986275
-3.950000	0.987084
-4.000000	0.987778
-4.050000	0.98854
-4.100000	0.989292
-4.150000	0.990034
-4.200000	0.990691
-4.250000	0.991376
-4.300000	0.992109
-4.350000	0.992633
-4.400000	0.993109
-4.450000	0.993575
-4.500000	0.99388
-4.550000	0.994251
-4.600000	0.994546
-4.650000	0.994946
-4.700000	0.99526
-4.750000	0.995498
-4.800000	0.995802
-4.850000	0.996107
-4.900000	0.996326
-4.950000	0.996535
-5.000000	0.996754
-5.050000	0.996983
-5.100000	0.997221
-5.150000	0.997411
-5.200000	0.997544
-5.250000	0.997754
-5.300000	0.997896
-5.350000	0.998096
-5.400000	0.998277
-5.450000	0.998401
-5.500000	0.998544
-5.550000	0.998667
-5.600000	0.998734
-5.650000	0.998848
-5.700000	0.998943
-5.750000	0.999039
-5.800000	0.999086
-5.850000	0.999134
-5.900000	0.9992
-5.950000	0.999258
-6.000000	0.999305
-6.050000	0.999343
-6.100000	0.999372
-6.150000	0.999419
-6.200000	0.999438
-6.250000	0.999476
-6.300000	0.999524
-6.350000	0.999553
-6.400000	0.999591
-6.450000	0.9996
-6.500000	0.999629
-6.550000	0.999657
-6.600000	0.999686
-6.650000	0.999714
-6.750000	0.999724
-6.800000	0.999743
-6.850000	0.99981
-6.900000	0.999838
-6.950000	0.999848
-7.000000	0.999857
-7.100000	0.999867
-7.200000	0.999876
-7.250000	0.999886
-7.350000	0.999895
-7.450000	0.999914
-7.500000	0.999924
-7.550000	0.999952
-7.600000	0.999962
-7.650000	0.999971
-7.750000	0.999981
-8.450000	0.99999
-9.050000	1
&
66.850000	3.07008e-19
66.800000	3.18986e-19
66.750000	3.31431e-19
66.700000	3.44362e-19
66.650000	3.57796e-19
66.600000	3.71755e-19
66.550000	3.86258e-19
66.500000	4.01326e-19
66.450000	4.16982e-19
66.400000	4.33248e-19
66.350000	4.50148e-19
66.300000	4.67707e-19
66.250000	4.85951e-19
66.200000	5.04906e-19
66.150000	5.246e-19
66.100000	5.45061e-19
66.050000	5.6632e-19
66.000000	5.88408e-19
65.950000	6.11357e-19
65.900000	6.35201e-19
65.850000	6.59973e-19
65.800000	6.85712e-19
65.750000	7.12453e-19
65.700000	7.40237e-19
65.650000	7.69104e-19
65.600000	7.99096e-19
65.550000	8.30256e-19
65.500000	8.62631e-19
65.450000	8.96268e-19
65.400000	9.31216e-19
65.350000	9.67525e-19
65.300000	1.00525e-18
65.250000	1.04444e-18
65.200000	1.08517e-18
65.150000	1.12747e-18
65.100000	1.17143e-18
65.050000	1.2171e-18
65.000000	1.26455e-18
64.950000	1.31385e-18
64.900000	1.36507e-18
64.850000	1.41828e-18
64.800000	1.47357e-18
64.750000	1.53101e-18
64.700000	1.59069e-18
64.650000	1.65269e-18
64.600000	1.71711e-18
64.550000	1.78404e-18
64.500000	1.85357e-18
64.450000	1.92582e-18
64.400000	2.00088e-18
64.350000	2.07886e-18
64.300000	2.15988e-18
64.250000	2.24405e-18
64.200000	2.33151e-18
64.150000	2.42237e-18
64.100000	2.51676e-18
64.050000	2.61484e-18
64.000000	2.71673e-18
63.950000	2.82259e-18
63.900000	2.93258e-18
63.850000	3.04685e-18
63.800000	3.16556e-18
63.750000	3.2889e-18
63.700000	3.41705e-18
63.650000	3.55018e-18
63.600000	3.68849e-18
63.550000	3.83219e-18
63.500000	3.98149e-18
63.450000	4.1366e-18
63.400000	4.29775e-18
63.350000	4.46517e-18
63.300000	4.63911e-18
63.250000	4.81982e-18
63.200000	5.00756e-18
63.150000	5.20261e-18
63.100000	5.40526e-18
63.050000	5.6158e-18
63.000000	5.83452e-18
62.950000	6.06177e-18
62.900000	6.29786e-18
62.850000	6.54313e-18
62.800000	6.79795e-18
62.750000	7.0627e-18
62.700000	7.33774e-18
62.650000	7.62349e-18
62.600000	7.92036e-18
62.550000	8.22878e-18
62.500000	8.5492e-18
62.450000	8.88209e-18
62.400000	9.22794e-18
62.350000	9.58724e-18
62.300000	9.96052e-18
62.250000	1.03483e-17
62.200000	1.07512e-17
62.150000	1.11698e-17
62.100000	1.16047e-17
62.050000	1.20564e-17
62.000000	1.25258e-17
61.950000	1.30134e-17
61.900000	1.352e-17
61.850000	1.40463e-17
61.800000	1.4593e-17
61.750000	1.5161e-17
61.700000	1.57512e-17
61.650000	1.63642e-17
61.600000	1.70012e-17
61.550000	1.76628e-17
61.500000	1.83503e-17
61.450000	1.90644e-17
61.400000	1.98064e-17
61.350000	2.05772e-17
61.300000	2.13779e-17
61.250000	2.22098e-17
61.200000	2.30741e-17
61.150000	2.3972e-17
61.100000	2.49048e-17
61.050000	2.58738e-17
61.000000	2.68805e-17
60.950000	2.79264e-17
60.900000	2.90129e-17
60.850000	3.01417e-17
60.800000	3.13144e-17
60.750000	3.25326e-17
60.700000	3.37983e-17
60.650000	3.51131e-17
60.600000	3.6479e-17
60.550000	3.7898e-17
60.500000	3.93722e-17
60.450000	4.09037e-17
60.400000	4.24947e-17
60.350000	4.41475e-17
60.300000	4.58646e-17
60.250000	4.76485e-17
60.200000	4.95016e-17
60.150000	5.14268e-17
60.100000	5.34268e-17
60.050000	5.55045e-17
60.000000	5.7663e-17
59.950000	5.99053e-17
59.900000	6.22348e-17
59.850000	6.46547e-17
59.800000	6.71687e-17
59.750000	6.97804e-17
59.700000	7.24936e-17
59.650000	7.53122e-17
59.600000	7.82402e-17
59.550000	8.1282e-17
59.500000	8.4442e-17
59.450000	8.77248e-17
59.400000	9.11351e-17
59.350000	9.46778e-17
59.300000	9.83582e-17
59.250000	1.02181e-16
59.200000	1.06153e-16
59.150000	1.10279e-16
59.100000	1.14566e-16
59.050000	1.19019e-16
59.000000	1.23644e-16
58.950000	1.2845e-16
58.900000	1.33442e-16
58.850000	1.38627e-16
58.800000	1.44015e-16
58.750000	1.49611e-16
58.700000	1.55425e-16
58.650000	1.61464e-16
58.600000	1.67738e-16
58.550000	1.74256e-16
58.500000	1.81026e-16
58.450000	1.8806e-16
58.400000	1.95366e-16
58.350000	2.02956e-16
58.300000	2.10841e-16
58.250000	2.19032e-16
58.200000	2.2754e-16
58.150000	2.36379e-16
58.100000	2.45561e-16
58.050000	2.551e-16
58.000000	2.65009e-16
57.950000	2.75302e-16
57.900000	2.85995e-16
57.850000	2.97102e-16
57.800000	3.08641e-16
57.750000	3.20627e-16
57.700000	3.33079e-16
57.650000	3.46014e-16
57.600000	3.5945e-16
57.550000	3.73408e-16
57.500000	3.87908e-16
57.450000	4.0297e-16
57.400000	4.18616e-16
57.350000	4.3487e-16
57.300000	4.51754e-16
57.250000	4.69293e-16
57.200000	4.87512e-16
57.150000	5.06438e-16
57.100000	5.26098e-16
57.050000	5.4652e-16
57.000000	5.67735e-16
56.950000	5.89773e-16
56.900000	6.12665e-16
56.850000	6.36445e-16
56.800000	6.61147e-16
56.750000	6.86807e-16
56.700000	7.13462e-16
56.650000	7.41151e-16
56.600000	7.69913e-16
56.550000	7.99791e-16
56.500000	8.30827e-16
56.450000	8.63066e-16
56.400000	8.96555e-16
56.350000	9.31342e-16
56.300000	9.67478e-16
56.250000	1.00502e-15
56.200000	1.04401e-15
56.150000	1.08451e-15
56.100000	1.12658e-15
56.050000	1.17029e-15
56.000000	1.21569e-15
55.950000	1.26284e-15
55.900000	1.31183e-15
55.850000	1.36271e-15
55.800000	1.41557e-15
55.750000	1.47047e-15
55.700000	1.5275e-15
55.650000	1.58674e-15
55.600000	1.64828e-15
55.550000	1.7122e-15
55.500000	1.77859e-15
55.450000	1.84756e-15
55.400000	1.9192e-15
55.350000	1.99362e-15
55.300000	2.07092e-15
55.250000	2.15121e-15
55.200000	2.23461e-15
55.150000	2.32125e-15
55.100000	2.41124e-15
55.050000	2.50471e-15
55.000000	2.60181e-15
54.950000	2.70266e-15
54.900000	2.80742e-15
54.850000	2.91624e-15
54.800000	3.02927e-15
54.750000	3.14668e-15
54.700000	3.26863e-15
54.650000	3.39531e-15
54.600000	3.52689e-15
54.550000	3.66357e-15
54.500000	3.80553e-15
54.450000	3.95299e-15
54.400000	4.10616e-15
54.350000	4.26526e-15
54.300000	4.43052e-15
54.250000	4.60218e-15
54.200000	4.78047e-15
54.150000	4.96567e-15
54.100000	5.15804e-15
54.050000	5.35785e-15
54.000000	5.56539e-15
53.950000	5.78097e-15
53.900000	6.00488e-15
53.850000	6.23747e-15
53.800000	6.47904e-15
53.750000	6.72997e-15
53.700000	6.99061e-15
53.650000	7.26132e-15
53.600000	7.54251e-15
53.550000	7.83458e-15
53.500000	8.13795e-15
53.450000	8.45305e-15
53.400000	8.78034e-15
53.350000	9.12029e-15
53.300000	9.47338e-15
53.250000	9.84013e-15
53.200000	1.02211e-14
53.150000	1.06167e-14
53.100000	1.10277e-14
53.050000	1.14546e-14
53.000000	1.18979e-14
52.950000	1.23584e-14
52.900000	1.28367e-14
52.850000	1.33335e-14
52.800000	1.38495e-14
52.750000	1.43855e-14
52.700000	1.49422e-14
52.650000	1.55203e-14
52.600000	1.61209e-14
52.550000	1.67446e-14
52.500000	1.73925e-14
52.450000	1.80654e-14
52.400000	1.87643e-14
52.350000	1.94902e-14
52.300000	2.02442e-14
52.250000	2.10272e-14
52.200000	2.18406e-14
52.150000	2.26854e-14
52.100000	2.35628e-14
52.050000	2.44741e-14
52.000000	2.54206e-14
51.950000	2.64037e-14
51.900000	2.74247e-14
51.850000	2.84852e-14
51.800000	2.95867e-14
51.750000	3.07307e-14
51.700000	3.19189e-14
51.650000	3.3153e-14
51.600000	3.44347e-14
51.550000	3.57659e-14
51.500000	3.71485e-14
51.450000	3.85845e-14
51.400000	4.0076e-14
51.350000	4.1625e-14
51.300000	4.32339e-14
51.250000	4.49048e-14
51.200000	4.66403e-14
51.150000	4.84427e-14
51.100000	5.03147e-14
51.050000	5.2259e-14
51.000000	5.42783e-14
50.950000	5.63756e-14
50.900000	5.85537e-14
50.850000	6.0816e-14
50.800000	6.31655e-14
50.750000	6.56057e-14
50.700000	6.81401e-14
50.650000	7.07722e-14
50.600000	7.35059e-14
50.550000	7.6345e-14
50.500000	7.92937e-14
50.450000	8.23561e-14
50.400000	8.55366e-14
50.350000	8.88398e-14
50.300000	9.22704e-14
50.250000	9.58333e-14
50.200000	9.95336e-14
50.150000	1.03377e-13
50.100000	1.07368e-13
50.050000	1.11513e-13
50.000000	1.15818e-13
49.950000	1.20289e-13
49.900000	1.24932e-13
49.850000	1.29754e-13
49.800000	1.34762e-13
49.750000	1.39964e-13
49.700000	1.45365e-13
49.650000	1.50975e-13
49.600000	1.56801e-13
49.550000	1.62852e-13
49.500000	1.69136e-13
49.450000	1.75662e-13
49.400000	1.82439e-13
49.350000	1.89478e-13
49.300000	1.96787e-13
49.250000	2.04379e-13
49.200000	2.12263e-13
49.150000	2.2045e-13
49.100000	2.28953e-13
49.050000	2.37783e-13
49.000000	2.46954e-13
48.950000	2.56478e-13
48.900000	2.66368e-13
48.850000	2.76639e-13
48.800000	2.87306e-13
48.750000	2.98384e-13
48.700000	3.09888e-13
48.650000	3.21835e-13
48.600000	3.34242e-13
48.550000	3.47127e-13
48.500000	3.60507e-13
48.450000	3.74403e-13
48.400000	3.88833e-13
48.350000	4.03819e-13
48.300000	4.19382e-13
48.250000	4.35543e-13
48.200000	4.52327e-13
48.150000	4.69756e-13
48.100000	4.87856e-13
48.050000	5.06652e-13
48.000000	5.26172e-13
47.950000	5.46442e-13
47.900000	5.67492e-13
47.850000	5.89352e-13
47.800000	6.12052e-13
47.750000	6.35626e-13
47.700000	6.60106e-13
47.650000	6.85527e-13
47.600000	7.11927e-13
47.550000	7.39341e-13
47.500000	7.67809e-13
47.450000	7.97372e-13
47.400000	8.28071e-13
47.350000	8.59951e-13
47.300000	8.93055e-13
47.250000	9.27433e-13
47.200000	9.63131e-13
47.150000	1.0002e-12
47.100000	1.0387e-12
47.050000	1.07867e-12
47.000000	1.12018e-12
46.950000	1.16329e-12
46.900000	1.20805e-12
46.850000	1.25453e-12
46.800000	1.3028e-12
46.750000	1.35292e-12
46.700000	1.40496e-12
46.650000	1.45901e-12
46.600000	1.51513e-12
46.550000	1.57341e-12
46.500000	1.63392e-12
46.450000	1.69676e-12
46.400000	1.76201e-12
46.350000	1.82976e-12
46.300000	1.90012e-12
46.250000	1.97318e-12
46.200000	2.04904e-12
46.150000	2.12781e-12
46.100000	2.20961e-12
46.050000	2.29454e-12
46.000000	2.38274e-12
45.950000	2.47432e-12
45.900000	2.56941e-12
45.850000	2.66815e-12
45.800000	2.77068e-12
45.750000	2.87714e-12
45.700000	2.98769e-12
45.650000	3.10248e-12
45.600000	3.22167e-12
45.550000	3.34543e-12
45.500000	3.47393e-12
45.450000	3.60737e-12
45.400000	3.74592e-12
45.350000	3.88978e-12
45.300000	4.03916e-12
45.250000	4.19426e-12
45.200000	4.35531e-12
45.150000	4.52254e-12
45.100000	4.69617e-12
45.050000	4.87645e-12
45.000000	5.06365e-12
44.950000	5.25802e-12
44.900000	5.45983e-12
44.850000	5.66938e-12
44.800000	5.88695e-12
44.750000	6.11286e-12
44.700000	6.34742e-12
44.650000	6.59097e-12
44.600000	6.84384e-12
44.550000	7.1064e-12
44.500000	7.37901e-12
44.450000	7.66206e-12
44.400000	7.95595e-12
44.350000	8.26109e-12
44.300000	8.5779e-12
44.250000	8.90685e-12
44.200000	9.24839e-12
44.150000	9.60299e-12
44.100000	9.97117e-12
44.050000	1.03534e-11
44.000000	1.07503e-11
43.950000	1.11624e-11
43.900000	1.15902e-11
43.850000	1.20345e-11
43.800000	1.24957e-11
43.750000	1.29745e-11
43.700000	1.34717e-11
43.650000	1.39878e-11
43.600000	1.45237e-11
43.550000	1.50801e-11
43.500000	1.56578e-11
43.450000	1.62575e-11
43.400000	1.68802e-11
43.350000	1.75267e-11
43.300000	1.81978e-11
43.250000	1.88947e-11
43.200000	1.96181e-11
43.150000	2.03692e-11
43.100000	2.1149e-11
43.050000	2.19586e-11
43.000000	2.27991e-11
42.950000	2.36718e-11
42.900000	2.45777e-11
42.850000	2.55183e-11
42.800000	2.64947e-11
42.750000	2.75085e-11
42.700000	2.85609e-11
42.650000	2.96536e-11
42.600000	3.07879e-11
42.550000	3.19655e-11
42.500000	3.31881e-11
42.450000	3.44574e-11
42.400000	3.5775e-11
42.350000	3.7143e-11
42.300000	3.85631e-11
42.250000	4.00375e-11
42.200000	4.1568e-11
42.150000	4.3157e-11
42.100000	4.48065e-11
42.050000	4.6519e-11
42.000000	4.82967e-11
41.950000	5.01422e-11
41.900000	5.20581e-11
41.850000	5.40471e-11
41.800000	5.61118e-11
41.750000	5.82552e-11
41.700000	6.04804e-11
41.650000	6.27903e-11
41.600000	6.51882e-11
41.550000	6.76775e-11
41.500000	7.02616e-11
41.450000	7.29442e-11
41.400000	7.57289e-11
41.350000	7.86197e-11
41.300000	8.16205e-11
41.250000	8.47356e-11
41.200000	8.79694e-11
41.150000	9.13262e-11
41.100000	9.48108e-11
41.050000	9.84281e-11
41.000000	1.02183e-10
40.950000	1.06081e-10
40.900000	1.10127e-10
40.850000	1.14327e-10
40.800000	1.18687e-10
40.750000	1.23212e-10
40.700000	1.2791e-10
40.650000	1.32787e-10
40.600000	1.37849e-10
40.550000	1.43103e-10
40.500000	1.48557e-10
40.450000	1.54218e-10
40.400000	1.60095e-10
40.350000	1.66195e-10
40.300000	1.72527e-10
40.250000	1.79099e-10
40.200000	1.85921e-10
40.150000	1.93003e-10
40.100000	2.00353e-10
40.050000	2.07982e-10
40.000000	2.15901e-10
39.950000	2.24121e-10
39.900000	2.32653e-10
39.850000	2.41509e-10
39.800000	2.50701e-10
39.750000	2.60242e-10
39.700000	2.70145e-10
39.650000	2.80424e-10
39.600000	2.91093e-10
39.550000	3.02166e-10
39.500000	3.1366e-10
39.450000	3.25589e-10
39.400000	3.37971e-10
39.350000	3.50823e-10
39.300000	3.64162e-10
39.250000	3.78006e-10
39.200000	3.92376e-10
39.150000	4.07289e-10
39.100000	4.22769e-10
39.050000	4.38834e-10
39.000000	4.55509e-10
38.950000	4.72815e-10
38.900000	4.90776e-10
38.850000	5.09418e-10
38.800000	5.28766e-10
38.750000	5.48846e-10
38.700000	5.69687e-10
38.650000	5.91317e-10
38.600000	6.13765e-10
38.550000	6.37063e-10
38.500000	6.61242e-10
38.450000	6.86336e-10
38.400000	7.1238e-10
38.350000	7.39409e-10
38.300000	7.6746e-10
38.250000	7.96572e-10
38.200000	8.26784e-10
38.150000	8.58139e-10
38.100000	8.90679e-10
38.050000	9.24449e-10
38.000000	9.59495e-10
37.950000	9.95866e-10
37.900000	1.03361e-09
37.850000	1.07278e-09
37.800000	1.11343e-09
37.750000	1.15561e-09
37.700000	1.19939e-09
37.650000	1.24482e-09
37.600000	1.29197e-09
37.550000	1.34089e-09
37.500000	1.39166e-09
37.450000	1.44435e-09
37.400000	1.49903e-09
37.350000	1.55576e-09
37.300000	1.61464e-09
37.250000	1.67574e-09
37.200000	1.73914e-09
37.150000	1.80493e-09
37.100000	1.8732e-09
37.050000	1.94405e-09
37.000000	2.01756e-09
36.950000	2.09384e-09
36.900000	2.173e-09
36.850000	2.25514e-09
36.800000	2.34037e-09
36.750000	2.42881e-09
36.700000	2.52059e-09
36.650000	2.61581e-09
36.600000	2.71462e-09
36.550000	2.81715e-09
36.500000	2.92354e-09
36.450000	3.03392e-09
36.400000	3.14846e-09
36.350000	3.26731e-09
36.300000	3.39063e-09
36.250000	3.51858e-09
36.200000	3.65134e-09
36.150000	3.78909e-09
36.100000	3.93202e-09
36.050000	4.08031e-09
36.000000	4.23418e-09
35.950000	4.39383e-09
35.900000	4.55947e-09
35.850000	4.73133e-09
35.800000	4.90964e-09
35.750000	5.09464e-09
35.700000	5.28658e-09
35.650000	5.48573e-09
35.600000	5.69235e-09
35.550000	5.90671e-09
35.500000	6.12912e-09
35.450000	6.35986e-09
35.400000	6.59925e-09
35.350000	6.84761e-09
35.300000	7.10528e-09
35.250000	7.3726e-09
35.200000	7.64994e-09
35.150000	7.93766e-09
35.100000	8.23616e-09
35.050000	8.54582e-09
35.000000	8.86708e-09
34.950000	9.20037e-09
34.900000	9.54612e-09
34.850000	9.9048e-09
34.800000	1.02769e-08
34.750000	1.06629e-08
34.700000	1.10634e-08
34.650000	1.14788e-08
34.600000	1.19097e-08
34.550000	1.23568e-08
34.500000	1.28205e-08
34.450000	1.33016e-08
34.400000	1.38006e-08
34.350000	1.43182e-08
34.300000	1.48552e-08
34.250000	1.54122e-08
34.200000	1.599e-08
34.150000	1.65893e-08
34.100000	1.7211e-08
34.050000	1.78559e-08
34.000000	1.85248e-08
33.950000	1.92187e-08
33.900000	1.99384e-08
33.850000	2.06849e-08
33.800000	2.14592e-08
33.750000	2.22624e-08
33.700000	2.30954e-08
33.650000	2.39595e-08
33.600000	2.48557e-08
33.550000	2.57852e-08
33.500000	2.67494e-08
33.450000	2.77494e-08
33.400000	2.87865e-08
33.350000	2.98622e-08
33.300000	3.09779e-08
33.250000	3.2135e-08
33.200000	3.33351e-08
33.150000	3.45798e-08
33.100000	3.58707e-08
33.050000	3.72095e-08
33.000000	3.8598e-08
32.950000	4.00379e-08
32.900000	4.15313e-08
32.850000	4.30801e-08
32.800000	4.46863e-08
32.750000	4.6352e-08
32.700000	4.80794e-08
32.650000	4.98708e-08
32.600000	5.17285e-08
32.550000	5.3655e-08
32.500000	5.56528e-08
32.450000	5.77246e-08
32.400000	5.98729e-08
32.350000	6.21008e-08
32.300000	6.4411e-08
32.250000	6.68066e-08
32.200000	6.92907e-08
32.150000	7.18665e-08
32.100000	7.45375e-08
32.050000	7.73072e-08
32.000000	8.0179e-08
31.950000	8.31568e-08
31.900000	8.62445e-08
31.850000	8.9446e-08
31.800000	9.27656e-08
31.750000	9.62075e-08
31.700000	9.97763e-08
31.650000	1.03476e-07
31.600000	1.07313e-07
31.550000	1.11291e-07
31.500000	1.15415e-07
31.450000	1.1969e-07
31.400000	1.24124e-07
31.350000	1.2872e-07
31.300000	1.33485e-07
31.250000	1.38425e-07
31.200000	1.43546e-07
31.150000	1.48856e-07
31.100000	1.5436e-07
31.050000	1.60067e-07
31.000000	1.65982e-07
30.950000	1.72115e-07
30.900000	1.78473e-07
30.850000	1.85063e-07
30.800000	1.91895e-07
30.750000	1.98978e-07
30.700000	2.06319e-07
30.650000	2.13929e-07
30.600000	2.21818e-07
30.550000	2.29995e-07
30.500000	2.38471e-07
30.450000	2.47256e-07
30.400000	2.56363e-07
30.350000	2.65802e-07
30.300000	2.75586e-07
30.250000	2.85727e-07
30.200000	2.96237e-07
30.150000	3.07131e-07
30.100000	3.18422e-07
30.050000	3.30125e-07
30.000000	3.42253e-07
29.950000	3.54823e-07
29.900000	3.67851e-07
29.850000	3.81352e-07
29.800000	3.95344e-07
29.750000	4.09845e-07
29.700000	4.24873e-07
29.650000	4.40446e-07
29.600000	4.56585e-07
29.550000	4.73309e-07
29.500000	4.9064e-07
29.450000	5.08599e-07
29.400000	5.27209e-07
29.350000	5.46493e-07
29.300000	5.66476e-07
29.250000	5.87181e-07
29.200000	6.08636e-07
29.150000	6.30866e-07
29.100000	6.53899e-07
29.050000	6.77765e-07
29.000000	7.02492e-07
28.950000	7.28112e-07
28.900000	7.54656e-07
28.850000	7.82157e-07
28.800000	8.10648e-07
28.750000	8.40166e-07
28.700000	8.70747e-07
28.650000	9.02428e-07
28.600000	9.35249e-07
28.550000	9.69249e-07
28.500000	1.00447e-06
28.450000	1.04096e-06
28.400000	1.07875e-06
28.350000	1.1179e-06
28.300000	1.15846e-06
28.250000	1.20047e-06
28.200000	1.24398e-06
28.150000	1.28905e-06
28.100000	1.33573e-06
28.050000	1.38408e-06
28.000000	1.43416e-06
27.950000	1.48603e-06
27.900000	1.53975e-06
27.850000	1.59538e-06
27.800000	1.653e-06
27.750000	1.71266e-06
27.700000	1.77446e-06
27.650000	1.83845e-06
27.600000	1.90472e-06
27.550000	1.97334e-06
27.500000	2.0444e-06
27.450000	2.11798e-06
27.400000	2.19417e-06
27.350000	2.27306e-06
27.300000	2.35474e-06
27.250000	2.43931e-06
27.200000	2.52688e-06
27.150000	2.61754e-06
27.100000	2.7114e-06
27.050000	2.80858e-06
27.000000	2.90918e-06
26.950000	3.01333e-06
26.900000	3.12114e-06
26.850000	3.23275e-06
26.800000	3.34829e-06
26.750000	3.46788e-06
26.700000	3.59167e-06
26.650000	3.71981e-06
26.600000	3.85243e-06
26.550000	3.9897e-06
26.500000	4.13178e-06
26.450000	4.27882e-06
26.400000	4.431e-06
26.350000	4.58849e-06
26.300000	4.75147e-06
26.250000	4.92013e-06
26.200000	5.09467e-06
26.150000	5.27527e-06
26.100000	5.46216e-06
26.050000	5.65553e-06
26.000000	5.85561e-06
25.950000	6.06262e-06
25.900000	6.2768e-06
25.850000	6.49839e-06
25.800000	6.72763e-06
25.750000	6.96479e-06
25.700000	7.21012e-06
25.650000	7.46391e-06
25.600000	7.72643e-06
25.550000	7.99798e-06
25.500000	8.27885e-06
25.450000	8.56935e-06
25.400000	8.86981e-06
25.350000	9.18055e-06
25.300000	9.50192e-06
25.250000	9.83425e-06
25.200000	1.01779e-05
25.150000	1.05333e-05
25.100000	1.09008e-05
25.050000	1.12807e-05
25.000000	1.16736e-05
24.950000	1.20798e-05
24.900000	1.24997e-05
24.850000	1.29338e-05
24.800000	1.33826e-05
24.750000	1.38465e-05
24.700000	1.4326e-05
24.650000	1.48217e-05
24.600000	1.5334e-05
24.550000	1.58634e-05
24.500000	1.64106e-05
24.450000	1.69761e-05
24.400000	1.75605e-05
24.350000	1.81643e-05
24.300000	1.87882e-05
24.250000	1.94329e-05
24.200000	2.00989e-05
24.150000	2.0787e-05
24.100000	2.14978e-05
24.050000	2.22321e-05
24.000000	2.29905e-05
23.950000	2.37739e-05
23.900000	2.4583e-05
23.850000	2.54187e-05
23.800000	2.62816e-05
23.750000	2.71727e-05
23.700000	2.80928e-05
23.650000	2.90428e-05
23.600000	3.00236e-05
23.550000	3.10362e-05
23.500000	3.20815e-05
23.450000	3.31604e-05
23.400000	3.4274e-05
23.350000	3.54234e-05
23.300000	3.66096e-05
23.250000	3.78336e-05
23.200000	3.90966e-05
23.150000	4.03997e-05
23.100000	4.17442e-05
23.050000	4.31311e-05
23.000000	4.45617e-05
22.950000	4.60373e-05
22.900000	4.75592e-05
22.850000	4.91287e-05
22.800000	5.0747e-05
22.750000	5.24157e-05
22.700000	5.4136e-05
22.650000	5.59095e-05
22.600000	5.77375e-05
22.550000	5.96216e-05
22.500000	6.15634e-05
22.450000	6.35642e-05
22.400000	6.56259e-05
22.350000	6.77498e-05
22.300000	6.99378e-05
22.250000	7.21914e-05
22.200000	7.45124e-05
22.150000	7.69025e-05
22.100000	7.93634e-05
22.050000	8.18969e-05
22.000000	8.45049e-05
21.950000	8.71891e-05
21.900000	8.99514e-05
21.850000	9.27937e-05
21.800000	9.57179e-05
21.750000	9.87258e-05
21.700000	0.00010182
21.650000	0.000105001
21.600000	0.000108272
21.550000	0.000111634
21.500000	0.000115091
21.450000	0.000118642
21.400000	0.000122291
21.350000	0.00012604
21.300000	0.00012989
21.250000	0.000133844
21.200000	0.000137903
21.150000	0.000142069
21.100000	0.000146345
21.050000	0.000150731
21.000000	0.000155231
20.950000	0.000159845
20.900000	0.000164575
20.850000	0.000169424
20.800000	0.000174392
20.750000	0.000179481
20.700000	0.000184693
20.650000	0.000190029
20.600000	0.00019549
20.550000	0.000201077
20.500000	0.000206792
20.450000	0.000212634
20.400000	0.000218605
20.350000	0.000224705
20.300000	0.000230934
20.250000	0.000237293
20.200000	0.00024378
20.150000	0.000250396
20.100000	0.00025714
20.050000	0.00026401
20.000000	0.000271005
19.950000	0.000278123
19.900000	0.000285362
19.850000	0.000292719
19.800000	0.000300191
19.750000	0.000307774
19.700000	0.000315463
19.650000	0.000323254
19.600000	0.000331141
19.550000	0.000339117
19.500000	0.000347176
19.450000	0.000355308
19.400000	0.000363505
19.350000	0.000371757
19.300000	0.000380052
19.250000	0.000388378
19.200000	0.000396721
19.150000	0.000405065
19.100000	0.000413393
19.050000	0.000421686
19.000000	0.000429924
18.950000	0.000438083
18.900000	0.000446139
18.850000	0.000454062
18.800000	0.000461822
18.750000	0.000469384
18.700000	0.00047671
18.650000	0.000483758
18.600000	0.000490478
18.550000	0.000496817
18.500000	0.000502714
18.450000	0.000508099
18.400000	0.000512887
18.350000	0.000516981
18.300000	0.000520255
18.250000	0.000522537
&
```
