## Supplementary material for "All-at-once RNA folding with 3D motif prediction framed by evolutionary information": RF02681_Twister-sister.cacofold.helixcov

```
# RMs = 2 L = 158

# RM_HELIX NESTED 8-35 55-72, nbp = 13 nbp_cov = 0
# pvals: 0.335645,0.431604,0.645166,0.427623,0.563635,0.670585,0.462357,0.548105,0.178578,0.670585,0.532883,0.846415,0.291023
# aggregated NONE
NESTED  :::::::<<<-<<<<<<<<<<____>>>>>>>>>>->>>::::::::::::::::::::::::::::::::::::::::::::
        :::::::::::::::::::::::::::::::::::::::::::::::::::::::::::::::::::::::::::::::::::

# RM_HELIX NESTED 78-88 132-142, nbp = 10 nbp_cov = 0
# pvals: 0.427623,0.517852,0.788158,0.466956,0.814296,0.634749,0.357273,0.645166,0.710873,0.864605
# aggregated NONE
NESTED  ::::::::::::::::::::::::::::::::::::::::::::<<<<<<<<<<_____>>>>>>>>>>::::::::::::::
        :::::::::::::::::::::::::::::::::::::::::::::::::::::::::::::::::::::::::::::::::::
```
