## Supplementary material for "All-at-once RNA folding with 3D motif prediction framed by evolutionary information": RF02681_Twister-sister.cacofold.power

```
# Power analysis of CaCoFold structure 
#
# Powertype = SINGLE SUBSTITUTIONS
# covary  left_pos      right_pos    substitutions      power
#----------------------------------------------------------------
          8		72		30		0.74
          9		71		1		0.00
          10		70		19		0.57
          12		68		21		0.61
          13		67		33		0.77
          14		66		14		0.45
          15		63		18		0.55
          16		60		35		0.78
          17		59		25		0.67
          18		58		14		0.45
          19		57		26		0.69
          20		56		47		0.85
          35		55		30		0.74
          78		142		22		0.63
          79		141		30		0.74
          80		140		16		0.50
          82		139		15		0.47
          83		137		31		0.75
          84		136		61		0.89
          85		135		30		0.74
          86		134		27		0.70
          87		133		29		0.73
          88		132		46		0.85
#
# BPAIRS 23
# avg substitutions per BP  27.0
# BPAIRS expected to covary 14.9 +/- 2.1
# BPAIRS observed to covary 0
#
```
