## Supplementary material for "All-at-once RNA folding with 3D motif prediction framed by evolutionary information": RF02681_Twister-sister.helixcov

```
# RMs = 6 L = 158

# RM_HELIX NESTED 18-20 56-58, nbp = 3 nbp_cov = 0
# pvals: 0.670585,0.532883,0.846415
# aggregated NONE
NESTED  :::::::::::::::::<<<______>>>::::::::::::::::::::::::::::::::::::::::::::::::::::::
        :::::::::::::::::::::::::::::::::::::::::::::::::::::::::::::::::::::::::::::::::::

# RM_HELIX NESTED 16-16 75-75, nbp = 1 nbp_cov = 0
# pvals: 0.471496
# aggregated NONE
NESTED  :::::::::::::::<_________________________>:::::::::::::::::::::::::::::::::::::::::
        :::::::::::::::::::::::::::::::::::::::::::::::::::::::::::::::::::::::::::::::::::

# RM_HELIX NESTED 83-88 132-137, nbp = 6 nbp_cov = 0
# pvals: 0.814296,0.634749,0.357273,0.645166,0.710873,0.864605
# aggregated NONE
NESTED  ::::::::::::::::::::::::::::::::::::::::::::::::<<<<<<_____>>>>>>::::::::::::::::::
        :::::::::::::::::::::::::::::::::::::::::::::::::::::::::::::::::::::::::::::::::::

# RM_HELIX NESTED 13-15 139-141, nbp = 3 nbp_cov = 0
# pvals: 0.489921,0.578754,0.528034
# aggregated NONE
NESTED  ::::::::::::<<<__________________________________________________>>>:::::::::::::::
        :::::::::::::::::::::::::::::::::::::::::::::::::::::::::::::::::::::::::::::::::::

# RM_HELIX NESTED 4-7 150-153, nbp = 4 nbp_cov = 0
# pvals: 0.532883,0.30097,0.806979,0.304099
# aggregated NONE
NESTED  :::<<<<___________________________________________________________________>>>>:::::
        :::::::::::::::::::::::::::::::::::::::::::::::::::::::::::::::::::::::::::::::::::

# RM_HELIX PK 63-68 78-82, nbp = 4 nbp_cov = 0
# pvals: 0.133911,0.861725,0.494549,0.211975
# aggregated NONE
PK      :::::::::::::::::::::::::::::::<<<<_________>>>>:::::::::::::::::::::::::::::::::::
        :::::::::::::::::::::::::::::::::::::::::::::::::::::::::::::::::::::::::::::::::::
```
