## Supplementary material for "All-at-once RNA folding with 3D motif prediction framed by evolutionary information": RF02681_Twister-sister.power

```
# Power analysis of given structure 
#
# Powertype = SINGLE SUBSTITUTIONS
# covary  left_pos      right_pos    substitutions      power
#----------------------------------------------------------------
          4		153		61		0.89
          5		152		59		0.89
          6		151		36		0.79
          7		150		21		0.61
          13		141		11		0.35
          14		140		17		0.52
          15		139		5		0.11
          16		75		24		0.66
          18		58		14		0.45
          19		57		26		0.69
          20		56		47		0.85
          63		82		28		0.72
          66		80		13		0.42
          67		79		52		0.87
          68		78		43		0.83
          83		137		31		0.75
          84		136		61		0.89
          85		135		30		0.74
          86		134		27		0.70
          87		133		29		0.73
          88		132		46		0.85
#
# BPAIRS 21
# avg substitutions per BP  32.4
# BPAIRS expected to covary 14.3 +/- 1.9
# BPAIRS observed to covary 0
#
```
