## Supplementary material for "All-at-once RNA folding with 3D motif prediction framed by evolutionary information": RF02681_Twister-sister.surv

```
5.250000	0.047619
3.200000	0.0952381
1.650000	0.142857
1.600000	0.190476
0.850000	0.238095
-0.500000	0.285714
-0.700000	0.333333
-0.750000	0.380952
-1.100000	0.428571
-1.150000	0.52381
-1.600000	0.571429
-2.150000	0.619048
-2.250000	0.666667
-2.500000	0.714286
-2.900000	0.761905
-4.050000	0.809524
-4.150000	0.857143
-4.600000	0.904762
-4.850000	0.952381
-4.900000	1
&
17.450000	0.000295683
16.850000	0.000591366
13.550000	0.000887049
13.350000	0.00118273
12.600000	0.00147842
12.550000	0.0017741
12.500000	0.00206978
12.250000	0.00236546
11.950000	0.00266115
11.750000	0.00325251
11.650000	0.0035482
11.550000	0.00384388
11.500000	0.00413956
11.050000	0.00443525
10.900000	0.00473093
10.600000	0.00502661
10.550000	0.00532229
10.450000	0.00591366
10.300000	0.00620934
10.200000	0.00650503
9.850000	0.00680071
9.800000	0.00709639
9.750000	0.00739208
9.700000	0.00798344
9.600000	0.00827912
9.550000	0.00857481
9.500000	0.00887049
9.350000	0.00946186
9.200000	0.00975754
9.100000	0.0100532
9.000000	0.011236
8.950000	0.0115316
8.900000	0.0118273
8.850000	0.012123
8.750000	0.0124187
8.700000	0.0130101
8.550000	0.0144885
8.500000	0.0150798
8.350000	0.0153755
8.300000	0.0159669
8.250000	0.0162626
8.200000	0.0168539
8.150000	0.0171496
8.050000	0.0180367
7.950000	0.018628
7.850000	0.0192194
7.800000	0.0195151
7.700000	0.0204021
7.650000	0.0206978
7.550000	0.0209935
7.500000	0.0212892
7.400000	0.0218805
7.200000	0.0224719
7.150000	0.0227676
7.100000	0.0230633
7.050000	0.024246
7.000000	0.0248374
6.950000	0.0251331
6.900000	0.0254287
6.850000	0.0263158
6.750000	0.0272028
6.700000	0.0274985
6.650000	0.0277942
6.550000	0.0283856
6.500000	0.0295683
6.450000	0.0304554
6.400000	0.030751
6.350000	0.0316381
6.300000	0.0325251
6.200000	0.0337079
6.150000	0.0340035
6.100000	0.0348906
6.050000	0.036369
6.000000	0.0369604
5.950000	0.0378474
5.900000	0.0384388
5.850000	0.0390302
5.800000	0.0399172
5.750000	0.0410999
5.700000	0.042874
5.650000	0.0434654
5.600000	0.0446481
5.550000	0.0455352
5.500000	0.0467179
5.450000	0.0490834
5.400000	0.0499704
5.350000	0.0508575
5.300000	0.0523359
5.250000	0.0532229
5.200000	0.05411
5.150000	0.054997
5.100000	0.0555884
5.050000	0.0567711
5.000000	0.0582496
4.950000	0.0585452
4.900000	0.0591366
4.850000	0.059728
4.800000	0.0600237
4.750000	0.0620934
4.700000	0.0635719
4.650000	0.0647546
4.600000	0.066233
4.550000	0.0685985
4.500000	0.0691898
4.450000	0.0721467
4.400000	0.072738
4.350000	0.0751035
4.300000	0.0765819
4.250000	0.0777646
4.200000	0.0792431
4.150000	0.0807215
4.100000	0.0816085
4.050000	0.0836783
4.000000	0.084861
3.950000	0.0869308
3.900000	0.0884092
3.850000	0.090479
3.800000	0.0922531
3.750000	0.0937315
3.700000	0.0966884
3.650000	0.0990538
3.600000	0.102898
3.550000	0.104672
3.500000	0.106446
3.450000	0.108516
3.400000	0.111768
3.350000	0.115316
3.300000	0.11709
3.250000	0.119456
3.200000	0.121526
3.150000	0.123891
3.100000	0.125665
3.050000	0.128918
3.000000	0.134536
2.950000	0.136901
2.900000	0.138971
2.850000	0.141041
2.800000	0.142224
2.750000	0.143998
2.700000	0.145772
2.650000	0.14725
2.600000	0.150503
2.550000	0.152572
2.500000	0.155234
2.450000	0.15819
2.400000	0.16233
2.350000	0.163808
2.300000	0.166174
2.250000	0.169426
2.200000	0.171792
2.150000	0.174749
2.100000	0.177705
2.050000	0.180662
2.000000	0.181549
1.950000	0.182436
1.900000	0.186576
1.850000	0.191307
1.800000	0.193377
1.750000	0.195151
1.700000	0.196038
1.650000	0.200177
1.600000	0.203134
1.550000	0.206387
1.500000	0.211118
1.450000	0.213187
1.400000	0.21644
1.350000	0.218805
1.300000	0.221467
1.250000	0.223536
1.200000	0.228563
1.150000	0.230041
1.100000	0.236546
1.050000	0.24039
1.000000	0.245121
0.950000	0.248669
0.900000	0.252513
0.850000	0.257836
0.800000	0.261088
0.750000	0.265523
0.700000	0.269367
0.650000	0.273802
0.600000	0.278238
0.550000	0.28356
0.500000	0.290065
0.450000	0.295979
0.400000	0.298936
0.350000	0.302779
0.300000	0.305736
0.250000	0.310763
0.200000	0.316972
0.150000	0.323477
0.100000	0.32673
0.050000	0.335009
0.000000	0.39592
-0.050000	0.508279
-0.100000	0.516263
-0.150000	0.521289
-0.200000	0.53016
-0.250000	0.538143
-0.300000	0.544648
-0.350000	0.551745
-0.400000	0.560911
-0.450000	0.570373
-0.500000	0.577173
-0.550000	0.583974
-0.600000	0.591957
-0.650000	0.599054
-0.700000	0.608516
-0.750000	0.618865
-0.800000	0.629213
-0.850000	0.638084
-0.900000	0.64518
-0.950000	0.651981
-1.000000	0.66233
-1.050000	0.669426
-1.100000	0.676523
-1.150000	0.684211
-1.200000	0.69249
-1.250000	0.701064
-1.300000	0.711413
-1.350000	0.722945
-1.400000	0.729746
-1.450000	0.739208
-1.500000	0.745713
-1.550000	0.750444
-1.600000	0.757836
-1.650000	0.764932
-1.700000	0.770846
-1.750000	0.777351
-1.800000	0.782969
-1.850000	0.789474
-1.900000	0.7945
-1.950000	0.798936
-2.000000	0.803666
-2.050000	0.809284
-2.100000	0.81372
-2.150000	0.820225
-2.200000	0.823773
-2.250000	0.8288
-2.300000	0.832052
-2.350000	0.836487
-2.400000	0.841514
-2.450000	0.847132
-2.500000	0.851271
-2.550000	0.853933
-2.600000	0.858664
-2.650000	0.864281
-2.700000	0.869308
-2.750000	0.872265
-2.800000	0.876996
-2.850000	0.880544
-2.900000	0.884979
-2.950000	0.889119
-3.000000	0.892371
-3.050000	0.897102
-3.100000	0.900651
-3.150000	0.905677
-3.200000	0.910112
-3.250000	0.913365
-3.300000	0.918096
-3.350000	0.921053
-3.400000	0.924009
-3.450000	0.927558
-3.500000	0.929923
-3.550000	0.933471
-3.600000	0.936724
-3.650000	0.939681
-3.700000	0.942342
-3.750000	0.944707
-3.800000	0.947664
-3.850000	0.950325
-3.900000	0.952395
-3.950000	0.954465
-4.000000	0.95683
-4.050000	0.958309
-4.100000	0.962153
-4.150000	0.963927
-4.200000	0.965701
-4.250000	0.967771
-4.300000	0.968658
-4.350000	0.970136
-4.400000	0.970432
-4.450000	0.971319
-4.500000	0.972206
-4.550000	0.973389
-4.600000	0.974571
-4.650000	0.975754
-4.700000	0.976937
-4.750000	0.979598
-4.800000	0.980485
-4.850000	0.981668
-4.900000	0.981963
-4.950000	0.982555
-5.000000	0.983442
-5.050000	0.98492
-5.100000	0.986399
-5.150000	0.986694
-5.200000	0.98699
-5.250000	0.987877
-5.350000	0.988173
-5.400000	0.988468
-5.450000	0.98906
-5.500000	0.989651
-5.550000	0.990242
-5.600000	0.990834
-5.700000	0.99113
-5.750000	0.991721
-5.800000	0.992017
-5.850000	0.992312
-5.900000	0.992904
-5.950000	0.994086
-6.000000	0.994382
-6.050000	0.994678
-6.100000	0.994973
-6.350000	0.99586
-6.400000	0.996747
-6.500000	0.997043
-6.550000	0.997339
-7.200000	0.99793
-7.300000	0.998226
-7.750000	0.998522
-7.850000	0.999113
-7.950000	0.999409
-8.500000	0.999704
-9.250000	1
&
57.350000	1.46929e-05
50.950000	2.93858e-05
48.450000	4.40788e-05
48.350000	5.87717e-05
47.400000	7.34646e-05
45.300000	8.81575e-05
45.200000	0.00010285
44.850000	0.000117543
44.000000	0.000132236
43.400000	0.000146929
43.050000	0.000161622
40.650000	0.000176315
40.400000	0.000205701
40.200000	0.000220394
40.000000	0.000235087
39.750000	0.00024978
39.700000	0.000264473
39.050000	0.000279165
38.550000	0.000293858
38.300000	0.000308551
37.750000	0.000323244
37.050000	0.000337937
36.950000	0.00035263
36.650000	0.000367323
35.650000	0.000382016
35.450000	0.000396709
34.800000	0.000411402
34.600000	0.000426095
33.900000	0.000440788
33.700000	0.00045548
33.250000	0.000484866
33.000000	0.000499559
32.900000	0.000514252
32.700000	0.000528945
32.600000	0.000543638
32.500000	0.000558331
32.450000	0.000573024
32.350000	0.000587717
32.300000	0.00060241
32.250000	0.000617103
32.200000	0.000631795
32.100000	0.000646488
32.050000	0.000661181
32.000000	0.00070526
31.800000	0.000719953
31.750000	0.000749339
31.700000	0.000764032
31.500000	0.000778725
31.450000	0.000793418
31.400000	0.00080811
31.350000	0.000822803
31.050000	0.000837496
30.950000	0.000852189
30.750000	0.000881575
30.700000	0.000896268
30.100000	0.000910961
30.000000	0.000925654
29.850000	0.000940347
29.800000	0.000969733
29.650000	0.000984426
29.550000	0.000999118
29.450000	0.0010285
29.400000	0.0010432
29.300000	0.00105789
29.250000	0.00107258
29.100000	0.00110197
29.050000	0.00111666
29.000000	0.00114605
28.900000	0.00117543
28.850000	0.00120482
28.750000	0.00121951
28.550000	0.00123421
28.450000	0.00126359
28.400000	0.00129298
28.350000	0.00130767
28.300000	0.00132236
28.200000	0.00133706
28.150000	0.00135175
28.100000	0.00136644
27.900000	0.00138113
27.750000	0.00139583
27.650000	0.00142521
27.600000	0.00143991
27.500000	0.0014546
27.350000	0.00146929
27.250000	0.00152806
27.200000	0.00155745
27.150000	0.00158684
27.050000	0.00164561
26.950000	0.0016603
26.900000	0.00167499
26.850000	0.00168969
26.750000	0.00171907
26.700000	0.00176315
26.650000	0.00182192
26.600000	0.00183661
26.550000	0.001866
26.500000	0.00188069
26.450000	0.00189539
26.400000	0.00192477
26.300000	0.00193947
26.250000	0.00195416
26.200000	0.00196885
25.950000	0.00202762
25.850000	0.0020717
25.800000	0.00210109
25.650000	0.00211578
25.550000	0.00213047
25.500000	0.00217455
25.450000	0.00220394
25.300000	0.00224802
25.250000	0.0022774
25.200000	0.00232148
25.150000	0.00233617
25.100000	0.00235087
25.050000	0.00238025
25.000000	0.00240964
24.900000	0.00245372
24.850000	0.0024831
24.750000	0.00252718
24.700000	0.00254187
24.650000	0.00260065
24.600000	0.00264473
24.500000	0.00265942
24.450000	0.0026888
24.350000	0.00271819
24.300000	0.00276227
24.250000	0.00279165
24.200000	0.00287981
24.100000	0.0029092
24.050000	0.00295328
24.000000	0.00296797
23.950000	0.00299736
23.900000	0.00305613
23.850000	0.00307082
23.800000	0.00308551
23.750000	0.00310021
23.700000	0.00312959
23.650000	0.00315898
23.600000	0.00320306
23.550000	0.00324713
23.500000	0.00327652
23.450000	0.00330591
23.400000	0.0033206
23.350000	0.00334999
23.300000	0.00336468
23.250000	0.00342345
23.200000	0.00345284
23.150000	0.00349691
23.100000	0.0035263
23.050000	0.00354099
22.950000	0.00355569
22.900000	0.00357038
22.850000	0.00359976
22.800000	0.00362915
22.750000	0.00367323
22.700000	0.00368792
22.650000	0.00374669
22.600000	0.00380547
22.550000	0.00382016
22.500000	0.00383485
22.450000	0.00384954
22.400000	0.00387893
22.350000	0.0039377
22.300000	0.00398178
22.250000	0.00401117
22.200000	0.00404055
22.150000	0.00405525
22.050000	0.00411402
22.000000	0.00412871
21.950000	0.0041434
21.900000	0.00417279
21.850000	0.00420217
21.800000	0.00424625
21.750000	0.00426095
21.700000	0.00429033
21.650000	0.00430502
21.600000	0.00433441
21.550000	0.00437849
21.500000	0.00442257
21.450000	0.00443726
21.400000	0.00451073
21.350000	0.0045695
21.300000	0.00465766
21.250000	0.00471643
21.200000	0.0047752
21.150000	0.00483397
21.100000	0.00484866
21.050000	0.00489274
21.000000	0.00492213
20.950000	0.00493682
20.900000	0.0049809
20.850000	0.00503967
20.800000	0.00505436
20.750000	0.00515721
20.700000	0.00520129
20.650000	0.00526006
20.600000	0.00530414
20.550000	0.00534822
20.500000	0.0053923
20.450000	0.00543638
20.400000	0.00545107
20.350000	0.00549515
20.300000	0.00553923
20.250000	0.00556862
20.200000	0.00561269
20.150000	0.00570085
20.100000	0.00574493
20.050000	0.0058037
20.000000	0.00583309
19.950000	0.00590655
19.900000	0.00595063
19.850000	0.00598002
19.800000	0.00605348
19.750000	0.00609756
19.700000	0.00611225
19.650000	0.00618572
19.600000	0.00625918
19.550000	0.00633265
19.500000	0.00636203
19.450000	0.0064355
19.400000	0.00650896
19.350000	0.00659712
19.300000	0.00668528
19.250000	0.00678813
19.200000	0.00689098
19.150000	0.00692036
19.100000	0.00693506
19.050000	0.00702321
19.000000	0.00709668
18.950000	0.00714076
18.900000	0.00715545
18.850000	0.00722892
18.800000	0.0072583
18.750000	0.00736115
18.700000	0.00750808
18.650000	0.00758155
18.600000	0.00762562
18.550000	0.00769909
18.500000	0.00784602
18.450000	0.00796356
18.400000	0.00802233
18.350000	0.00812518
18.300000	0.00819865
18.250000	0.00840435
18.200000	0.00846312
18.150000	0.00858066
18.100000	0.00869821
18.050000	0.00872759
18.000000	0.00877167
17.950000	0.00893329
17.900000	0.00910961
17.850000	0.00916838
17.800000	0.00921246
17.750000	0.00930062
17.700000	0.00938877
17.650000	0.00944755
17.600000	0.00957978
17.550000	0.00962386
17.500000	0.0097561
17.450000	0.00984426
17.400000	0.00999118
17.350000	0.010094
17.300000	0.0102116
17.250000	0.0103438
17.200000	0.0104173
17.150000	0.0105495
17.100000	0.0106083
17.050000	0.0107111
17.000000	0.010814
16.950000	0.011005
16.900000	0.0111519
16.850000	0.0112401
16.800000	0.0112989
16.750000	0.0113576
16.700000	0.0114017
16.650000	0.0114752
16.600000	0.0116221
16.550000	0.0116809
16.500000	0.0118425
16.450000	0.0119453
16.400000	0.0120482
16.350000	0.0121951
16.300000	0.0123421
16.250000	0.0124302
16.200000	0.0125331
16.150000	0.0125918
16.100000	0.0126506
16.050000	0.0128122
16.000000	0.0130032
15.950000	0.0130914
15.900000	0.013253
15.850000	0.0134146
15.800000	0.013444
15.750000	0.0136203
15.700000	0.0137379
15.650000	0.0138848
15.600000	0.0140317
15.550000	0.0143109
15.500000	0.0144431
15.450000	0.0146782
15.400000	0.0148398
15.350000	0.0149574
15.300000	0.0150602
15.250000	0.0152806
15.200000	0.0153394
15.150000	0.0154716
15.100000	0.0156186
15.050000	0.0157361
15.000000	0.015839
14.950000	0.0160447
14.900000	0.0162504
14.850000	0.0163826
14.800000	0.0165883
14.750000	0.0166912
14.700000	0.0168822
14.650000	0.0170144
14.600000	0.0172642
14.550000	0.0174405
14.500000	0.0175727
14.450000	0.0177197
14.400000	0.0178813
14.350000	0.0180282
14.300000	0.0181751
14.250000	0.0183515
14.200000	0.0184984
14.150000	0.0185572
14.100000	0.0187335
14.050000	0.0189833
14.000000	0.019189
13.950000	0.0193947
13.900000	0.0195269
13.850000	0.0196591
13.800000	0.0198354
13.750000	0.0200999
13.700000	0.0203497
13.650000	0.0206142
13.600000	0.0207464
13.550000	0.0209668
13.500000	0.0212313
13.450000	0.0215104
13.400000	0.0218337
13.350000	0.0220835
13.300000	0.0222892
13.250000	0.0226271
13.200000	0.0228328
13.150000	0.0231413
13.100000	0.023303
13.050000	0.0235527
13.000000	0.0238907
12.950000	0.0240817
12.900000	0.0243462
12.850000	0.0244931
12.800000	0.0246841
12.750000	0.0249486
12.700000	0.0251102
12.650000	0.0253894
12.600000	0.0256979
12.550000	0.0259918
12.500000	0.0262122
12.450000	0.0265354
12.400000	0.0267558
12.350000	0.0270203
12.300000	0.0273288
12.250000	0.0277108
12.200000	0.0280929
12.150000	0.0284014
12.100000	0.0286218
12.050000	0.0290626
12.000000	0.0294299
11.950000	0.0297091
11.900000	0.0300911
11.850000	0.0303409
11.800000	0.0305907
11.750000	0.0310755
11.700000	0.0314722
11.650000	0.0317808
11.600000	0.0322216
11.550000	0.0327211
11.500000	0.0330297
11.450000	0.0333088
11.400000	0.0336321
11.350000	0.03397
11.300000	0.0342639
11.250000	0.0346459
11.200000	0.0351014
11.150000	0.0354246
11.100000	0.0359095
11.050000	0.0362768
11.000000	0.0367029
10.950000	0.037129
10.900000	0.0376873
10.850000	0.0380694
10.800000	0.038422
10.750000	0.0388922
10.700000	0.0393182
10.650000	0.0398766
10.600000	0.0403321
10.550000	0.0406847
10.500000	0.0410667
10.450000	0.0414781
10.400000	0.0420071
10.350000	0.0425801
10.300000	0.043256
10.250000	0.043638
10.200000	0.0440494
10.150000	0.0445342
10.100000	0.0450926
10.050000	0.0455187
10.000000	0.0459007
9.950000	0.046459
9.900000	0.0469292
9.850000	0.0475022
9.800000	0.0479871
9.750000	0.0484719
9.700000	0.0490009
9.650000	0.0495004
9.600000	0.0499853
9.550000	0.0505436
9.500000	0.0511167
9.450000	0.0517191
9.400000	0.0523949
9.350000	0.0530267
9.300000	0.0535998
9.250000	0.0540846
9.200000	0.0547458
9.150000	0.0552895
9.100000	0.0559066
9.050000	0.056553
9.000000	0.057273
8.950000	0.0579048
8.900000	0.0583603
8.850000	0.0589039
8.800000	0.0596239
8.750000	0.0603585
8.700000	0.0610491
8.650000	0.0617396
8.600000	0.0624743
8.550000	0.0631502
8.500000	0.0639289
8.450000	0.064737
8.400000	0.0653982
8.350000	0.0661916
8.300000	0.066794
8.250000	0.0674552
8.200000	0.0680576
8.150000	0.0688069
8.100000	0.0695269
8.050000	0.0705113
8.000000	0.071246
7.950000	0.0722157
7.900000	0.072921
7.850000	0.0738025
7.800000	0.0747576
7.750000	0.0756979
7.700000	0.076697
7.650000	0.0775639
7.600000	0.0784161
7.550000	0.0791948
7.500000	0.0801939
7.450000	0.0812078
7.400000	0.0822069
7.350000	0.0831472
7.300000	0.0842492
7.250000	0.0849398
7.200000	0.0859389
7.150000	0.0868351
7.100000	0.0878783
7.050000	0.0890244
7.000000	0.0899941
6.950000	0.0911108
6.900000	0.0920217
6.850000	0.0930502
6.800000	0.0942991
6.750000	0.0954158
6.700000	0.0962974
6.650000	0.0973847
6.600000	0.0986189
6.550000	0.0997355
6.500000	0.100661
6.450000	0.101704
6.400000	0.103041
6.350000	0.104261
6.300000	0.10548
6.250000	0.106612
6.200000	0.107905
6.150000	0.109227
6.100000	0.110535
6.050000	0.111666
6.000000	0.112768
5.950000	0.114061
5.900000	0.115442
5.850000	0.116706
5.800000	0.118102
5.750000	0.119542
5.700000	0.12107
5.650000	0.122554
5.600000	0.124096
5.550000	0.125551
5.500000	0.126756
5.450000	0.128181
5.400000	0.129738
5.350000	0.131076
5.300000	0.132471
5.250000	0.133911
5.200000	0.135454
5.150000	0.136629
5.100000	0.138084
5.050000	0.139612
5.000000	0.141331
4.950000	0.142918
4.900000	0.144446
4.850000	0.145959
4.800000	0.14762
4.750000	0.149618
4.700000	0.150882
4.650000	0.152483
4.600000	0.154187
4.550000	0.156009
4.500000	0.157567
4.450000	0.159183
4.400000	0.161108
4.350000	0.163047
4.300000	0.164649
4.250000	0.166662
4.200000	0.16866
4.150000	0.170673
4.100000	0.172686
4.050000	0.174713
4.000000	0.176609
3.950000	0.178578
3.900000	0.180561
3.850000	0.18253
3.800000	0.184587
3.750000	0.186644
3.700000	0.188731
3.650000	0.190934
3.600000	0.193623
3.550000	0.195886
3.500000	0.198149
3.450000	0.200426
3.400000	0.202777
3.350000	0.205319
3.300000	0.207508
3.250000	0.209609
3.200000	0.211975
3.150000	0.214208
3.100000	0.216809
3.050000	0.219674
3.000000	0.222289
2.950000	0.22464
2.900000	0.227241
2.850000	0.229827
2.800000	0.232574
2.750000	0.235219
2.700000	0.237408
2.650000	0.239803
2.600000	0.242727
2.550000	0.245548
2.500000	0.248472
2.450000	0.251484
2.400000	0.254143
2.350000	0.257361
2.300000	0.260006
2.250000	0.262695
2.200000	0.265457
2.150000	0.268572
2.100000	0.271643
2.050000	0.27464
2.000000	0.277711
1.950000	0.28109
1.900000	0.284558
1.850000	0.287643
1.800000	0.291023
1.750000	0.294358
1.700000	0.297664
1.650000	0.30097
1.600000	0.304099
1.550000	0.307155
1.500000	0.310535
1.450000	0.3139
1.400000	0.317205
1.350000	0.32057
1.300000	0.324126
1.250000	0.328108
1.200000	0.331737
1.150000	0.335645
1.100000	0.33923
1.050000	0.342756
1.000000	0.34643
0.950000	0.350441
0.900000	0.353908
0.850000	0.357273
0.800000	0.36102
0.750000	0.36484
0.700000	0.369277
0.650000	0.372965
0.600000	0.376668
0.550000	0.380929
0.500000	0.385175
0.450000	0.389098
0.400000	0.393579
0.350000	0.39762
0.300000	0.40166
0.250000	0.405716
0.200000	0.410094
0.150000	0.414575
0.100000	0.418851
0.050000	0.42298
0.000000	0.427623
-0.050000	0.431604
-0.100000	0.435983
-0.150000	0.440244
-0.200000	0.444946
-0.250000	0.449442
-0.300000	0.453879
-0.350000	0.458081
-0.400000	0.462357
-0.450000	0.466956
-0.500000	0.471496
-0.550000	0.475845
-0.600000	0.480958
-0.650000	0.485381
-0.700000	0.489921
-0.750000	0.494549
-0.800000	0.499089
-0.850000	0.504114
-0.900000	0.508566
-0.950000	0.513106
-1.000000	0.517852
-1.050000	0.523024
-1.100000	0.528034
-1.150000	0.532883
-1.200000	0.538128
-1.250000	0.542962
-1.300000	0.548105
-1.350000	0.553203
-1.400000	0.558155
-1.450000	0.563635
-1.500000	0.568513
-1.550000	0.573612
-1.600000	0.578754
-1.650000	0.583985
-1.700000	0.589098
-1.750000	0.594284
-1.800000	0.599236
-1.850000	0.604423
-1.900000	0.609271
-1.950000	0.614664
-2.000000	0.619542
-2.050000	0.625081
-2.100000	0.63012
-2.150000	0.634749
-2.200000	0.640273
-2.250000	0.645166
-2.300000	0.650059
-2.350000	0.655466
-2.400000	0.66005
-2.450000	0.665134
-2.500000	0.670585
-2.550000	0.675874
-2.600000	0.680738
-2.650000	0.686203
-2.700000	0.690979
-2.750000	0.695519
-2.800000	0.700309
-2.850000	0.705671
-2.900000	0.710873
-2.950000	0.715339
-3.000000	0.719997
-3.050000	0.724376
-3.100000	0.729268
-3.150000	0.733661
-3.200000	0.73804
-3.250000	0.742624
-3.300000	0.746988
-3.350000	0.751234
-3.400000	0.755569
-3.450000	0.759771
-3.500000	0.763753
-3.550000	0.767587
-3.600000	0.771981
-3.650000	0.776051
-3.700000	0.780326
-3.750000	0.784484
-3.800000	0.788158
-3.850000	0.792007
-3.900000	0.795945
-3.950000	0.799442
-4.000000	0.803262
-4.050000	0.806979
-4.100000	0.81077
-4.150000	0.814296
-4.200000	0.818072
-4.250000	0.822172
-4.300000	0.82608
-4.350000	0.829768
-4.400000	0.833074
-4.450000	0.836424
-4.500000	0.840097
-4.550000	0.843315
-4.600000	0.846415
-4.650000	0.849192
-4.700000	0.852542
-4.750000	0.85573
-4.800000	0.858757
-4.850000	0.861725
-4.900000	0.864605
-4.950000	0.86744
-5.000000	0.870276
-5.050000	0.872818
-5.100000	0.875566
-5.150000	0.878313
-5.200000	0.881017
-5.250000	0.883735
-5.300000	0.886218
-5.350000	0.888819
-5.400000	0.890876
-5.450000	0.893315
-5.500000	0.895886
-5.550000	0.898178
-5.600000	0.900367
-5.650000	0.902836
-5.700000	0.904996
-5.750000	0.907155
-5.800000	0.909403
-5.850000	0.911416
-5.900000	0.913282
-5.950000	0.915237
-6.000000	0.917279
-6.050000	0.918836
-6.100000	0.920908
-6.150000	0.922892
-6.200000	0.924581
-6.250000	0.926197
-6.300000	0.928034
-6.350000	0.929885
-6.400000	0.931487
-6.450000	0.933103
-6.500000	0.934719
-6.550000	0.936159
-6.600000	0.937496
-6.650000	0.938936
-6.700000	0.940288
-6.750000	0.941669
-6.800000	0.943021
-6.850000	0.944475
-6.900000	0.945871
-6.950000	0.947664
-7.000000	0.948927
-7.050000	0.950323
-7.100000	0.951675
-7.150000	0.953041
-7.200000	0.954393
-7.250000	0.955671
-7.300000	0.957023
-7.350000	0.958287
-7.400000	0.959154
-7.450000	0.9603
-7.500000	0.961637
-7.550000	0.962416
-7.600000	0.963209
-7.650000	0.96412
-7.700000	0.965016
-7.750000	0.966015
-7.800000	0.966794
-7.850000	0.967587
-7.900000	0.968572
-7.950000	0.969498
-8.000000	0.970291
-8.050000	0.971261
-8.100000	0.972142
-8.150000	0.973068
-8.200000	0.973935
-8.250000	0.974816
-8.300000	0.975713
-8.350000	0.976344
-8.400000	0.977123
-8.450000	0.97777
-8.500000	0.978416
-8.550000	0.979063
-8.600000	0.979562
-8.650000	0.980062
-8.700000	0.980576
-8.750000	0.981105
-8.800000	0.98159
-8.850000	0.982045
-8.900000	0.982589
-8.950000	0.983133
-9.000000	0.983603
-9.050000	0.984176
-9.100000	0.984661
-9.150000	0.985101
-9.200000	0.985454
-9.250000	0.985865
-9.300000	0.986218
-9.350000	0.986747
-9.400000	0.987364
-9.450000	0.987805
-9.500000	0.988202
-9.550000	0.988613
-9.600000	0.988922
-9.650000	0.989304
-9.700000	0.989627
-9.750000	0.989891
-9.800000	0.990347
-9.850000	0.990611
-9.900000	0.99089
-9.950000	1
&
125.150000	2.66337e-10
125.100000	2.68508e-10
125.050000	2.70697e-10
125.000000	2.72904e-10
124.950000	2.75128e-10
124.900000	2.77371e-10
124.850000	2.79632e-10
124.800000	2.81911e-10
124.750000	2.84209e-10
124.700000	2.86526e-10
124.650000	2.88862e-10
124.600000	2.91216e-10
124.550000	2.9359e-10
124.500000	2.95983e-10
124.450000	2.98395e-10
124.400000	3.00828e-10
124.350000	3.0328e-10
124.300000	3.05751e-10
124.250000	3.08244e-10
124.200000	3.10756e-10
124.150000	3.13289e-10
124.100000	3.15842e-10
124.050000	3.18416e-10
124.000000	3.21012e-10
123.950000	3.23628e-10
123.900000	3.26266e-10
123.850000	3.28925e-10
123.800000	3.31606e-10
123.750000	3.34308e-10
123.700000	3.37033e-10
123.650000	3.3978e-10
123.600000	3.42549e-10
123.550000	3.4534e-10
123.500000	3.48155e-10
123.450000	3.50992e-10
123.400000	3.53853e-10
123.350000	3.56736e-10
123.300000	3.59644e-10
123.250000	3.62575e-10
123.200000	3.65529e-10
123.150000	3.68508e-10
123.100000	3.71511e-10
123.050000	3.74539e-10
123.000000	3.77591e-10
122.950000	3.80668e-10
122.900000	3.8377e-10
122.850000	3.86897e-10
122.800000	3.9005e-10
122.750000	3.93229e-10
122.700000	3.96433e-10
122.650000	3.99663e-10
122.600000	4.0292e-10
122.550000	4.06203e-10
122.500000	4.09513e-10
122.450000	4.1285e-10
122.400000	4.16214e-10
122.350000	4.19606e-10
122.300000	4.23025e-10
122.250000	4.26472e-10
122.200000	4.29946e-10
122.150000	4.3345e-10
122.100000	4.36981e-10
122.050000	4.40542e-10
122.000000	4.44131e-10
121.950000	4.4775e-10
121.900000	4.51398e-10
121.850000	4.55076e-10
121.800000	4.58784e-10
121.750000	4.62522e-10
121.700000	4.6629e-10
121.650000	4.70089e-10
121.600000	4.73919e-10
121.550000	4.7778e-10
121.500000	4.81673e-10
121.450000	4.85597e-10
121.400000	4.89554e-10
121.350000	4.93542e-10
121.300000	4.97563e-10
121.250000	5.01616e-10
121.200000	5.05703e-10
121.150000	5.09823e-10
121.100000	5.13976e-10
121.050000	5.18163e-10
121.000000	5.22385e-10
120.950000	5.2664e-10
120.900000	5.30931e-10
120.850000	5.35256e-10
120.800000	5.39616e-10
120.750000	5.44012e-10
120.700000	5.48443e-10
120.650000	5.52911e-10
120.600000	5.57415e-10
120.550000	5.61956e-10
120.500000	5.66534e-10
120.450000	5.71148e-10
120.400000	5.75801e-10
120.350000	5.80491e-10
120.300000	5.8522e-10
120.250000	5.89987e-10
120.200000	5.94792e-10
120.150000	5.99637e-10
120.100000	6.04522e-10
120.050000	6.09446e-10
120.000000	6.1441e-10
119.950000	6.19414e-10
119.900000	6.24459e-10
119.850000	6.29546e-10
119.800000	6.34673e-10
119.750000	6.39843e-10
119.700000	6.45054e-10
119.650000	6.50308e-10
119.600000	6.55604e-10
119.550000	6.60944e-10
119.500000	6.66327e-10
119.450000	6.71754e-10
119.400000	6.77225e-10
119.350000	6.82741e-10
119.300000	6.88301e-10
119.250000	6.93907e-10
119.200000	6.99558e-10
119.150000	7.05256e-10
119.100000	7.10999e-10
119.050000	7.1679e-10
119.000000	7.22627e-10
118.950000	7.28512e-10
118.900000	7.34445e-10
118.850000	7.40426e-10
118.800000	7.46456e-10
118.750000	7.52534e-10
118.700000	7.58663e-10
118.650000	7.64841e-10
118.600000	7.71069e-10
118.550000	7.77348e-10
118.500000	7.83678e-10
118.450000	7.9006e-10
118.400000	7.96494e-10
118.350000	8.02979e-10
118.300000	8.09518e-10
118.250000	8.1611e-10
118.200000	8.22755e-10
118.150000	8.29455e-10
118.100000	8.36209e-10
118.050000	8.43018e-10
118.000000	8.49882e-10
117.950000	8.56802e-10
117.900000	8.63778e-10
117.850000	8.70812e-10
117.800000	8.77902e-10
117.750000	8.8505e-10
117.700000	8.92256e-10
117.650000	8.99521e-10
117.600000	9.06845e-10
117.550000	9.14228e-10
117.500000	9.21672e-10
117.450000	9.29176e-10
117.400000	9.36741e-10
117.350000	9.44367e-10
117.300000	9.52056e-10
117.250000	9.59807e-10
117.200000	9.67621e-10
117.150000	9.75499e-10
117.100000	9.83441e-10
117.050000	9.91447e-10
117.000000	9.99519e-10
116.950000	1.00766e-09
116.900000	1.01586e-09
116.850000	1.02413e-09
116.800000	1.03247e-09
116.750000	1.04087e-09
116.700000	1.04934e-09
116.650000	1.05789e-09
116.600000	1.0665e-09
116.550000	1.07518e-09
116.500000	1.08393e-09
116.450000	1.09276e-09
116.400000	1.10165e-09
116.350000	1.11062e-09
116.300000	1.11966e-09
116.250000	1.12877e-09
116.200000	1.13796e-09
116.150000	1.14723e-09
116.100000	1.15656e-09
116.050000	1.16598e-09
116.000000	1.17547e-09
115.950000	1.18504e-09
115.900000	1.19468e-09
115.850000	1.20441e-09
115.800000	1.21421e-09
115.750000	1.22409e-09
115.700000	1.23406e-09
115.650000	1.2441e-09
115.600000	1.25423e-09
115.550000	1.26443e-09
115.500000	1.27472e-09
115.450000	1.2851e-09
115.400000	1.29556e-09
115.350000	1.3061e-09
115.300000	1.31673e-09
115.250000	1.32745e-09
115.200000	1.33825e-09
115.150000	1.34914e-09
115.100000	1.36012e-09
115.050000	1.37119e-09
115.000000	1.38235e-09
114.950000	1.3936e-09
114.900000	1.40494e-09
114.850000	1.41638e-09
114.800000	1.4279e-09
114.750000	1.43952e-09
114.700000	1.45124e-09
114.650000	1.46305e-09
114.600000	1.47495e-09
114.550000	1.48695e-09
114.500000	1.49905e-09
114.450000	1.51125e-09
114.400000	1.52355e-09
114.350000	1.53595e-09
114.300000	1.54845e-09
114.250000	1.56105e-09
114.200000	1.57375e-09
114.150000	1.58655e-09
114.100000	1.59946e-09
114.050000	1.61248e-09
114.000000	1.6256e-09
113.950000	1.63882e-09
113.900000	1.65216e-09
113.850000	1.6656e-09
113.800000	1.67915e-09
113.750000	1.69282e-09
113.700000	1.70659e-09
113.650000	1.72047e-09
113.600000	1.73447e-09
113.550000	1.74858e-09
113.500000	1.76281e-09
113.450000	1.77715e-09
113.400000	1.79161e-09
113.350000	1.80619e-09
113.300000	1.82088e-09
113.250000	1.83569e-09
113.200000	1.85063e-09
113.150000	1.86568e-09
113.100000	1.88086e-09
113.050000	1.89616e-09
113.000000	1.91159e-09
112.950000	1.92714e-09
112.900000	1.94282e-09
112.850000	1.95862e-09
112.800000	1.97456e-09
112.750000	1.99062e-09
112.700000	2.00681e-09
112.650000	2.02314e-09
112.600000	2.03959e-09
112.550000	2.05618e-09
112.500000	2.07291e-09
112.450000	2.08977e-09
112.400000	2.10677e-09
112.350000	2.12391e-09
112.300000	2.14118e-09
112.250000	2.1586e-09
112.200000	2.17616e-09
112.150000	2.19386e-09
112.100000	2.2117e-09
112.050000	2.22969e-09
112.000000	2.24783e-09
111.950000	2.26611e-09
111.900000	2.28454e-09
111.850000	2.30312e-09
111.800000	2.32185e-09
111.750000	2.34074e-09
111.700000	2.35977e-09
111.650000	2.37897e-09
111.600000	2.39831e-09
111.550000	2.41782e-09
111.500000	2.43748e-09
111.450000	2.45731e-09
111.400000	2.47729e-09
111.350000	2.49744e-09
111.300000	2.51775e-09
111.250000	2.53822e-09
111.200000	2.55886e-09
111.150000	2.57967e-09
111.100000	2.60065e-09
111.050000	2.6218e-09
111.000000	2.64312e-09
110.950000	2.66461e-09
110.900000	2.68628e-09
110.850000	2.70813e-09
110.800000	2.73015e-09
110.750000	2.75235e-09
110.700000	2.77473e-09
110.650000	2.79729e-09
110.600000	2.82004e-09
110.550000	2.84297e-09
110.500000	2.86608e-09
110.450000	2.88939e-09
110.400000	2.91288e-09
110.350000	2.93656e-09
110.300000	2.96044e-09
110.250000	2.98451e-09
110.200000	3.00878e-09
110.150000	3.03324e-09
110.100000	3.0579e-09
110.050000	3.08276e-09
110.000000	3.10783e-09
109.950000	3.1331e-09
109.900000	3.15857e-09
109.850000	3.18425e-09
109.800000	3.21013e-09
109.750000	3.23623e-09
109.700000	3.26254e-09
109.650000	3.28907e-09
109.600000	3.3158e-09
109.550000	3.34276e-09
109.500000	3.36994e-09
109.450000	3.39733e-09
109.400000	3.42495e-09
109.350000	3.45279e-09
109.300000	3.48086e-09
109.250000	3.50915e-09
109.200000	3.53768e-09
109.150000	3.56644e-09
109.100000	3.59543e-09
109.050000	3.62465e-09
109.000000	3.65412e-09
108.950000	3.68382e-09
108.900000	3.71376e-09
108.850000	3.74395e-09
108.800000	3.77438e-09
108.750000	3.80506e-09
108.700000	3.83599e-09
108.650000	3.86717e-09
108.600000	3.8986e-09
108.550000	3.93029e-09
108.500000	3.96223e-09
108.450000	3.99444e-09
108.400000	4.0269e-09
108.350000	4.05963e-09
108.300000	4.09262e-09
108.250000	4.12588e-09
108.200000	4.15942e-09
108.150000	4.19322e-09
108.100000	4.2273e-09
108.050000	4.26165e-09
108.000000	4.29629e-09
107.950000	4.3312e-09
107.900000	4.3664e-09
107.850000	4.40189e-09
107.800000	4.43766e-09
107.750000	4.47372e-09
107.700000	4.51007e-09
107.650000	4.54672e-09
107.600000	4.58367e-09
107.550000	4.62092e-09
107.500000	4.65847e-09
107.450000	4.69632e-09
107.400000	4.73448e-09
107.350000	4.77295e-09
107.300000	4.81174e-09
107.250000	4.85084e-09
107.200000	4.89025e-09
107.150000	4.92999e-09
107.100000	4.97004e-09
107.050000	5.01043e-09
107.000000	5.05114e-09
106.950000	5.09218e-09
106.900000	5.13355e-09
106.850000	5.17526e-09
106.800000	5.21731e-09
106.750000	5.25969e-09
106.700000	5.30243e-09
106.650000	5.34551e-09
106.600000	5.38893e-09
106.550000	5.43272e-09
106.500000	5.47685e-09
106.450000	5.52135e-09
106.400000	5.5662e-09
106.350000	5.61142e-09
106.300000	5.65701e-09
106.250000	5.70296e-09
106.200000	5.74929e-09
106.150000	5.796e-09
106.100000	5.84308e-09
106.050000	5.89054e-09
106.000000	5.93839e-09
105.950000	5.98663e-09
105.900000	6.03526e-09
105.850000	6.08429e-09
105.800000	6.13371e-09
105.750000	6.18353e-09
105.700000	6.23376e-09
105.650000	6.28439e-09
105.600000	6.33544e-09
105.550000	6.3869e-09
105.500000	6.43877e-09
105.450000	6.49107e-09
105.400000	6.54379e-09
105.350000	6.59694e-09
105.300000	6.65052e-09
105.250000	6.70453e-09
105.200000	6.75899e-09
105.150000	6.81388e-09
105.100000	6.86922e-09
105.050000	6.92501e-09
105.000000	6.98125e-09
104.950000	7.03794e-09
104.900000	7.0951e-09
104.850000	7.15272e-09
104.800000	7.21081e-09
104.750000	7.26937e-09
104.700000	7.3284e-09
104.650000	7.38791e-09
104.600000	7.44791e-09
104.550000	7.50839e-09
104.500000	7.56936e-09
104.450000	7.63082e-09
104.400000	7.69279e-09
104.350000	7.75525e-09
104.300000	7.81823e-09
104.250000	7.88171e-09
104.200000	7.94571e-09
104.150000	8.01022e-09
104.100000	8.07526e-09
104.050000	8.14083e-09
104.000000	8.20693e-09
103.950000	8.27357e-09
103.900000	8.34074e-09
103.850000	8.40846e-09
103.800000	8.47673e-09
103.750000	8.54555e-09
103.700000	8.61493e-09
103.650000	8.68487e-09
103.600000	8.75538e-09
103.550000	8.82646e-09
103.500000	8.89812e-09
103.450000	8.97036e-09
103.400000	9.04318e-09
103.350000	9.1166e-09
103.300000	9.19061e-09
103.250000	9.26521e-09
103.200000	9.34043e-09
103.150000	9.41625e-09
103.100000	9.49269e-09
103.050000	9.56975e-09
103.000000	9.64743e-09
102.950000	9.72574e-09
102.900000	9.80469e-09
102.850000	9.88427e-09
102.800000	9.9645e-09
102.750000	1.00454e-08
102.700000	1.01269e-08
102.650000	1.02091e-08
102.600000	1.0292e-08
102.550000	1.03755e-08
102.500000	1.04597e-08
102.450000	1.05446e-08
102.400000	1.06302e-08
102.350000	1.07165e-08
102.300000	1.08035e-08
102.250000	1.08911e-08
102.200000	1.09795e-08
102.150000	1.10686e-08
102.100000	1.11585e-08
102.050000	1.1249e-08
102.000000	1.13403e-08
101.950000	1.14323e-08
101.900000	1.15251e-08
101.850000	1.16186e-08
101.800000	1.17129e-08
101.750000	1.1808e-08
101.700000	1.19038e-08
101.650000	1.20004e-08
101.600000	1.20978e-08
101.550000	1.21959e-08
101.500000	1.22949e-08
101.450000	1.23947e-08
101.400000	1.24952e-08
101.350000	1.25966e-08
101.300000	1.26988e-08
101.250000	1.28019e-08
101.200000	1.29057e-08
101.150000	1.30105e-08
101.100000	1.3116e-08
101.050000	1.32224e-08
101.000000	1.33297e-08
100.950000	1.34379e-08
100.900000	1.35469e-08
100.850000	1.36568e-08
100.800000	1.37676e-08
100.750000	1.38793e-08
100.700000	1.39919e-08
100.650000	1.41054e-08
100.600000	1.42198e-08
100.550000	1.43352e-08
100.500000	1.44515e-08
100.450000	1.45687e-08
100.400000	1.46869e-08
100.350000	1.4806e-08
100.300000	1.49261e-08
100.250000	1.50472e-08
100.200000	1.51693e-08
100.150000	1.52923e-08
100.100000	1.54163e-08
100.050000	1.55414e-08
100.000000	1.56675e-08
99.950000	1.57945e-08
99.900000	1.59226e-08
99.850000	1.60518e-08
99.800000	1.6182e-08
99.750000	1.63132e-08
99.700000	1.64455e-08
99.650000	1.65789e-08
99.600000	1.67134e-08
99.550000	1.68489e-08
99.500000	1.69856e-08
99.450000	1.71233e-08
99.400000	1.72622e-08
99.350000	1.74022e-08
99.300000	1.75433e-08
99.250000	1.76856e-08
99.200000	1.7829e-08
99.150000	1.79736e-08
99.100000	1.81193e-08
99.050000	1.82663e-08
99.000000	1.84144e-08
98.950000	1.85637e-08
98.900000	1.87142e-08
98.850000	1.8866e-08
98.800000	1.9019e-08
98.750000	1.91732e-08
98.700000	1.93286e-08
98.650000	1.94854e-08
98.600000	1.96433e-08
98.550000	1.98026e-08
98.500000	1.99632e-08
98.450000	2.0125e-08
98.400000	2.02882e-08
98.350000	2.04527e-08
98.300000	2.06185e-08
98.250000	2.07857e-08
98.200000	2.09542e-08
98.150000	2.1124e-08
98.100000	2.12953e-08
98.050000	2.14679e-08
98.000000	2.1642e-08
97.950000	2.18174e-08
97.900000	2.19943e-08
97.850000	2.21726e-08
97.800000	2.23523e-08
97.750000	2.25335e-08
97.700000	2.27162e-08
97.650000	2.29003e-08
97.600000	2.30859e-08
97.550000	2.3273e-08
97.500000	2.34617e-08
97.450000	2.36519e-08
97.400000	2.38436e-08
97.350000	2.40368e-08
97.300000	2.42316e-08
97.250000	2.4428e-08
97.200000	2.4626e-08
97.150000	2.48256e-08
97.100000	2.50268e-08
97.050000	2.52296e-08
97.000000	2.54341e-08
96.950000	2.56402e-08
96.900000	2.5848e-08
96.850000	2.60575e-08
96.800000	2.62687e-08
96.750000	2.64815e-08
96.700000	2.66961e-08
96.650000	2.69125e-08
96.600000	2.71306e-08
96.550000	2.73504e-08
96.500000	2.7572e-08
96.450000	2.77955e-08
96.400000	2.80207e-08
96.350000	2.82477e-08
96.300000	2.84766e-08
96.250000	2.87073e-08
96.200000	2.89399e-08
96.150000	2.91744e-08
96.100000	2.94108e-08
96.050000	2.96491e-08
96.000000	2.98893e-08
95.950000	3.01315e-08
95.900000	3.03756e-08
95.850000	3.06217e-08
95.800000	3.08698e-08
95.750000	3.11198e-08
95.700000	3.1372e-08
95.650000	3.16261e-08
95.600000	3.18823e-08
95.550000	3.21406e-08
95.500000	3.24009e-08
95.450000	3.26634e-08
95.400000	3.2928e-08
95.350000	3.31947e-08
95.300000	3.34636e-08
95.250000	3.37347e-08
95.200000	3.40079e-08
95.150000	3.42834e-08
95.100000	3.45611e-08
95.050000	3.4841e-08
95.000000	3.51232e-08
94.950000	3.54077e-08
94.900000	3.56945e-08
94.850000	3.59836e-08
94.800000	3.6275e-08
94.750000	3.65688e-08
94.700000	3.68649e-08
94.650000	3.71635e-08
94.600000	3.74645e-08
94.550000	3.77679e-08
94.500000	3.80737e-08
94.450000	3.8382e-08
94.400000	3.86929e-08
94.350000	3.90062e-08
94.300000	3.93221e-08
94.250000	3.96405e-08
94.200000	3.99615e-08
94.150000	4.0285e-08
94.100000	4.06112e-08
94.050000	4.09401e-08
94.000000	4.12716e-08
93.950000	4.16057e-08
93.900000	4.19426e-08
93.850000	4.22822e-08
93.800000	4.26245e-08
93.750000	4.29696e-08
93.700000	4.33175e-08
93.650000	4.36682e-08
93.600000	4.40218e-08
93.550000	4.43781e-08
93.500000	4.47374e-08
93.450000	4.50996e-08
93.400000	4.54647e-08
93.350000	4.58327e-08
93.300000	4.62038e-08
93.250000	4.65778e-08
93.200000	4.69548e-08
93.150000	4.73349e-08
93.100000	4.77181e-08
93.050000	4.81043e-08
93.000000	4.84937e-08
92.950000	4.88862e-08
92.900000	4.92819e-08
92.850000	4.96808e-08
92.800000	5.00829e-08
92.750000	5.04882e-08
92.700000	5.08969e-08
92.650000	5.13088e-08
92.600000	5.17241e-08
92.550000	5.21427e-08
92.500000	5.25647e-08
92.450000	5.29901e-08
92.400000	5.34189e-08
92.350000	5.38512e-08
92.300000	5.4287e-08
92.250000	5.47263e-08
92.200000	5.51691e-08
92.150000	5.56156e-08
92.100000	5.60656e-08
92.050000	5.65193e-08
92.000000	5.69766e-08
91.950000	5.74376e-08
91.900000	5.79024e-08
91.850000	5.83709e-08
91.800000	5.88432e-08
91.750000	5.93193e-08
91.700000	5.97992e-08
91.650000	6.0283e-08
91.600000	6.07708e-08
91.550000	6.12624e-08
91.500000	6.1758e-08
91.450000	6.22577e-08
91.400000	6.27613e-08
91.350000	6.32691e-08
91.300000	6.37809e-08
91.250000	6.42969e-08
91.200000	6.4817e-08
91.150000	6.53413e-08
91.100000	6.58699e-08
91.050000	6.64027e-08
91.000000	6.69398e-08
90.950000	6.74813e-08
90.900000	6.80271e-08
90.850000	6.85773e-08
90.800000	6.9132e-08
90.750000	6.96911e-08
90.700000	7.02548e-08
90.650000	7.0823e-08
90.600000	7.13958e-08
90.550000	7.19732e-08
90.500000	7.25553e-08
90.450000	7.31421e-08
90.400000	7.37336e-08
90.350000	7.43299e-08
90.300000	7.4931e-08
90.250000	7.55369e-08
90.200000	7.61477e-08
90.150000	7.67635e-08
90.100000	7.73842e-08
90.050000	7.801e-08
90.000000	7.86407e-08
89.950000	7.92766e-08
89.900000	7.99176e-08
89.850000	8.05638e-08
89.800000	8.12152e-08
89.750000	8.18718e-08
89.700000	8.25338e-08
89.650000	8.32011e-08
89.600000	8.38737e-08
89.550000	8.45518e-08
89.500000	8.52354e-08
89.450000	8.59244e-08
89.400000	8.66191e-08
89.350000	8.73193e-08
89.300000	8.80252e-08
89.250000	8.87368e-08
89.200000	8.94541e-08
89.150000	9.01772e-08
89.100000	9.09061e-08
89.050000	9.16409e-08
89.000000	9.23816e-08
88.950000	9.31283e-08
88.900000	9.38811e-08
88.850000	9.46399e-08
88.800000	9.54048e-08
88.750000	9.61759e-08
88.700000	9.69532e-08
88.650000	9.77367e-08
88.600000	9.85266e-08
88.550000	9.93229e-08
88.500000	1.00126e-07
88.450000	1.00935e-07
88.400000	1.0175e-07
88.350000	1.02573e-07
88.300000	1.03401e-07
88.250000	1.04237e-07
88.200000	1.05079e-07
88.150000	1.05928e-07
88.100000	1.06784e-07
88.050000	1.07647e-07
88.000000	1.08517e-07
87.950000	1.09394e-07
87.900000	1.10278e-07
87.850000	1.11169e-07
87.800000	1.12067e-07
87.750000	1.12972e-07
87.700000	1.13885e-07
87.650000	1.14805e-07
87.600000	1.15732e-07
87.550000	1.16667e-07
87.500000	1.1761e-07
87.450000	1.1856e-07
87.400000	1.19518e-07
87.350000	1.20483e-07
87.300000	1.21456e-07
87.250000	1.22437e-07
87.200000	1.23426e-07
87.150000	1.24423e-07
87.100000	1.25428e-07
87.050000	1.26441e-07
87.000000	1.27463e-07
86.950000	1.28492e-07
86.900000	1.2953e-07
86.850000	1.30576e-07
86.800000	1.3163e-07
86.750000	1.32693e-07
86.700000	1.33765e-07
86.650000	1.34845e-07
86.600000	1.35934e-07
86.550000	1.37032e-07
86.500000	1.38138e-07
86.450000	1.39254e-07
86.400000	1.40378e-07
86.350000	1.41512e-07
86.300000	1.42654e-07
86.250000	1.43806e-07
86.200000	1.44967e-07
86.150000	1.46138e-07
86.100000	1.47318e-07
86.050000	1.48507e-07
86.000000	1.49706e-07
85.950000	1.50915e-07
85.900000	1.52133e-07
85.850000	1.53361e-07
85.800000	1.54599e-07
85.750000	1.55847e-07
85.700000	1.57105e-07
85.650000	1.58374e-07
85.600000	1.59652e-07
85.550000	1.60941e-07
85.500000	1.6224e-07
85.450000	1.63549e-07
85.400000	1.64869e-07
85.350000	1.662e-07
85.300000	1.67541e-07
85.250000	1.68894e-07
85.200000	1.70257e-07
85.150000	1.71631e-07
85.100000	1.73016e-07
85.050000	1.74412e-07
85.000000	1.7582e-07
84.950000	1.77239e-07
84.900000	1.78669e-07
84.850000	1.80111e-07
84.800000	1.81564e-07
84.750000	1.83029e-07
84.700000	1.84506e-07
84.650000	1.85995e-07
84.600000	1.87495e-07
84.550000	1.89008e-07
84.500000	1.90533e-07
84.450000	1.9207e-07
84.400000	1.9362e-07
84.350000	1.95182e-07
84.300000	1.96757e-07
84.250000	1.98344e-07
84.200000	1.99944e-07
84.150000	2.01557e-07
84.100000	2.03183e-07
84.050000	2.04822e-07
84.000000	2.06474e-07
83.950000	2.0814e-07
83.900000	2.09819e-07
83.850000	2.11511e-07
83.800000	2.13217e-07
83.750000	2.14937e-07
83.700000	2.1667e-07
83.650000	2.18418e-07
83.600000	2.2018e-07
83.550000	2.21955e-07
83.500000	2.23745e-07
83.450000	2.2555e-07
83.400000	2.27369e-07
83.350000	2.29202e-07
83.300000	2.3105e-07
83.250000	2.32914e-07
83.200000	2.34792e-07
83.150000	2.36685e-07
83.100000	2.38593e-07
83.050000	2.40517e-07
83.000000	2.42456e-07
82.950000	2.44411e-07
82.900000	2.46382e-07
82.850000	2.48368e-07
82.800000	2.50371e-07
82.750000	2.52389e-07
82.700000	2.54424e-07
82.650000	2.56475e-07
82.600000	2.58542e-07
82.550000	2.60626e-07
82.500000	2.62727e-07
82.450000	2.64845e-07
82.400000	2.6698e-07
82.350000	2.69132e-07
82.300000	2.71301e-07
82.250000	2.73488e-07
82.200000	2.75692e-07
82.150000	2.77914e-07
82.100000	2.80154e-07
82.050000	2.82412e-07
82.000000	2.84688e-07
81.950000	2.86982e-07
81.900000	2.89295e-07
81.850000	2.91626e-07
81.800000	2.93976e-07
81.750000	2.96345e-07
81.700000	2.98733e-07
81.650000	3.0114e-07
81.600000	3.03566e-07
81.550000	3.06012e-07
81.500000	3.08478e-07
81.450000	3.10963e-07
81.400000	3.13469e-07
81.350000	3.15994e-07
81.300000	3.1854e-07
81.250000	3.21106e-07
81.200000	3.23693e-07
81.150000	3.26301e-07
81.100000	3.28929e-07
81.050000	3.31579e-07
81.000000	3.3425e-07
80.950000	3.36942e-07
80.900000	3.39656e-07
80.850000	3.42392e-07
80.800000	3.4515e-07
80.750000	3.47929e-07
80.700000	3.50732e-07
80.650000	3.53556e-07
80.600000	3.56404e-07
80.550000	3.59274e-07
80.500000	3.62167e-07
80.450000	3.65084e-07
80.400000	3.68024e-07
80.350000	3.70987e-07
80.300000	3.73974e-07
80.250000	3.76986e-07
80.200000	3.80021e-07
80.150000	3.83081e-07
80.100000	3.86165e-07
80.050000	3.89275e-07
80.000000	3.92409e-07
79.950000	3.95568e-07
79.900000	3.98752e-07
79.850000	4.01963e-07
79.800000	4.05198e-07
79.750000	4.0846e-07
79.700000	4.11748e-07
79.650000	4.15063e-07
79.600000	4.18404e-07
79.550000	4.21772e-07
79.500000	4.25166e-07
79.450000	4.28588e-07
79.400000	4.32038e-07
79.350000	4.35515e-07
79.300000	4.3902e-07
79.250000	4.42553e-07
79.200000	4.46115e-07
79.150000	4.49705e-07
79.100000	4.53324e-07
79.050000	4.56972e-07
79.000000	4.60649e-07
78.950000	4.64356e-07
78.900000	4.68092e-07
78.850000	4.71858e-07
78.800000	4.75655e-07
78.750000	4.79482e-07
78.700000	4.8334e-07
78.650000	4.87228e-07
78.600000	4.91148e-07
78.550000	4.95099e-07
78.500000	4.99082e-07
78.450000	5.03097e-07
78.400000	5.07144e-07
78.350000	5.11224e-07
78.300000	5.15336e-07
78.250000	5.19481e-07
78.200000	5.23659e-07
78.150000	5.27871e-07
78.100000	5.32117e-07
78.050000	5.36396e-07
78.000000	5.4071e-07
77.950000	5.45059e-07
77.900000	5.49442e-07
77.850000	5.53861e-07
77.800000	5.58314e-07
77.750000	5.62804e-07
77.700000	5.6733e-07
77.650000	5.71891e-07
77.600000	5.7649e-07
77.550000	5.81125e-07
77.500000	5.85797e-07
77.450000	5.90507e-07
77.400000	5.95254e-07
77.350000	6.0004e-07
77.300000	6.04864e-07
77.250000	6.09726e-07
77.200000	6.14628e-07
77.150000	6.19569e-07
77.100000	6.24549e-07
77.050000	6.29569e-07
77.000000	6.34629e-07
76.950000	6.3973e-07
76.900000	6.44872e-07
76.850000	6.50055e-07
76.800000	6.55279e-07
76.750000	6.60546e-07
76.700000	6.65854e-07
76.650000	6.71205e-07
76.600000	6.76599e-07
76.550000	6.82036e-07
76.500000	6.87516e-07
76.450000	6.9304e-07
76.400000	6.98609e-07
76.350000	7.04222e-07
76.300000	7.0988e-07
76.250000	7.15584e-07
76.200000	7.21333e-07
76.150000	7.27128e-07
76.100000	7.32969e-07
76.050000	7.38857e-07
76.000000	7.44793e-07
75.950000	7.50775e-07
75.900000	7.56806e-07
75.850000	7.62885e-07
75.800000	7.69012e-07
75.750000	7.75189e-07
75.700000	7.81415e-07
75.650000	7.87691e-07
75.600000	7.94017e-07
75.550000	8.00393e-07
75.500000	8.06821e-07
75.450000	8.133e-07
75.400000	8.19831e-07
75.350000	8.26414e-07
75.300000	8.3305e-07
75.250000	8.39739e-07
75.200000	8.46481e-07
75.150000	8.53277e-07
75.100000	8.60128e-07
75.050000	8.67033e-07
75.000000	8.73994e-07
74.950000	8.8101e-07
74.900000	8.88082e-07
74.850000	8.95211e-07
74.800000	9.02397e-07
74.750000	9.09641e-07
74.700000	9.16942e-07
74.650000	9.24301e-07
74.600000	9.3172e-07
74.550000	9.39198e-07
74.500000	9.46735e-07
74.450000	9.54333e-07
74.400000	9.61991e-07
74.350000	9.69711e-07
74.300000	9.77493e-07
74.250000	9.85336e-07
74.200000	9.93242e-07
74.150000	1.00121e-06
74.100000	1.00924e-06
74.050000	1.01734e-06
74.000000	1.0255e-06
73.950000	1.03373e-06
73.900000	1.04202e-06
73.850000	1.05038e-06
73.800000	1.05881e-06
73.750000	1.0673e-06
73.700000	1.07586e-06
73.650000	1.08449e-06
73.600000	1.09319e-06
73.550000	1.10196e-06
73.500000	1.1108e-06
73.450000	1.11971e-06
73.400000	1.12869e-06
73.350000	1.13774e-06
73.300000	1.14686e-06
73.250000	1.15606e-06
73.200000	1.16533e-06
73.150000	1.17467e-06
73.100000	1.18409e-06
73.050000	1.19358e-06
73.000000	1.20315e-06
72.950000	1.2128e-06
72.900000	1.22252e-06
72.850000	1.23232e-06
72.800000	1.2422e-06
72.750000	1.25216e-06
72.700000	1.2622e-06
72.650000	1.27231e-06
72.600000	1.28251e-06
72.550000	1.29279e-06
72.500000	1.30315e-06
72.450000	1.31359e-06
72.400000	1.32412e-06
72.350000	1.33473e-06
72.300000	1.34543e-06
72.250000	1.35621e-06
72.200000	1.36708e-06
72.150000	1.37803e-06
72.100000	1.38907e-06
72.050000	1.4002e-06
72.000000	1.41142e-06
71.950000	1.42273e-06
71.900000	1.43412e-06
71.850000	1.44561e-06
71.800000	1.45719e-06
71.750000	1.46887e-06
71.700000	1.48063e-06
71.650000	1.49249e-06
71.600000	1.50444e-06
71.550000	1.51649e-06
71.500000	1.52864e-06
71.450000	1.54088e-06
71.400000	1.55322e-06
71.350000	1.56566e-06
71.300000	1.5782e-06
71.250000	1.59083e-06
71.200000	1.60357e-06
71.150000	1.61641e-06
71.100000	1.62935e-06
71.050000	1.6424e-06
71.000000	1.65555e-06
70.950000	1.6688e-06
70.900000	1.68216e-06
70.850000	1.69562e-06
70.800000	1.7092e-06
70.750000	1.72288e-06
70.700000	1.73667e-06
70.650000	1.75057e-06
70.600000	1.76458e-06
70.550000	1.7787e-06
70.500000	1.79293e-06
70.450000	1.80728e-06
70.400000	1.82174e-06
70.350000	1.83632e-06
70.300000	1.85101e-06
70.250000	1.86582e-06
70.200000	1.88075e-06
70.150000	1.8958e-06
70.100000	1.91097e-06
70.050000	1.92625e-06
70.000000	1.94166e-06
69.950000	1.9572e-06
69.900000	1.97285e-06
69.850000	1.98863e-06
69.800000	2.00454e-06
69.750000	2.02057e-06
69.700000	2.03673e-06
69.650000	2.05302e-06
69.600000	2.06944e-06
69.550000	2.08598e-06
69.500000	2.10266e-06
69.450000	2.11948e-06
69.400000	2.13642e-06
69.350000	2.15351e-06
69.300000	2.17072e-06
69.250000	2.18808e-06
69.200000	2.20557e-06
69.150000	2.2232e-06
69.100000	2.24097e-06
69.050000	2.25888e-06
69.000000	2.27694e-06
68.950000	2.29514e-06
68.900000	2.31348e-06
68.850000	2.33197e-06
68.800000	2.35061e-06
68.750000	2.36939e-06
68.700000	2.38833e-06
68.650000	2.40741e-06
68.600000	2.42665e-06
68.550000	2.44604e-06
68.500000	2.46558e-06
68.450000	2.48528e-06
68.400000	2.50513e-06
68.350000	2.52515e-06
68.300000	2.54532e-06
68.250000	2.56565e-06
68.200000	2.58614e-06
68.150000	2.6068e-06
68.100000	2.62762e-06
68.050000	2.6486e-06
68.000000	2.66976e-06
67.950000	2.69108e-06
67.900000	2.71257e-06
67.850000	2.73423e-06
67.800000	2.75606e-06
67.750000	2.77806e-06
67.700000	2.80024e-06
67.650000	2.8226e-06
67.600000	2.84513e-06
67.550000	2.86785e-06
67.500000	2.89074e-06
67.450000	2.91381e-06
67.400000	2.93707e-06
67.350000	2.96051e-06
67.300000	2.98414e-06
67.250000	3.00796e-06
67.200000	3.03196e-06
67.150000	3.05616e-06
67.100000	3.08055e-06
67.050000	3.10513e-06
67.000000	3.1299e-06
66.950000	3.15487e-06
66.900000	3.18004e-06
66.850000	3.20541e-06
66.800000	3.23099e-06
66.750000	3.25676e-06
66.700000	3.28274e-06
66.650000	3.30892e-06
66.600000	3.33531e-06
66.550000	3.36191e-06
66.500000	3.38873e-06
66.450000	3.41575e-06
66.400000	3.44299e-06
66.350000	3.47044e-06
66.300000	3.49812e-06
66.250000	3.52601e-06
66.200000	3.55412e-06
66.150000	3.58246e-06
66.100000	3.61102e-06
66.050000	3.6398e-06
66.000000	3.66882e-06
65.950000	3.69806e-06
65.900000	3.72754e-06
65.850000	3.75725e-06
65.800000	3.78719e-06
65.750000	3.81737e-06
65.700000	3.84779e-06
65.650000	3.87845e-06
65.600000	3.90936e-06
65.550000	3.94051e-06
65.500000	3.9719e-06
65.450000	4.00355e-06
65.400000	4.03544e-06
65.350000	4.06759e-06
65.300000	4.09999e-06
65.250000	4.13265e-06
65.200000	4.16556e-06
65.150000	4.19874e-06
65.100000	4.23218e-06
65.050000	4.26589e-06
65.000000	4.29986e-06
64.950000	4.3341e-06
64.900000	4.36861e-06
64.850000	4.40339e-06
64.800000	4.43845e-06
64.750000	4.47378e-06
64.700000	4.5094e-06
64.650000	4.5453e-06
64.600000	4.58148e-06
64.550000	4.61794e-06
64.500000	4.6547e-06
64.450000	4.69174e-06
64.400000	4.72908e-06
64.350000	4.76672e-06
64.300000	4.80465e-06
64.250000	4.84288e-06
64.200000	4.88141e-06
64.150000	4.92025e-06
64.100000	4.95939e-06
64.050000	4.99885e-06
64.000000	5.03861e-06
63.950000	5.07869e-06
63.900000	5.11909e-06
63.850000	5.1598e-06
63.800000	5.20084e-06
63.750000	5.2422e-06
63.700000	5.28389e-06
63.650000	5.3259e-06
63.600000	5.36825e-06
63.550000	5.41093e-06
63.500000	5.45395e-06
63.450000	5.49731e-06
63.400000	5.54101e-06
63.350000	5.58506e-06
63.300000	5.62945e-06
63.250000	5.6742e-06
63.200000	5.7193e-06
63.150000	5.76475e-06
63.100000	5.81056e-06
63.050000	5.85673e-06
63.000000	5.90327e-06
62.950000	5.95017e-06
62.900000	5.99745e-06
62.850000	6.0451e-06
62.800000	6.09312e-06
62.750000	6.14152e-06
62.700000	6.1903e-06
62.650000	6.23947e-06
62.600000	6.28903e-06
62.550000	6.33897e-06
62.500000	6.38931e-06
62.450000	6.44005e-06
62.400000	6.49118e-06
62.350000	6.54272e-06
62.300000	6.59467e-06
62.250000	6.64702e-06
62.200000	6.69979e-06
62.150000	6.75297e-06
62.100000	6.80657e-06
62.050000	6.8606e-06
62.000000	6.91504e-06
61.950000	6.96992e-06
61.900000	7.02523e-06
61.850000	7.08098e-06
61.800000	7.13716e-06
61.750000	7.19379e-06
61.700000	7.25086e-06
61.650000	7.30838e-06
61.600000	7.36635e-06
61.550000	7.42478e-06
61.500000	7.48367e-06
61.450000	7.54303e-06
61.400000	7.60285e-06
61.350000	7.66314e-06
61.300000	7.7239e-06
61.250000	7.78514e-06
61.200000	7.84687e-06
61.150000	7.90908e-06
61.100000	7.97178e-06
61.050000	8.03497e-06
61.000000	8.09866e-06
60.950000	8.16285e-06
60.900000	8.22754e-06
60.850000	8.29274e-06
60.800000	8.35846e-06
60.750000	8.42469e-06
60.700000	8.49144e-06
60.650000	8.55871e-06
60.600000	8.62652e-06
60.550000	8.69485e-06
60.500000	8.76373e-06
60.450000	8.83314e-06
60.400000	8.9031e-06
60.350000	8.97361e-06
60.300000	9.04467e-06
60.250000	9.11629e-06
60.200000	9.18847e-06
60.150000	9.26122e-06
60.100000	9.33454e-06
60.050000	9.40843e-06
60.000000	9.48291e-06
59.950000	9.55797e-06
59.900000	9.63361e-06
59.850000	9.70985e-06
59.800000	9.78669e-06
59.750000	9.86413e-06
59.700000	9.94218e-06
59.650000	1.00208e-05
59.600000	1.01001e-05
59.550000	1.018e-05
59.500000	1.02605e-05
59.450000	1.03417e-05
59.400000	1.04235e-05
59.350000	1.05059e-05
59.300000	1.0589e-05
59.250000	1.06727e-05
59.200000	1.07571e-05
59.150000	1.08422e-05
59.100000	1.09279e-05
59.050000	1.10143e-05
59.000000	1.11013e-05
58.950000	1.11891e-05
58.900000	1.12775e-05
58.850000	1.13666e-05
58.800000	1.14564e-05
58.750000	1.1547e-05
58.700000	1.16382e-05
58.650000	1.17301e-05
58.600000	1.18228e-05
58.550000	1.19162e-05
58.500000	1.20103e-05
58.450000	1.21051e-05
58.400000	1.22007e-05
58.350000	1.22971e-05
58.300000	1.23942e-05
58.250000	1.2492e-05
58.200000	1.25907e-05
58.150000	1.269e-05
58.100000	1.27902e-05
58.050000	1.28912e-05
58.000000	1.29929e-05
57.950000	1.30954e-05
57.900000	1.31988e-05
57.850000	1.33029e-05
57.800000	1.34079e-05
57.750000	1.35136e-05
57.700000	1.36202e-05
57.650000	1.37277e-05
57.600000	1.38359e-05
57.550000	1.39451e-05
57.500000	1.4055e-05
57.450000	1.41658e-05
57.400000	1.42775e-05
57.350000	1.43901e-05
57.300000	1.45035e-05
57.250000	1.46179e-05
57.200000	1.47331e-05
57.150000	1.48492e-05
57.100000	1.49662e-05
57.050000	1.50841e-05
57.000000	1.5203e-05
56.950000	1.53228e-05
56.900000	1.54435e-05
56.850000	1.55651e-05
56.800000	1.56877e-05
56.750000	1.58113e-05
56.700000	1.59358e-05
56.650000	1.60613e-05
56.600000	1.61877e-05
56.550000	1.63152e-05
56.500000	1.64436e-05
56.450000	1.6573e-05
56.400000	1.67035e-05
56.350000	1.68349e-05
56.300000	1.69674e-05
56.250000	1.71009e-05
56.200000	1.72355e-05
56.150000	1.73711e-05
56.100000	1.75077e-05
56.050000	1.76454e-05
56.000000	1.77842e-05
55.950000	1.79241e-05
55.900000	1.8065e-05
55.850000	1.82071e-05
55.800000	1.83502e-05
55.750000	1.84945e-05
55.700000	1.86399e-05
55.650000	1.87864e-05
55.600000	1.8934e-05
55.550000	1.90828e-05
55.500000	1.92328e-05
55.450000	1.93839e-05
55.400000	1.95362e-05
55.350000	1.96896e-05
55.300000	1.98443e-05
55.250000	2.00001e-05
55.200000	2.01572e-05
55.150000	2.03155e-05
55.100000	2.0475e-05
55.050000	2.06358e-05
55.000000	2.07977e-05
54.950000	2.0961e-05
54.900000	2.11255e-05
54.850000	2.12913e-05
54.800000	2.14584e-05
54.750000	2.16267e-05
54.700000	2.17964e-05
54.650000	2.19674e-05
54.600000	2.21397e-05
54.550000	2.23133e-05
54.500000	2.24883e-05
54.450000	2.26646e-05
54.400000	2.28424e-05
54.350000	2.30214e-05
54.300000	2.32019e-05
54.250000	2.33837e-05
54.200000	2.3567e-05
54.150000	2.37517e-05
54.100000	2.39378e-05
54.050000	2.41253e-05
54.000000	2.43143e-05
53.950000	2.45048e-05
53.900000	2.46967e-05
53.850000	2.48901e-05
53.800000	2.5085e-05
53.750000	2.52814e-05
53.700000	2.54794e-05
53.650000	2.56788e-05
53.600000	2.58798e-05
53.550000	2.60823e-05
53.500000	2.62864e-05
53.450000	2.64921e-05
53.400000	2.66994e-05
53.350000	2.69082e-05
53.300000	2.71187e-05
53.250000	2.73308e-05
53.200000	2.75445e-05
53.150000	2.77599e-05
53.100000	2.79769e-05
53.050000	2.81956e-05
53.000000	2.8416e-05
52.950000	2.86381e-05
52.900000	2.88619e-05
52.850000	2.90874e-05
52.800000	2.93146e-05
52.750000	2.95436e-05
52.700000	2.97744e-05
52.650000	3.00069e-05
52.600000	3.02412e-05
52.550000	3.04774e-05
52.500000	3.07153e-05
52.450000	3.09551e-05
52.400000	3.11967e-05
52.350000	3.14401e-05
52.300000	3.16855e-05
52.250000	3.19327e-05
52.200000	3.21818e-05
52.150000	3.24328e-05
52.100000	3.26858e-05
52.050000	3.29406e-05
52.000000	3.31975e-05
51.950000	3.34563e-05
51.900000	3.37171e-05
51.850000	3.39799e-05
51.800000	3.42447e-05
51.750000	3.45116e-05
51.700000	3.47804e-05
51.650000	3.50514e-05
51.600000	3.53244e-05
51.550000	3.55995e-05
51.500000	3.58767e-05
51.450000	3.61561e-05
51.400000	3.64375e-05
51.350000	3.67212e-05
51.300000	3.7007e-05
51.250000	3.72949e-05
51.200000	3.75851e-05
51.150000	3.78775e-05
51.100000	3.81722e-05
51.050000	3.8469e-05
51.000000	3.87682e-05
50.950000	3.90696e-05
50.900000	3.93734e-05
50.850000	3.96794e-05
50.800000	3.99878e-05
50.750000	4.02986e-05
50.700000	4.06117e-05
50.650000	4.09272e-05
50.600000	4.12451e-05
50.550000	4.15654e-05
50.500000	4.18882e-05
50.450000	4.22134e-05
50.400000	4.25411e-05
50.350000	4.28713e-05
50.300000	4.3204e-05
50.250000	4.35393e-05
50.200000	4.3877e-05
50.150000	4.42174e-05
50.100000	4.45604e-05
50.050000	4.49059e-05
50.000000	4.52541e-05
49.950000	4.56049e-05
49.900000	4.59584e-05
49.850000	4.63146e-05
49.800000	4.66735e-05
49.750000	4.70351e-05
49.700000	4.73995e-05
49.650000	4.77666e-05
49.600000	4.81365e-05
49.550000	4.85092e-05
49.500000	4.88847e-05
49.450000	4.92631e-05
49.400000	4.96443e-05
49.350000	5.00285e-05
49.300000	5.04155e-05
49.250000	5.08055e-05
49.200000	5.11984e-05
49.150000	5.15943e-05
49.100000	5.19932e-05
49.050000	5.23951e-05
49.000000	5.28e-05
48.950000	5.3208e-05
48.900000	5.36191e-05
48.850000	5.40333e-05
48.800000	5.44506e-05
48.750000	5.48711e-05
48.700000	5.52947e-05
48.650000	5.57216e-05
48.600000	5.61516e-05
48.550000	5.65849e-05
48.500000	5.70215e-05
48.450000	5.74613e-05
48.400000	5.79045e-05
48.350000	5.8351e-05
48.300000	5.88008e-05
48.250000	5.92541e-05
48.200000	5.97107e-05
48.150000	6.01708e-05
48.100000	6.06344e-05
48.050000	6.11014e-05
48.000000	6.1572e-05
47.950000	6.2046e-05
47.900000	6.25237e-05
47.850000	6.30049e-05
47.800000	6.34897e-05
47.750000	6.39782e-05
47.700000	6.44703e-05
47.650000	6.49661e-05
47.600000	6.54656e-05
47.550000	6.59689e-05
47.500000	6.64759e-05
47.450000	6.69868e-05
47.400000	6.75014e-05
47.350000	6.80199e-05
47.300000	6.85423e-05
47.250000	6.90686e-05
47.200000	6.95988e-05
47.150000	7.0133e-05
47.100000	7.06711e-05
47.050000	7.12133e-05
47.000000	7.17595e-05
46.950000	7.23098e-05
46.900000	7.28642e-05
46.850000	7.34227e-05
46.800000	7.39854e-05
46.750000	7.45523e-05
46.700000	7.51234e-05
46.650000	7.56987e-05
46.600000	7.62783e-05
46.550000	7.68623e-05
46.500000	7.74505e-05
46.450000	7.80432e-05
46.400000	7.86402e-05
46.350000	7.92417e-05
46.300000	7.98476e-05
46.250000	8.0458e-05
46.200000	8.10729e-05
46.150000	8.16924e-05
46.100000	8.23165e-05
46.050000	8.29452e-05
46.000000	8.35786e-05
45.950000	8.42166e-05
45.900000	8.48593e-05
45.850000	8.55068e-05
45.800000	8.61591e-05
45.750000	8.68162e-05
45.700000	8.74782e-05
45.650000	8.8145e-05
45.600000	8.88167e-05
45.550000	8.94934e-05
45.500000	9.01751e-05
45.450000	9.08618e-05
45.400000	9.15535e-05
45.350000	9.22503e-05
45.300000	9.29523e-05
45.250000	9.36594e-05
45.200000	9.43717e-05
45.150000	9.50892e-05
45.100000	9.5812e-05
45.050000	9.654e-05
45.000000	9.72735e-05
44.950000	9.80122e-05
44.900000	9.87564e-05
44.850000	9.95061e-05
44.800000	0.000100261
44.750000	0.000101022
44.700000	0.000101788
44.650000	0.00010256
44.600000	0.000103337
44.550000	0.00010412
44.500000	0.000104909
44.450000	0.000105704
44.400000	0.000106504
44.350000	0.00010731
44.300000	0.000108122
44.250000	0.00010894
44.200000	0.000109764
44.150000	0.000110594
44.100000	0.000111429
44.050000	0.000112271
44.000000	0.000113119
43.950000	0.000113973
43.900000	0.000114834
43.850000	0.0001157
43.800000	0.000116573
43.750000	0.000117452
43.700000	0.000118337
43.650000	0.000119229
43.600000	0.000120127
43.550000	0.000121032
43.500000	0.000121943
43.450000	0.000122861
43.400000	0.000123785
43.350000	0.000124716
43.300000	0.000125654
43.250000	0.000126598
43.200000	0.000127549
43.150000	0.000128507
43.100000	0.000129472
43.050000	0.000130444
43.000000	0.000131422
42.950000	0.000132408
42.900000	0.000133401
42.850000	0.0001344
42.800000	0.000135407
42.750000	0.000136421
42.700000	0.000137442
42.650000	0.000138471
42.600000	0.000139507
42.550000	0.00014055
42.500000	0.0001416
42.450000	0.000142658
42.400000	0.000143724
42.350000	0.000144796
42.300000	0.000145877
42.250000	0.000146965
42.200000	0.000148061
42.150000	0.000149164
42.100000	0.000150276
42.050000	0.000151395
42.000000	0.000152522
41.950000	0.000153656
41.900000	0.000154799
41.850000	0.00015595
41.800000	0.000157109
41.750000	0.000158276
41.700000	0.000159451
41.650000	0.000160634
41.600000	0.000161825
41.550000	0.000163025
41.500000	0.000164233
41.450000	0.00016545
41.400000	0.000166675
41.350000	0.000167908
41.300000	0.00016915
41.250000	0.000170401
41.200000	0.00017166
41.150000	0.000172928
41.100000	0.000174204
41.050000	0.000175489
41.000000	0.000176784
40.950000	0.000178087
40.900000	0.000179398
40.850000	0.000180719
40.800000	0.000182049
40.750000	0.000183388
40.700000	0.000184737
40.650000	0.000186094
40.600000	0.00018746
40.550000	0.000188836
40.500000	0.000190221
40.450000	0.000191616
40.400000	0.00019302
40.350000	0.000194433
40.300000	0.000195856
40.250000	0.000197289
40.200000	0.000198731
40.150000	0.000200182
40.100000	0.000201644
40.050000	0.000203115
40.000000	0.000204596
39.950000	0.000206087
39.900000	0.000207588
39.850000	0.000209099
39.800000	0.00021062
39.750000	0.000212151
39.700000	0.000213692
39.650000	0.000215243
39.600000	0.000216804
39.550000	0.000218376
39.500000	0.000219958
39.450000	0.00022155
39.400000	0.000223153
39.350000	0.000224766
39.300000	0.000226389
39.250000	0.000228023
39.200000	0.000229668
39.150000	0.000231323
39.100000	0.000232989
39.050000	0.000234666
39.000000	0.000236353
38.950000	0.000238052
38.900000	0.000239761
38.850000	0.000241481
38.800000	0.000243212
38.750000	0.000244954
38.700000	0.000246706
38.650000	0.00024847
38.600000	0.000250245
38.550000	0.000252032
38.500000	0.000253829
38.450000	0.000255637
38.400000	0.000257457
38.350000	0.000259288
38.300000	0.000261131
38.250000	0.000262984
38.200000	0.000264849
38.150000	0.000266726
38.100000	0.000268614
38.050000	0.000270513
38.000000	0.000272424
37.950000	0.000274347
37.900000	0.000276281
37.850000	0.000278226
37.800000	0.000280184
37.750000	0.000282152
37.700000	0.000284133
37.650000	0.000286125
37.600000	0.000288129
37.550000	0.000290145
37.500000	0.000292172
37.450000	0.000294211
37.400000	0.000296262
37.350000	0.000298325
37.300000	0.0003004
37.250000	0.000302486
37.200000	0.000304584
37.150000	0.000306694
37.100000	0.000308816
37.050000	0.000310949
37.000000	0.000313094
36.950000	0.000315251
36.900000	0.00031742
36.850000	0.000319601
36.800000	0.000321794
36.750000	0.000323998
36.700000	0.000326214
36.650000	0.000328441
36.600000	0.000330681
36.550000	0.000332932
36.500000	0.000335194
36.450000	0.000337469
36.400000	0.000339754
36.350000	0.000342052
36.300000	0.00034436
36.250000	0.00034668
36.200000	0.000349012
36.150000	0.000351355
36.100000	0.000353709
36.050000	0.000356074
36.000000	0.00035845
35.950000	0.000360837
35.900000	0.000363235
35.850000	0.000365644
35.800000	0.000368064
35.750000	0.000370494
35.700000	0.000372934
35.650000	0.000375385
35.600000	0.000377846
35.550000	0.000380318
35.500000	0.000382799
35.450000	0.00038529
35.400000	0.00038779
35.350000	0.0003903
35.300000	0.00039282
35.250000	0.000395348
35.200000	0.000397885
35.150000	0.000400431
35.100000	0.000402984
35.050000	0.000405547
35.000000	0.000408116
34.950000	0.000410694
34.900000	0.000413279
34.850000	0.00041587
34.800000	0.000418468
34.750000	0.000421072
34.700000	0.000423683
34.650000	0.000426298
34.600000	0.000428919
34.550000	0.000431544
34.500000	0.000434173
34.450000	0.000436805
34.400000	0.00043944
34.350000	0.000442078
34.300000	0.000444717
34.250000	0.000447357
34.200000	0.000449998
34.150000	0.000452638
34.100000	0.000455276
34.050000	0.000457912
34.000000	0.000460545
33.950000	0.000463173
33.900000	0.000465796
33.850000	0.000468412
33.800000	0.000471019
33.750000	0.000473617
33.700000	0.000476203
33.650000	0.000478775
33.600000	0.000481333
33.550000	0.000483872
33.500000	0.000486391
33.450000	0.000488886
33.400000	0.000491355
33.350000	0.000493793
33.300000	0.000496195
33.250000	0.000498557
33.200000	0.000500871
33.150000	0.000503129
33.100000	0.000505321
33.050000	0.000507431
33.000000	0.00050944
32.950000	0.000511314
32.900000	0.000512992
&
```
