## Supplementary material for "All-at-once RNA folding with 3D motif prediction framed by evolutionary information": RF02682_HDV-F-prausnitzii.cacofold.helixcov

```
# RMs = 2 L = 99

# RM_HELIX NESTED 1-7 37-43, nbp = 7 nbp_cov = 0
# pvals: 0.413772,0.760439,0.469789,0.822684,0.771772,0.393158,0.505526
# aggregated NONE
NESTED  <<<<<<<_________________________>>>>>>>:::::::::::::::::::::::::::::::::::::
        ::::::::::::::::::::::::::::::::::::::::::::::::::::::::::::::::::::::::::::

# RM_HELIX NESTED 45-59 79-87, nbp = 9 nbp_cov = 0
# pvals: 0.519842,0.542211,0.519842,0.413772,0.388018,0.705614,0.718895,0.766614,0.0638246
# aggregated NONE
NESTED  ::::::::::::::::::::::::::::::::::::::::<<<--<<<<<<_____>>>>>>>>>:::::::::::
        ::::::::::::::::::::::::::::::::::::::::::::::::::::::::::::::::::::::::::::
```
