## Supplementary material for "All-at-once RNA folding with 3D motif prediction framed by evolutionary information": RF02682_HDV-F-prausnitzii.cacofold.power

```
# Power analysis of CaCoFold structure 
#
# Powertype = SINGLE SUBSTITUTIONS
# covary  left_pos      right_pos    substitutions      power
#----------------------------------------------------------------
          1		43		13		0.42
          2		42		7		0.20
          3		41		19		0.57
          4		40		13		0.42
          5		39		8		0.24
          6		38		18		0.55
          7		37		4		0.07
          45		87		14		0.45
          46		86		3		0.02
          47		85		6		0.16
          50		84		2		0.00
          51		83		12		0.39
          52		82		39		0.81
          53		81		35		0.78
          54		80		38		0.81
          59		79		16		0.50
#
# BPAIRS 16
# avg substitutions per BP  15.4
# BPAIRS expected to covary 6.4 +/- 1.7
# BPAIRS observed to covary 0
#
```
