## Supplementary material for "All-at-once RNA folding with 3D motif prediction framed by evolutionary information": RF02682_HDV-F-prausnitzii.helixcov

```
# RMs = 3 L = 99

# RM_HELIX NESTED 23-25 34-36, nbp = 3 nbp_cov = 0
# pvals: 0.197772,0.413772,0.420035
# aggregated NONE
NESTED  :::::::::::::::::::<<<_______>>>::::::::::::::::::::::::::::::::::::::::::::
        ::::::::::::::::::::::::::::::::::::::::::::::::::::::::::::::::::::::::::::

# RM_HELIX NESTED 1-7 37-43, nbp = 7 nbp_cov = 0
# pvals: 0.413772,0.760439,0.469789,0.822684,0.771772,0.393158,0.505526
# aggregated NONE
NESTED  <<<<<<<_________________________>>>>>>>:::::::::::::::::::::::::::::::::::::
        ::::::::::::::::::::::::::::::::::::::::::::::::::::::::::::::::::::::::::::

# RM_HELIX NESTED 50-54 80-84, nbp = 5 nbp_cov = 0
# pvals: 0.413772,0.388018,0.705614,0.718895,0.766614
# aggregated NONE
NESTED  :::::::::::::::::::::::::::::::::::::::::::::<<<<<_______>>>>>::::::::::::::
        ::::::::::::::::::::::::::::::::::::::::::::::::::::::::::::::::::::::::::::
```
