## Supplementary material for "All-at-once RNA folding with 3D motif prediction framed by evolutionary information": RF02682_HDV-F-prausnitzii.power

```
# Power analysis of given structure 
#
# Powertype = SINGLE SUBSTITUTIONS
# covary  left_pos      right_pos    substitutions      power
#----------------------------------------------------------------
          1		43		13		0.42
          2		42		7		0.20
          3		41		19		0.57
          4		40		13		0.42
          5		39		8		0.24
          6		38		18		0.55
          7		37		4		0.07
          23		36		14		0.45
          24		35		2		0.00
          25		34		3		0.02
          50		84		2		0.00
          51		83		12		0.39
          52		82		39		0.81
          53		81		35		0.78
          54		80		38		0.81
#
# BPAIRS 15
# avg substitutions per BP  15.1
# BPAIRS expected to covary 5.7 +/- 1.5
# BPAIRS observed to covary 0
#
```
