## Supplementary material for "All-at-once RNA folding with 3D motif prediction framed by evolutionary information": RF02682_HDV-F-prausnitzii.surv

```
2.700000	0.0666667
0.250000	0.133333
0.200000	0.2
0.000000	0.4
-0.050000	0.466667
-0.450000	0.533333
-0.700000	0.6
-2.100000	0.666667
-2.200000	0.733333
-2.550000	0.8
-2.600000	0.866667
-2.650000	0.933333
-3.150000	1
&
13.350000	0.000352734
13.300000	0.000705467
12.550000	0.0010582
11.600000	0.00141093
11.400000	0.00176367
11.200000	0.0021164
10.400000	0.00246914
9.750000	0.00282187
9.450000	0.0031746
9.250000	0.00352734
9.150000	0.00388007
9.100000	0.00458554
9.050000	0.00493827
8.950000	0.00529101
8.900000	0.00599647
8.500000	0.00634921
8.450000	0.00705467
8.400000	0.00740741
8.350000	0.00776014
8.150000	0.00811287
8.050000	0.00846561
7.900000	0.00881834
7.850000	0.00917108
7.550000	0.0102293
7.500000	0.010582
7.450000	0.0109347
7.400000	0.0116402
7.300000	0.0119929
7.250000	0.0123457
7.200000	0.0126984
7.050000	0.0137566
7.000000	0.0144621
6.950000	0.0151675
6.850000	0.0155203
6.750000	0.0162257
6.650000	0.0169312
6.600000	0.0179894
6.550000	0.0183422
6.500000	0.0186949
6.400000	0.0190476
6.350000	0.0194004
6.250000	0.0204586
6.200000	0.0208113
6.150000	0.0215168
6.100000	0.0218695
6.050000	0.022575
6.000000	0.0229277
5.950000	0.0236332
5.850000	0.0246914
5.800000	0.0261023
5.750000	0.026455
5.700000	0.0268078
5.650000	0.027866
5.600000	0.0289242
5.550000	0.0292769
5.450000	0.0296296
5.350000	0.0313933
5.300000	0.0320988
5.250000	0.0328042
5.200000	0.0335097
5.150000	0.0356261
5.100000	0.037037
5.050000	0.0388007
5.000000	0.0391534
4.950000	0.0395062
4.900000	0.0398589
4.850000	0.0405644
4.800000	0.0409171
4.750000	0.0426808
4.700000	0.0444444
4.650000	0.0451499
4.600000	0.0458554
4.550000	0.0462081
4.500000	0.047619
4.450000	0.0504409
4.350000	0.0522046
4.300000	0.0532628
4.250000	0.054321
4.200000	0.0553792
4.150000	0.0564374
4.100000	0.0578483
4.050000	0.0582011
4.000000	0.0603175
3.950000	0.0606702
3.900000	0.0620811
3.850000	0.0627866
3.800000	0.064903
3.750000	0.0652557
3.700000	0.0673721
3.650000	0.0680776
3.600000	0.0698413
3.550000	0.0716049
3.500000	0.0719577
3.450000	0.0730159
3.400000	0.0744268
3.350000	0.0758377
3.300000	0.0776014
3.250000	0.0804233
3.200000	0.0818342
3.150000	0.0828924
3.100000	0.0846561
3.050000	0.086067
3.000000	0.0881834
2.950000	0.0895944
2.900000	0.0931217
2.850000	0.0948854
2.800000	0.0962963
2.750000	0.0987654
2.700000	0.101235
2.650000	0.104762
2.600000	0.108289
2.550000	0.112522
2.500000	0.113933
2.450000	0.118166
2.400000	0.122046
2.350000	0.123457
2.300000	0.124515
2.250000	0.127337
2.200000	0.129453
2.150000	0.132628
2.100000	0.136508
2.050000	0.138272
2.000000	0.141799
1.950000	0.146032
1.900000	0.149912
1.850000	0.153439
1.800000	0.157319
1.750000	0.160141
1.700000	0.164727
1.650000	0.168607
1.600000	0.17284
1.550000	0.176014
1.500000	0.178836
1.450000	0.183774
1.400000	0.187654
1.350000	0.189418
1.300000	0.194004
1.250000	0.202116
1.200000	0.204233
1.150000	0.207407
1.100000	0.212346
1.050000	0.214815
1.000000	0.219753
0.950000	0.22575
0.900000	0.231746
0.850000	0.233862
0.800000	0.238095
0.750000	0.244444
0.700000	0.247619
0.650000	0.25291
0.600000	0.257496
0.550000	0.262434
0.500000	0.267372
0.450000	0.271958
0.400000	0.277249
0.350000	0.283245
0.300000	0.288183
0.250000	0.295238
0.200000	0.304056
0.150000	0.311464
0.100000	0.319929
0.050000	0.327337
0.000000	0.386949
-0.050000	0.472663
-0.100000	0.483951
-0.150000	0.495238
-0.200000	0.507231
-0.250000	0.522399
-0.300000	0.540035
-0.350000	0.552734
-0.400000	0.571429
-0.450000	0.583774
-0.500000	0.597178
-0.550000	0.609524
-0.600000	0.619753
-0.650000	0.631746
-0.700000	0.641975
-0.750000	0.655732
-0.800000	0.669136
-0.850000	0.679365
-0.900000	0.688183
-0.950000	0.698413
-1.000000	0.711817
-1.050000	0.718871
-1.100000	0.728748
-1.150000	0.741093
-1.200000	0.74709
-1.250000	0.754145
-1.300000	0.761905
-1.350000	0.773898
-1.400000	0.783069
-1.450000	0.791534
-1.500000	0.798589
-1.550000	0.805291
-1.600000	0.812698
-1.650000	0.818342
-1.700000	0.826808
-1.750000	0.834921
-1.800000	0.841975
-1.850000	0.84903
-1.900000	0.857848
-1.950000	0.863492
-2.000000	0.869489
-2.050000	0.87231
-2.100000	0.877601
-2.150000	0.883951
-2.200000	0.887478
-2.250000	0.892063
-2.300000	0.895944
-2.350000	0.900882
-2.400000	0.907937
-2.450000	0.910406
-2.500000	0.916049
-2.550000	0.919929
-2.600000	0.924162
-2.650000	0.926984
-2.700000	0.930864
-2.750000	0.934392
-2.800000	0.937919
-2.850000	0.940741
-2.900000	0.94321
-2.950000	0.946737
-3.000000	0.949912
-3.050000	0.952381
-3.100000	0.954145
-3.150000	0.956261
-3.200000	0.95873
-3.250000	0.961199
-3.300000	0.962963
-3.350000	0.965079
-3.400000	0.968959
-3.450000	0.970018
-3.500000	0.971781
-3.550000	0.97284
-3.600000	0.974956
-3.650000	0.97672
-3.700000	0.978131
-3.750000	0.979189
-3.800000	0.979894
-3.850000	0.9806
-3.900000	0.981305
-3.950000	0.983069
-4.000000	0.984127
-4.050000	0.985538
-4.100000	0.985891
-4.150000	0.986243
-4.200000	0.989418
-4.250000	0.989771
-4.300000	0.991182
-4.350000	0.991534
-4.400000	0.991887
-4.450000	0.99224
-4.500000	0.993651
-4.550000	0.994004
-4.700000	0.994356
-4.750000	0.995062
-4.900000	0.995414
-4.950000	0.995767
-5.050000	0.99612
-5.100000	0.996473
-5.300000	0.996825
-5.350000	0.997531
-5.600000	0.997884
-5.700000	0.998236
-5.800000	0.998589
-6.050000	0.998942
-6.200000	0.999295
-6.250000	0.999647
-6.700000	1
&
32.800000	1.75439e-05
31.900000	3.50877e-05
30.950000	5.26316e-05
30.400000	7.01754e-05
30.000000	8.77193e-05
28.400000	0.000105263
28.100000	0.000122807
28.000000	0.000157895
27.250000	0.000175439
26.500000	0.000192982
26.000000	0.000210526
25.900000	0.00022807
25.500000	0.000245614
24.950000	0.000263158
24.850000	0.000280702
24.750000	0.000298246
24.650000	0.000315789
24.500000	0.000333333
24.400000	0.000350877
24.300000	0.000368421
24.250000	0.000385965
24.150000	0.000403509
23.900000	0.000421053
23.850000	0.000438596
23.750000	0.000473684
23.650000	0.000491228
23.500000	0.000526316
23.400000	0.00054386
23.350000	0.000561404
23.250000	0.000578947
23.100000	0.000649123
23.050000	0.000666667
23.000000	0.000684211
22.900000	0.000701754
22.850000	0.000736842
22.800000	0.00077193
22.750000	0.000789474
22.600000	0.000807018
22.500000	0.000824561
22.400000	0.000842105
22.350000	0.000859649
22.250000	0.000877193
22.150000	0.000894737
22.000000	0.000912281
21.900000	0.000947368
21.850000	0.000964912
21.600000	0.000982456
21.450000	0.00103509
21.350000	0.00105263
21.300000	0.00108772
21.200000	0.00112281
21.100000	0.00117544
20.900000	0.00122807
20.750000	0.00124561
20.600000	0.00126316
20.450000	0.0012807
20.300000	0.00129825
20.200000	0.00131579
20.050000	0.00133333
20.000000	0.00135088
19.950000	0.00136842
19.800000	0.00138596
19.700000	0.0014386
19.600000	0.00147368
19.550000	0.00149123
19.500000	0.00152632
19.450000	0.00154386
19.400000	0.00157895
19.350000	0.00159649
19.300000	0.00163158
19.250000	0.00164912
19.200000	0.00166667
19.150000	0.00170175
19.100000	0.00173684
19.050000	0.00175439
18.950000	0.00177193
18.900000	0.00180702
18.850000	0.00184211
18.800000	0.00185965
18.750000	0.00189474
18.700000	0.00192982
18.650000	0.002
18.550000	0.00203509
18.500000	0.00205263
18.450000	0.00208772
18.400000	0.00212281
18.350000	0.00217544
18.300000	0.00219298
18.250000	0.00226316
18.200000	0.00233333
18.150000	0.00235088
18.050000	0.00242105
18.000000	0.0024386
17.950000	0.00247368
17.900000	0.00252632
17.800000	0.00259649
17.750000	0.00263158
17.700000	0.00266667
17.650000	0.00270175
17.600000	0.00273684
17.550000	0.00280702
17.500000	0.00282456
17.450000	0.00292982
17.400000	0.00298246
17.350000	0.003
17.300000	0.00308772
17.250000	0.00315789
17.200000	0.00322807
17.150000	0.0032807
17.100000	0.00329825
17.050000	0.00335088
17.000000	0.00340351
16.950000	0.00342105
16.900000	0.00350877
16.850000	0.0035614
16.800000	0.00359649
16.750000	0.00366667
16.700000	0.00375439
16.650000	0.00377193
16.600000	0.00378947
16.550000	0.00382456
16.500000	0.00385965
16.450000	0.00391228
16.400000	0.00398246
16.350000	0.00401754
16.300000	0.00415789
16.250000	0.00421053
16.200000	0.00429825
16.150000	0.00431579
16.100000	0.00436842
16.050000	0.00438596
16.000000	0.00449123
15.950000	0.00454386
15.900000	0.00457895
15.850000	0.00466667
15.800000	0.00475439
15.750000	0.00478947
15.700000	0.00485965
15.650000	0.00487719
15.600000	0.00496491
15.550000	0.00501754
15.500000	0.00514035
15.450000	0.00522807
15.400000	0.00526316
15.350000	0.00531579
15.300000	0.00545614
15.250000	0.00559649
15.200000	0.0057193
15.150000	0.00578947
15.100000	0.00585965
15.050000	0.00591228
15.000000	0.006
14.950000	0.00605263
14.900000	0.00621053
14.850000	0.0062807
14.800000	0.00633333
14.750000	0.00642105
14.700000	0.00649123
14.650000	0.00657895
14.600000	0.00668421
14.550000	0.00677193
14.500000	0.00684211
14.450000	0.00689474
14.400000	0.00698246
14.350000	0.00707018
14.300000	0.00714035
14.250000	0.00722807
14.200000	0.00729825
14.150000	0.00738596
14.100000	0.00749123
14.050000	0.00761404
14.000000	0.00773684
13.950000	0.00782456
13.900000	0.008
13.850000	0.00814035
13.800000	0.00833333
13.750000	0.0084386
13.700000	0.0085614
13.650000	0.00864912
13.600000	0.0087193
13.550000	0.00889474
13.500000	0.00907018
13.450000	0.00924561
13.400000	0.00938596
13.350000	0.0095614
13.300000	0.00975439
13.250000	0.00998246
13.200000	0.0101404
13.150000	0.0102281
13.100000	0.0103509
13.050000	0.0104912
13.000000	0.010614
12.950000	0.0107368
12.900000	0.0109649
12.850000	0.0111053
12.800000	0.0112807
12.750000	0.0114561
12.700000	0.0116316
12.650000	0.0117368
12.600000	0.0119474
12.550000	0.0119649
12.500000	0.0121579
12.450000	0.0122632
12.400000	0.0122982
12.350000	0.012386
12.300000	0.0125614
12.250000	0.0127368
12.200000	0.0129474
12.150000	0.0130877
12.100000	0.013386
12.050000	0.0135789
12.000000	0.0137895
11.950000	0.0139649
11.900000	0.0141754
11.850000	0.0143158
11.800000	0.0144561
11.750000	0.0146491
11.700000	0.0148596
11.650000	0.0150175
11.600000	0.0152456
11.550000	0.0155263
11.500000	0.0157193
11.450000	0.0159298
11.400000	0.016193
11.350000	0.0164561
11.300000	0.0167018
11.250000	0.0168596
11.200000	0.0170702
11.150000	0.0172632
11.100000	0.0175088
11.050000	0.0176842
11.000000	0.0179649
10.950000	0.0181404
10.900000	0.0184211
10.850000	0.0186491
10.800000	0.0189649
10.750000	0.0191404
10.700000	0.0194561
10.650000	0.0197193
10.600000	0.02
10.550000	0.020386
10.500000	0.0206842
10.450000	0.0209825
10.400000	0.0213684
10.350000	0.0214912
10.300000	0.0217368
10.250000	0.0221228
10.200000	0.0224561
10.150000	0.0227895
10.100000	0.0230702
10.050000	0.0234737
10.000000	0.0238421
9.950000	0.0240877
9.900000	0.0243684
9.850000	0.0247544
9.800000	0.0250526
9.750000	0.0253333
9.700000	0.0257544
9.650000	0.0260702
9.600000	0.0264211
9.550000	0.0268246
9.500000	0.0273684
9.450000	0.0278772
9.400000	0.0284035
9.350000	0.0287368
9.300000	0.0293158
9.250000	0.0297018
9.200000	0.0301404
9.150000	0.0306491
9.100000	0.0311053
9.050000	0.0314561
9.000000	0.0318772
8.950000	0.0322982
8.900000	0.0327368
8.850000	0.0331053
8.800000	0.0336316
8.750000	0.0343158
8.700000	0.0347719
8.650000	0.0352105
8.600000	0.0357719
8.550000	0.0361404
8.500000	0.036807
8.450000	0.0372632
8.400000	0.0378772
8.350000	0.0383684
8.300000	0.0388246
8.250000	0.0395789
8.200000	0.0401404
8.150000	0.040614
8.100000	0.0411754
8.050000	0.0419298
8.000000	0.0424386
7.950000	0.0431053
7.900000	0.0438246
7.850000	0.0443333
7.800000	0.0450877
7.750000	0.0456316
7.700000	0.0462632
7.650000	0.0468596
7.600000	0.0475088
7.550000	0.0481404
7.500000	0.0488947
7.450000	0.0496667
7.400000	0.0503684
7.350000	0.0511404
7.300000	0.0519474
7.250000	0.0527719
7.200000	0.0535789
7.150000	0.0545965
7.100000	0.0556491
7.050000	0.0562982
7.000000	0.0570351
6.950000	0.0578772
6.900000	0.0585614
6.850000	0.0592982
6.800000	0.0601228
6.750000	0.0609474
6.700000	0.0619649
6.650000	0.0630351
6.600000	0.0638246
6.550000	0.0647193
6.500000	0.0657719
6.450000	0.0666842
6.400000	0.0678596
6.350000	0.0688246
6.300000	0.07
6.250000	0.071
6.200000	0.0722281
6.150000	0.0734035
6.100000	0.0744561
6.050000	0.0754035
6.000000	0.0766316
5.950000	0.0775263
5.900000	0.0787018
5.850000	0.0799123
5.800000	0.0810175
5.750000	0.0822105
5.700000	0.0833333
5.650000	0.0847018
5.600000	0.0862281
5.550000	0.0874386
5.500000	0.0885088
5.450000	0.0896667
5.400000	0.0912105
5.350000	0.0924211
5.300000	0.0937544
5.250000	0.0950351
5.200000	0.0963509
5.150000	0.0979123
5.100000	0.0993333
5.050000	0.100719
5.000000	0.102298
4.950000	0.103965
4.900000	0.105596
4.850000	0.107123
4.800000	0.108649
4.750000	0.110088
4.700000	0.111737
4.650000	0.113351
4.600000	0.114947
4.550000	0.116526
4.500000	0.118035
4.450000	0.119439
4.400000	0.121421
4.350000	0.12307
4.300000	0.125228
4.250000	0.127053
4.200000	0.128702
4.150000	0.130439
4.100000	0.132439
4.050000	0.134263
4.000000	0.136368
3.950000	0.138333
3.900000	0.140246
3.850000	0.142614
3.800000	0.144842
3.750000	0.146912
3.700000	0.148737
3.650000	0.151193
3.600000	0.153193
3.550000	0.155123
3.500000	0.157351
3.450000	0.159772
3.400000	0.161825
3.350000	0.164193
3.300000	0.166737
3.250000	0.168912
3.200000	0.171474
3.150000	0.173789
3.100000	0.176263
3.050000	0.178842
3.000000	0.181579
2.950000	0.184123
2.900000	0.186509
2.850000	0.189263
2.800000	0.192035
2.750000	0.194842
2.700000	0.197772
2.650000	0.200702
2.600000	0.203368
2.550000	0.206351
2.500000	0.209228
2.450000	0.212579
2.400000	0.215193
2.350000	0.21814
2.300000	0.221421
2.250000	0.225018
2.200000	0.227877
2.150000	0.231263
2.100000	0.234596
2.050000	0.237877
2.000000	0.241281
1.950000	0.245053
1.900000	0.248491
1.850000	0.252228
1.800000	0.256123
1.750000	0.259825
1.700000	0.263456
1.650000	0.267211
1.600000	0.271
1.550000	0.274807
1.500000	0.278439
1.450000	0.282351
1.400000	0.286246
1.350000	0.28986
1.300000	0.293912
1.250000	0.297579
1.200000	0.301614
1.150000	0.305649
1.100000	0.309649
1.050000	0.313368
1.000000	0.317649
0.950000	0.322
0.900000	0.326316
0.850000	0.330737
0.800000	0.335404
0.750000	0.339982
0.700000	0.344596
0.650000	0.349649
0.600000	0.354053
0.550000	0.358667
0.500000	0.363561
0.450000	0.368404
0.400000	0.373456
0.350000	0.378474
0.300000	0.383263
0.250000	0.388018
0.200000	0.393158
0.150000	0.398175
0.100000	0.403158
0.050000	0.408228
0.000000	0.413772
-0.050000	0.420035
-0.100000	0.426544
-0.150000	0.432474
-0.200000	0.438509
-0.250000	0.444456
-0.300000	0.450474
-0.350000	0.456298
-0.400000	0.462965
-0.450000	0.469789
-0.500000	0.476772
-0.550000	0.483702
-0.600000	0.491228
-0.650000	0.498825
-0.700000	0.505526
-0.750000	0.512702
-0.800000	0.519842
-0.850000	0.528614
-0.900000	0.53486
-0.950000	0.542211
-1.000000	0.54914
-1.050000	0.556386
-1.100000	0.563175
-1.150000	0.570316
-1.200000	0.577246
-1.250000	0.58486
-1.300000	0.592351
-1.350000	0.599421
-1.400000	0.606368
-1.450000	0.613772
-1.500000	0.620947
-1.550000	0.628281
-1.600000	0.635596
-1.650000	0.64307
-1.700000	0.650596
-1.750000	0.657684
-1.800000	0.664509
-1.850000	0.671842
-1.900000	0.678649
-1.950000	0.685649
-2.000000	0.692088
-2.050000	0.698895
-2.100000	0.705614
-2.150000	0.712982
-2.200000	0.718895
-2.250000	0.725456
-2.300000	0.731789
-2.350000	0.73786
-2.400000	0.743544
-2.450000	0.749333
-2.500000	0.755
-2.550000	0.760439
-2.600000	0.766614
-2.650000	0.771772
-2.700000	0.776825
-2.750000	0.782175
-2.800000	0.787509
-2.850000	0.792982
-2.900000	0.798561
-2.950000	0.804228
-3.000000	0.808982
-3.050000	0.813439
-3.100000	0.818158
-3.150000	0.822684
-3.200000	0.827439
-3.250000	0.831702
-3.300000	0.835842
-3.350000	0.839754
-3.400000	0.844175
-3.450000	0.848281
-3.500000	0.852263
-3.550000	0.856018
-3.600000	0.86014
-3.650000	0.864018
-3.700000	0.867772
-3.750000	0.871474
-3.800000	0.875281
-3.850000	0.878807
-3.900000	0.882421
-3.950000	0.885614
-4.000000	0.888509
-4.050000	0.891351
-4.100000	0.894386
-4.150000	0.897158
-4.200000	0.899912
-4.250000	0.902667
-4.300000	0.905105
-4.350000	0.907825
-4.400000	0.910474
-4.450000	0.912912
-4.500000	0.915228
-4.550000	0.917965
-4.600000	0.920456
-4.650000	0.922947
-4.700000	0.925246
-4.750000	0.927228
-4.800000	0.929351
-4.850000	0.931421
-4.900000	0.933281
-4.950000	0.935351
-5.000000	0.937509
-5.050000	0.939456
-5.100000	0.941509
-5.150000	0.943246
-5.200000	0.945175
-5.250000	0.946614
-5.300000	0.948088
-5.350000	0.94986
-5.400000	0.951649
-5.450000	0.953456
-5.500000	0.955
-5.550000	0.956263
-5.600000	0.957702
-5.650000	0.959105
-5.700000	0.960316
-5.750000	0.961386
-5.800000	0.962474
-5.850000	0.963754
-5.900000	0.965105
-5.950000	0.966123
-6.000000	0.967404
-6.050000	0.968456
-6.100000	0.969456
-6.150000	0.970509
-6.200000	0.971439
-6.250000	0.972263
-6.300000	0.97314
-6.350000	0.974105
-6.400000	0.974789
-6.450000	0.975544
-6.500000	0.976561
-6.550000	0.977509
-6.600000	0.978386
-6.650000	0.979228
-6.700000	0.97993
-6.750000	0.980544
-6.800000	0.981316
-6.850000	0.982105
-6.900000	0.982632
-6.950000	0.98307
-7.000000	0.983789
-7.050000	0.984386
-7.100000	0.984877
-7.150000	0.985316
-7.200000	0.985807
-7.250000	0.986316
-7.300000	0.98686
-7.350000	0.987351
-7.400000	0.987825
-7.450000	0.988281
-7.500000	0.988596
-7.550000	0.989105
-7.600000	0.989544
-7.650000	0.989789
-7.700000	0.990018
-7.750000	0.990491
-7.800000	0.990807
-7.850000	0.991035
-7.900000	0.991316
-7.950000	0.991702
-8.000000	0.992053
-8.050000	0.992386
-8.100000	0.992719
-8.150000	0.992982
-8.200000	0.993193
-8.250000	0.993561
-8.300000	0.993789
-8.350000	0.994105
-8.400000	0.994509
-8.450000	0.994789
-8.500000	0.994982
-8.550000	0.995123
-8.600000	0.995368
-8.650000	0.995561
-8.700000	0.995807
-8.750000	0.996105
-8.800000	0.996333
-8.850000	0.996474
-8.900000	0.996667
-8.950000	0.996807
-9.000000	0.996965
-9.050000	0.997123
-9.100000	0.997316
-9.150000	0.997404
-9.200000	0.997526
-9.250000	0.997632
-9.300000	0.997737
-9.350000	0.997877
-9.400000	0.997965
-9.450000	0.998035
-9.500000	0.998123
-9.550000	0.998175
-9.600000	0.998263
-9.650000	0.998298
-9.700000	0.998368
-9.750000	0.998421
-9.800000	0.998474
-9.850000	0.998526
-9.900000	0.998632
-9.950000	1
&
76.050000	2.5572e-12
76.000000	2.60469e-12
75.950000	2.65306e-12
75.900000	2.70233e-12
75.850000	2.75252e-12
75.800000	2.80363e-12
75.750000	2.8557e-12
75.700000	2.90873e-12
75.650000	2.96275e-12
75.600000	3.01777e-12
75.550000	3.07381e-12
75.500000	3.13089e-12
75.450000	3.18903e-12
75.400000	3.24825e-12
75.350000	3.30857e-12
75.300000	3.37001e-12
75.250000	3.43259e-12
75.200000	3.49633e-12
75.150000	3.56126e-12
75.100000	3.62739e-12
75.050000	3.69475e-12
75.000000	3.76336e-12
74.950000	3.83324e-12
74.900000	3.90442e-12
74.850000	3.97693e-12
74.800000	4.05077e-12
74.750000	4.12599e-12
74.700000	4.20261e-12
74.650000	4.28065e-12
74.600000	4.36013e-12
74.550000	4.4411e-12
74.500000	4.52356e-12
74.450000	4.60756e-12
74.400000	4.69312e-12
74.350000	4.78026e-12
74.300000	4.86902e-12
74.250000	4.95943e-12
74.200000	5.05152e-12
74.150000	5.14532e-12
74.100000	5.24086e-12
74.050000	5.33817e-12
74.000000	5.43729e-12
73.950000	5.53825e-12
73.900000	5.64108e-12
73.850000	5.74583e-12
73.800000	5.85251e-12
73.750000	5.96118e-12
73.700000	6.07186e-12
73.650000	6.1846e-12
73.600000	6.29944e-12
73.550000	6.4164e-12
73.500000	6.53553e-12
73.450000	6.65688e-12
73.400000	6.78048e-12
73.350000	6.90637e-12
73.300000	7.0346e-12
73.250000	7.16522e-12
73.200000	7.29825e-12
73.150000	7.43375e-12
73.100000	7.57177e-12
73.050000	7.71236e-12
73.000000	7.85555e-12
72.950000	8.0014e-12
72.900000	8.14995e-12
72.850000	8.30127e-12
72.800000	8.45539e-12
72.750000	8.61238e-12
72.700000	8.77227e-12
72.650000	8.93514e-12
72.600000	9.10103e-12
72.550000	9.26999e-12
72.500000	9.4421e-12
72.450000	9.6174e-12
72.400000	9.79595e-12
72.350000	9.97782e-12
72.300000	1.01631e-11
72.250000	1.03517e-11
72.200000	1.05439e-11
72.150000	1.07397e-11
72.100000	1.09391e-11
72.050000	1.11421e-11
72.000000	1.1349e-11
71.950000	1.15597e-11
71.900000	1.17743e-11
71.850000	1.19929e-11
71.800000	1.22155e-11
71.750000	1.24423e-11
71.700000	1.26733e-11
71.650000	1.29085e-11
71.600000	1.31482e-11
71.550000	1.33923e-11
71.500000	1.36409e-11
71.450000	1.38941e-11
71.400000	1.4152e-11
71.350000	1.44148e-11
71.300000	1.46823e-11
71.250000	1.49549e-11
71.200000	1.52325e-11
71.150000	1.55153e-11
71.100000	1.58033e-11
71.050000	1.60967e-11
71.000000	1.63955e-11
70.950000	1.66998e-11
70.900000	1.70098e-11
70.850000	1.73256e-11
70.800000	1.76472e-11
70.750000	1.79748e-11
70.700000	1.83084e-11
70.650000	1.86483e-11
70.600000	1.89944e-11
70.550000	1.9347e-11
70.500000	1.97062e-11
70.450000	2.00719e-11
70.400000	2.04445e-11
70.350000	2.0824e-11
70.300000	2.12106e-11
70.250000	2.16043e-11
70.200000	2.20053e-11
70.150000	2.24137e-11
70.100000	2.28298e-11
70.050000	2.32535e-11
70.000000	2.36852e-11
69.950000	2.41248e-11
69.900000	2.45726e-11
69.850000	2.50287e-11
69.800000	2.54932e-11
69.750000	2.59664e-11
69.700000	2.64484e-11
69.650000	2.69393e-11
69.600000	2.74393e-11
69.550000	2.79486e-11
69.500000	2.84673e-11
69.450000	2.89957e-11
69.400000	2.95339e-11
69.350000	3.0082e-11
69.300000	3.06404e-11
69.250000	3.12091e-11
69.200000	3.17883e-11
69.150000	3.23783e-11
69.100000	3.29792e-11
69.050000	3.35913e-11
69.000000	3.42148e-11
68.950000	3.48498e-11
68.900000	3.54966e-11
68.850000	3.61554e-11
68.800000	3.68264e-11
68.750000	3.75098e-11
68.700000	3.8206e-11
68.650000	3.89151e-11
68.600000	3.96373e-11
68.550000	4.03729e-11
68.500000	4.11222e-11
68.450000	4.18854e-11
68.400000	4.26627e-11
68.350000	4.34545e-11
68.300000	4.42609e-11
68.250000	4.50823e-11
68.200000	4.5919e-11
68.150000	4.67711e-11
68.100000	4.76391e-11
68.050000	4.85232e-11
68.000000	4.94237e-11
67.950000	5.03409e-11
67.900000	5.12751e-11
67.850000	5.22266e-11
67.800000	5.31958e-11
67.750000	5.4183e-11
67.700000	5.51885e-11
67.650000	5.62126e-11
67.600000	5.72557e-11
67.550000	5.83182e-11
67.500000	5.94004e-11
67.450000	6.05027e-11
67.400000	6.16254e-11
67.350000	6.2769e-11
67.300000	6.39338e-11
67.250000	6.51202e-11
67.200000	6.63285e-11
67.150000	6.75593e-11
67.100000	6.8813e-11
67.050000	7.00899e-11
67.000000	7.13905e-11
66.950000	7.27152e-11
66.900000	7.40644e-11
66.850000	7.54387e-11
66.800000	7.68385e-11
66.750000	7.82643e-11
66.700000	7.97165e-11
66.650000	8.11957e-11
66.600000	8.27023e-11
66.550000	8.42368e-11
66.500000	8.57998e-11
66.450000	8.73918e-11
66.400000	8.90133e-11
66.350000	9.06649e-11
66.300000	9.23472e-11
66.250000	9.40606e-11
66.200000	9.58058e-11
66.150000	9.75834e-11
66.100000	9.9394e-11
66.050000	1.01238e-10
66.000000	1.03117e-10
65.950000	1.0503e-10
65.900000	1.06978e-10
65.850000	1.08963e-10
65.800000	1.10985e-10
65.750000	1.13044e-10
65.700000	1.15141e-10
65.650000	1.17278e-10
65.600000	1.19453e-10
65.550000	1.2167e-10
65.500000	1.23927e-10
65.450000	1.26226e-10
65.400000	1.28568e-10
65.350000	1.30953e-10
65.300000	1.33383e-10
65.250000	1.35857e-10
65.200000	1.38378e-10
65.150000	1.40945e-10
65.100000	1.4356e-10
65.050000	1.46223e-10
65.000000	1.48936e-10
64.950000	1.51699e-10
64.900000	1.54513e-10
64.850000	1.57379e-10
64.800000	1.60299e-10
64.750000	1.63273e-10
64.700000	1.66301e-10
64.650000	1.69386e-10
64.600000	1.72529e-10
64.550000	1.75729e-10
64.500000	1.78989e-10
64.450000	1.82309e-10
64.400000	1.85691e-10
64.350000	1.89136e-10
64.300000	1.92644e-10
64.250000	1.96218e-10
64.200000	1.99858e-10
64.150000	2.03565e-10
64.100000	2.07341e-10
64.050000	2.11187e-10
64.000000	2.15105e-10
63.950000	2.19095e-10
63.900000	2.23159e-10
63.850000	2.27298e-10
63.800000	2.31514e-10
63.750000	2.35809e-10
63.700000	2.40183e-10
63.650000	2.44638e-10
63.600000	2.49175e-10
63.550000	2.53797e-10
63.500000	2.58505e-10
63.450000	2.63299e-10
63.400000	2.68183e-10
63.350000	2.73157e-10
63.300000	2.78224e-10
63.250000	2.83384e-10
63.200000	2.8864e-10
63.150000	2.93994e-10
63.100000	2.99447e-10
63.050000	3.05001e-10
63.000000	3.10658e-10
62.950000	3.16419e-10
62.900000	3.22288e-10
62.850000	3.28265e-10
62.800000	3.34353e-10
62.750000	3.40555e-10
62.700000	3.46871e-10
62.650000	3.53304e-10
62.600000	3.59856e-10
62.550000	3.6653e-10
62.500000	3.73328e-10
62.450000	3.80251e-10
62.400000	3.87303e-10
62.350000	3.94486e-10
62.300000	4.01802e-10
62.250000	4.09254e-10
62.200000	4.16843e-10
62.150000	4.24574e-10
62.100000	4.32447e-10
62.050000	4.40467e-10
62.000000	4.48635e-10
61.950000	4.56955e-10
61.900000	4.65429e-10
61.850000	4.7406e-10
61.800000	4.82851e-10
61.750000	4.91805e-10
61.700000	5.00925e-10
61.650000	5.10214e-10
61.600000	5.19675e-10
61.550000	5.29312e-10
61.500000	5.39127e-10
61.450000	5.49124e-10
61.400000	5.59307e-10
61.350000	5.69678e-10
61.300000	5.80241e-10
61.250000	5.91e-10
61.200000	6.01959e-10
61.150000	6.13121e-10
61.100000	6.2449e-10
61.050000	6.36069e-10
61.000000	6.47863e-10
60.950000	6.59876e-10
60.900000	6.72111e-10
60.850000	6.84573e-10
60.800000	6.97266e-10
60.750000	7.10194e-10
60.700000	7.23362e-10
60.650000	7.36774e-10
60.600000	7.50435e-10
60.550000	7.64348e-10
60.500000	7.7852e-10
60.450000	7.92954e-10
60.400000	8.07656e-10
60.350000	8.2263e-10
60.300000	8.37882e-10
60.250000	8.53416e-10
60.200000	8.69238e-10
60.150000	8.85354e-10
60.100000	9.01768e-10
60.050000	9.18486e-10
60.000000	9.35514e-10
59.950000	9.52858e-10
59.900000	9.70523e-10
59.850000	9.88516e-10
59.800000	1.00684e-09
59.750000	1.02551e-09
59.700000	1.04452e-09
59.650000	1.06388e-09
59.600000	1.0836e-09
59.550000	1.10369e-09
59.500000	1.12415e-09
59.450000	1.14499e-09
59.400000	1.16622e-09
59.350000	1.18784e-09
59.300000	1.20986e-09
59.250000	1.23228e-09
59.200000	1.25513e-09
59.150000	1.27839e-09
59.100000	1.30209e-09
59.050000	1.32623e-09
59.000000	1.35081e-09
58.950000	1.37585e-09
58.900000	1.40135e-09
58.850000	1.42733e-09
58.800000	1.45378e-09
58.750000	1.48073e-09
58.700000	1.50818e-09
58.650000	1.53613e-09
58.600000	1.5646e-09
58.550000	1.5936e-09
58.500000	1.62314e-09
58.450000	1.65323e-09
58.400000	1.68387e-09
58.350000	1.71508e-09
58.300000	1.74687e-09
58.250000	1.77924e-09
58.200000	1.81222e-09
58.150000	1.84581e-09
58.100000	1.88002e-09
58.050000	1.91486e-09
58.000000	1.95035e-09
57.950000	1.9865e-09
57.900000	2.02331e-09
57.850000	2.06081e-09
57.800000	2.099e-09
57.750000	2.1379e-09
57.700000	2.17752e-09
57.650000	2.21788e-09
57.600000	2.25898e-09
57.550000	2.30084e-09
57.500000	2.34348e-09
57.450000	2.38691e-09
57.400000	2.43114e-09
57.350000	2.4762e-09
57.300000	2.52208e-09
57.250000	2.56882e-09
57.200000	2.61642e-09
57.150000	2.66491e-09
57.100000	2.71429e-09
57.050000	2.76459e-09
57.000000	2.81582e-09
56.950000	2.86799e-09
56.900000	2.92114e-09
56.850000	2.97526e-09
56.800000	3.0304e-09
56.750000	3.08655e-09
56.700000	3.14374e-09
56.650000	3.20199e-09
56.600000	3.26132e-09
56.550000	3.32175e-09
56.500000	3.38329e-09
56.450000	3.44598e-09
56.400000	3.50983e-09
56.350000	3.57486e-09
56.300000	3.64109e-09
56.250000	3.70856e-09
56.200000	3.77727e-09
56.150000	3.84725e-09
56.100000	3.91853e-09
56.050000	3.99113e-09
56.000000	4.06507e-09
55.950000	4.14038e-09
55.900000	4.21709e-09
55.850000	4.29522e-09
55.800000	4.37479e-09
55.750000	4.45584e-09
55.700000	4.53839e-09
55.650000	4.62246e-09
55.600000	4.7081e-09
55.550000	4.79532e-09
55.500000	4.88415e-09
55.450000	4.97463e-09
55.400000	5.06678e-09
55.350000	5.16064e-09
55.300000	5.25624e-09
55.250000	5.35361e-09
55.200000	5.45278e-09
55.150000	5.55379e-09
55.100000	5.65666e-09
55.050000	5.76145e-09
55.000000	5.86817e-09
54.950000	5.97686e-09
54.900000	6.08757e-09
54.850000	6.20033e-09
54.800000	6.31518e-09
54.750000	6.43215e-09
54.700000	6.55129e-09
54.650000	6.67263e-09
54.600000	6.79622e-09
54.550000	6.9221e-09
54.500000	7.05031e-09
54.450000	7.18089e-09
54.400000	7.31389e-09
54.350000	7.44935e-09
54.300000	7.58731e-09
54.250000	7.72783e-09
54.200000	7.87096e-09
54.150000	8.01673e-09
54.100000	8.1652e-09
54.050000	8.31641e-09
54.000000	8.47043e-09
53.950000	8.6273e-09
53.900000	8.78707e-09
53.850000	8.94979e-09
53.800000	9.11553e-09
53.750000	9.28434e-09
53.700000	9.45627e-09
53.650000	9.63138e-09
53.600000	9.80974e-09
53.550000	9.99139e-09
53.500000	1.01764e-08
53.450000	1.03649e-08
53.400000	1.05568e-08
53.350000	1.07523e-08
53.300000	1.09514e-08
53.250000	1.11541e-08
53.200000	1.13607e-08
53.150000	1.1571e-08
53.100000	1.17853e-08
53.050000	1.20035e-08
53.000000	1.22257e-08
52.950000	1.24521e-08
52.900000	1.26827e-08
52.850000	1.29175e-08
52.800000	1.31566e-08
52.750000	1.34002e-08
52.700000	1.36483e-08
52.650000	1.3901e-08
52.600000	1.41584e-08
52.550000	1.44205e-08
52.500000	1.46875e-08
52.450000	1.49594e-08
52.400000	1.52363e-08
52.350000	1.55184e-08
52.300000	1.58057e-08
52.250000	1.60983e-08
52.200000	1.63963e-08
52.150000	1.66998e-08
52.100000	1.7009e-08
52.050000	1.73238e-08
52.000000	1.76445e-08
51.950000	1.79711e-08
51.900000	1.83038e-08
51.850000	1.86426e-08
51.800000	1.89877e-08
51.750000	1.93391e-08
51.700000	1.96971e-08
51.650000	2.00617e-08
51.600000	2.0433e-08
51.550000	2.08112e-08
51.500000	2.11964e-08
51.450000	2.15887e-08
51.400000	2.19883e-08
51.350000	2.23953e-08
51.300000	2.28098e-08
51.250000	2.32319e-08
51.200000	2.36619e-08
51.150000	2.40998e-08
51.100000	2.45458e-08
51.050000	2.50001e-08
51.000000	2.54628e-08
50.950000	2.5934e-08
50.900000	2.64139e-08
50.850000	2.69028e-08
50.800000	2.74006e-08
50.750000	2.79077e-08
50.700000	2.84241e-08
50.650000	2.89501e-08
50.600000	2.94858e-08
50.550000	3.00314e-08
50.500000	3.05871e-08
50.450000	3.11531e-08
50.400000	3.17296e-08
50.350000	3.23167e-08
50.300000	3.29147e-08
50.250000	3.35237e-08
50.200000	3.4144e-08
50.150000	3.47757e-08
50.100000	3.54191e-08
50.050000	3.60745e-08
50.000000	3.67419e-08
49.950000	3.74217e-08
49.900000	3.8114e-08
49.850000	3.88192e-08
49.800000	3.95374e-08
49.750000	4.02688e-08
49.700000	4.10138e-08
49.650000	4.17726e-08
49.600000	4.25454e-08
49.550000	4.33324e-08
49.500000	4.41341e-08
49.450000	4.49505e-08
49.400000	4.5782e-08
49.350000	4.66289e-08
49.300000	4.74915e-08
49.250000	4.83699e-08
49.200000	4.92647e-08
49.150000	5.01759e-08
49.100000	5.11041e-08
49.050000	5.20493e-08
49.000000	5.3012e-08
48.950000	5.39926e-08
48.900000	5.49912e-08
48.850000	5.60083e-08
48.800000	5.70442e-08
48.750000	5.80993e-08
48.700000	5.91738e-08
48.650000	6.02682e-08
48.600000	6.13828e-08
48.550000	6.2518e-08
48.500000	6.36742e-08
48.450000	6.48518e-08
48.400000	6.60511e-08
48.350000	6.72726e-08
48.300000	6.85167e-08
48.250000	6.97837e-08
48.200000	7.10741e-08
48.150000	7.23884e-08
48.100000	7.3727e-08
48.050000	7.50903e-08
48.000000	7.64788e-08
47.950000	7.78929e-08
47.900000	7.93332e-08
47.850000	8.08001e-08
47.800000	8.2294e-08
47.750000	8.38156e-08
47.700000	8.53653e-08
47.650000	8.69436e-08
47.600000	8.85511e-08
47.550000	9.01882e-08
47.500000	9.18556e-08
47.450000	9.35538e-08
47.400000	9.52834e-08
47.350000	9.70449e-08
47.300000	9.88389e-08
47.250000	1.00666e-07
47.200000	1.02527e-07
47.150000	1.04422e-07
47.100000	1.06353e-07
47.050000	1.08319e-07
47.000000	1.10321e-07
46.950000	1.1236e-07
46.900000	1.14437e-07
46.850000	1.16552e-07
46.800000	1.18706e-07
46.750000	1.20901e-07
46.700000	1.23135e-07
46.650000	1.25411e-07
46.600000	1.27729e-07
46.550000	1.3009e-07
46.500000	1.32494e-07
46.450000	1.34942e-07
46.400000	1.37436e-07
46.350000	1.39976e-07
46.300000	1.42563e-07
46.250000	1.45198e-07
46.200000	1.47881e-07
46.150000	1.50614e-07
46.100000	1.53397e-07
46.050000	1.56231e-07
46.000000	1.59118e-07
45.950000	1.62058e-07
45.900000	1.65053e-07
45.850000	1.68103e-07
45.800000	1.71209e-07
45.750000	1.74372e-07
45.700000	1.77594e-07
45.650000	1.80875e-07
45.600000	1.84217e-07
45.550000	1.8762e-07
45.500000	1.91086e-07
45.450000	1.94617e-07
45.400000	1.98212e-07
45.350000	2.01874e-07
45.300000	2.05603e-07
45.250000	2.09401e-07
45.200000	2.13269e-07
45.150000	2.17209e-07
45.100000	2.21221e-07
45.050000	2.25307e-07
45.000000	2.29469e-07
44.950000	2.33707e-07
44.900000	2.38024e-07
44.850000	2.4242e-07
44.800000	2.46898e-07
44.750000	2.51458e-07
44.700000	2.56102e-07
44.650000	2.60832e-07
44.600000	2.65649e-07
44.550000	2.70555e-07
44.500000	2.75551e-07
44.450000	2.8064e-07
44.400000	2.85823e-07
44.350000	2.91101e-07
44.300000	2.96476e-07
44.250000	3.01951e-07
44.200000	3.07526e-07
44.150000	3.13204e-07
44.100000	3.18988e-07
44.050000	3.24877e-07
44.000000	3.30876e-07
43.950000	3.36985e-07
43.900000	3.43206e-07
43.850000	3.49543e-07
43.800000	3.55996e-07
43.750000	3.62568e-07
43.700000	3.69261e-07
43.650000	3.76078e-07
43.600000	3.8302e-07
43.550000	3.90091e-07
43.500000	3.97292e-07
43.450000	4.04625e-07
43.400000	4.12094e-07
43.350000	4.19701e-07
43.300000	4.27447e-07
43.250000	4.35337e-07
43.200000	4.43372e-07
43.150000	4.51555e-07
43.100000	4.59888e-07
43.050000	4.68376e-07
43.000000	4.7702e-07
42.950000	4.85823e-07
42.900000	4.94788e-07
42.850000	5.03919e-07
42.800000	5.13218e-07
42.750000	5.22688e-07
42.700000	5.32333e-07
42.650000	5.42155e-07
42.600000	5.52159e-07
42.550000	5.62347e-07
42.500000	5.72722e-07
42.450000	5.83289e-07
42.400000	5.9405e-07
42.350000	6.0501e-07
42.300000	6.16172e-07
42.250000	6.27539e-07
42.200000	6.39115e-07
42.150000	6.50905e-07
42.100000	6.62912e-07
42.050000	6.75141e-07
42.000000	6.87594e-07
41.950000	7.00277e-07
41.900000	7.13193e-07
41.850000	7.26348e-07
41.800000	7.39744e-07
41.750000	7.53387e-07
41.700000	7.67282e-07
41.650000	7.81432e-07
41.600000	7.95843e-07
41.550000	8.1052e-07
41.500000	8.25466e-07
41.450000	8.40688e-07
41.400000	8.5619e-07
41.350000	8.71977e-07
41.300000	8.88055e-07
41.250000	9.0443e-07
41.200000	9.21105e-07
41.150000	9.38088e-07
41.100000	9.55383e-07
41.050000	9.72996e-07
41.000000	9.90934e-07
40.950000	1.0092e-06
40.900000	1.02781e-06
40.850000	1.04675e-06
40.800000	1.06605e-06
40.750000	1.0857e-06
40.700000	1.10571e-06
40.650000	1.12609e-06
40.600000	1.14684e-06
40.550000	1.16798e-06
40.500000	1.18951e-06
40.450000	1.21143e-06
40.400000	1.23375e-06
40.350000	1.25649e-06
40.300000	1.27964e-06
40.250000	1.30322e-06
40.200000	1.32724e-06
40.150000	1.35169e-06
40.100000	1.3766e-06
40.050000	1.40196e-06
40.000000	1.42779e-06
39.950000	1.4541e-06
39.900000	1.48089e-06
39.850000	1.50817e-06
39.800000	1.53595e-06
39.750000	1.56424e-06
39.700000	1.59306e-06
39.650000	1.6224e-06
39.600000	1.65229e-06
39.550000	1.68272e-06
39.500000	1.71371e-06
39.450000	1.74527e-06
39.400000	1.77742e-06
39.350000	1.81015e-06
39.300000	1.84348e-06
39.250000	1.87743e-06
39.200000	1.912e-06
39.150000	1.94721e-06
39.100000	1.98306e-06
39.050000	2.01958e-06
39.000000	2.05676e-06
38.950000	2.09463e-06
38.900000	2.13319e-06
38.850000	2.17246e-06
38.800000	2.21245e-06
38.750000	2.25318e-06
38.700000	2.29465e-06
38.650000	2.33689e-06
38.600000	2.3799e-06
38.550000	2.42371e-06
38.500000	2.46832e-06
38.450000	2.51374e-06
38.400000	2.56e-06
38.350000	2.60711e-06
38.300000	2.65509e-06
38.250000	2.70395e-06
38.200000	2.7537e-06
38.150000	2.80437e-06
38.100000	2.85596e-06
38.050000	2.90851e-06
38.000000	2.96202e-06
37.950000	3.01651e-06
37.900000	3.072e-06
37.850000	3.12851e-06
37.800000	3.18606e-06
37.750000	3.24466e-06
37.700000	3.30434e-06
37.650000	3.36511e-06
37.600000	3.427e-06
37.550000	3.49002e-06
37.500000	3.5542e-06
37.450000	3.61956e-06
37.400000	3.68612e-06
37.350000	3.7539e-06
37.300000	3.82292e-06
37.250000	3.8932e-06
37.200000	3.96478e-06
37.150000	4.03767e-06
37.100000	4.11189e-06
37.050000	4.18748e-06
37.000000	4.26445e-06
36.950000	4.34283e-06
36.900000	4.42265e-06
36.850000	4.50394e-06
36.800000	4.58671e-06
36.750000	4.671e-06
36.700000	4.75684e-06
36.650000	4.84425e-06
36.600000	4.93326e-06
36.550000	5.0239e-06
36.500000	5.1162e-06
36.450000	5.21019e-06
36.400000	5.30591e-06
36.350000	5.40338e-06
36.300000	5.50263e-06
36.250000	5.6037e-06
36.200000	5.70663e-06
36.150000	5.81144e-06
36.100000	5.91817e-06
36.050000	6.02685e-06
36.000000	6.13752e-06
35.950000	6.25022e-06
35.900000	6.36498e-06
35.850000	6.48184e-06
35.800000	6.60085e-06
35.750000	6.72203e-06
35.700000	6.84543e-06
35.650000	6.97108e-06
35.600000	7.09904e-06
35.550000	7.22934e-06
35.500000	7.36202e-06
35.450000	7.49713e-06
35.400000	7.63471e-06
35.350000	7.7748e-06
35.300000	7.91746e-06
35.250000	8.06273e-06
35.200000	8.21066e-06
35.150000	8.36129e-06
35.100000	8.51467e-06
35.050000	8.67086e-06
35.000000	8.82991e-06
34.950000	8.99186e-06
34.900000	9.15677e-06
34.850000	9.3247e-06
34.800000	9.49569e-06
34.750000	9.66981e-06
34.700000	9.84711e-06
34.650000	1.00277e-05
34.600000	1.02115e-05
34.550000	1.03987e-05
34.500000	1.05893e-05
34.450000	1.07834e-05
34.400000	1.0981e-05
34.350000	1.11823e-05
34.300000	1.13872e-05
34.250000	1.15959e-05
34.200000	1.18084e-05
34.150000	1.20247e-05
34.100000	1.2245e-05
34.050000	1.24693e-05
34.000000	1.26977e-05
33.950000	1.29303e-05
33.900000	1.31672e-05
33.850000	1.34083e-05
33.800000	1.36538e-05
33.750000	1.39039e-05
33.700000	1.41584e-05
33.650000	1.44177e-05
33.600000	1.46816e-05
33.550000	1.49504e-05
33.500000	1.5224e-05
33.450000	1.55027e-05
33.400000	1.57864e-05
33.350000	1.60753e-05
33.300000	1.63695e-05
33.250000	1.6669e-05
33.200000	1.69739e-05
33.150000	1.72845e-05
33.100000	1.76006e-05
33.050000	1.79226e-05
33.000000	1.82504e-05
32.950000	1.85841e-05
32.900000	1.8924e-05
32.850000	1.927e-05
32.800000	1.96223e-05
32.750000	1.9981e-05
32.700000	2.03463e-05
32.650000	2.07182e-05
32.600000	2.10969e-05
32.550000	2.14824e-05
32.500000	2.1875e-05
32.450000	2.22747e-05
32.400000	2.26816e-05
32.350000	2.3096e-05
32.300000	2.35178e-05
32.250000	2.39474e-05
32.200000	2.43847e-05
32.150000	2.483e-05
32.100000	2.52834e-05
32.050000	2.5745e-05
32.000000	2.6215e-05
31.950000	2.66935e-05
31.900000	2.71807e-05
31.850000	2.76768e-05
31.800000	2.81818e-05
31.750000	2.8696e-05
31.700000	2.92195e-05
31.650000	2.97526e-05
31.600000	3.02953e-05
31.550000	3.08478e-05
31.500000	3.14103e-05
31.450000	3.1983e-05
31.400000	3.25661e-05
31.350000	3.31598e-05
31.300000	3.37642e-05
31.250000	3.43796e-05
31.200000	3.50061e-05
31.150000	3.56439e-05
31.100000	3.62933e-05
31.050000	3.69545e-05
31.000000	3.76275e-05
30.950000	3.83128e-05
30.900000	3.90105e-05
30.850000	3.97207e-05
30.800000	4.04438e-05
30.750000	4.118e-05
30.700000	4.19295e-05
30.650000	4.26925e-05
30.600000	4.34693e-05
30.550000	4.42601e-05
30.500000	4.50651e-05
30.450000	4.58847e-05
30.400000	4.67191e-05
30.350000	4.75686e-05
30.300000	4.84333e-05
30.250000	4.93137e-05
30.200000	5.02099e-05
30.150000	5.11223e-05
30.100000	5.20511e-05
30.050000	5.29966e-05
30.000000	5.39591e-05
29.950000	5.4939e-05
29.900000	5.59365e-05
29.850000	5.6952e-05
29.800000	5.79857e-05
29.750000	5.9038e-05
29.700000	6.01092e-05
29.650000	6.11996e-05
29.600000	6.23097e-05
29.550000	6.34397e-05
29.500000	6.45899e-05
29.450000	6.57608e-05
29.400000	6.69527e-05
29.350000	6.8166e-05
29.300000	6.9401e-05
29.250000	7.06582e-05
29.200000	7.19379e-05
29.150000	7.32405e-05
29.100000	7.45664e-05
29.050000	7.59161e-05
29.000000	7.72899e-05
28.950000	7.86882e-05
28.900000	8.01116e-05
28.850000	8.15604e-05
28.800000	8.3035e-05
28.750000	8.4536e-05
28.700000	8.60638e-05
28.650000	8.76189e-05
28.600000	8.92016e-05
28.550000	9.08126e-05
28.500000	9.24523e-05
28.450000	9.41211e-05
28.400000	9.58197e-05
28.350000	9.75485e-05
28.300000	9.9308e-05
28.250000	0.000101099
28.200000	0.000102921
28.150000	0.000104776
28.100000	0.000106664
28.050000	0.000108586
28.000000	0.000110541
27.950000	0.000112531
27.900000	0.000114556
27.850000	0.000116617
27.800000	0.000118715
27.750000	0.00012085
27.700000	0.000123022
27.650000	0.000125232
27.600000	0.000127482
27.550000	0.000129771
27.500000	0.000132101
27.450000	0.000134472
27.400000	0.000136884
27.350000	0.000139339
27.300000	0.000141836
27.250000	0.000144378
27.200000	0.000146964
27.150000	0.000149595
27.100000	0.000152273
27.050000	0.000154997
27.000000	0.000157769
26.950000	0.000160589
26.900000	0.000163459
26.850000	0.000166378
26.800000	0.000169348
26.750000	0.00017237
26.700000	0.000175444
26.650000	0.000178572
26.600000	0.000181754
26.550000	0.000184991
26.500000	0.000188283
26.450000	0.000191633
26.400000	0.00019504
26.350000	0.000198506
26.300000	0.000202031
26.250000	0.000205617
26.200000	0.000209264
26.150000	0.000212974
26.100000	0.000216747
26.050000	0.000220585
26.000000	0.000224487
25.950000	0.000228456
25.900000	0.000232492
25.850000	0.000236597
25.800000	0.00024077
25.750000	0.000245014
25.700000	0.00024933
25.650000	0.000253717
25.600000	0.000258178
25.550000	0.000262714
25.500000	0.000267324
25.450000	0.000272011
25.400000	0.000276776
25.350000	0.000281619
25.300000	0.000286542
25.250000	0.000291545
25.200000	0.000296629
25.150000	0.000301796
25.100000	0.000307047
25.050000	0.000312382
25.000000	0.000317802
24.950000	0.000323308
24.900000	0.000328902
24.850000	0.000334583
24.800000	0.000340353
24.750000	0.000346213
24.700000	0.000352162
24.650000	0.000358203
24.600000	0.000364334
24.550000	0.000370558
24.500000	0.000376873
24.450000	0.000383281
24.400000	0.000389781
24.350000	0.000396373
24.300000	0.000403057
24.250000	0.000409832
24.200000	0.000416697
24.150000	0.000423652
24.100000	0.000430694
24.050000	0.000437822
24.000000	0.000445032
23.950000	0.000452321
23.900000	0.000459684
23.850000	0.000467115
23.800000	0.000474605
23.750000	0.000482145
23.700000	0.000489718
23.650000	0.000497305
23.600000	0.000504871
23.550000	0.000512363
23.500000	0.000519668
&
```
