## Supplementary material for "All-at-once RNA folding with 3D motif prediction framed by evolutionary information": RF02683_NiCo.cacofold.helixcov

```
# RMs = 3 L = 235

# RM_HELIX NESTED 19-21 110-113, nbp = 3 nbp_cov = 0
# pvals: 0.435342,0.378869,0.375186
# aggregated NONE
NESTED  :::::::::::::::::<<<_________________________>>>:::::::::::::::::::::::::::::::::::::::::::::::::::::::
        :::::::::::::::::::::::::::::::::::::::::::::::::::::::::::::::::::::::::::::::::::::::::::::::::::::::

# RM_HELIX NESTED 116-120 129-133, nbp = 5 nbp_cov = 0
# pvals: 0.479174,0.382743,0.274833,0.538369,0.483486
# aggregated NONE
NESTED  ::::::::::::::::::::::::::::::::::::::::::::::::::<<<<<_____>>>>>::::::::::::::::::::::::::::::::::::::
        :::::::::::::::::::::::::::::::::::::::::::::::::::::::::::::::::::::::::::::::::::::::::::::::::::::::

# RM_HELIX NESTED 135-139 221-225, nbp = 5 nbp_cov = 0
# pvals: 0.483486,0.561888,0.479174,0.435342,0.394517
# aggregated NONE
NESTED  ::::::::::::::::::::::::::::::::::::::::::::::::::::::::::::::::::<<<<<__________________>>>>>:::::::::
        :::::::::::::::::::::::::::::::::::::::::::::::::::::::::::::::::::::::::::::::::::::::::::::::::::::::
```
