## Supplementary material for "All-at-once RNA folding with 3D motif prediction framed by evolutionary information": RF02683_NiCo.cacofold.power

```
# Power analysis of CaCoFold structure 
#
# Powertype = SINGLE SUBSTITUTIONS
# covary  left_pos      right_pos    substitutions      power
#----------------------------------------------------------------
          19		113		7		0.20
          20		111		12		0.39
          21		110		6		0.16
          116		133		5		0.11
          117		132		24		0.66
          118		131		17		0.52
          119		130		46		0.85
          120		129		35		0.78
          135		225		25		0.67
          136		224		17		0.52
          137		223		28		0.72
          138		222		1		0.00
          139		221		21		0.61
#
# BPAIRS 13
# avg substitutions per BP  18.8
# BPAIRS expected to covary 6.2 +/- 1.5
# BPAIRS observed to covary 0
#
```
