## Supplementary material for "All-at-once RNA folding with 3D motif prediction framed by evolutionary information": RF02683_NiCo.helixcov

```
# RMs = 5 L = 235

# RM_HELIX NESTED 19-30 99-113, nbp = 10 nbp_cov = 0
# pvals: 0.435342,0.378869,0.375186,0.626061,0.673548,0.745184,0.591319,0.410251,0.842147,0.134999
# aggregated NONE
NESTED  :::::::::::::::::<<<<<<<<<<_________>>>>>>-->>>>:::::::::::::::::::::::::::::::::::::::::::::::::::::::
        :::::::::::::::::::::::::::::::::::::::::::::::::::::::::::::::::::::::::::::::::::::::::::::::::::::::

# RM_HELIX NESTED 116-120 129-133, nbp = 5 nbp_cov = 0
# pvals: 0.479174,0.382743,0.274833,0.538369,0.483486
# aggregated NONE
NESTED  ::::::::::::::::::::::::::::::::::::::::::::::::::<<<<<_____>>>>>::::::::::::::::::::::::::::::::::::::
        :::::::::::::::::::::::::::::::::::::::::::::::::::::::::::::::::::::::::::::::::::::::::::::::::::::::

# RM_HELIX NESTED 135-140 220-225, nbp = 6 nbp_cov = 0
# pvals: 0.483486,0.561888,0.479174,0.435342,0.394517,0.547868
# aggregated NONE
NESTED  ::::::::::::::::::::::::::::::::::::::::::::::::::::::::::::::::::<<<<<<________________>>>>>>:::::::::
        :::::::::::::::::::::::::::::::::::::::::::::::::::::::::::::::::::::::::::::::::::::::::::::::::::::::

# RM_HELIX NESTED 17-17 228-228, nbp = 1 nbp_cov = 0
# pvals: 0.439872
# aggregated NONE
NESTED  :::::::::::::::<________________________________________________________________________________>::::::
        :::::::::::::::::::::::::::::::::::::::::::::::::::::::::::::::::::::::::::::::::::::::::::::::::::::::

# RM_HELIX NESTED 10-14 230-234, nbp = 4 nbp_cov = 0
# pvals: 0.786522,0.367647,0.645212,0.439872
# aggregated NONE
NESTED  :::::::::<<<<_____________________________________________________________________________________>>>>:
        :::::::::::::::::::::::::::::::::::::::::::::::::::::::::::::::::::::::::::::::::::::::::::::::::::::::
```
