## Supplementary material for "All-at-once RNA folding with 3D motif prediction framed by evolutionary information": RF02683_NiCo.power

```
# Power analysis of given structure 
#
# Powertype = SINGLE SUBSTITUTIONS
# covary  left_pos      right_pos    substitutions      power
#----------------------------------------------------------------
          10		234		16		0.50
          12		233		18		0.55
          13		231		19		0.57
          14		230		2		0.00
          17		228		0		0.00
          19		113		7		0.20
          20		111		12		0.39
          21		110		6		0.16
          22		109		50		0.86
          24		105		35		0.78
          26		104		44		0.84
          27		103		35		0.78
          28		102		57		0.88
          29		101		61		0.89
          30		99		53		0.87
          116		133		5		0.11
          117		132		24		0.66
          118		131		17		0.52
          119		130		46		0.85
          120		129		35		0.78
          135		225		25		0.67
          136		224		17		0.52
          137		223		28		0.72
          138		222		1		0.00
          139		221		21		0.61
          140		220		28		0.72
#
# BPAIRS 26
# avg substitutions per BP  25.5
# BPAIRS expected to covary 14.5 +/- 2.0
# BPAIRS observed to covary 0
#
```
