## Supplementary material for "All-at-once RNA folding with 3D motif prediction framed by evolutionary information": RF02683_NiCo.surv

```
5.350000	0.0384615
2.200000	0.0769231
0.850000	0.115385
0.750000	0.153846
0.700000	0.192308
0.650000	0.230769
0.500000	0.269231
0.300000	0.307692
0.000000	0.384615
-0.050000	0.461538
-0.500000	0.538462
-0.550000	0.615385
-1.150000	0.653846
-1.250000	0.692308
-1.400000	0.730769
-1.700000	0.769231
-2.050000	0.807692
-2.250000	0.846154
-2.550000	0.884615
-3.350000	0.923077
-3.850000	0.961538
-4.650000	1
&
16.050000	0.000191314
14.800000	0.000382629
14.700000	0.000573943
14.350000	0.000765257
13.950000	0.000956572
13.650000	0.00114789
13.550000	0.0013392
13.000000	0.00153051
12.900000	0.00172183
12.800000	0.00191314
12.550000	0.00210446
12.100000	0.00229577
12.000000	0.00248709
11.550000	0.0026784
11.400000	0.00286971
11.350000	0.00306103
11.200000	0.00344366
11.150000	0.00363497
11.100000	0.00382629
10.900000	0.0040176
10.850000	0.00420892
10.800000	0.00440023
10.750000	0.00459154
10.650000	0.00478286
10.550000	0.00497417
10.450000	0.0053568
10.400000	0.00573943
10.350000	0.00612206
10.250000	0.00650469
9.900000	0.006696
9.850000	0.00688732
9.800000	0.00707863
9.750000	0.00746126
9.650000	0.00784389
9.600000	0.0080352
9.500000	0.00822652
9.400000	0.00841783
9.300000	0.00860914
9.200000	0.00880046
9.100000	0.00918309
8.850000	0.0093744
8.800000	0.00956572
8.750000	0.00975703
8.700000	0.0101397
8.600000	0.010331
8.550000	0.0105223
8.450000	0.0110962
8.300000	0.0116702
8.200000	0.0120528
8.150000	0.0124354
8.000000	0.0130094
7.950000	0.0135833
7.900000	0.0139659
7.850000	0.0141573
7.750000	0.0143486
7.650000	0.0145399
7.600000	0.0149225
7.550000	0.0154965
7.500000	0.0156878
7.450000	0.0160704
7.400000	0.0166443
7.350000	0.017027
7.300000	0.0177922
7.250000	0.0183662
7.200000	0.0193227
7.150000	0.0195141
7.100000	0.0198967
7.050000	0.0202793
7.000000	0.0208533
6.950000	0.0212359
6.900000	0.0214272
6.850000	0.0216185
6.800000	0.0221925
6.750000	0.0227664
6.700000	0.0233403
6.600000	0.0235317
6.550000	0.0242969
6.500000	0.0248709
6.450000	0.0250622
6.400000	0.0252535
6.350000	0.0254448
6.300000	0.0258274
6.250000	0.0262101
6.200000	0.0265927
6.150000	0.0275493
6.100000	0.0279319
6.050000	0.0290798
6.000000	0.0296537
5.950000	0.0306103
5.900000	0.0308016
5.850000	0.0315669
5.800000	0.0319495
5.750000	0.0327148
5.700000	0.0330974
5.650000	0.0338626
5.600000	0.0350105
5.550000	0.0357758
5.500000	0.0369237
5.450000	0.0378802
5.400000	0.0392194
5.350000	0.0397934
5.300000	0.04075
5.250000	0.0426631
5.200000	0.0440023
5.150000	0.0443849
5.100000	0.0455328
5.050000	0.0464894
5.000000	0.047446
4.950000	0.0484025
4.900000	0.0503157
4.850000	0.0520375
4.800000	0.053568
4.750000	0.0549072
4.700000	0.0558638
4.650000	0.0564377
4.600000	0.0589248
4.550000	0.060264
4.500000	0.0616032
4.450000	0.0631337
4.400000	0.0644729
4.350000	0.0661948
4.300000	0.067534
4.250000	0.0682992
4.200000	0.0696384
4.150000	0.0707863
4.100000	0.0721255
4.050000	0.0728908
4.000000	0.0746126
3.950000	0.0757605
3.900000	0.0774823
3.850000	0.0790128
3.800000	0.0807346
3.750000	0.0824565
3.700000	0.0847522
3.650000	0.0859001
3.600000	0.087622
3.550000	0.0891525
3.500000	0.0904917
3.450000	0.0925961
3.400000	0.0947006
3.350000	0.0960398
3.300000	0.0977616
3.250000	0.100249
3.200000	0.101779
3.150000	0.104075
3.100000	0.106371
3.050000	0.108667
3.000000	0.110771
2.950000	0.11211
2.900000	0.114597
2.850000	0.116702
2.800000	0.118998
2.750000	0.121676
2.700000	0.12512
2.650000	0.126459
2.600000	0.128755
2.550000	0.131242
2.500000	0.133155
2.450000	0.135642
2.400000	0.138512
2.350000	0.14119
2.300000	0.14559
2.250000	0.148843
2.200000	0.150564
2.150000	0.154773
2.100000	0.157452
2.050000	0.160321
2.000000	0.162617
1.950000	0.166443
1.900000	0.17027
1.850000	0.172948
1.800000	0.176009
1.750000	0.17907
1.700000	0.18194
1.650000	0.186723
1.600000	0.189784
1.550000	0.19208
1.500000	0.195141
1.450000	0.198584
1.400000	0.201837
1.350000	0.205472
1.300000	0.208915
1.250000	0.21255
1.200000	0.214463
1.150000	0.217333
1.100000	0.221925
1.050000	0.22556
1.000000	0.228429
0.950000	0.232447
0.900000	0.237038
0.850000	0.242587
0.800000	0.247178
0.750000	0.251004
0.700000	0.254257
0.650000	0.258657
0.600000	0.263057
0.550000	0.268605
0.500000	0.273006
0.450000	0.278554
0.400000	0.282763
0.350000	0.290033
0.300000	0.29405
0.250000	0.298068
0.200000	0.302659
0.150000	0.30859
0.100000	0.323321
0.050000	0.349149
0.000000	0.396977
-0.050000	0.513679
-0.100000	0.55462
-0.150000	0.563421
-0.200000	0.571647
-0.250000	0.578152
-0.300000	0.586378
-0.350000	0.593457
-0.400000	0.603023
-0.450000	0.611823
-0.500000	0.62005
-0.550000	0.627894
-0.600000	0.634016
-0.650000	0.642051
-0.700000	0.649512
-0.750000	0.656208
-0.800000	0.664626
-0.850000	0.67247
-0.900000	0.678401
-0.950000	0.685479
-1.000000	0.695045
-1.050000	0.704993
-1.100000	0.712072
-1.150000	0.720298
-1.200000	0.72776
-1.250000	0.73503
-1.300000	0.744021
-1.350000	0.750526
-1.400000	0.757796
-1.450000	0.766788
-1.500000	0.773484
-1.550000	0.780562
-1.600000	0.784963
-1.650000	0.790893
-1.700000	0.796442
-1.750000	0.802755
-1.800000	0.807538
-1.850000	0.814042
-1.900000	0.819399
-1.950000	0.824756
-2.000000	0.827817
-2.050000	0.83413
-2.100000	0.839487
-2.150000	0.844079
-2.200000	0.848862
-2.250000	0.852114
-2.300000	0.856706
-2.350000	0.862062
-2.400000	0.867228
-2.450000	0.871054
-2.500000	0.874498
-2.550000	0.87622
-2.600000	0.878898
-2.650000	0.883107
-2.700000	0.887507
-2.750000	0.890951
-2.800000	0.894203
-2.850000	0.896116
-2.900000	0.899751
-2.950000	0.905873
-3.000000	0.908934
-3.050000	0.913909
-3.100000	0.917544
-3.150000	0.920605
-3.200000	0.922518
-3.250000	0.925387
-3.300000	0.926535
-3.350000	0.929022
-3.400000	0.932275
-3.450000	0.93591
-3.500000	0.939162
-3.550000	0.940884
-3.600000	0.942988
-3.650000	0.945093
-3.700000	0.948154
-3.750000	0.949493
-3.800000	0.951789
-3.850000	0.953893
-3.900000	0.95638
-3.950000	0.958676
-4.000000	0.960781
-4.050000	0.962694
-4.100000	0.963842
-4.150000	0.965946
-4.200000	0.967285
-4.250000	0.969007
-4.300000	0.970538
-4.350000	0.971685
-4.400000	0.972451
-4.450000	0.974173
-4.500000	0.97532
-4.550000	0.97666
-4.600000	0.978573
-4.650000	0.979529
-4.700000	0.980677
-4.750000	0.981251
-4.800000	0.981634
-4.850000	0.982016
-4.900000	0.98259
-4.950000	0.983164
-5.000000	0.983547
-5.050000	0.983738
-5.100000	0.98393
-5.150000	0.984695
-5.200000	0.98546
-5.250000	0.985651
-5.300000	0.986225
-5.350000	0.986799
-5.400000	0.986991
-5.450000	0.987565
-5.500000	0.987947
-5.550000	0.988139
-5.600000	0.989095
-5.650000	0.989286
-5.700000	0.990052
-5.750000	0.990434
-5.800000	0.9912
-5.900000	0.991391
-5.950000	0.992156
-6.000000	0.992539
-6.200000	0.992921
-6.250000	0.993304
-6.300000	0.993495
-6.350000	0.993878
-6.450000	0.994069
-6.500000	0.994452
-6.550000	0.994643
-6.600000	0.995217
-6.700000	0.995408
-6.800000	0.9956
-6.850000	0.995791
-6.900000	0.995982
-6.950000	0.996365
-7.000000	0.996748
-7.100000	0.996939
-7.150000	0.99713
-7.200000	0.997322
-7.250000	0.997513
-7.450000	0.997896
-7.500000	0.998087
-7.550000	0.998278
-7.650000	0.998469
-7.700000	0.998852
-7.750000	0.999043
-8.050000	0.999426
-8.250000	0.999809
-8.950000	1
&
52.650000	9.51837e-06
41.800000	1.90367e-05
41.450000	2.85551e-05
40.400000	3.80735e-05
39.600000	4.75919e-05
38.750000	5.71102e-05
38.550000	6.66286e-05
36.650000	7.6147e-05
36.300000	8.56653e-05
36.100000	9.51837e-05
35.650000	0.000104702
35.400000	0.00011422
35.050000	0.000123739
34.650000	0.000133257
34.500000	0.000142776
34.350000	0.000152294
34.300000	0.000161812
33.900000	0.000171331
33.750000	0.000180849
33.700000	0.000190367
33.600000	0.000199886
33.500000	0.000218923
33.450000	0.000228441
33.150000	0.000237959
33.050000	0.000247478
33.000000	0.000256996
32.900000	0.000266514
32.850000	0.000276033
32.750000	0.000285551
32.700000	0.000295069
32.500000	0.000304588
32.300000	0.000314106
32.200000	0.000323625
31.600000	0.000333143
31.550000	0.000342661
31.400000	0.00035218
31.350000	0.000361698
31.200000	0.000371216
31.150000	0.000380735
31.100000	0.000390253
31.000000	0.000399772
30.850000	0.00040929
30.800000	0.000418808
30.700000	0.000428327
30.650000	0.000437845
30.600000	0.000456882
30.400000	0.0004664
30.350000	0.000475919
30.300000	0.000494955
30.250000	0.000504474
30.200000	0.00052351
30.100000	0.000533029
30.050000	0.000542547
29.900000	0.000552065
29.800000	0.000561584
29.700000	0.000580621
29.600000	0.000590139
29.550000	0.000599657
29.450000	0.000618694
29.400000	0.000628212
29.350000	0.000637731
29.000000	0.000647249
28.950000	0.000656768
28.850000	0.000675804
28.750000	0.000685323
28.650000	0.000694841
28.600000	0.000704359
28.550000	0.000713878
28.500000	0.000732915
28.450000	0.000742433
28.350000	0.00076147
28.300000	0.000770988
28.200000	0.000790025
28.150000	0.000809061
28.100000	0.00081858
28.050000	0.000828098
28.000000	0.000837617
27.800000	0.000847135
27.750000	0.000866172
27.700000	0.000894727
27.650000	0.0009328
27.550000	0.000961355
27.500000	0.000970874
27.450000	0.000989911
27.350000	0.00101847
27.300000	0.00105654
27.250000	0.00107558
27.150000	0.00109461
26.850000	0.00110413
26.800000	0.00112317
26.750000	0.00116124
26.700000	0.00118028
26.650000	0.00119931
26.600000	0.00120883
26.500000	0.00121835
26.400000	0.00122787
26.350000	0.00123739
26.300000	0.00125642
26.250000	0.00126594
26.200000	0.00127546
26.100000	0.00128498
26.050000	0.00130402
26.000000	0.00132305
25.950000	0.00133257
25.900000	0.00135161
25.850000	0.00137065
25.800000	0.00138968
25.750000	0.0013992
25.700000	0.00142776
25.650000	0.00146583
25.600000	0.00147535
25.550000	0.00149438
25.450000	0.00151342
25.400000	0.00155149
25.350000	0.00156101
25.300000	0.00158005
25.250000	0.00159909
25.200000	0.0016086
25.100000	0.00161812
25.050000	0.00164668
25.000000	0.00166571
24.950000	0.00168475
24.900000	0.00172283
24.850000	0.00174186
24.800000	0.00177994
24.750000	0.00179897
24.700000	0.00181801
24.650000	0.00183705
24.600000	0.00185608
24.550000	0.0018656
24.500000	0.00187512
24.450000	0.00188464
24.300000	0.00190367
24.250000	0.00193223
24.200000	0.00195127
24.150000	0.00196078
24.100000	0.00197982
24.000000	0.00199886
23.950000	0.00200838
23.900000	0.00201789
23.850000	0.00206549
23.800000	0.00210356
23.600000	0.00211308
23.550000	0.00213211
23.500000	0.00214163
23.450000	0.00215115
23.400000	0.00218923
23.350000	0.00220826
23.300000	0.00225585
23.250000	0.00226537
23.200000	0.00227489
23.150000	0.00231296
23.100000	0.00232248
23.000000	0.00235104
22.950000	0.00238911
22.900000	0.00240815
22.850000	0.00242718
22.800000	0.0024367
22.750000	0.00245574
22.650000	0.00246526
22.600000	0.00247478
22.550000	0.00250333
22.500000	0.00253189
22.450000	0.00255092
22.400000	0.00256044
22.350000	0.00256996
22.300000	0.00257948
22.250000	0.00261755
22.200000	0.00264611
22.150000	0.00267466
22.100000	0.00270322
22.050000	0.00272225
22.000000	0.00275081
21.950000	0.0027984
21.900000	0.00281744
21.850000	0.00286503
21.800000	0.00292214
21.750000	0.00294118
21.700000	0.00296973
21.650000	0.00301732
21.600000	0.00308395
21.550000	0.00309347
21.500000	0.00312203
21.450000	0.0031601
21.400000	0.00317914
21.350000	0.00322673
21.300000	0.00328384
21.250000	0.00333143
21.150000	0.00338854
21.100000	0.00340758
21.050000	0.00345517
21.000000	0.00351228
20.950000	0.00353132
20.900000	0.00356939
20.850000	0.0036265
20.800000	0.00367409
20.750000	0.00372168
20.700000	0.00374072
20.650000	0.00376927
20.600000	0.00378831
20.550000	0.0038359
20.500000	0.00386446
20.450000	0.00395012
20.400000	0.00401675
20.350000	0.00406434
20.300000	0.0040929
20.250000	0.00413097
20.200000	0.00415953
20.150000	0.0041976
20.100000	0.00424519
20.050000	0.00427375
20.000000	0.00433086
19.950000	0.00439749
19.900000	0.00443556
19.850000	0.00450219
19.800000	0.0045593
19.750000	0.00458785
19.700000	0.00463545
19.650000	0.00469256
19.600000	0.0047687
19.550000	0.00489244
19.500000	0.00491148
19.450000	0.00493052
19.400000	0.00497811
19.350000	0.00501618
19.300000	0.00508281
19.250000	0.00514944
19.200000	0.0052351
19.150000	0.00532077
19.100000	0.00539692
19.050000	0.00545403
19.000000	0.0054921
18.950000	0.00553969
18.900000	0.0055968
18.850000	0.00565391
18.800000	0.00571102
18.750000	0.00576813
18.700000	0.00581572
18.650000	0.00588235
18.600000	0.00593946
18.550000	0.00597754
18.500000	0.00602513
18.450000	0.00613935
18.400000	0.0061679
18.350000	0.00624405
18.300000	0.00629164
18.250000	0.00637731
18.200000	0.00646297
18.150000	0.00652008
18.100000	0.00660575
18.050000	0.00669141
18.000000	0.00680563
17.950000	0.00686275
17.900000	0.00696745
17.850000	0.00706263
17.800000	0.00712926
17.750000	0.00718637
17.700000	0.00727204
17.650000	0.00742433
17.600000	0.00750048
17.550000	0.0076147
17.500000	0.00767181
17.450000	0.00773844
17.400000	0.00781458
17.350000	0.00787169
17.300000	0.00800495
17.250000	0.00816676
17.200000	0.00822387
17.150000	0.00832857
17.100000	0.00846183
17.050000	0.00856653
17.000000	0.00866172
16.950000	0.00874738
16.900000	0.00882353
16.850000	0.00891871
16.800000	0.00902342
16.750000	0.0091186
16.700000	0.00918523
16.650000	0.00930897
16.600000	0.00941367
16.550000	0.00951837
16.500000	0.00957548
16.450000	0.00964211
16.400000	0.00977537
16.350000	0.00992766
16.300000	0.0100419
16.250000	0.0101466
16.200000	0.010337
16.150000	0.0105273
16.100000	0.0106511
16.050000	0.0108034
16.000000	0.0109652
15.950000	0.0110699
15.900000	0.0112126
15.850000	0.0112888
15.800000	0.011384
15.750000	0.0114887
15.700000	0.0115934
15.650000	0.011679
15.600000	0.0118313
15.550000	0.011917
15.500000	0.0120407
15.450000	0.0122121
15.400000	0.0123834
15.350000	0.0125452
15.300000	0.012707
15.250000	0.0128498
15.200000	0.0129831
15.150000	0.0131734
15.100000	0.0132781
15.050000	0.0134209
15.000000	0.0135542
14.950000	0.0137445
14.900000	0.0139444
14.850000	0.0140206
14.800000	0.0141443
14.750000	0.0142871
14.700000	0.0144774
14.650000	0.0146583
14.600000	0.0148106
14.550000	0.0149438
14.500000	0.015039
14.450000	0.0152484
14.400000	0.0154483
14.350000	0.0155721
14.300000	0.0157719
14.250000	0.0159718
14.200000	0.0161812
14.150000	0.016343
14.100000	0.0165334
14.050000	0.0167143
14.000000	0.0169332
13.950000	0.0171711
13.900000	0.0173901
13.850000	0.0175899
13.800000	0.0178565
13.750000	0.0180754
13.700000	0.0182943
13.650000	0.0185894
13.600000	0.0187893
13.550000	0.0190082
13.500000	0.0193604
13.450000	0.0195793
13.400000	0.0197887
13.350000	0.0199981
13.300000	0.0203408
13.250000	0.0206263
13.200000	0.0208547
13.150000	0.0211784
13.100000	0.0214449
13.050000	0.0216828
13.000000	0.0219303
12.950000	0.0221397
12.900000	0.0223206
12.850000	0.0226347
12.800000	0.0229678
12.750000	0.0232343
12.700000	0.0235294
12.650000	0.0237483
12.600000	0.0241005
12.550000	0.0244241
12.500000	0.0247287
12.450000	0.0249762
12.400000	0.0252522
12.350000	0.0256044
12.300000	0.025928
12.250000	0.0261755
12.200000	0.0265753
12.150000	0.0268894
12.100000	0.0271654
12.050000	0.0274319
12.000000	0.0277175
11.950000	0.028003
11.900000	0.0283743
11.850000	0.028755
11.800000	0.0290405
11.750000	0.029288
11.700000	0.0295926
11.650000	0.0300876
11.600000	0.0305159
11.550000	0.0308871
11.500000	0.0314106
11.450000	0.0317533
11.400000	0.0320864
11.350000	0.032391
11.300000	0.0328003
11.250000	0.0331239
11.200000	0.0334951
11.150000	0.0338854
11.100000	0.0342566
11.050000	0.0346945
11.000000	0.035218
10.950000	0.0356749
10.900000	0.0362935
10.850000	0.0367219
10.800000	0.0371788
10.750000	0.0376452
10.700000	0.0380259
10.650000	0.0385399
10.600000	0.0389301
10.550000	0.0394251
10.500000	0.0398915
10.450000	0.0403674
10.400000	0.0407481
10.350000	0.0412241
10.300000	0.0417285
10.250000	0.0421759
10.200000	0.0426518
10.150000	0.0431753
10.100000	0.0436893
10.050000	0.0442699
10.000000	0.0448506
9.950000	0.0454121
9.900000	0.0460784
9.850000	0.0466305
9.800000	0.0472682
9.750000	0.0477822
9.700000	0.0483533
9.650000	0.0489815
9.600000	0.0496954
9.550000	0.0503522
9.500000	0.0511517
9.450000	0.0516848
9.400000	0.0523225
9.350000	0.0529317
9.300000	0.053617
9.250000	0.0542166
9.200000	0.0548068
9.150000	0.0554731
9.100000	0.0561298
9.050000	0.0566533
9.000000	0.0573863
8.950000	0.0579859
8.900000	0.0586141
8.850000	0.0592138
8.800000	0.0599277
8.750000	0.0605559
8.700000	0.0612793
8.650000	0.0619931
8.600000	0.0627641
8.550000	0.0634875
8.500000	0.064249
8.450000	0.0649914
8.400000	0.0657624
8.350000	0.0666762
8.300000	0.0674472
8.250000	0.0683038
8.200000	0.069189
8.150000	0.0701409
8.100000	0.0709785
8.050000	0.0719018
8.000000	0.0726918
7.950000	0.0735104
7.900000	0.0744622
7.850000	0.075376
7.800000	0.0760803
7.750000	0.076956
7.700000	0.0778127
7.650000	0.0788216
7.600000	0.0799258
7.550000	0.0810109
7.500000	0.0817818
7.450000	0.0828384
7.400000	0.0839615
7.350000	0.0848848
7.300000	0.0858557
7.250000	0.0868837
7.200000	0.0879022
7.150000	0.0890158
7.100000	0.0899962
7.050000	0.0909766
7.000000	0.0921664
6.950000	0.0934609
6.900000	0.0944793
6.850000	0.0955454
6.800000	0.0967162
6.750000	0.0977727
6.700000	0.0990101
6.650000	0.100276
6.600000	0.101504
6.550000	0.102913
6.500000	0.103922
6.450000	0.104902
6.400000	0.106177
6.350000	0.107539
6.300000	0.108919
6.250000	0.110251
6.200000	0.111574
6.150000	0.112755
6.100000	0.114078
6.050000	0.115486
6.000000	0.11679
5.950000	0.118132
5.900000	0.119389
5.850000	0.120807
5.800000	0.122102
5.750000	0.123206
5.700000	0.124748
5.650000	0.126166
5.600000	0.127546
5.550000	0.128822
5.500000	0.130373
5.450000	0.131839
5.400000	0.133324
5.350000	0.134999
5.300000	0.136532
5.250000	0.138073
5.200000	0.139625
5.150000	0.141234
5.100000	0.142776
5.050000	0.144432
5.000000	0.146078
4.950000	0.147792
4.900000	0.149505
4.850000	0.150971
4.800000	0.152789
4.750000	0.154674
4.700000	0.156444
4.650000	0.158167
4.600000	0.160051
4.550000	0.161965
4.500000	0.163973
4.450000	0.165953
4.400000	0.167875
4.350000	0.169789
4.300000	0.17174
4.250000	0.173663
4.200000	0.175662
4.150000	0.177727
4.100000	0.180011
4.050000	0.182144
4.000000	0.184247
3.950000	0.186617
3.900000	0.188825
3.850000	0.19091
3.800000	0.193185
3.750000	0.195241
3.700000	0.197544
3.650000	0.199562
3.600000	0.202094
3.550000	0.204312
3.500000	0.206434
3.450000	0.208766
3.400000	0.211003
3.350000	0.213269
3.300000	0.215524
3.250000	0.217914
3.200000	0.22035
3.150000	0.222987
3.100000	0.225595
3.050000	0.228203
3.000000	0.230735
2.950000	0.232905
2.900000	0.235675
2.850000	0.238397
2.800000	0.241319
2.750000	0.244365
2.700000	0.246716
2.650000	0.24941
2.600000	0.251847
2.550000	0.254864
2.500000	0.257738
2.450000	0.260442
2.400000	0.262945
2.350000	0.265839
2.300000	0.269018
2.250000	0.271749
2.200000	0.274833
2.150000	0.278089
2.100000	0.281001
2.050000	0.284133
2.000000	0.287483
1.950000	0.290672
1.900000	0.293765
1.850000	0.297049
1.800000	0.300324
1.750000	0.303741
1.700000	0.306777
1.650000	0.310109
1.600000	0.313411
1.550000	0.317162
1.500000	0.320683
1.450000	0.324015
1.400000	0.327794
1.350000	0.331334
1.300000	0.334637
1.250000	0.338083
1.200000	0.341234
1.150000	0.345155
1.100000	0.348734
1.050000	0.35238
1.000000	0.356073
0.950000	0.359756
0.900000	0.363592
0.850000	0.367647
0.800000	0.371302
0.750000	0.375186
0.700000	0.378869
0.650000	0.382743
0.600000	0.386608
0.550000	0.390577
0.500000	0.394517
0.450000	0.398134
0.400000	0.402208
0.350000	0.406463
0.300000	0.410251
0.250000	0.414658
0.200000	0.418437
0.150000	0.422644
0.100000	0.426966
0.050000	0.431201
0.000000	0.435342
-0.050000	0.439872
-0.100000	0.443956
-0.150000	0.448011
-0.200000	0.452218
-0.250000	0.456691
-0.300000	0.461384
-0.350000	0.466105
-0.400000	0.470246
-0.450000	0.474672
-0.500000	0.479174
-0.550000	0.483486
-0.600000	0.487978
-0.650000	0.49229
-0.700000	0.496983
-0.750000	0.501294
-0.800000	0.506035
-0.850000	0.510337
-0.900000	0.514925
-0.950000	0.519503
-1.000000	0.524167
-1.050000	0.529117
-1.100000	0.534009
-1.150000	0.538369
-1.200000	0.543223
-1.250000	0.547868
-1.300000	0.552446
-1.350000	0.55711
-1.400000	0.561888
-1.450000	0.566838
-1.500000	0.571274
-1.550000	0.576261
-1.600000	0.581077
-1.650000	0.585884
-1.700000	0.591319
-1.750000	0.596107
-1.800000	0.601352
-1.850000	0.606273
-1.900000	0.611355
-1.950000	0.616457
-2.000000	0.621369
-2.050000	0.626061
-2.100000	0.630982
-2.150000	0.635818
-2.200000	0.640548
-2.250000	0.645212
-2.300000	0.649419
-2.350000	0.654312
-2.400000	0.659223
-2.450000	0.664354
-2.500000	0.668894
-2.550000	0.673548
-2.600000	0.677984
-2.650000	0.682781
-2.700000	0.687636
-2.750000	0.692366
-2.800000	0.697164
-2.850000	0.701694
-2.900000	0.706111
-2.950000	0.710584
-3.000000	0.715134
-3.050000	0.719427
-3.100000	0.724034
-3.150000	0.728212
-3.200000	0.732515
-3.250000	0.736912
-3.300000	0.740758
-3.350000	0.745184
-3.400000	0.74961
-3.450000	0.753893
-3.500000	0.758024
-3.550000	0.762669
-3.600000	0.767009
-3.650000	0.770855
-3.700000	0.774843
-3.750000	0.77866
-3.800000	0.78261
-3.850000	0.786522
-3.900000	0.790225
-3.950000	0.793842
-4.000000	0.797763
-4.050000	0.80118
-4.100000	0.80514
-4.150000	0.808557
-4.200000	0.812612
-4.250000	0.81641
-4.300000	0.81957
-4.350000	0.822844
-4.400000	0.826471
-4.450000	0.829859
-4.500000	0.833152
-4.550000	0.836389
-4.600000	0.839082
-4.650000	0.842147
-4.700000	0.84505
-4.750000	0.848163
-4.800000	0.850809
-4.850000	0.853703
-4.900000	0.856977
-4.950000	0.859994
-5.000000	0.86264
-5.050000	0.865325
-5.100000	0.86837
-5.150000	0.871226
-5.200000	0.873786
-5.250000	0.876604
-5.300000	0.879079
-5.350000	0.881601
-5.400000	0.883847
-5.450000	0.886646
-5.500000	0.888968
-5.550000	0.891291
-5.600000	0.893823
-5.650000	0.896278
-5.700000	0.898306
-5.750000	0.9006
-5.800000	0.902979
-5.850000	0.90534
-5.900000	0.907462
-5.950000	0.90949
-6.000000	0.911603
-6.050000	0.913849
-6.100000	0.915934
-6.150000	0.917856
-6.200000	0.919732
-6.250000	0.921873
-6.300000	0.923786
-6.350000	0.925452
-6.400000	0.927013
-6.450000	0.928641
-6.500000	0.930278
-6.550000	0.932029
-6.600000	0.933724
-6.650000	0.935275
-6.700000	0.936846
-6.750000	0.938473
-6.800000	0.93992
-6.850000	0.941662
-6.900000	0.943204
-6.950000	0.944575
-7.000000	0.945983
-7.050000	0.947373
-7.100000	0.948782
-7.150000	0.950152
-7.200000	0.951456
-7.250000	0.952903
-7.300000	0.954245
-7.350000	0.955473
-7.400000	0.956577
-7.450000	0.957862
-7.500000	0.958938
-7.550000	0.959956
-7.600000	0.960946
-7.650000	0.962041
-7.700000	0.963031
-7.750000	0.963887
-7.800000	0.96482
-7.850000	0.965867
-7.900000	0.966848
-7.950000	0.967599
-8.000000	0.968646
-8.050000	0.969503
-8.100000	0.970369
-8.150000	0.971207
-8.200000	0.971959
-8.250000	0.972749
-8.300000	0.973567
-8.350000	0.974434
-8.400000	0.975119
-8.450000	0.975795
-8.500000	0.976556
-8.550000	0.977165
-8.600000	0.977936
-8.650000	0.978546
-8.700000	0.979193
-8.750000	0.979716
-8.800000	0.980335
-8.850000	0.980963
-8.900000	0.981458
-8.950000	0.982163
-9.000000	0.982686
-9.050000	0.983238
-9.100000	0.983676
-9.150000	0.984333
-9.200000	0.984828
-9.250000	0.985361
-9.300000	0.985979
-9.350000	0.986284
-9.400000	0.986703
-9.450000	0.987084
-9.500000	0.987407
-9.550000	0.987797
-9.600000	0.988131
-9.650000	0.988483
-9.700000	0.988835
-9.750000	0.989197
-9.800000	0.989539
-9.850000	0.989825
-9.900000	0.990196
-9.950000	1
&
115.750000	7.08841e-14
115.700000	7.18285e-14
115.650000	7.27855e-14
115.600000	7.37552e-14
115.550000	7.47379e-14
115.500000	7.57336e-14
115.450000	7.67426e-14
115.400000	7.77651e-14
115.350000	7.88012e-14
115.300000	7.9851e-14
115.250000	8.09149e-14
115.200000	8.1993e-14
115.150000	8.30854e-14
115.100000	8.41923e-14
115.050000	8.53141e-14
115.000000	8.64507e-14
114.950000	8.76025e-14
114.900000	8.87697e-14
114.850000	8.99524e-14
114.800000	9.11508e-14
114.750000	9.23653e-14
114.700000	9.35959e-14
114.650000	9.48429e-14
114.600000	9.61065e-14
114.550000	9.7387e-14
114.500000	9.86845e-14
114.450000	9.99993e-14
114.400000	1.01332e-13
114.350000	1.02682e-13
114.300000	1.0405e-13
114.250000	1.05436e-13
114.200000	1.06841e-13
114.150000	1.08264e-13
114.100000	1.09707e-13
114.050000	1.11168e-13
114.000000	1.1265e-13
113.950000	1.1415e-13
113.900000	1.15671e-13
113.850000	1.17212e-13
113.800000	1.18774e-13
113.750000	1.20357e-13
113.700000	1.2196e-13
113.650000	1.23585e-13
113.600000	1.25232e-13
113.550000	1.269e-13
113.500000	1.28591e-13
113.450000	1.30304e-13
113.400000	1.3204e-13
113.350000	1.338e-13
113.300000	1.35582e-13
113.250000	1.37389e-13
113.200000	1.39219e-13
113.150000	1.41074e-13
113.100000	1.42954e-13
113.050000	1.44858e-13
113.000000	1.46788e-13
112.950000	1.48744e-13
112.900000	1.50726e-13
112.850000	1.52734e-13
112.800000	1.54769e-13
112.750000	1.56831e-13
112.700000	1.58921e-13
112.650000	1.61038e-13
112.600000	1.63184e-13
112.550000	1.65358e-13
112.500000	1.67561e-13
112.450000	1.69794e-13
112.400000	1.72056e-13
112.350000	1.74348e-13
112.300000	1.76671e-13
112.250000	1.79025e-13
112.200000	1.81411e-13
112.150000	1.83828e-13
112.100000	1.86277e-13
112.050000	1.88759e-13
112.000000	1.91274e-13
111.950000	1.93822e-13
111.900000	1.96405e-13
111.850000	1.99021e-13
111.800000	2.01673e-13
111.750000	2.0436e-13
111.700000	2.07083e-13
111.650000	2.09842e-13
111.600000	2.12638e-13
111.550000	2.15471e-13
111.500000	2.18342e-13
111.450000	2.21251e-13
111.400000	2.24199e-13
111.350000	2.27186e-13
111.300000	2.30213e-13
111.250000	2.33281e-13
111.200000	2.36389e-13
111.150000	2.39539e-13
111.100000	2.4273e-13
111.050000	2.45964e-13
111.000000	2.49241e-13
110.950000	2.52562e-13
110.900000	2.55927e-13
110.850000	2.59337e-13
110.800000	2.62793e-13
110.750000	2.66294e-13
110.700000	2.69842e-13
110.650000	2.73438e-13
110.600000	2.77081e-13
110.550000	2.80773e-13
110.500000	2.84514e-13
110.450000	2.88305e-13
110.400000	2.92146e-13
110.350000	2.96038e-13
110.300000	2.99983e-13
110.250000	3.0398e-13
110.200000	3.0803e-13
110.150000	3.12134e-13
110.100000	3.16293e-13
110.050000	3.20507e-13
110.000000	3.24778e-13
109.950000	3.29105e-13
109.900000	3.3349e-13
109.850000	3.37934e-13
109.800000	3.42436e-13
109.750000	3.46999e-13
109.700000	3.51622e-13
109.650000	3.56308e-13
109.600000	3.61055e-13
109.550000	3.65866e-13
109.500000	3.70741e-13
109.450000	3.7568e-13
109.400000	3.80686e-13
109.350000	3.85758e-13
109.300000	3.90898e-13
109.250000	3.96107e-13
109.200000	4.01384e-13
109.150000	4.06733e-13
109.100000	4.12152e-13
109.050000	4.17644e-13
109.000000	4.23208e-13
108.950000	4.28847e-13
108.900000	4.34561e-13
108.850000	4.40352e-13
108.800000	4.46219e-13
108.750000	4.52164e-13
108.700000	4.58189e-13
108.650000	4.64294e-13
108.600000	4.70481e-13
108.550000	4.76749e-13
108.500000	4.83102e-13
108.450000	4.89539e-13
108.400000	4.96062e-13
108.350000	5.02671e-13
108.300000	5.09369e-13
108.250000	5.16156e-13
108.200000	5.23033e-13
108.150000	5.30003e-13
108.100000	5.37064e-13
108.050000	5.44221e-13
108.000000	5.51472e-13
107.950000	5.5882e-13
107.900000	5.66266e-13
107.850000	5.73811e-13
107.800000	5.81457e-13
107.750000	5.89204e-13
107.700000	5.97055e-13
107.650000	6.05011e-13
107.600000	6.13072e-13
107.550000	6.21241e-13
107.500000	6.29519e-13
107.450000	6.37907e-13
107.400000	6.46406e-13
107.350000	6.55019e-13
107.300000	6.63747e-13
107.250000	6.72591e-13
107.200000	6.81553e-13
107.150000	6.90635e-13
107.100000	6.99837e-13
107.050000	7.09162e-13
107.000000	7.18611e-13
106.950000	7.28187e-13
106.900000	7.37889e-13
106.850000	7.47721e-13
106.800000	7.57685e-13
106.750000	7.6778e-13
106.700000	7.78011e-13
106.650000	7.88378e-13
106.600000	7.98882e-13
106.550000	8.09527e-13
106.500000	8.20314e-13
106.450000	8.31244e-13
106.400000	8.4232e-13
106.350000	8.53544e-13
106.300000	8.64917e-13
106.250000	8.76442e-13
106.200000	8.8812e-13
106.150000	8.99954e-13
106.100000	9.11946e-13
106.050000	9.24097e-13
106.000000	9.36411e-13
105.950000	9.48888e-13
105.900000	9.61532e-13
105.850000	9.74344e-13
105.800000	9.87327e-13
105.750000	1.00048e-12
105.700000	1.01381e-12
105.650000	1.02732e-12
105.600000	1.04101e-12
105.550000	1.05488e-12
105.500000	1.06894e-12
105.450000	1.08318e-12
105.400000	1.09762e-12
105.350000	1.11224e-12
105.300000	1.12706e-12
105.250000	1.14208e-12
105.200000	1.1573e-12
105.150000	1.17272e-12
105.100000	1.18835e-12
105.050000	1.20418e-12
105.000000	1.22023e-12
104.950000	1.23649e-12
104.900000	1.25296e-12
104.850000	1.26966e-12
104.800000	1.28658e-12
104.750000	1.30372e-12
104.700000	1.32109e-12
104.650000	1.33869e-12
104.600000	1.35653e-12
104.550000	1.37461e-12
104.500000	1.39292e-12
104.450000	1.41149e-12
104.400000	1.43029e-12
104.350000	1.44935e-12
104.300000	1.46867e-12
104.250000	1.48824e-12
104.200000	1.50807e-12
104.150000	1.52816e-12
104.100000	1.54852e-12
104.050000	1.56916e-12
104.000000	1.59007e-12
103.950000	1.61126e-12
103.900000	1.63273e-12
103.850000	1.65448e-12
103.800000	1.67653e-12
103.750000	1.69887e-12
103.700000	1.72151e-12
103.650000	1.74445e-12
103.600000	1.76769e-12
103.550000	1.79125e-12
103.500000	1.81511e-12
103.450000	1.8393e-12
103.400000	1.86381e-12
103.350000	1.88865e-12
103.300000	1.91381e-12
103.250000	1.93931e-12
103.200000	1.96516e-12
103.150000	1.99134e-12
103.100000	2.01788e-12
103.050000	2.04477e-12
103.000000	2.07201e-12
102.950000	2.09962e-12
102.900000	2.1276e-12
102.850000	2.15595e-12
102.800000	2.18468e-12
102.750000	2.21379e-12
102.700000	2.24329e-12
102.650000	2.27319e-12
102.600000	2.30348e-12
102.550000	2.33417e-12
102.500000	2.36528e-12
102.450000	2.39679e-12
102.400000	2.42873e-12
102.350000	2.4611e-12
102.300000	2.49389e-12
102.250000	2.52712e-12
102.200000	2.5608e-12
102.150000	2.59492e-12
102.100000	2.6295e-12
102.050000	2.66454e-12
102.000000	2.70005e-12
101.950000	2.73603e-12
101.900000	2.77249e-12
101.850000	2.80943e-12
101.800000	2.84687e-12
101.750000	2.88481e-12
101.700000	2.92325e-12
101.650000	2.9622e-12
101.600000	3.00167e-12
101.550000	3.04167e-12
101.500000	3.08221e-12
101.450000	3.12328e-12
101.400000	3.1649e-12
101.350000	3.20707e-12
101.300000	3.24981e-12
101.250000	3.29311e-12
101.200000	3.337e-12
101.150000	3.38147e-12
101.100000	3.42653e-12
101.050000	3.47219e-12
101.000000	3.51846e-12
100.950000	3.56534e-12
100.900000	3.61285e-12
100.850000	3.661e-12
100.800000	3.70978e-12
100.750000	3.75922e-12
100.700000	3.80931e-12
100.650000	3.86007e-12
100.600000	3.91151e-12
100.550000	3.96364e-12
100.500000	4.01646e-12
100.450000	4.06998e-12
100.400000	4.12422e-12
100.350000	4.17917e-12
100.300000	4.23486e-12
100.250000	4.2913e-12
100.200000	4.34848e-12
100.150000	4.40643e-12
100.100000	4.46515e-12
100.050000	4.52465e-12
100.000000	4.58495e-12
99.950000	4.64605e-12
99.900000	4.70796e-12
99.850000	4.7707e-12
99.800000	4.83427e-12
99.750000	4.89869e-12
99.700000	4.96397e-12
99.650000	5.03012e-12
99.600000	5.09716e-12
99.550000	5.16508e-12
99.500000	5.23391e-12
99.450000	5.30366e-12
99.400000	5.37434e-12
99.350000	5.44595e-12
99.300000	5.51853e-12
99.250000	5.59207e-12
99.200000	5.66659e-12
99.150000	5.7421e-12
99.100000	5.81862e-12
99.050000	5.89616e-12
99.000000	5.97474e-12
98.950000	6.05436e-12
98.900000	6.13504e-12
98.850000	6.21679e-12
98.800000	6.29964e-12
98.750000	6.38359e-12
98.700000	6.46866e-12
98.650000	6.55486e-12
98.600000	6.64221e-12
98.550000	6.73073e-12
98.500000	6.82043e-12
98.450000	6.91132e-12
98.400000	7.00342e-12
98.350000	7.09675e-12
98.300000	7.19132e-12
98.250000	7.28716e-12
98.200000	7.38427e-12
98.150000	7.48267e-12
98.100000	7.58239e-12
98.050000	7.68344e-12
98.000000	7.78583e-12
97.950000	7.88958e-12
97.900000	7.99472e-12
97.850000	8.10127e-12
97.800000	8.20923e-12
97.750000	8.31863e-12
97.700000	8.42948e-12
97.650000	8.54182e-12
97.600000	8.65565e-12
97.550000	8.771e-12
97.500000	8.88789e-12
97.450000	9.00633e-12
97.400000	9.12636e-12
97.350000	9.24798e-12
97.300000	9.37122e-12
97.250000	9.49611e-12
97.200000	9.62266e-12
97.150000	9.7509e-12
97.100000	9.88084e-12
97.050000	1.00125e-11
97.000000	1.0146e-11
96.950000	1.02812e-11
96.900000	1.04182e-11
96.850000	1.0557e-11
96.800000	1.06977e-11
96.750000	1.08403e-11
96.700000	1.09847e-11
96.650000	1.11311e-11
96.600000	1.12795e-11
96.550000	1.14298e-11
96.500000	1.15821e-11
96.450000	1.17365e-11
96.400000	1.18929e-11
96.350000	1.20514e-11
96.300000	1.2212e-11
96.250000	1.23747e-11
96.200000	1.25396e-11
96.150000	1.27067e-11
96.100000	1.28761e-11
96.050000	1.30477e-11
96.000000	1.32216e-11
95.950000	1.33978e-11
95.900000	1.35763e-11
95.850000	1.37573e-11
95.800000	1.39406e-11
95.750000	1.41264e-11
95.700000	1.43146e-11
95.650000	1.45054e-11
95.600000	1.46987e-11
95.550000	1.48946e-11
95.500000	1.50931e-11
95.450000	1.52943e-11
95.400000	1.54981e-11
95.350000	1.57046e-11
95.300000	1.59139e-11
95.250000	1.6126e-11
95.200000	1.63409e-11
95.150000	1.65587e-11
95.100000	1.67794e-11
95.050000	1.7003e-11
95.000000	1.72296e-11
94.950000	1.74592e-11
94.900000	1.76919e-11
94.850000	1.79277e-11
94.800000	1.81666e-11
94.750000	1.84087e-11
94.700000	1.86541e-11
94.650000	1.89027e-11
94.600000	1.91546e-11
94.550000	1.94099e-11
94.500000	1.96685e-11
94.450000	1.99307e-11
94.400000	2.01963e-11
94.350000	2.04654e-11
94.300000	2.07382e-11
94.250000	2.10146e-11
94.200000	2.12946e-11
94.150000	2.15784e-11
94.100000	2.1866e-11
94.050000	2.21574e-11
94.000000	2.24527e-11
93.950000	2.2752e-11
93.900000	2.30552e-11
93.850000	2.33625e-11
93.800000	2.36738e-11
93.750000	2.39893e-11
93.700000	2.43091e-11
93.650000	2.4633e-11
93.600000	2.49613e-11
93.550000	2.5294e-11
93.500000	2.56311e-11
93.450000	2.59727e-11
93.400000	2.63189e-11
93.350000	2.66696e-11
93.300000	2.70251e-11
93.250000	2.73852e-11
93.200000	2.77502e-11
93.150000	2.81201e-11
93.100000	2.84948e-11
93.050000	2.88746e-11
93.000000	2.92594e-11
92.950000	2.96494e-11
92.900000	3.00445e-11
92.850000	3.0445e-11
92.800000	3.08507e-11
92.750000	3.12619e-11
92.700000	3.16785e-11
92.650000	3.21007e-11
92.600000	3.25286e-11
92.550000	3.29621e-11
92.500000	3.34014e-11
92.450000	3.38466e-11
92.400000	3.42977e-11
92.350000	3.47548e-11
92.300000	3.5218e-11
92.250000	3.56874e-11
92.200000	3.6163e-11
92.150000	3.6645e-11
92.100000	3.71334e-11
92.050000	3.76283e-11
92.000000	3.81298e-11
91.950000	3.8638e-11
91.900000	3.9153e-11
91.850000	3.96748e-11
91.800000	4.02036e-11
91.750000	4.07394e-11
91.700000	4.12824e-11
91.650000	4.18326e-11
91.600000	4.23901e-11
91.550000	4.29551e-11
91.500000	4.35276e-11
91.450000	4.41077e-11
91.400000	4.46956e-11
91.350000	4.52913e-11
91.300000	4.5895e-11
91.250000	4.65067e-11
91.200000	4.71265e-11
91.150000	4.77546e-11
91.100000	4.83911e-11
91.050000	4.90361e-11
91.000000	4.96896e-11
90.950000	5.03519e-11
90.900000	5.1023e-11
90.850000	5.1703e-11
90.800000	5.23921e-11
90.750000	5.30904e-11
90.700000	5.3798e-11
90.650000	5.45151e-11
90.600000	5.52417e-11
90.550000	5.59779e-11
90.500000	5.6724e-11
90.450000	5.74801e-11
90.400000	5.82462e-11
90.350000	5.90225e-11
90.300000	5.98092e-11
90.250000	6.06063e-11
90.200000	6.14141e-11
90.150000	6.22327e-11
90.100000	6.30621e-11
90.050000	6.39027e-11
90.000000	6.47544e-11
89.950000	6.56175e-11
89.900000	6.6492e-11
89.850000	6.73783e-11
89.800000	6.82763e-11
89.750000	6.91863e-11
89.700000	7.01085e-11
89.650000	7.10429e-11
89.600000	7.19898e-11
89.550000	7.29494e-11
89.500000	7.39217e-11
89.450000	7.49069e-11
89.400000	7.59054e-11
89.350000	7.69171e-11
89.300000	7.79423e-11
89.250000	7.89811e-11
89.200000	8.00338e-11
89.150000	8.11006e-11
89.100000	8.21816e-11
89.050000	8.32769e-11
89.000000	8.43869e-11
88.950000	8.55117e-11
88.900000	8.66514e-11
88.850000	8.78064e-11
88.800000	8.89768e-11
88.750000	9.01627e-11
88.700000	9.13645e-11
88.650000	9.25823e-11
88.600000	9.38163e-11
88.550000	9.50667e-11
88.500000	9.63339e-11
88.450000	9.76179e-11
88.400000	9.8919e-11
88.350000	1.00238e-10
88.300000	1.01574e-10
88.250000	1.02927e-10
88.200000	1.04299e-10
88.150000	1.0569e-10
88.100000	1.07098e-10
88.050000	1.08526e-10
88.000000	1.09972e-10
87.950000	1.11438e-10
87.900000	1.12924e-10
87.850000	1.14429e-10
87.800000	1.15954e-10
87.750000	1.175e-10
87.700000	1.19066e-10
87.650000	1.20653e-10
87.600000	1.22261e-10
87.550000	1.23891e-10
87.500000	1.25542e-10
87.450000	1.27215e-10
87.400000	1.28911e-10
87.350000	1.30629e-10
87.300000	1.3237e-10
87.250000	1.34135e-10
87.200000	1.35923e-10
87.150000	1.37735e-10
87.100000	1.3957e-10
87.050000	1.41431e-10
87.000000	1.43316e-10
86.950000	1.45226e-10
86.900000	1.47162e-10
86.850000	1.49124e-10
86.800000	1.51111e-10
86.750000	1.53126e-10
86.700000	1.55167e-10
86.650000	1.57235e-10
86.600000	1.59331e-10
86.550000	1.61455e-10
86.500000	1.63607e-10
86.450000	1.65788e-10
86.400000	1.67997e-10
86.350000	1.70237e-10
86.300000	1.72506e-10
86.250000	1.74805e-10
86.200000	1.77136e-10
86.150000	1.79497e-10
86.100000	1.81889e-10
86.050000	1.84314e-10
86.000000	1.86771e-10
85.950000	1.8926e-10
85.900000	1.91783e-10
85.850000	1.94339e-10
85.800000	1.9693e-10
85.750000	1.99555e-10
85.700000	2.02215e-10
85.650000	2.0491e-10
85.600000	2.07642e-10
85.550000	2.1041e-10
85.500000	2.13214e-10
85.450000	2.16057e-10
85.400000	2.18937e-10
85.350000	2.21855e-10
85.300000	2.24812e-10
85.250000	2.27809e-10
85.200000	2.30846e-10
85.150000	2.33923e-10
85.100000	2.37041e-10
85.050000	2.40201e-10
85.000000	2.43403e-10
84.950000	2.46647e-10
84.900000	2.49935e-10
84.850000	2.53267e-10
84.800000	2.56643e-10
84.750000	2.60064e-10
84.700000	2.63531e-10
84.650000	2.67043e-10
84.600000	2.70603e-10
84.550000	2.7421e-10
84.500000	2.77866e-10
84.450000	2.8157e-10
84.400000	2.85323e-10
84.350000	2.89126e-10
84.300000	2.92981e-10
84.250000	2.96886e-10
84.200000	3.00844e-10
84.150000	3.04854e-10
84.100000	3.08918e-10
84.050000	3.13036e-10
84.000000	3.17209e-10
83.950000	3.21437e-10
83.900000	3.25722e-10
83.850000	3.30064e-10
83.800000	3.34464e-10
83.750000	3.38923e-10
83.700000	3.43441e-10
83.650000	3.48019e-10
83.600000	3.52658e-10
83.550000	3.57359e-10
83.500000	3.62123e-10
83.450000	3.6695e-10
83.400000	3.71842e-10
83.350000	3.76799e-10
83.300000	3.81822e-10
83.250000	3.86912e-10
83.200000	3.92069e-10
83.150000	3.97296e-10
83.100000	4.02592e-10
83.050000	4.07959e-10
83.000000	4.13397e-10
82.950000	4.18908e-10
82.900000	4.24493e-10
82.850000	4.30151e-10
82.800000	4.35886e-10
82.750000	4.41696e-10
82.700000	4.47585e-10
82.650000	4.53551e-10
82.600000	4.59598e-10
82.550000	4.65724e-10
82.500000	4.71933e-10
82.450000	4.78224e-10
82.400000	4.84599e-10
82.350000	4.9106e-10
82.300000	4.97606e-10
82.250000	5.04239e-10
82.200000	5.10961e-10
82.150000	5.17773e-10
82.100000	5.24676e-10
82.050000	5.3167e-10
82.000000	5.38758e-10
81.950000	5.4594e-10
81.900000	5.53218e-10
81.850000	5.60593e-10
81.800000	5.68066e-10
81.750000	5.75639e-10
81.700000	5.83313e-10
81.650000	5.9109e-10
81.600000	5.9897e-10
81.550000	6.06955e-10
81.500000	6.15046e-10
81.450000	6.23246e-10
81.400000	6.31554e-10
81.350000	6.39974e-10
81.300000	6.48505e-10
81.250000	6.57151e-10
81.200000	6.65912e-10
81.150000	6.74789e-10
81.100000	6.83785e-10
81.050000	6.92901e-10
81.000000	7.02138e-10
80.950000	7.11499e-10
80.900000	7.20984e-10
80.850000	7.30596e-10
80.800000	7.40336e-10
80.750000	7.50206e-10
80.700000	7.60207e-10
80.650000	7.70342e-10
80.600000	7.80612e-10
80.550000	7.91019e-10
80.500000	8.01565e-10
80.450000	8.12251e-10
80.400000	8.23079e-10
80.350000	8.34053e-10
80.300000	8.45172e-10
80.250000	8.5644e-10
80.200000	8.67857e-10
80.150000	8.79428e-10
80.100000	8.91152e-10
80.050000	9.03033e-10
80.000000	9.15072e-10
79.950000	9.27271e-10
79.900000	9.39634e-10
79.850000	9.52161e-10
79.800000	9.64855e-10
79.750000	9.77718e-10
79.700000	9.90753e-10
79.650000	1.00396e-09
79.600000	1.01735e-09
79.550000	1.03091e-09
79.500000	1.04465e-09
79.450000	1.05858e-09
79.400000	1.0727e-09
79.350000	1.087e-09
79.300000	1.10149e-09
79.250000	1.11617e-09
79.200000	1.13105e-09
79.150000	1.14613e-09
79.100000	1.16141e-09
79.050000	1.1769e-09
79.000000	1.19259e-09
78.950000	1.20849e-09
78.900000	1.2246e-09
78.850000	1.24093e-09
78.800000	1.25747e-09
78.750000	1.27424e-09
78.700000	1.29123e-09
78.650000	1.30844e-09
78.600000	1.32589e-09
78.550000	1.34356e-09
78.500000	1.36148e-09
78.450000	1.37963e-09
78.400000	1.39802e-09
78.350000	1.41666e-09
78.300000	1.43555e-09
78.250000	1.45469e-09
78.200000	1.47408e-09
78.150000	1.49374e-09
78.100000	1.51365e-09
78.050000	1.53384e-09
78.000000	1.55429e-09
77.950000	1.57501e-09
77.900000	1.59601e-09
77.850000	1.61729e-09
77.800000	1.63885e-09
77.750000	1.6607e-09
77.700000	1.68284e-09
77.650000	1.70528e-09
77.600000	1.72802e-09
77.550000	1.75106e-09
77.500000	1.7744e-09
77.450000	1.79806e-09
77.400000	1.82203e-09
77.350000	1.84633e-09
77.300000	1.87094e-09
77.250000	1.89589e-09
77.200000	1.92117e-09
77.150000	1.94678e-09
77.100000	1.97274e-09
77.050000	1.99904e-09
77.000000	2.0257e-09
76.950000	2.0527e-09
76.900000	2.08007e-09
76.850000	2.10781e-09
76.800000	2.13591e-09
76.750000	2.16439e-09
76.700000	2.19325e-09
76.650000	2.22249e-09
76.600000	2.25213e-09
76.550000	2.28215e-09
76.500000	2.31258e-09
76.450000	2.34342e-09
76.400000	2.37466e-09
76.350000	2.40633e-09
76.300000	2.43841e-09
76.250000	2.47092e-09
76.200000	2.50387e-09
76.150000	2.53726e-09
76.100000	2.57109e-09
76.050000	2.60537e-09
76.000000	2.64011e-09
75.950000	2.67531e-09
75.900000	2.71098e-09
75.850000	2.74713e-09
75.800000	2.78376e-09
75.750000	2.82088e-09
75.700000	2.85849e-09
75.650000	2.8966e-09
75.600000	2.93523e-09
75.550000	2.97436e-09
75.500000	3.01402e-09
75.450000	3.05421e-09
75.400000	3.09494e-09
75.350000	3.13621e-09
75.300000	3.17802e-09
75.250000	3.2204e-09
75.200000	3.26334e-09
75.150000	3.30685e-09
75.100000	3.35095e-09
75.050000	3.39563e-09
75.000000	3.44091e-09
74.950000	3.48679e-09
74.900000	3.53328e-09
74.850000	3.5804e-09
74.800000	3.62814e-09
74.750000	3.67652e-09
74.700000	3.72554e-09
74.650000	3.77522e-09
74.600000	3.82556e-09
74.550000	3.87657e-09
74.500000	3.92826e-09
74.450000	3.98064e-09
74.400000	4.03372e-09
74.350000	4.08751e-09
74.300000	4.14201e-09
74.250000	4.19724e-09
74.200000	4.25321e-09
74.150000	4.30993e-09
74.100000	4.3674e-09
74.050000	4.42564e-09
74.000000	4.48465e-09
73.950000	4.54445e-09
73.900000	4.60505e-09
73.850000	4.66646e-09
73.800000	4.72868e-09
73.750000	4.79174e-09
73.700000	4.85564e-09
73.650000	4.92039e-09
73.600000	4.986e-09
73.550000	5.05249e-09
73.500000	5.11986e-09
73.450000	5.18813e-09
73.400000	5.25732e-09
73.350000	5.32742e-09
73.300000	5.39847e-09
73.250000	5.47045e-09
73.200000	5.5434e-09
73.150000	5.61732e-09
73.100000	5.69223e-09
73.050000	5.76814e-09
73.000000	5.84506e-09
72.950000	5.923e-09
72.900000	6.00199e-09
72.850000	6.08203e-09
72.800000	6.16313e-09
72.750000	6.24532e-09
72.700000	6.3286e-09
72.650000	6.413e-09
72.600000	6.49852e-09
72.550000	6.58518e-09
72.500000	6.67299e-09
72.450000	6.76198e-09
72.400000	6.85216e-09
72.350000	6.94353e-09
72.300000	7.03613e-09
72.250000	7.12996e-09
72.200000	7.22504e-09
72.150000	7.32139e-09
72.100000	7.41903e-09
72.050000	7.51797e-09
72.000000	7.61822e-09
71.950000	7.71982e-09
71.900000	7.82277e-09
71.850000	7.92709e-09
71.800000	8.03281e-09
71.750000	8.13993e-09
71.700000	8.24848e-09
71.650000	8.35848e-09
71.600000	8.46995e-09
71.550000	8.58291e-09
71.500000	8.69737e-09
71.450000	8.81336e-09
71.400000	8.93089e-09
71.350000	9.05e-09
71.300000	9.17069e-09
71.250000	9.29299e-09
71.200000	9.41692e-09
71.150000	9.54251e-09
71.100000	9.66977e-09
71.050000	9.79873e-09
71.000000	9.92941e-09
70.950000	1.00618e-08
70.900000	1.0196e-08
70.850000	1.0332e-08
70.800000	1.04698e-08
70.750000	1.06094e-08
70.700000	1.07509e-08
70.650000	1.08943e-08
70.600000	1.10396e-08
70.550000	1.11868e-08
70.500000	1.1336e-08
70.450000	1.14872e-08
70.400000	1.16404e-08
70.350000	1.17956e-08
70.300000	1.1953e-08
70.250000	1.21124e-08
70.200000	1.22739e-08
70.150000	1.24376e-08
70.100000	1.26035e-08
70.050000	1.27716e-08
70.000000	1.29419e-08
69.950000	1.31145e-08
69.900000	1.32894e-08
69.850000	1.34667e-08
69.800000	1.36463e-08
69.750000	1.38283e-08
69.700000	1.40127e-08
69.650000	1.41996e-08
69.600000	1.4389e-08
69.550000	1.45809e-08
69.500000	1.47753e-08
69.450000	1.49724e-08
69.400000	1.51721e-08
69.350000	1.53745e-08
69.300000	1.55795e-08
69.250000	1.57873e-08
69.200000	1.59979e-08
69.150000	1.62112e-08
69.100000	1.64274e-08
69.050000	1.66465e-08
69.000000	1.68686e-08
68.950000	1.70936e-08
68.900000	1.73215e-08
68.850000	1.75526e-08
68.800000	1.77867e-08
68.750000	1.80239e-08
68.700000	1.82643e-08
68.650000	1.85079e-08
68.600000	1.87548e-08
68.550000	1.90049e-08
68.500000	1.92584e-08
68.450000	1.95153e-08
68.400000	1.97756e-08
68.350000	2.00393e-08
68.300000	2.03066e-08
68.250000	2.05775e-08
68.200000	2.08519e-08
68.150000	2.11301e-08
68.100000	2.14119e-08
68.050000	2.16975e-08
68.000000	2.19869e-08
67.950000	2.22802e-08
67.900000	2.25773e-08
67.850000	2.28785e-08
67.800000	2.31837e-08
67.750000	2.34929e-08
67.700000	2.38062e-08
67.650000	2.41238e-08
67.600000	2.44456e-08
67.550000	2.47716e-08
67.500000	2.5102e-08
67.450000	2.54369e-08
67.400000	2.57762e-08
67.350000	2.612e-08
67.300000	2.64684e-08
67.250000	2.68214e-08
67.200000	2.71792e-08
67.150000	2.75417e-08
67.100000	2.79091e-08
67.050000	2.82814e-08
67.000000	2.86586e-08
66.950000	2.90409e-08
66.900000	2.94283e-08
66.850000	2.98208e-08
66.800000	3.02186e-08
66.750000	3.06217e-08
66.700000	3.10302e-08
66.650000	3.14441e-08
66.600000	3.18635e-08
66.550000	3.22886e-08
66.500000	3.27193e-08
66.450000	3.31557e-08
66.400000	3.3598e-08
66.350000	3.40462e-08
66.300000	3.45003e-08
66.250000	3.49606e-08
66.200000	3.54269e-08
66.150000	3.58995e-08
66.100000	3.63784e-08
66.050000	3.68637e-08
66.000000	3.73554e-08
65.950000	3.78537e-08
65.900000	3.83587e-08
65.850000	3.88704e-08
65.800000	3.93889e-08
65.750000	3.99143e-08
65.700000	4.04468e-08
65.650000	4.09863e-08
65.600000	4.15331e-08
65.550000	4.20871e-08
65.500000	4.26486e-08
65.450000	4.32175e-08
65.400000	4.37941e-08
65.350000	4.43783e-08
65.300000	4.49703e-08
65.250000	4.55702e-08
65.200000	4.61781e-08
65.150000	4.67942e-08
65.100000	4.74184e-08
65.050000	4.8051e-08
65.000000	4.8692e-08
64.950000	4.93416e-08
64.900000	4.99998e-08
64.850000	5.06668e-08
64.800000	5.13428e-08
64.750000	5.20277e-08
64.700000	5.27218e-08
64.650000	5.34251e-08
64.600000	5.41379e-08
64.550000	5.48601e-08
64.500000	5.5592e-08
64.450000	5.63336e-08
64.400000	5.70852e-08
64.350000	5.78468e-08
64.300000	5.86185e-08
64.250000	5.94005e-08
64.200000	6.0193e-08
64.150000	6.0996e-08
64.100000	6.18098e-08
64.050000	6.26344e-08
64.000000	6.347e-08
63.950000	6.43168e-08
63.900000	6.51749e-08
63.850000	6.60444e-08
63.800000	6.69255e-08
63.750000	6.78184e-08
63.700000	6.87232e-08
63.650000	6.96401e-08
63.600000	7.05692e-08
63.550000	7.15107e-08
63.500000	7.24648e-08
63.450000	7.34316e-08
63.400000	7.44113e-08
63.350000	7.54041e-08
63.300000	7.64101e-08
63.250000	7.74296e-08
63.200000	7.84626e-08
63.150000	7.95095e-08
63.100000	8.05703e-08
63.050000	8.16452e-08
63.000000	8.27346e-08
62.950000	8.38384e-08
62.900000	8.4957e-08
62.850000	8.60905e-08
62.800000	8.72392e-08
62.750000	8.84032e-08
62.700000	8.95827e-08
62.650000	9.07779e-08
62.600000	9.19891e-08
62.550000	9.32165e-08
62.500000	9.44602e-08
62.450000	9.57206e-08
62.400000	9.69977e-08
62.350000	9.8292e-08
62.300000	9.96034e-08
62.250000	1.00932e-07
62.200000	1.02279e-07
62.150000	1.03644e-07
62.100000	1.05027e-07
62.050000	1.06428e-07
62.000000	1.07848e-07
61.950000	1.09287e-07
61.900000	1.10745e-07
61.850000	1.12223e-07
61.800000	1.13721e-07
61.750000	1.15238e-07
61.700000	1.16776e-07
61.650000	1.18334e-07
61.600000	1.19913e-07
61.550000	1.21513e-07
61.500000	1.23134e-07
61.450000	1.24777e-07
61.400000	1.26442e-07
61.350000	1.28129e-07
61.300000	1.29839e-07
61.250000	1.31572e-07
61.200000	1.33327e-07
61.150000	1.35107e-07
61.100000	1.36909e-07
61.050000	1.38736e-07
61.000000	1.40588e-07
60.950000	1.42464e-07
60.900000	1.44365e-07
60.850000	1.46291e-07
60.800000	1.48243e-07
60.750000	1.50221e-07
60.700000	1.52226e-07
60.650000	1.54257e-07
60.600000	1.56316e-07
60.550000	1.58402e-07
60.500000	1.60516e-07
60.450000	1.62658e-07
60.400000	1.64828e-07
60.350000	1.67028e-07
60.300000	1.69257e-07
60.250000	1.71515e-07
60.200000	1.73804e-07
60.150000	1.76124e-07
60.100000	1.78474e-07
60.050000	1.80856e-07
60.000000	1.83269e-07
59.950000	1.85715e-07
59.900000	1.88193e-07
59.850000	1.90705e-07
59.800000	1.9325e-07
59.750000	1.95829e-07
59.700000	1.98442e-07
59.650000	2.0109e-07
59.600000	2.03774e-07
59.550000	2.06494e-07
59.500000	2.09249e-07
59.450000	2.12042e-07
59.400000	2.14872e-07
59.350000	2.17739e-07
59.300000	2.20645e-07
59.250000	2.2359e-07
59.200000	2.26574e-07
59.150000	2.29598e-07
59.100000	2.32662e-07
59.050000	2.35767e-07
59.000000	2.38914e-07
58.950000	2.42102e-07
58.900000	2.45333e-07
58.850000	2.48608e-07
58.800000	2.51926e-07
58.750000	2.55288e-07
58.700000	2.58695e-07
58.650000	2.62148e-07
58.600000	2.65647e-07
58.550000	2.69192e-07
58.500000	2.72785e-07
58.450000	2.76426e-07
58.400000	2.80115e-07
58.350000	2.83854e-07
58.300000	2.87642e-07
58.250000	2.91482e-07
58.200000	2.95372e-07
58.150000	2.99314e-07
58.100000	3.03309e-07
58.050000	3.07358e-07
58.000000	3.1146e-07
57.950000	3.15617e-07
57.900000	3.1983e-07
57.850000	3.24099e-07
57.800000	3.28425e-07
57.750000	3.32808e-07
57.700000	3.37251e-07
57.650000	3.41752e-07
57.600000	3.46314e-07
57.550000	3.50936e-07
57.500000	3.5562e-07
57.450000	3.60367e-07
57.400000	3.65177e-07
57.350000	3.70052e-07
57.300000	3.74991e-07
57.250000	3.79997e-07
57.200000	3.85069e-07
57.150000	3.90209e-07
57.100000	3.95418e-07
57.050000	4.00696e-07
57.000000	4.06045e-07
56.950000	4.11465e-07
56.900000	4.16957e-07
56.850000	4.22523e-07
56.800000	4.28163e-07
56.750000	4.33879e-07
56.700000	4.39671e-07
56.650000	4.4554e-07
56.600000	4.51487e-07
56.550000	4.57514e-07
56.500000	4.63622e-07
56.450000	4.69811e-07
56.400000	4.76082e-07
56.350000	4.82438e-07
56.300000	4.88878e-07
56.250000	4.95404e-07
56.200000	5.02018e-07
56.150000	5.08719e-07
56.100000	5.15511e-07
56.050000	5.22393e-07
56.000000	5.29367e-07
55.950000	5.36434e-07
55.900000	5.43595e-07
55.850000	5.50852e-07
55.800000	5.58206e-07
55.750000	5.65658e-07
55.700000	5.7321e-07
55.650000	5.80862e-07
55.600000	5.88617e-07
55.550000	5.96475e-07
55.500000	6.04439e-07
55.450000	6.12508e-07
55.400000	6.20686e-07
55.350000	6.28972e-07
55.300000	6.3737e-07
55.250000	6.45879e-07
55.200000	6.54502e-07
55.150000	6.6324e-07
55.100000	6.72095e-07
55.050000	6.81069e-07
55.000000	6.90162e-07
54.950000	6.99376e-07
54.900000	7.08714e-07
54.850000	7.18176e-07
54.800000	7.27765e-07
54.750000	7.37482e-07
54.700000	7.47329e-07
54.650000	7.57307e-07
54.600000	7.67418e-07
54.550000	7.77665e-07
54.500000	7.88048e-07
54.450000	7.9857e-07
54.400000	8.09233e-07
54.350000	8.20038e-07
54.300000	8.30987e-07
54.250000	8.42083e-07
54.200000	8.53327e-07
54.150000	8.64721e-07
54.100000	8.76267e-07
54.050000	8.87968e-07
54.000000	8.99825e-07
53.950000	9.1184e-07
53.900000	9.24016e-07
53.850000	9.36354e-07
53.800000	9.48857e-07
53.750000	9.61528e-07
53.700000	9.74367e-07
53.650000	9.87378e-07
53.600000	1.00056e-06
53.550000	1.01392e-06
53.500000	1.02746e-06
53.450000	1.04118e-06
53.400000	1.05509e-06
53.350000	1.06918e-06
53.300000	1.08346e-06
53.250000	1.09792e-06
53.200000	1.11259e-06
53.150000	1.12744e-06
53.100000	1.1425e-06
53.050000	1.15776e-06
53.000000	1.17322e-06
52.950000	1.18889e-06
52.900000	1.20476e-06
52.850000	1.22085e-06
52.800000	1.23716e-06
52.750000	1.25368e-06
52.700000	1.27042e-06
52.650000	1.28739e-06
52.600000	1.30458e-06
52.550000	1.322e-06
52.500000	1.33966e-06
52.450000	1.35755e-06
52.400000	1.37568e-06
52.350000	1.39406e-06
52.300000	1.41267e-06
52.250000	1.43154e-06
52.200000	1.45066e-06
52.150000	1.47004e-06
52.100000	1.48967e-06
52.050000	1.50957e-06
52.000000	1.52973e-06
51.950000	1.55016e-06
51.900000	1.57086e-06
51.850000	1.59185e-06
51.800000	1.61311e-06
51.750000	1.63465e-06
51.700000	1.65649e-06
51.650000	1.67861e-06
51.600000	1.70103e-06
51.550000	1.72375e-06
51.500000	1.74678e-06
51.450000	1.77011e-06
51.400000	1.79375e-06
51.350000	1.81771e-06
51.300000	1.84199e-06
51.250000	1.8666e-06
51.200000	1.89153e-06
51.150000	1.9168e-06
51.100000	1.9424e-06
51.050000	1.96835e-06
51.000000	1.99464e-06
50.950000	2.02129e-06
50.900000	2.04829e-06
50.850000	2.07565e-06
50.800000	2.10338e-06
50.750000	2.13148e-06
50.700000	2.15995e-06
50.650000	2.18881e-06
50.600000	2.21805e-06
50.550000	2.24768e-06
50.500000	2.27771e-06
50.450000	2.30813e-06
50.400000	2.33897e-06
50.350000	2.37022e-06
50.300000	2.40188e-06
50.250000	2.43397e-06
50.200000	2.46649e-06
50.150000	2.49944e-06
50.100000	2.53283e-06
50.050000	2.56667e-06
50.000000	2.60096e-06
49.950000	2.63571e-06
49.900000	2.67093e-06
49.850000	2.70661e-06
49.800000	2.74278e-06
49.750000	2.77942e-06
49.700000	2.81656e-06
49.650000	2.85419e-06
49.600000	2.89232e-06
49.550000	2.93097e-06
49.500000	2.97013e-06
49.450000	3.00982e-06
49.400000	3.05003e-06
49.350000	3.09079e-06
49.300000	3.13209e-06
49.250000	3.17394e-06
49.200000	3.21635e-06
49.150000	3.25932e-06
49.100000	3.30288e-06
49.050000	3.34701e-06
49.000000	3.39174e-06
48.950000	3.43706e-06
48.900000	3.48299e-06
48.850000	3.52953e-06
48.800000	3.5767e-06
48.750000	3.62449e-06
48.700000	3.67293e-06
48.650000	3.72201e-06
48.600000	3.77175e-06
48.550000	3.82215e-06
48.500000	3.87323e-06
48.450000	3.92499e-06
48.400000	3.97745e-06
48.350000	4.0306e-06
48.300000	4.08447e-06
48.250000	4.13906e-06
48.200000	4.19437e-06
48.150000	4.25043e-06
48.100000	4.30724e-06
48.050000	4.3648e-06
48.000000	4.42314e-06
47.950000	4.48225e-06
47.900000	4.54216e-06
47.850000	4.60287e-06
47.800000	4.66439e-06
47.750000	4.72673e-06
47.700000	4.78991e-06
47.650000	4.85393e-06
47.600000	4.91881e-06
47.550000	4.98456e-06
47.500000	5.05118e-06
47.450000	5.1187e-06
47.400000	5.18712e-06
47.350000	5.25646e-06
47.300000	5.32672e-06
47.250000	5.39792e-06
47.200000	5.47008e-06
47.150000	5.5432e-06
47.100000	5.6173e-06
47.050000	5.69239e-06
47.000000	5.76848e-06
46.950000	5.8456e-06
46.900000	5.92374e-06
46.850000	6.00293e-06
46.800000	6.08318e-06
46.750000	6.16451e-06
46.700000	6.24692e-06
46.650000	6.33043e-06
46.600000	6.41507e-06
46.550000	6.50083e-06
46.500000	6.58774e-06
46.450000	6.67582e-06
46.400000	6.76507e-06
46.350000	6.85552e-06
46.300000	6.94718e-06
46.250000	7.04006e-06
46.200000	7.13419e-06
46.150000	7.22958e-06
46.100000	7.32624e-06
46.050000	7.4242e-06
46.000000	7.52347e-06
45.950000	7.62407e-06
45.900000	7.72601e-06
45.850000	7.82932e-06
45.800000	7.93401e-06
45.750000	8.0401e-06
45.700000	8.14762e-06
45.650000	8.25657e-06
45.600000	8.36698e-06
45.550000	8.47886e-06
45.500000	8.59225e-06
45.450000	8.70715e-06
45.400000	8.82359e-06
45.350000	8.94159e-06
45.300000	9.06117e-06
45.250000	9.18235e-06
45.200000	9.30515e-06
45.150000	9.4296e-06
45.100000	9.55571e-06
45.050000	9.68351e-06
45.000000	9.81302e-06
44.950000	9.94427e-06
44.900000	1.00773e-05
44.850000	1.02121e-05
44.800000	1.03486e-05
44.750000	1.04871e-05
44.700000	1.06273e-05
44.650000	1.07695e-05
44.600000	1.09135e-05
44.550000	1.10595e-05
44.500000	1.12074e-05
44.450000	1.13574e-05
44.400000	1.15093e-05
44.350000	1.16632e-05
44.300000	1.18193e-05
44.250000	1.19774e-05
44.200000	1.21376e-05
44.150000	1.23e-05
44.100000	1.24645e-05
44.050000	1.26313e-05
44.000000	1.28003e-05
43.950000	1.29715e-05
43.900000	1.31451e-05
43.850000	1.33209e-05
43.800000	1.34991e-05
43.750000	1.36798e-05
43.700000	1.38628e-05
43.650000	1.40483e-05
43.600000	1.42362e-05
43.550000	1.44267e-05
43.500000	1.46198e-05
43.450000	1.48154e-05
43.400000	1.50136e-05
43.350000	1.52145e-05
43.300000	1.54181e-05
43.250000	1.56244e-05
43.200000	1.58335e-05
43.150000	1.60454e-05
43.100000	1.62601e-05
43.050000	1.64777e-05
43.000000	1.66982e-05
42.950000	1.69217e-05
42.900000	1.71482e-05
42.850000	1.73777e-05
42.800000	1.76103e-05
42.750000	1.7846e-05
42.700000	1.80848e-05
42.650000	1.83269e-05
42.600000	1.85722e-05
42.550000	1.88207e-05
42.500000	1.90727e-05
42.450000	1.9328e-05
42.400000	1.95867e-05
42.350000	1.98489e-05
42.300000	2.01146e-05
42.250000	2.03838e-05
42.200000	2.06567e-05
42.150000	2.09332e-05
42.100000	2.12135e-05
42.050000	2.14975e-05
42.000000	2.17853e-05
41.950000	2.20769e-05
41.900000	2.23725e-05
41.850000	2.2672e-05
41.800000	2.29756e-05
41.750000	2.32832e-05
41.700000	2.35949e-05
41.650000	2.39109e-05
41.600000	2.4231e-05
41.550000	2.45555e-05
41.500000	2.48843e-05
41.450000	2.52175e-05
41.400000	2.55552e-05
41.350000	2.58974e-05
41.300000	2.62443e-05
41.250000	2.65957e-05
41.200000	2.69519e-05
41.150000	2.73128e-05
41.100000	2.76786e-05
41.050000	2.80494e-05
41.000000	2.8425e-05
40.950000	2.88058e-05
40.900000	2.91916e-05
40.850000	2.95826e-05
40.800000	2.99788e-05
40.750000	3.03804e-05
40.700000	3.07874e-05
40.650000	3.11998e-05
40.600000	3.16177e-05
40.550000	3.20413e-05
40.500000	3.24706e-05
40.450000	3.29056e-05
40.400000	3.33464e-05
40.350000	3.37932e-05
40.300000	3.4246e-05
40.250000	3.47048e-05
40.200000	3.51698e-05
40.150000	3.5641e-05
40.100000	3.61186e-05
40.050000	3.66026e-05
40.000000	3.70931e-05
39.950000	3.75902e-05
39.900000	3.80939e-05
39.850000	3.86044e-05
39.800000	3.91218e-05
39.750000	3.96461e-05
39.700000	4.01775e-05
39.650000	4.0716e-05
39.600000	4.12617e-05
39.550000	4.18147e-05
39.500000	4.23752e-05
39.450000	4.29432e-05
39.400000	4.35189e-05
39.350000	4.41023e-05
39.300000	4.46935e-05
39.250000	4.52927e-05
39.200000	4.58999e-05
39.150000	4.65153e-05
39.100000	4.71389e-05
39.050000	4.77709e-05
39.000000	4.84115e-05
38.950000	4.90606e-05
38.900000	4.97185e-05
38.850000	5.03852e-05
38.800000	5.10608e-05
38.750000	5.17456e-05
38.700000	5.24395e-05
38.650000	5.31428e-05
38.600000	5.38556e-05
38.550000	5.45779e-05
38.500000	5.53099e-05
38.450000	5.60518e-05
38.400000	5.68037e-05
38.350000	5.75657e-05
38.300000	5.83379e-05
38.250000	5.91205e-05
38.200000	5.99137e-05
38.150000	6.07175e-05
38.100000	6.15321e-05
38.050000	6.23577e-05
38.000000	6.31944e-05
37.950000	6.40424e-05
37.900000	6.49018e-05
37.850000	6.57727e-05
37.800000	6.66554e-05
37.750000	6.755e-05
37.700000	6.84566e-05
37.650000	6.93754e-05
37.600000	7.03065e-05
37.550000	7.12503e-05
37.500000	7.22067e-05
37.450000	7.3176e-05
37.400000	7.41584e-05
37.350000	7.51539e-05
37.300000	7.6163e-05
37.250000	7.71856e-05
37.200000	7.82219e-05
37.150000	7.92723e-05
37.100000	8.03368e-05
37.050000	8.14156e-05
37.000000	8.2509e-05
36.950000	8.36171e-05
36.900000	8.47402e-05
36.850000	8.58784e-05
36.800000	8.70319e-05
36.750000	8.8201e-05
36.700000	8.93859e-05
36.650000	9.05868e-05
36.600000	9.18038e-05
36.550000	9.30373e-05
36.500000	9.42874e-05
36.450000	9.55544e-05
36.400000	9.68385e-05
36.350000	9.81399e-05
36.300000	9.94588e-05
36.250000	0.000100796
36.200000	0.00010215
36.150000	0.000103524
36.100000	0.000104915
36.050000	0.000106326
36.000000	0.000107755
35.950000	0.000109204
35.900000	0.000110672
35.850000	0.000112161
35.800000	0.000113669
35.750000	0.000115198
35.700000	0.000116747
35.650000	0.000118317
35.600000	0.000119909
35.550000	0.000121522
35.500000	0.000123157
35.450000	0.000124814
35.400000	0.000126493
35.350000	0.000128196
35.300000	0.000129921
35.250000	0.000131669
35.200000	0.000133442
35.150000	0.000135238
35.100000	0.000137058
35.050000	0.000138904
35.000000	0.000140774
34.950000	0.000142669
34.900000	0.000144591
34.850000	0.000146538
34.800000	0.000148512
34.750000	0.000150512
34.700000	0.00015254
34.650000	0.000154595
34.600000	0.000156678
34.550000	0.000158789
34.500000	0.000160929
34.450000	0.000163098
34.400000	0.000165296
34.350000	0.000167524
34.300000	0.000169783
34.250000	0.000172072
34.200000	0.000174393
34.150000	0.000176744
34.100000	0.000179128
34.050000	0.000181545
34.000000	0.000183994
33.950000	0.000186476
33.900000	0.000188993
33.850000	0.000191543
33.800000	0.000194129
33.750000	0.000196749
33.700000	0.000199406
33.650000	0.000202098
33.600000	0.000204827
33.550000	0.000207594
33.500000	0.000210398
33.450000	0.000213241
33.400000	0.000216122
33.350000	0.000219043
33.300000	0.000222004
33.250000	0.000225005
33.200000	0.000228047
33.150000	0.000231131
33.100000	0.000234257
33.050000	0.000237426
33.000000	0.000240639
32.950000	0.000243896
32.900000	0.000247197
32.850000	0.000250543
32.800000	0.000253936
32.750000	0.000257375
32.700000	0.000260862
32.650000	0.000264396
32.600000	0.000267979
32.550000	0.000271612
32.500000	0.000275295
32.450000	0.000279028
32.400000	0.000282813
32.350000	0.000286651
32.300000	0.000290542
32.250000	0.000294486
32.200000	0.000298485
32.150000	0.00030254
32.100000	0.000306651
32.050000	0.000310819
32.000000	0.000315045
31.950000	0.00031933
31.900000	0.000323675
31.850000	0.00032808
31.800000	0.000332548
31.750000	0.000337078
31.700000	0.000341671
31.650000	0.000346329
31.600000	0.000351053
31.550000	0.000355843
31.500000	0.000360701
31.450000	0.000365628
31.400000	0.000370624
31.350000	0.000375692
31.300000	0.000380833
31.250000	0.000386047
31.200000	0.000391335
31.150000	0.000396701
31.100000	0.000402143
31.050000	0.000407665
31.000000	0.000413268
30.950000	0.000418952
30.900000	0.000424721
30.850000	0.000430575
30.800000	0.000436517
30.750000	0.000442549
30.700000	0.000448673
30.650000	0.000454891
30.600000	0.000461207
30.550000	0.000467622
30.500000	0.000474142
30.450000	0.000480771
30.400000	0.000487513
30.350000	0.000494377
30.300000	0.000501373
30.250000	0.000508517
30.200000	0.000515844
&
```
