## Supplementary material for "All-at-once RNA folding with 3D motif prediction framed by evolutionary information": RF02684_Twister-P5.cacofold.helixcov

```
# RMs = 2 L = 171

# RM_HELIX NESTED 10-18 95-103, nbp = 9 nbp_cov = 0
# pvals: 0.517471,0.496532,0.561501,0.64673,0.71565,0.201822,0.520215,0.433604,0.428117
# aggregated NONE
NESTED  ::::::::<<<<<<<<<___________>>>>>>>>>:::::::::::::::::::::::::::::::
        ::::::::::::::::::::::::::::::::::::::::::::::::::::::::::::::::::::

# RM_HELIX NESTED 154-157 168-171, nbp = 4 nbp_cov = 0
# pvals: 0.320347,0.821378,0.705026,0.450527
# aggregated NONE
NESTED  ::::::::::::::::::::::::::::::::::::::::::::::::::::<<<<________>>>>
        ::::::::::::::::::::::::::::::::::::::::::::::::::::::::::::::::::::
```
