## Supplementary material for "All-at-once RNA folding with 3D motif prediction framed by evolutionary information": RF02684_Twister-P5.cacofold.power

```
# Power analysis of CaCoFold structure 
#
# Powertype = SINGLE SUBSTITUTIONS
# covary  left_pos      right_pos    substitutions      power
#----------------------------------------------------------------
          10		103		33		0.77
          11		102		119		1.00
          12		101		180		1.00
          13		100		157		1.00
          14		99		138		1.00
          15		98		135		1.00
          16		97		124		1.00
          17		96		132		1.00
          18		95		112		0.99
          154		171		131		1.00
          155		170		77		0.93
          156		169		79		0.93
          157		168		0		0.00
#
# BPAIRS 13
# avg substitutions per BP  109.0
# BPAIRS expected to covary 11.6 +/- 0.6
# BPAIRS observed to covary 0
#
```
