## Supplementary material for "All-at-once RNA folding with 3D motif prediction framed by evolutionary information": RF02684_Twister-P5.helixcov

```
# RMs = 5 L = 171

# RM_HELIX NESTED 11-18 95-102, nbp = 8 nbp_cov = 0
# pvals: 0.496532,0.561501,0.64673,0.71565,0.201822,0.520215,0.433604,0.428117
# aggregated NONE
NESTED  :::::::::<<<<<<<<___________>>>>>>>>::::::::::::::::::::::::::::::::
        ::::::::::::::::::::::::::::::::::::::::::::::::::::::::::::::::::::

# RM_HELIX NESTED 1-4 106-109, nbp = 4 nbp_cov = 0
# pvals: 0.611062,0.453951,0.212884,0.613762
# aggregated NONE
NESTED  <<<<___________________________________>>>>:::::::::::::::::::::::::
        ::::::::::::::::::::::::::::::::::::::::::::::::::::::::::::::::::::

# RM_HELIX NESTED 110-111 165-166, nbp = 2 nbp_cov = 0
# pvals: 0.470764,0.531738
# aggregated NONE
NESTED  :::::::::::::::::::::::::::::::::::::::::::<<_________________>>::::
        ::::::::::::::::::::::::::::::::::::::::::::::::::::::::::::::::::::

# RM_HELIX PK 8-10 160-162, nbp = 3 nbp_cov = 0
# pvals: 0.655773,0.263169,0.336853
# aggregated NONE
PK      ::::::<<<________________________________________________>>>::::::::
        ::::::::::::::::::::::::::::::::::::::::::::::::::::::::::::::::::::

# RM_HELIX PK 154-156 169-171, nbp = 3 nbp_cov = 0
# pvals: 0.320347,0.821378,0.705026
# aggregated NONE
PK      ::::::::::::::::::::::::::::::::::::::::::::::::::::<<<__________>>>
        ::::::::::::::::::::::::::::::::::::::::::::::::::::::::::::::::::::
```
