## Supplementary material for "All-at-once RNA folding with 3D motif prediction framed by evolutionary information": RF02684_Twister-P5.power

```
# Power analysis of given structure 
#
# Powertype = SINGLE SUBSTITUTIONS
# covary  left_pos      right_pos    substitutions      power
#----------------------------------------------------------------
          1		109		160		1.00
          2		108		71		0.92
          3		107		101		0.97
          4		106		24		0.66
          8		162		84		0.94
          9		161		133		1.00
          10		160		62		0.90
          11		102		119		1.00
          12		101		180		1.00
          13		100		157		1.00
          14		99		138		1.00
          15		98		135		1.00
          16		97		124		1.00
          17		96		132		1.00
          18		95		112		0.99
          110		166		93		0.96
          111		165		87		0.95
          154		171		131		1.00
          155		170		77		0.93
          156		169		79		0.93
#
# BPAIRS 20
# avg substitutions per BP  110.0
# BPAIRS expected to covary 19.1 +/- 0.8
# BPAIRS observed to covary 0
#
```
