## Supplementary material for "All-at-once RNA folding with 3D motif prediction framed by evolutionary information": RF02684_Twister-P5.surv

```
5.600000	0.05
5.250000	0.1
3.850000	0.15
2.550000	0.2
2.200000	0.25
0.350000	0.3
0.250000	0.35
-0.100000	0.4
-0.400000	0.45
-0.850000	0.5
-1.250000	0.55
-1.450000	0.6
-1.950000	0.65
-2.750000	0.7
-2.800000	0.75
-3.350000	0.8
-3.500000	0.85
-4.350000	0.9
-4.550000	0.95
-6.600000	1
&
17.400000	0.00044287
14.800000	0.00088574
14.750000	0.00132861
14.700000	0.00177148
13.200000	0.00265722
12.950000	0.00310009
12.450000	0.00354296
12.350000	0.0044287
11.450000	0.00487157
11.350000	0.00575731
11.050000	0.00708592
10.850000	0.00752879
10.800000	0.00797166
10.750000	0.00841453
10.600000	0.0088574
10.550000	0.00974314
10.450000	0.0110717
10.400000	0.0115146
10.250000	0.0119575
10.100000	0.0128432
10.050000	0.0132861
9.950000	0.013729
9.900000	0.0141718
9.850000	0.0146147
9.750000	0.0150576
9.650000	0.0155004
9.450000	0.0159433
9.300000	0.0168291
9.200000	0.0177148
9.150000	0.0186005
9.000000	0.0190434
8.950000	0.0194863
8.900000	0.0199291
8.850000	0.020372
8.650000	0.0212578
8.600000	0.0221435
8.550000	0.0234721
8.450000	0.023915
8.050000	0.0252436
8.000000	0.0261293
7.900000	0.0274579
7.850000	0.0279008
7.800000	0.0287865
7.750000	0.0292294
7.700000	0.0296723
7.650000	0.0301151
7.600000	0.030558
7.550000	0.0310009
7.500000	0.0314438
7.450000	0.0318866
7.400000	0.0332152
7.350000	0.0345438
7.300000	0.0349867
7.250000	0.0363153
7.200000	0.0376439
7.050000	0.0389725
7.000000	0.0394154
6.950000	0.0398583
6.900000	0.0416298
6.750000	0.0438441
6.650000	0.0447298
6.600000	0.0451727
6.550000	0.0465013
6.500000	0.0469442
6.450000	0.0478299
6.400000	0.0482728
6.350000	0.0496014
6.300000	0.0500443
6.150000	0.05093
6.100000	0.0513729
6.050000	0.0535872
6.000000	0.0549159
5.950000	0.0553587
5.900000	0.0558016
5.850000	0.0575731
5.800000	0.0584588
5.750000	0.0597874
5.700000	0.061116
5.650000	0.0620018
5.600000	0.0637733
5.550000	0.0659876
5.500000	0.0673162
5.400000	0.0686448
5.350000	0.0695306
5.300000	0.071302
5.250000	0.0726306
5.200000	0.0730735
5.150000	0.074845
5.100000	0.078388
5.050000	0.0806023
5.000000	0.0832595
4.950000	0.0841453
4.900000	0.0859167
4.850000	0.0863596
4.800000	0.0868025
4.750000	0.0921169
4.700000	0.0934455
4.650000	0.0965456
4.600000	0.0978742
4.550000	0.0992028
4.500000	0.100974
4.450000	0.102746
4.400000	0.104074
4.350000	0.105846
4.300000	0.106289
4.250000	0.10806
4.200000	0.110275
4.150000	0.111603
4.100000	0.113818
4.050000	0.115589
4.000000	0.116032
3.950000	0.118689
3.900000	0.120903
3.850000	0.121789
3.800000	0.125332
3.750000	0.129761
3.700000	0.130647
3.650000	0.132418
3.600000	0.135518
3.550000	0.137733
3.500000	0.139947
3.450000	0.141275
3.400000	0.14349
3.350000	0.144376
3.300000	0.146147
3.250000	0.148804
3.200000	0.14969
3.150000	0.153676
3.100000	0.157662
3.050000	0.158547
3.000000	0.161205
2.950000	0.164305
2.900000	0.164748
2.850000	0.167405
2.800000	0.171391
2.750000	0.172719
2.700000	0.176262
2.650000	0.178919
2.600000	0.180691
2.550000	0.183791
2.500000	0.186005
2.450000	0.189105
2.400000	0.192205
2.350000	0.193977
2.300000	0.19752
2.250000	0.200177
2.200000	0.204606
2.150000	0.207263
2.100000	0.212578
2.050000	0.214792
2.000000	0.218778
1.950000	0.220992
1.900000	0.225864
1.850000	0.229849
1.800000	0.232507
1.750000	0.236935
1.700000	0.240035
1.650000	0.244021
1.600000	0.247564
1.550000	0.251993
1.500000	0.255979
1.450000	0.256864
1.400000	0.263065
1.350000	0.267493
1.300000	0.271036
1.250000	0.275465
1.200000	0.279894
1.150000	0.284322
1.100000	0.28698
1.050000	0.290965
1.000000	0.294951
0.950000	0.298051
0.900000	0.302923
0.850000	0.306023
0.800000	0.309123
0.750000	0.313109
0.700000	0.316209
0.650000	0.318423
0.600000	0.322409
0.550000	0.325066
0.500000	0.329938
0.450000	0.335695
0.400000	0.338795
0.350000	0.345881
0.300000	0.350753
0.250000	0.352967
0.200000	0.361825
0.150000	0.370239
0.100000	0.379982
0.050000	0.387954
0.000000	0.436227
-0.050000	0.540301
-0.100000	0.559787
-0.150000	0.566873
-0.200000	0.572188
-0.250000	0.577059
-0.300000	0.581931
-0.350000	0.587688
-0.400000	0.589903
-0.450000	0.593003
-0.500000	0.596103
-0.550000	0.600089
-0.600000	0.604517
-0.650000	0.609832
-0.700000	0.61426
-0.750000	0.620903
-0.800000	0.626661
-0.850000	0.633747
-0.900000	0.639947
-0.950000	0.645261
-1.000000	0.651019
-1.050000	0.657219
-1.100000	0.662976
-1.150000	0.668291
-1.200000	0.675819
-1.250000	0.679805
-1.300000	0.682019
-1.350000	0.686005
-1.400000	0.691763
-1.450000	0.695748
-1.500000	0.704163
-1.550000	0.709477
-1.600000	0.714792
-1.650000	0.720992
-1.700000	0.724092
-1.750000	0.728078
-1.800000	0.730735
-1.850000	0.734278
-1.900000	0.737378
-1.950000	0.742693
-2.000000	0.745793
-2.050000	0.748893
-2.100000	0.75155
-2.150000	0.753764
-2.200000	0.755979
-2.250000	0.762179
-2.300000	0.764836
-2.350000	0.771479
-2.400000	0.774579
-2.450000	0.779451
-2.500000	0.782994
-2.550000	0.787865
-2.600000	0.789637
-2.650000	0.794066
-2.700000	0.797609
-2.750000	0.799823
-2.800000	0.803366
-2.850000	0.808237
-2.900000	0.814438
-2.950000	0.818423
-3.000000	0.823738
-3.050000	0.828609
-3.100000	0.832152
-3.150000	0.834367
-3.200000	0.83791
-3.250000	0.842338
-3.300000	0.845881
-3.350000	0.85031
-3.400000	0.854739
-3.450000	0.856953
-3.500000	0.85961
-3.550000	0.864039
-3.600000	0.868468
-3.650000	0.871568
-3.700000	0.874668
-3.750000	0.876882
-3.800000	0.881311
-3.850000	0.885297
-3.900000	0.888397
-3.950000	0.892383
-4.000000	0.894597
-4.050000	0.897697
-4.100000	0.900797
-4.150000	0.902569
-4.200000	0.90434
-4.250000	0.90744
-4.300000	0.910097
-4.350000	0.91364
-4.400000	0.917626
-4.450000	0.920726
-4.500000	0.924269
-4.550000	0.927369
-4.600000	0.930027
-4.650000	0.932684
-4.700000	0.934455
-4.750000	0.937555
-4.800000	0.940213
-4.850000	0.941984
-4.900000	0.943756
-4.950000	0.94597
-5.000000	0.947741
-5.050000	0.948627
-5.100000	0.94907
-5.150000	0.951284
-5.200000	0.953942
-5.250000	0.95527
-5.300000	0.957042
-5.350000	0.959699
-5.450000	0.96147
-5.500000	0.964128
-5.550000	0.965899
-5.600000	0.966342
-5.650000	0.968556
-5.750000	0.969442
-5.800000	0.969885
-5.850000	0.971656
-5.900000	0.972542
-5.950000	0.972985
-6.000000	0.974314
-6.050000	0.975199
-6.100000	0.976085
-6.150000	0.976971
-6.250000	0.977414
-6.300000	0.978299
-6.400000	0.978742
-6.450000	0.979628
-6.500000	0.980071
-6.550000	0.981399
-6.600000	0.981842
-6.650000	0.983614
-6.700000	0.984057
-6.750000	0.984942
-6.800000	0.985828
-6.850000	0.987157
-6.900000	0.988928
-6.950000	0.989371
-7.200000	0.991143
-7.300000	0.992471
-7.400000	0.992914
-7.450000	0.993357
-7.750000	0.9938
-7.800000	0.995128
-8.000000	0.996014
-8.050000	0.9969
-8.100000	0.997343
-8.250000	0.998229
-8.350000	0.998671
-8.550000	0.999114
-9.000000	0.999557
-9.400000	1
&
50.400000	2.19491e-05
48.050000	4.38982e-05
47.650000	6.58472e-05
46.300000	8.77963e-05
44.850000	0.000109745
44.300000	0.000153644
44.100000	0.000175593
43.400000	0.000197542
42.100000	0.000219491
41.500000	0.00024144
41.450000	0.000263389
40.950000	0.000285338
39.950000	0.000307287
39.250000	0.000329236
39.050000	0.000351185
38.750000	0.000373134
38.300000	0.000395083
38.200000	0.000438982
38.150000	0.000460931
38.050000	0.00048288
37.600000	0.000504829
37.000000	0.000526778
36.750000	0.000548727
36.600000	0.000570676
36.500000	0.000592625
36.300000	0.000614574
35.800000	0.000658472
35.750000	0.000680421
35.700000	0.00072432
35.050000	0.000746269
34.950000	0.000768218
34.900000	0.000790167
34.850000	0.000812116
34.600000	0.000834065
34.500000	0.000856014
34.300000	0.000877963
34.200000	0.000899912
33.900000	0.00094381
33.450000	0.000965759
33.350000	0.00100966
33.300000	0.00103161
33.150000	0.00105356
33.100000	0.0010755
33.000000	0.00109745
32.900000	0.0011194
32.800000	0.0011633
32.750000	0.00122915
32.650000	0.0012511
32.400000	0.00127305
32.350000	0.001295
32.300000	0.00131694
32.200000	0.00136084
31.900000	0.00144864
31.850000	0.00151449
31.750000	0.00153644
31.600000	0.00155838
31.550000	0.00158033
31.450000	0.00162423
31.400000	0.00164618
31.350000	0.00166813
31.250000	0.00169008
31.100000	0.00173398
31.000000	0.00175593
30.900000	0.00177788
30.800000	0.00179982
30.700000	0.00184372
30.500000	0.00186567
30.400000	0.00190957
30.350000	0.00195347
30.300000	0.00197542
30.250000	0.00199737
30.200000	0.00201932
30.100000	0.00206321
30.050000	0.00208516
29.950000	0.00210711
29.900000	0.00212906
29.850000	0.00217296
29.750000	0.00219491
29.700000	0.00223881
29.600000	0.00226076
29.550000	0.0022827
29.500000	0.00230465
29.350000	0.0023266
29.200000	0.00234855
29.150000	0.00239245
29.100000	0.0024144
29.050000	0.0024583
28.950000	0.00248025
28.900000	0.00250219
28.850000	0.00254609
28.750000	0.00256804
28.700000	0.00258999
28.650000	0.00263389
28.500000	0.00267779
28.450000	0.00272169
28.400000	0.00278753
28.300000	0.00283143
28.250000	0.00285338
28.100000	0.00287533
28.050000	0.00294118
28.000000	0.00296313
27.900000	0.00298507
27.850000	0.00302897
27.800000	0.00305092
27.700000	0.00311677
27.550000	0.00316067
27.500000	0.00318262
27.400000	0.00327041
27.300000	0.00333626
27.250000	0.00338016
27.200000	0.00344601
27.100000	0.00351185
27.050000	0.0035338
27.000000	0.0036216
26.950000	0.0036655
26.900000	0.00368745
26.850000	0.00373134
26.650000	0.00377524
26.600000	0.00384109
26.550000	0.00386304
26.500000	0.00388499
26.450000	0.00390694
26.400000	0.00392888
26.350000	0.00397278
26.300000	0.00401668
26.250000	0.00403863
26.200000	0.00410448
26.150000	0.00414838
26.100000	0.00419227
26.050000	0.00421422
26.000000	0.00428007
25.950000	0.00432397
25.900000	0.00436787
25.850000	0.00438982
25.800000	0.00443371
25.700000	0.00454346
25.650000	0.00460931
25.600000	0.0046971
25.550000	0.00476295
25.500000	0.0047849
25.450000	0.00480685
25.400000	0.0048727
25.350000	0.00491659
25.300000	0.00498244
25.250000	0.00502634
25.200000	0.00507024
25.150000	0.00509219
25.100000	0.00513608
25.050000	0.00522388
25.000000	0.00528973
24.950000	0.00531168
24.900000	0.00535558
24.850000	0.00537752
24.800000	0.00544337
24.700000	0.00553117
24.650000	0.00557507
24.600000	0.00559701
24.550000	0.00572871
24.500000	0.00575066
24.450000	0.00579456
24.400000	0.0058604
24.350000	0.0059043
24.300000	0.00597015
24.250000	0.0059921
24.200000	0.006036
24.150000	0.00614574
24.050000	0.00618964
24.000000	0.00621159
23.950000	0.00632133
23.900000	0.00636523
23.850000	0.00643108
23.800000	0.00647498
23.750000	0.00660667
23.700000	0.00665057
23.600000	0.00678227
23.550000	0.00687006
23.500000	0.00689201
23.450000	0.00695786
23.400000	0.00700176
23.350000	0.00702371
23.300000	0.00704565
23.250000	0.00713345
23.200000	0.00726514
23.150000	0.00733099
23.100000	0.00739684
23.050000	0.00741879
23.000000	0.00750658
22.950000	0.00757243
22.900000	0.00774802
22.850000	0.00785777
22.800000	0.00792362
22.750000	0.00801141
22.700000	0.00814311
22.650000	0.0082309
22.600000	0.00834065
22.550000	0.0084504
22.500000	0.00847234
22.450000	0.00856014
22.400000	0.00875768
22.350000	0.00880158
22.300000	0.00884548
22.250000	0.00893327
22.200000	0.00904302
22.150000	0.00915277
22.100000	0.00921861
22.050000	0.00935031
22.000000	0.0094381
21.950000	0.0095698
21.900000	0.00972344
21.850000	0.00976734
21.800000	0.00981124
21.750000	0.00992098
21.700000	0.0100746
21.650000	0.0101844
21.600000	0.0102941
21.550000	0.0103161
21.500000	0.0104039
21.450000	0.0104917
21.400000	0.0105575
21.350000	0.0106014
21.300000	0.0107112
21.250000	0.010777
21.200000	0.0109306
21.150000	0.0110404
21.100000	0.0110843
21.050000	0.0112379
21.000000	0.0113038
20.950000	0.0114574
20.900000	0.0115672
20.850000	0.0116769
20.800000	0.0117647
20.750000	0.0118745
20.700000	0.0120061
20.650000	0.0121159
20.600000	0.0122476
20.550000	0.0123793
20.500000	0.0124671
20.450000	0.012489
20.400000	0.0125768
20.350000	0.0126866
20.300000	0.0127963
20.250000	0.0128402
20.200000	0.0130158
20.150000	0.0132353
20.100000	0.013345
20.050000	0.0134987
20.000000	0.0136743
19.950000	0.013784
19.900000	0.0140255
19.850000	0.0141791
19.800000	0.0143547
19.750000	0.0144205
19.700000	0.01464
19.650000	0.0147717
19.600000	0.0148376
19.550000	0.0149912
19.500000	0.0150571
19.450000	0.0152107
19.400000	0.0152985
19.350000	0.015518
19.300000	0.0157594
19.250000	0.0158911
19.200000	0.0160228
19.150000	0.0160887
19.100000	0.0161984
19.050000	0.0162643
19.000000	0.0163521
18.950000	0.0164618
18.900000	0.0165935
18.850000	0.0167471
18.800000	0.0169666
18.750000	0.0171642
18.700000	0.0174276
18.650000	0.0175373
18.600000	0.0176471
18.550000	0.0178007
18.500000	0.0180202
18.450000	0.0181958
18.400000	0.0183933
18.350000	0.0188323
18.300000	0.0190737
18.250000	0.0192274
18.200000	0.0195566
18.150000	0.0197542
18.100000	0.0199298
18.050000	0.0200834
18.000000	0.0202371
17.950000	0.0204565
17.900000	0.0206102
17.850000	0.0209394
17.800000	0.0211589
17.750000	0.0214223
17.700000	0.0216857
17.650000	0.0218393
17.600000	0.0221027
17.550000	0.0222564
17.500000	0.022432
17.450000	0.0227612
17.400000	0.0229587
17.350000	0.0231782
17.300000	0.0233758
17.250000	0.0236392
17.200000	0.0238367
17.150000	0.0240342
17.100000	0.0243415
17.050000	0.0246049
17.000000	0.0248025
16.950000	0.025
16.900000	0.0253073
16.850000	0.0255926
16.800000	0.025856
16.750000	0.0259438
16.700000	0.026273
16.650000	0.0264925
16.600000	0.0268657
16.550000	0.027151
16.500000	0.0274583
16.450000	0.0276778
16.400000	0.028007
16.350000	0.0283143
16.300000	0.0286435
16.250000	0.0288191
16.200000	0.0291703
16.150000	0.0293898
16.100000	0.0297629
16.050000	0.0300044
16.000000	0.0302678
15.950000	0.0306409
15.900000	0.0307946
15.850000	0.0311018
15.800000	0.0311896
15.750000	0.0314091
15.700000	0.0316506
15.650000	0.0320018
15.600000	0.032309
15.550000	0.0326163
15.500000	0.0330334
15.450000	0.0333626
15.400000	0.0336479
15.350000	0.0339552
15.300000	0.0342845
15.250000	0.0345259
15.200000	0.034899
15.150000	0.0352502
15.100000	0.0356014
15.050000	0.0360623
15.000000	0.0363477
14.950000	0.036633
14.900000	0.0368745
14.850000	0.0373134
14.800000	0.0377744
14.750000	0.0382133
14.700000	0.0384328
14.650000	0.0388279
14.600000	0.0392669
14.550000	0.0396181
14.500000	0.0399693
14.450000	0.0403424
14.400000	0.0406936
14.350000	0.0411106
14.300000	0.0415277
14.250000	0.0420983
14.200000	0.0424495
14.150000	0.0429763
14.100000	0.0434372
14.050000	0.0439201
14.000000	0.044381
13.950000	0.0446225
13.900000	0.0450176
13.850000	0.0454346
13.800000	0.0458297
13.750000	0.0463784
13.700000	0.0468613
13.650000	0.0471686
13.600000	0.0477392
13.550000	0.0481124
13.500000	0.0485514
13.450000	0.0489903
13.400000	0.0494513
13.350000	0.0499561
13.300000	0.0504829
13.250000	0.0509219
13.200000	0.0513828
13.150000	0.0517998
13.100000	0.0522608
13.050000	0.0528095
13.000000	0.0533143
12.950000	0.0537533
12.900000	0.054324
12.850000	0.0550263
12.800000	0.0556409
12.750000	0.0562335
12.700000	0.056892
12.650000	0.0573749
12.600000	0.0577261
12.550000	0.0582968
12.500000	0.0588455
12.450000	0.0595259
12.400000	0.0602502
12.350000	0.060777
12.300000	0.0614355
12.250000	0.0619842
12.200000	0.0625329
12.150000	0.0632133
12.100000	0.0638279
12.050000	0.0644864
12.000000	0.0649912
11.950000	0.0657155
11.900000	0.066396
11.850000	0.067252
11.800000	0.0679324
11.750000	0.0686128
11.700000	0.0693371
11.650000	0.0699737
11.600000	0.0704346
11.550000	0.0709614
11.500000	0.0715759
11.450000	0.0723003
11.400000	0.0729807
11.350000	0.0735733
11.300000	0.0743196
11.250000	0.0751975
11.200000	0.0759438
11.150000	0.0766462
11.100000	0.0774144
11.050000	0.0782265
11.000000	0.078863
10.950000	0.0795874
10.900000	0.0802239
10.850000	0.0809921
10.800000	0.0818481
10.750000	0.0826822
10.700000	0.0834284
10.650000	0.0841747
10.600000	0.0849649
10.550000	0.0858867
10.500000	0.0867867
10.450000	0.0876207
10.400000	0.0882572
10.350000	0.0889377
10.300000	0.0899693
10.250000	0.0906936
10.200000	0.0914179
10.150000	0.0923617
10.100000	0.093108
10.050000	0.0940957
10.000000	0.0951493
9.950000	0.0960272
9.900000	0.096971
9.850000	0.097827
9.800000	0.0985953
9.750000	0.0994952
9.700000	0.100263
9.650000	0.101054
9.600000	0.10191
9.550000	0.102963
9.500000	0.103951
9.450000	0.104829
9.400000	0.105509
9.350000	0.106694
9.300000	0.107507
9.250000	0.10878
9.200000	0.109438
9.150000	0.110623
9.100000	0.111743
9.050000	0.113038
9.000000	0.114091
8.950000	0.115057
8.900000	0.116089
8.850000	0.116989
8.800000	0.118349
8.750000	0.119315
8.700000	0.120522
8.650000	0.121883
8.600000	0.123178
8.550000	0.124385
8.500000	0.125834
8.450000	0.126602
8.400000	0.127656
8.350000	0.128578
8.300000	0.129522
8.250000	0.130509
8.200000	0.131607
8.150000	0.132902
8.100000	0.134175
8.050000	0.135097
8.000000	0.136392
7.950000	0.137489
7.900000	0.138608
7.850000	0.139794
7.800000	0.141045
7.750000	0.142011
7.700000	0.143174
7.650000	0.144249
7.600000	0.145566
7.550000	0.147015
7.500000	0.148288
7.450000	0.149627
7.400000	0.150637
7.350000	0.151756
7.300000	0.152919
7.250000	0.154061
7.200000	0.15529
7.150000	0.156497
7.100000	0.158165
7.050000	0.159284
7.000000	0.160733
6.950000	0.161874
6.900000	0.163257
6.850000	0.164574
6.800000	0.166067
6.750000	0.16712
6.700000	0.168657
6.650000	0.169798
6.600000	0.171335
6.550000	0.173047
6.500000	0.17432
6.450000	0.176076
6.400000	0.177349
6.350000	0.178863
6.300000	0.180399
6.250000	0.181607
6.200000	0.183143
6.150000	0.184592
6.100000	0.18626
6.050000	0.187467
6.000000	0.188894
5.950000	0.190584
5.900000	0.192032
5.850000	0.193415
5.800000	0.195149
5.750000	0.196708
5.700000	0.198178
5.650000	0.199868
5.600000	0.201822
5.550000	0.203665
5.500000	0.204807
5.450000	0.206453
5.400000	0.207946
5.350000	0.210075
5.300000	0.211479
5.250000	0.212884
5.200000	0.214574
5.150000	0.216001
5.100000	0.217647
5.050000	0.219052
5.000000	0.22083
4.950000	0.222344
4.900000	0.224166
4.850000	0.225702
4.800000	0.227305
4.750000	0.229258
4.700000	0.230553
4.650000	0.232331
4.600000	0.234021
4.550000	0.235689
4.500000	0.237467
4.450000	0.239289
4.400000	0.241594
4.350000	0.243788
4.300000	0.245939
4.250000	0.247564
4.200000	0.249451
4.150000	0.251427
4.100000	0.253424
4.050000	0.255114
4.000000	0.257243
3.950000	0.259306
3.900000	0.261194
3.850000	0.263169
3.800000	0.265452
3.750000	0.267493
3.700000	0.269535
3.650000	0.271817
3.600000	0.274034
3.550000	0.276273
3.500000	0.278622
3.450000	0.280685
3.400000	0.282836
3.350000	0.284921
3.300000	0.286984
3.250000	0.289421
3.200000	0.29155
3.150000	0.293569
3.100000	0.295566
3.050000	0.297695
3.000000	0.29989
2.950000	0.302349
2.900000	0.304741
2.850000	0.306651
2.800000	0.308714
2.750000	0.311062
2.700000	0.313433
2.650000	0.315759
2.600000	0.318064
2.550000	0.320347
2.500000	0.322893
2.450000	0.325373
2.400000	0.327414
2.350000	0.329807
2.300000	0.332463
2.250000	0.334614
2.200000	0.336853
2.150000	0.339464
2.100000	0.341703
2.050000	0.344227
2.000000	0.346752
1.950000	0.348881
1.900000	0.351317
1.850000	0.353665
1.800000	0.356058
1.750000	0.358582
1.700000	0.361062
1.650000	0.363257
1.600000	0.365781
1.550000	0.368196
1.500000	0.370588
1.450000	0.373354
1.400000	0.37568
1.350000	0.378292
1.300000	0.380575
1.250000	0.38266
1.200000	0.38457
1.150000	0.386567
1.100000	0.389421
1.050000	0.391594
1.000000	0.39403
0.950000	0.396971
0.900000	0.3991
0.850000	0.401602
0.800000	0.404609
0.750000	0.407287
0.700000	0.409548
0.650000	0.412006
0.600000	0.41464
0.550000	0.417625
0.500000	0.419974
0.450000	0.422498
0.400000	0.425263
0.350000	0.428117
0.300000	0.430904
0.250000	0.433604
0.200000	0.436304
0.150000	0.438586
0.100000	0.44144
0.050000	0.444513
0.000000	0.447278
-0.050000	0.450527
-0.100000	0.453951
-0.150000	0.456453
-0.200000	0.459328
-0.250000	0.462248
-0.300000	0.465035
-0.350000	0.467779
-0.400000	0.470764
-0.450000	0.473464
-0.500000	0.476558
-0.550000	0.479456
-0.600000	0.482331
-0.650000	0.484943
-0.700000	0.487796
-0.750000	0.490342
-0.800000	0.493218
-0.850000	0.496532
-0.900000	0.499407
-0.950000	0.502941
-1.000000	0.506014
-1.050000	0.508933
-1.100000	0.511567
-1.150000	0.51453
-1.200000	0.517471
-1.250000	0.520215
-1.300000	0.522827
-1.350000	0.52568
-1.400000	0.528622
-1.450000	0.531738
-1.500000	0.534767
-1.550000	0.537862
-1.600000	0.540386
-1.650000	0.543481
-1.700000	0.546466
-1.750000	0.549254
-1.800000	0.552085
-1.850000	0.554829
-1.900000	0.558033
-1.950000	0.561501
-2.000000	0.564574
-2.050000	0.567428
-2.100000	0.570149
-2.150000	0.573442
-2.200000	0.576866
-2.250000	0.579653
-2.300000	0.582836
-2.350000	0.585931
-2.400000	0.588521
-2.450000	0.591967
-2.500000	0.595259
-2.550000	0.597937
-2.600000	0.600966
-2.650000	0.604522
-2.700000	0.607924
-2.750000	0.611062
-2.800000	0.613762
-2.850000	0.616637
-2.900000	0.619579
-2.950000	0.622432
-3.000000	0.624956
-3.050000	0.62827
-3.100000	0.631475
-3.150000	0.634877
-3.200000	0.638147
-3.250000	0.641484
-3.300000	0.644162
-3.350000	0.64673
-3.400000	0.65
-3.450000	0.653161
-3.500000	0.655773
-3.550000	0.658604
-3.600000	0.661304
-3.650000	0.664025
-3.700000	0.667296
-3.750000	0.669666
-3.800000	0.672629
-3.850000	0.67568
-3.900000	0.678687
-3.950000	0.68176
-4.000000	0.684855
-4.050000	0.687665
-4.100000	0.690716
-4.150000	0.693964
-4.200000	0.696642
-4.250000	0.699627
-4.300000	0.702107
-4.350000	0.705026
-4.400000	0.707858
-4.450000	0.710294
-4.500000	0.713191
-4.550000	0.71565
-4.600000	0.718196
-4.650000	0.720983
-4.700000	0.723683
-4.750000	0.726097
-4.800000	0.728973
-4.850000	0.732068
-4.900000	0.73435
-4.950000	0.737467
-5.000000	0.74032
-5.050000	0.742845
-5.100000	0.745544
-5.150000	0.748354
-5.200000	0.751229
-5.250000	0.753797
-5.300000	0.756453
-5.350000	0.75946
-5.400000	0.76194
-5.450000	0.764508
-5.500000	0.766967
-5.550000	0.769622
-5.600000	0.772366
-5.650000	0.775219
-5.700000	0.777744
-5.750000	0.78029
-5.800000	0.783253
-5.850000	0.785843
-5.900000	0.788279
-5.950000	0.79054
-6.000000	0.793437
-6.050000	0.795742
-6.100000	0.798354
-6.150000	0.801119
-6.200000	0.803161
-6.250000	0.805378
-6.300000	0.807353
-6.350000	0.809789
-6.400000	0.81205
-6.450000	0.814267
-6.500000	0.816396
-6.550000	0.818613
-6.600000	0.821378
-6.650000	0.824342
-6.700000	0.82658
-6.750000	0.82838
-6.800000	0.830597
-6.850000	0.832924
-6.900000	0.835338
-6.950000	0.837818
-7.000000	0.839838
-7.050000	0.842011
-7.100000	0.844359
-7.150000	0.846137
-7.200000	0.848573
-7.250000	0.850768
-7.300000	0.853073
-7.350000	0.855202
-7.400000	0.857024
-7.450000	0.859548
-7.500000	0.861677
-7.550000	0.863565
-7.600000	0.865694
-7.650000	0.867603
-7.700000	0.869644
-7.750000	0.871752
-7.800000	0.873442
-7.850000	0.875461
-7.900000	0.87748
-7.950000	0.87939
-8.000000	0.880926
-8.050000	0.882792
-8.100000	0.884723
-8.150000	0.886567
-8.200000	0.888784
-8.250000	0.890628
-8.300000	0.89245
-8.350000	0.894118
-8.400000	0.89583
-8.450000	0.897344
-8.500000	0.899188
-8.550000	0.90068
-8.600000	0.902392
-8.650000	0.903973
-8.700000	0.905487
-8.750000	0.906958
-8.800000	0.908714
-8.850000	0.910492
-8.900000	0.911962
-8.950000	0.913235
-9.000000	0.915233
-9.050000	0.916703
-9.100000	0.918262
-9.150000	0.919491
-9.200000	0.920457
-9.250000	0.922212
-9.300000	0.923288
-9.350000	0.92489
-9.400000	0.926558
-9.450000	0.927678
-9.500000	0.928929
-9.550000	0.93029
-9.600000	0.931673
-9.650000	0.933077
-9.700000	0.934372
-9.750000	0.935536
-9.800000	0.936721
-9.850000	0.937599
-9.900000	0.93896
-9.950000	1
&
111.250000	1.17024e-13
111.200000	1.18912e-13
111.150000	1.20829e-13
111.100000	1.22778e-13
111.050000	1.24758e-13
111.000000	1.26769e-13
110.950000	1.28814e-13
110.900000	1.30891e-13
110.850000	1.33001e-13
110.800000	1.35146e-13
110.750000	1.37325e-13
110.700000	1.39539e-13
110.650000	1.41789e-13
110.600000	1.44075e-13
110.550000	1.46398e-13
110.500000	1.48758e-13
110.450000	1.51157e-13
110.400000	1.53594e-13
110.350000	1.5607e-13
110.300000	1.58586e-13
110.250000	1.61143e-13
110.200000	1.63741e-13
110.150000	1.6638e-13
110.100000	1.69062e-13
110.050000	1.71788e-13
110.000000	1.74557e-13
109.950000	1.77371e-13
109.900000	1.8023e-13
109.850000	1.83135e-13
109.800000	1.86087e-13
109.750000	1.89086e-13
109.700000	1.92134e-13
109.650000	1.95231e-13
109.600000	1.98378e-13
109.550000	2.01575e-13
109.500000	2.04824e-13
109.450000	2.08125e-13
109.400000	2.11479e-13
109.350000	2.14888e-13
109.300000	2.18351e-13
109.250000	2.2187e-13
109.200000	2.25445e-13
109.150000	2.29078e-13
109.100000	2.3277e-13
109.050000	2.36521e-13
109.000000	2.40332e-13
108.950000	2.44205e-13
108.900000	2.4814e-13
108.850000	2.52139e-13
108.800000	2.56202e-13
108.750000	2.6033e-13
108.700000	2.64524e-13
108.650000	2.68786e-13
108.600000	2.73117e-13
108.550000	2.77518e-13
108.500000	2.81989e-13
108.450000	2.86532e-13
108.400000	2.91148e-13
108.350000	2.95839e-13
108.300000	3.00605e-13
108.250000	3.05448e-13
108.200000	3.10368e-13
108.150000	3.15368e-13
108.100000	3.20449e-13
108.050000	3.25611e-13
108.000000	3.30856e-13
107.950000	3.36185e-13
107.900000	3.41601e-13
107.850000	3.47103e-13
107.800000	3.52694e-13
107.750000	3.58375e-13
107.700000	3.64147e-13
107.650000	3.70013e-13
107.600000	3.75972e-13
107.550000	3.82027e-13
107.500000	3.8818e-13
107.450000	3.94432e-13
107.400000	4.00784e-13
107.350000	4.07239e-13
107.300000	4.13797e-13
107.250000	4.20461e-13
107.200000	4.27232e-13
107.150000	4.34112e-13
107.100000	4.41103e-13
107.050000	4.48206e-13
107.000000	4.55423e-13
106.950000	4.62757e-13
106.900000	4.70208e-13
106.850000	4.77779e-13
106.800000	4.85472e-13
106.750000	4.93289e-13
106.700000	5.01231e-13
106.650000	5.09301e-13
106.600000	5.17501e-13
106.550000	5.25833e-13
106.500000	5.34299e-13
106.450000	5.42901e-13
106.400000	5.51641e-13
106.350000	5.60522e-13
106.300000	5.69545e-13
106.250000	5.78714e-13
106.200000	5.8803e-13
106.150000	5.97496e-13
106.100000	6.07114e-13
106.050000	6.16886e-13
106.000000	6.26816e-13
105.950000	6.36905e-13
105.900000	6.47157e-13
105.850000	6.57573e-13
105.800000	6.68157e-13
105.750000	6.78911e-13
105.700000	6.89838e-13
105.650000	7.00941e-13
105.600000	7.12222e-13
105.550000	7.23684e-13
105.500000	7.35331e-13
105.450000	7.47165e-13
105.400000	7.59189e-13
105.350000	7.71406e-13
105.300000	7.83819e-13
105.250000	7.96433e-13
105.200000	8.09249e-13
105.150000	8.2227e-13
105.100000	8.35501e-13
105.050000	8.48945e-13
105.000000	8.62605e-13
104.950000	8.76484e-13
104.900000	8.90587e-13
104.850000	9.04916e-13
104.800000	9.19475e-13
104.750000	9.34268e-13
104.700000	9.49299e-13
104.650000	9.64571e-13
104.600000	9.80089e-13
104.550000	9.95856e-13
104.500000	1.01188e-12
104.450000	1.02815e-12
104.400000	1.04469e-12
104.350000	1.0615e-12
104.300000	1.07857e-12
104.250000	1.09592e-12
104.200000	1.11355e-12
104.150000	1.13146e-12
104.100000	1.14966e-12
104.050000	1.16815e-12
104.000000	1.18694e-12
103.950000	1.20603e-12
103.900000	1.22543e-12
103.850000	1.24514e-12
103.800000	1.26516e-12
103.750000	1.28551e-12
103.700000	1.30618e-12
103.650000	1.32719e-12
103.600000	1.34853e-12
103.550000	1.37022e-12
103.500000	1.39225e-12
103.450000	1.41464e-12
103.400000	1.43738e-12
103.350000	1.4605e-12
103.300000	1.48398e-12
103.250000	1.50784e-12
103.200000	1.53209e-12
103.150000	1.55672e-12
103.100000	1.58175e-12
103.050000	1.60718e-12
103.000000	1.63302e-12
102.950000	1.65927e-12
102.900000	1.68595e-12
102.850000	1.71305e-12
102.800000	1.74059e-12
102.750000	1.76857e-12
102.700000	1.797e-12
102.650000	1.82589e-12
102.600000	1.85524e-12
102.550000	1.88506e-12
102.500000	1.91536e-12
102.450000	1.94614e-12
102.400000	1.97743e-12
102.350000	2.00921e-12
102.300000	2.0415e-12
102.250000	2.07431e-12
102.200000	2.10765e-12
102.150000	2.14152e-12
102.100000	2.17594e-12
102.050000	2.21091e-12
102.000000	2.24644e-12
101.950000	2.28254e-12
101.900000	2.31922e-12
101.850000	2.35649e-12
101.800000	2.39435e-12
101.750000	2.43283e-12
101.700000	2.47192e-12
101.650000	2.51164e-12
101.600000	2.55199e-12
101.550000	2.593e-12
101.500000	2.63466e-12
101.450000	2.67699e-12
101.400000	2.72e-12
101.350000	2.7637e-12
101.300000	2.8081e-12
101.250000	2.85321e-12
101.200000	2.89904e-12
101.150000	2.94562e-12
101.100000	2.99293e-12
101.050000	3.04101e-12
101.000000	3.08986e-12
100.950000	3.13949e-12
100.900000	3.18992e-12
100.850000	3.24116e-12
100.800000	3.29322e-12
100.750000	3.34611e-12
100.700000	3.39986e-12
100.650000	3.45446e-12
100.600000	3.50994e-12
100.550000	3.56631e-12
100.500000	3.62358e-12
100.450000	3.68178e-12
100.400000	3.7409e-12
100.350000	3.80098e-12
100.300000	3.86201e-12
100.250000	3.92403e-12
100.200000	3.98704e-12
100.150000	4.05106e-12
100.100000	4.11611e-12
100.050000	4.1822e-12
100.000000	4.24935e-12
99.950000	4.31757e-12
99.900000	4.38689e-12
99.850000	4.45733e-12
99.800000	4.52889e-12
99.750000	4.60159e-12
99.700000	4.67547e-12
99.650000	4.75052e-12
99.600000	4.82679e-12
99.550000	4.90427e-12
99.500000	4.98299e-12
99.450000	5.06298e-12
99.400000	5.14425e-12
99.350000	5.22682e-12
99.300000	5.31072e-12
99.250000	5.39596e-12
99.200000	5.48256e-12
99.150000	5.57056e-12
99.100000	5.65996e-12
99.050000	5.7508e-12
99.000000	5.84309e-12
98.950000	5.93686e-12
98.900000	6.03213e-12
98.850000	6.12893e-12
98.800000	6.22728e-12
98.750000	6.32721e-12
98.700000	6.42874e-12
98.650000	6.5319e-12
98.600000	6.6367e-12
98.550000	6.74319e-12
98.500000	6.85138e-12
98.450000	6.96131e-12
98.400000	7.073e-12
98.350000	7.18647e-12
98.300000	7.30177e-12
98.250000	7.41891e-12
98.200000	7.53793e-12
98.150000	7.65885e-12
98.100000	7.78171e-12
98.050000	7.90654e-12
98.000000	8.03337e-12
97.950000	8.16223e-12
97.900000	8.29315e-12
97.850000	8.42617e-12
97.800000	8.56132e-12
97.750000	8.69863e-12
97.700000	8.83815e-12
97.650000	8.9799e-12
97.600000	9.12391e-12
97.550000	9.27024e-12
97.500000	9.4189e-12
97.450000	9.56995e-12
97.400000	9.72341e-12
97.350000	9.87934e-12
97.300000	1.00378e-11
97.250000	1.01987e-11
97.200000	1.03622e-11
97.150000	1.05284e-11
97.100000	1.06972e-11
97.050000	1.08687e-11
97.000000	1.1043e-11
96.950000	1.122e-11
96.900000	1.13999e-11
96.850000	1.15827e-11
96.800000	1.17683e-11
96.750000	1.1957e-11
96.700000	1.21487e-11
96.650000	1.23434e-11
96.600000	1.25413e-11
96.550000	1.27423e-11
96.500000	1.29466e-11
96.450000	1.31541e-11
96.400000	1.33649e-11
96.350000	1.35791e-11
96.300000	1.37967e-11
96.250000	1.40179e-11
96.200000	1.42425e-11
96.150000	1.44708e-11
96.100000	1.47027e-11
96.050000	1.49383e-11
96.000000	1.51777e-11
95.950000	1.54209e-11
95.900000	1.5668e-11
95.850000	1.5919e-11
95.800000	1.61741e-11
95.750000	1.64333e-11
95.700000	1.66966e-11
95.650000	1.69641e-11
95.600000	1.72358e-11
95.550000	1.7512e-11
95.500000	1.77925e-11
95.450000	1.80776e-11
95.400000	1.83672e-11
95.350000	1.86614e-11
95.300000	1.89603e-11
95.250000	1.9264e-11
95.200000	1.95726e-11
95.150000	1.98861e-11
95.100000	2.02046e-11
95.050000	2.05282e-11
95.000000	2.0857e-11
94.950000	2.11911e-11
94.900000	2.15305e-11
94.850000	2.18753e-11
94.800000	2.22256e-11
94.750000	2.25815e-11
94.700000	2.29431e-11
94.650000	2.33105e-11
94.600000	2.36838e-11
94.550000	2.4063e-11
94.500000	2.44483e-11
94.450000	2.48398e-11
94.400000	2.52375e-11
94.350000	2.56415e-11
94.300000	2.60521e-11
94.250000	2.64691e-11
94.200000	2.68929e-11
94.150000	2.73234e-11
94.100000	2.77608e-11
94.050000	2.82052e-11
94.000000	2.86567e-11
93.950000	2.91154e-11
93.900000	2.95815e-11
93.850000	3.00549e-11
93.800000	3.0536e-11
93.750000	3.10247e-11
93.700000	3.15213e-11
93.650000	3.20258e-11
93.600000	3.25383e-11
93.550000	3.3059e-11
93.500000	3.35881e-11
93.450000	3.41256e-11
93.400000	3.46716e-11
93.350000	3.52264e-11
93.300000	3.57901e-11
93.250000	3.63628e-11
93.200000	3.69446e-11
93.150000	3.75357e-11
93.100000	3.81362e-11
93.050000	3.87464e-11
93.000000	3.93662e-11
92.950000	3.9996e-11
92.900000	4.06359e-11
92.850000	4.12859e-11
92.800000	4.19463e-11
92.750000	4.26173e-11
92.700000	4.3299e-11
92.650000	4.39916e-11
92.600000	4.46952e-11
92.550000	4.54101e-11
92.500000	4.61364e-11
92.450000	4.68742e-11
92.400000	4.76239e-11
92.350000	4.83855e-11
92.300000	4.91593e-11
92.250000	4.99454e-11
92.200000	5.07441e-11
92.150000	5.15555e-11
92.100000	5.23799e-11
92.050000	5.32174e-11
92.000000	5.40683e-11
91.950000	5.49328e-11
91.900000	5.5811e-11
91.850000	5.67033e-11
91.800000	5.76098e-11
91.750000	5.85308e-11
91.700000	5.94665e-11
91.650000	6.04171e-11
91.600000	6.13829e-11
91.550000	6.23641e-11
91.500000	6.33609e-11
91.450000	6.43737e-11
91.400000	6.54026e-11
91.350000	6.64479e-11
91.300000	6.75099e-11
91.250000	6.85888e-11
91.200000	6.96849e-11
91.150000	7.07986e-11
91.100000	7.193e-11
91.050000	7.30794e-11
91.000000	7.42471e-11
90.950000	7.54335e-11
90.900000	7.66388e-11
90.850000	7.78633e-11
90.800000	7.91074e-11
90.750000	8.03713e-11
90.700000	8.16553e-11
90.650000	8.29598e-11
90.600000	8.42852e-11
90.550000	8.56316e-11
90.500000	8.69995e-11
90.450000	8.83892e-11
90.400000	8.98011e-11
90.350000	9.12355e-11
90.300000	9.26927e-11
90.250000	9.41732e-11
90.200000	9.56773e-11
90.150000	9.72053e-11
90.100000	9.87577e-11
90.050000	1.00335e-10
90.000000	1.01937e-10
89.950000	1.03565e-10
89.900000	1.05219e-10
89.850000	1.06899e-10
89.800000	1.08606e-10
89.750000	1.1034e-10
89.700000	1.12101e-10
89.650000	1.13891e-10
89.600000	1.15709e-10
89.550000	1.17557e-10
89.500000	1.19433e-10
89.450000	1.2134e-10
89.400000	1.23277e-10
89.350000	1.25245e-10
89.300000	1.27244e-10
89.250000	1.29275e-10
89.200000	1.31338e-10
89.150000	1.33435e-10
89.100000	1.35564e-10
89.050000	1.37728e-10
89.000000	1.39926e-10
88.950000	1.42159e-10
88.900000	1.44427e-10
88.850000	1.46732e-10
88.800000	1.49073e-10
88.750000	1.51452e-10
88.700000	1.53868e-10
88.650000	1.56323e-10
88.600000	1.58817e-10
88.550000	1.61351e-10
88.500000	1.63925e-10
88.450000	1.6654e-10
88.400000	1.69197e-10
88.350000	1.71896e-10
88.300000	1.74638e-10
88.250000	1.77424e-10
88.200000	1.80254e-10
88.150000	1.83129e-10
88.100000	1.86049e-10
88.050000	1.89017e-10
88.000000	1.92031e-10
87.950000	1.95093e-10
87.900000	1.98205e-10
87.850000	2.01365e-10
87.800000	2.04576e-10
87.750000	2.07838e-10
87.700000	2.11152e-10
87.650000	2.14519e-10
87.600000	2.17939e-10
87.550000	2.21414e-10
87.500000	2.24944e-10
87.450000	2.2853e-10
87.400000	2.32173e-10
87.350000	2.35874e-10
87.300000	2.39634e-10
87.250000	2.43453e-10
87.200000	2.47334e-10
87.150000	2.51276e-10
87.100000	2.55281e-10
87.050000	2.59349e-10
87.000000	2.63482e-10
86.950000	2.67681e-10
86.900000	2.71947e-10
86.850000	2.7628e-10
86.800000	2.80683e-10
86.750000	2.85155e-10
86.700000	2.89699e-10
86.650000	2.94314e-10
86.600000	2.99004e-10
86.550000	3.03767e-10
86.500000	3.08607e-10
86.450000	3.13523e-10
86.400000	3.18517e-10
86.350000	3.23591e-10
86.300000	3.28745e-10
86.250000	3.33982e-10
86.200000	3.39301e-10
86.150000	3.44705e-10
86.100000	3.50195e-10
86.050000	3.55772e-10
86.000000	3.61438e-10
85.950000	3.67194e-10
85.900000	3.73041e-10
85.850000	3.78981e-10
85.800000	3.85015e-10
85.750000	3.91146e-10
85.700000	3.97373e-10
85.650000	4.037e-10
85.600000	4.10127e-10
85.550000	4.16656e-10
85.500000	4.23289e-10
85.450000	4.30027e-10
85.400000	4.36872e-10
85.350000	4.43826e-10
85.300000	4.50891e-10
85.250000	4.58067e-10
85.200000	4.65357e-10
85.150000	4.72764e-10
85.100000	4.80287e-10
85.050000	4.8793e-10
85.000000	4.95695e-10
84.950000	5.03583e-10
84.900000	5.11596e-10
84.850000	5.19736e-10
84.800000	5.28005e-10
84.750000	5.36406e-10
84.700000	5.44939e-10
84.650000	5.53609e-10
84.600000	5.62416e-10
84.550000	5.71362e-10
84.500000	5.80451e-10
84.450000	5.89684e-10
84.400000	5.99063e-10
84.350000	6.08591e-10
84.300000	6.1827e-10
84.250000	6.28103e-10
84.200000	6.38092e-10
84.150000	6.48239e-10
84.100000	6.58547e-10
84.050000	6.69019e-10
84.000000	6.79656e-10
83.950000	6.90463e-10
83.900000	7.01441e-10
83.850000	7.12593e-10
83.800000	7.23921e-10
83.750000	7.3543e-10
83.700000	7.47121e-10
83.650000	7.58997e-10
83.600000	7.71061e-10
83.550000	7.83317e-10
83.500000	7.95767e-10
83.450000	8.08415e-10
83.400000	8.21263e-10
83.350000	8.34314e-10
83.300000	8.47573e-10
83.250000	8.61041e-10
83.200000	8.74723e-10
83.150000	8.88622e-10
83.100000	9.02741e-10
83.050000	9.17084e-10
83.000000	9.31654e-10
82.950000	9.46455e-10
82.900000	9.6149e-10
82.850000	9.76764e-10
82.800000	9.9228e-10
82.750000	1.00804e-09
82.700000	1.02405e-09
82.650000	1.04032e-09
82.600000	1.05684e-09
82.550000	1.07362e-09
82.500000	1.09067e-09
82.450000	1.10799e-09
82.400000	1.12559e-09
82.350000	1.14346e-09
82.300000	1.16162e-09
82.250000	1.18006e-09
82.200000	1.19879e-09
82.150000	1.21783e-09
82.100000	1.23716e-09
82.050000	1.2568e-09
82.000000	1.27675e-09
81.950000	1.29701e-09
81.900000	1.3176e-09
81.850000	1.33851e-09
81.800000	1.35976e-09
81.750000	1.38134e-09
81.700000	1.40326e-09
81.650000	1.42553e-09
81.600000	1.44815e-09
81.550000	1.47113e-09
81.500000	1.49447e-09
81.450000	1.51818e-09
81.400000	1.54226e-09
81.350000	1.56673e-09
81.300000	1.59159e-09
81.250000	1.61683e-09
81.200000	1.64248e-09
81.150000	1.66853e-09
81.100000	1.695e-09
81.050000	1.72188e-09
81.000000	1.74919e-09
80.950000	1.77693e-09
80.900000	1.80511e-09
80.850000	1.83373e-09
80.800000	1.86281e-09
80.750000	1.89235e-09
80.700000	1.92235e-09
80.650000	1.95283e-09
80.600000	1.98379e-09
80.550000	2.01524e-09
80.500000	2.04718e-09
80.450000	2.07963e-09
80.400000	2.1126e-09
80.350000	2.14608e-09
80.300000	2.18009e-09
80.250000	2.21465e-09
80.200000	2.24974e-09
80.150000	2.28539e-09
80.100000	2.32161e-09
80.050000	2.3584e-09
80.000000	2.39576e-09
79.950000	2.43372e-09
79.900000	2.47228e-09
79.850000	2.51145e-09
79.800000	2.55123e-09
79.750000	2.59165e-09
79.700000	2.6327e-09
79.650000	2.6744e-09
79.600000	2.71676e-09
79.550000	2.75978e-09
79.500000	2.80349e-09
79.450000	2.84789e-09
79.400000	2.89299e-09
79.350000	2.9388e-09
79.300000	2.98533e-09
79.250000	3.0326e-09
79.200000	3.08061e-09
79.150000	3.12938e-09
79.100000	3.17892e-09
79.050000	3.22924e-09
79.000000	3.28036e-09
78.950000	3.33228e-09
78.900000	3.38502e-09
78.850000	3.4386e-09
78.800000	3.49302e-09
78.750000	3.54829e-09
78.700000	3.60444e-09
78.650000	3.66148e-09
78.600000	3.71941e-09
78.550000	3.77826e-09
78.500000	3.83804e-09
78.450000	3.89876e-09
78.400000	3.96043e-09
78.350000	4.02308e-09
78.300000	4.08672e-09
78.250000	4.15136e-09
78.200000	4.21702e-09
78.150000	4.28371e-09
78.100000	4.35146e-09
78.050000	4.42027e-09
78.000000	4.49017e-09
77.950000	4.56117e-09
77.900000	4.63329e-09
77.850000	4.70654e-09
77.800000	4.78095e-09
77.750000	4.85653e-09
77.700000	4.9333e-09
77.650000	5.01129e-09
77.600000	5.0905e-09
77.550000	5.17095e-09
77.500000	5.25268e-09
77.450000	5.33569e-09
77.400000	5.42001e-09
77.350000	5.50566e-09
77.300000	5.59265e-09
77.250000	5.68102e-09
77.200000	5.77077e-09
77.150000	5.86195e-09
77.100000	5.95455e-09
77.050000	6.04861e-09
77.000000	6.14416e-09
76.950000	6.24121e-09
76.900000	6.33978e-09
76.850000	6.43991e-09
76.800000	6.54161e-09
76.750000	6.64491e-09
76.700000	6.74984e-09
76.650000	6.85642e-09
76.600000	6.96468e-09
76.550000	7.07464e-09
76.500000	7.18632e-09
76.450000	7.29977e-09
76.400000	7.415e-09
76.350000	7.53204e-09
76.300000	7.65093e-09
76.250000	7.77168e-09
76.200000	7.89433e-09
76.150000	8.01891e-09
76.100000	8.14545e-09
76.050000	8.27398e-09
76.000000	8.40453e-09
75.950000	8.53713e-09
75.900000	8.67181e-09
75.850000	8.80862e-09
75.800000	8.94757e-09
75.750000	9.0887e-09
75.700000	9.23206e-09
75.650000	9.37766e-09
75.600000	9.52556e-09
75.550000	9.67578e-09
75.500000	9.82835e-09
75.450000	9.98333e-09
75.400000	1.01407e-08
75.350000	1.03006e-08
75.300000	1.0463e-08
75.250000	1.0628e-08
75.200000	1.07955e-08
75.150000	1.09656e-08
75.100000	1.11385e-08
75.050000	1.1314e-08
75.000000	1.14923e-08
74.950000	1.16734e-08
74.900000	1.18574e-08
74.850000	1.20442e-08
74.800000	1.2234e-08
74.750000	1.24267e-08
74.700000	1.26225e-08
74.650000	1.28213e-08
74.600000	1.30233e-08
74.550000	1.32284e-08
74.500000	1.34368e-08
74.450000	1.36484e-08
74.400000	1.38633e-08
74.350000	1.40816e-08
74.300000	1.43034e-08
74.250000	1.45286e-08
74.200000	1.47573e-08
74.150000	1.49896e-08
74.100000	1.52256e-08
74.050000	1.54653e-08
74.000000	1.57087e-08
73.950000	1.59559e-08
73.900000	1.6207e-08
73.850000	1.64621e-08
73.800000	1.67211e-08
73.750000	1.69842e-08
73.700000	1.72515e-08
73.650000	1.75229e-08
73.600000	1.77986e-08
73.550000	1.80785e-08
73.500000	1.83629e-08
73.450000	1.86517e-08
73.400000	1.89451e-08
73.350000	1.9243e-08
73.300000	1.95456e-08
73.250000	1.9853e-08
73.200000	2.01652e-08
73.150000	2.04822e-08
73.100000	2.08042e-08
73.050000	2.11313e-08
73.000000	2.14634e-08
72.950000	2.18008e-08
72.900000	2.21435e-08
72.850000	2.24915e-08
72.800000	2.28449e-08
72.750000	2.32039e-08
72.700000	2.35685e-08
72.650000	2.39388e-08
72.600000	2.43149e-08
72.550000	2.46969e-08
72.500000	2.50849e-08
72.450000	2.54789e-08
72.400000	2.58791e-08
72.350000	2.62855e-08
72.300000	2.66983e-08
72.250000	2.71176e-08
72.200000	2.75434e-08
72.150000	2.79758e-08
72.100000	2.84151e-08
72.050000	2.88611e-08
72.000000	2.93142e-08
71.950000	2.97743e-08
71.900000	3.02417e-08
71.850000	3.07163e-08
71.800000	3.11983e-08
71.750000	3.16879e-08
71.700000	3.21851e-08
71.650000	3.26901e-08
71.600000	3.3203e-08
71.550000	3.37238e-08
71.500000	3.42528e-08
71.450000	3.47901e-08
71.400000	3.53358e-08
71.350000	3.58899e-08
71.300000	3.64528e-08
71.250000	3.70244e-08
71.200000	3.76049e-08
71.150000	3.81945e-08
71.100000	3.87933e-08
71.050000	3.94014e-08
71.000000	4.0019e-08
70.950000	4.06463e-08
70.900000	4.12833e-08
70.850000	4.19303e-08
70.800000	4.25873e-08
70.750000	4.32546e-08
70.700000	4.39323e-08
70.650000	4.46206e-08
70.600000	4.53196e-08
70.550000	4.60295e-08
70.500000	4.67504e-08
70.450000	4.74826e-08
70.400000	4.82262e-08
70.350000	4.89814e-08
70.300000	4.97484e-08
70.250000	5.05273e-08
70.200000	5.13183e-08
70.150000	5.21217e-08
70.100000	5.29376e-08
70.050000	5.37662e-08
70.000000	5.46077e-08
69.950000	5.54622e-08
69.900000	5.63301e-08
69.850000	5.72115e-08
69.800000	5.81067e-08
69.750000	5.90157e-08
69.700000	5.99389e-08
69.650000	6.08765e-08
69.600000	6.18286e-08
69.550000	6.27956e-08
69.500000	6.37776e-08
69.450000	6.47749e-08
69.400000	6.57877e-08
69.350000	6.68162e-08
69.300000	6.78608e-08
69.250000	6.89216e-08
69.200000	6.99989e-08
69.150000	7.10929e-08
69.100000	7.22039e-08
69.050000	7.33322e-08
69.000000	7.44781e-08
68.950000	7.56417e-08
68.900000	7.68234e-08
68.850000	7.80235e-08
68.800000	7.92422e-08
68.750000	8.04799e-08
68.700000	8.17368e-08
68.650000	8.30132e-08
68.600000	8.43094e-08
68.550000	8.56258e-08
68.500000	8.69626e-08
68.450000	8.83201e-08
68.400000	8.96987e-08
68.350000	9.10987e-08
68.300000	9.25205e-08
68.250000	9.39643e-08
68.200000	9.54305e-08
68.150000	9.69194e-08
68.100000	9.84315e-08
68.050000	9.9967e-08
68.000000	1.01526e-07
67.950000	1.0311e-07
67.900000	1.04718e-07
67.850000	1.06351e-07
67.800000	1.08009e-07
67.750000	1.09693e-07
67.700000	1.11403e-07
67.650000	1.1314e-07
67.600000	1.14903e-07
67.550000	1.16694e-07
67.500000	1.18513e-07
67.450000	1.2036e-07
67.400000	1.22235e-07
67.350000	1.24139e-07
67.300000	1.26073e-07
67.250000	1.28037e-07
67.200000	1.30031e-07
67.150000	1.32056e-07
67.100000	1.34113e-07
67.050000	1.36201e-07
67.000000	1.38322e-07
66.950000	1.40475e-07
66.900000	1.42662e-07
66.850000	1.44882e-07
66.800000	1.47137e-07
66.750000	1.49427e-07
66.700000	1.51752e-07
66.650000	1.54113e-07
66.600000	1.56511e-07
66.550000	1.58946e-07
66.500000	1.61418e-07
66.450000	1.63929e-07
66.400000	1.66478e-07
66.350000	1.69067e-07
66.300000	1.71696e-07
66.250000	1.74365e-07
66.200000	1.77076e-07
66.150000	1.79828e-07
66.100000	1.82623e-07
66.050000	1.85461e-07
66.000000	1.88343e-07
65.950000	1.91269e-07
65.900000	1.94241e-07
65.850000	1.97258e-07
65.800000	2.00322e-07
65.750000	2.03434e-07
65.700000	2.06593e-07
65.650000	2.09801e-07
65.600000	2.13058e-07
65.550000	2.16366e-07
65.500000	2.19725e-07
65.450000	2.23135e-07
65.400000	2.26598e-07
65.350000	2.30115e-07
65.300000	2.33685e-07
65.250000	2.37311e-07
65.200000	2.40993e-07
65.150000	2.44731e-07
65.100000	2.48527e-07
65.050000	2.52381e-07
65.000000	2.56294e-07
64.950000	2.60268e-07
64.900000	2.64303e-07
64.850000	2.68401e-07
64.800000	2.72561e-07
64.750000	2.76785e-07
64.700000	2.81074e-07
64.650000	2.85429e-07
64.600000	2.89852e-07
64.550000	2.94342e-07
64.500000	2.98901e-07
64.450000	3.03531e-07
64.400000	3.08231e-07
64.350000	3.13004e-07
64.300000	3.1785e-07
64.250000	3.22771e-07
64.200000	3.27767e-07
64.150000	3.3284e-07
64.100000	3.37991e-07
64.050000	3.43221e-07
64.000000	3.48532e-07
63.950000	3.53924e-07
63.900000	3.59398e-07
63.850000	3.64957e-07
63.800000	3.70601e-07
63.750000	3.76332e-07
63.700000	3.8215e-07
63.650000	3.88058e-07
63.600000	3.94057e-07
63.550000	4.00147e-07
63.500000	4.06331e-07
63.450000	4.1261e-07
63.400000	4.18985e-07
63.350000	4.25457e-07
63.300000	4.32029e-07
63.250000	4.38702e-07
63.200000	4.45477e-07
63.150000	4.52355e-07
63.100000	4.59339e-07
63.050000	4.6643e-07
63.000000	4.73629e-07
62.950000	4.80939e-07
62.900000	4.88361e-07
62.850000	4.95896e-07
62.800000	5.03546e-07
62.750000	5.11314e-07
62.700000	5.192e-07
62.650000	5.27207e-07
62.600000	5.35336e-07
62.550000	5.4359e-07
62.500000	5.5197e-07
62.450000	5.60478e-07
62.400000	5.69116e-07
62.350000	5.77886e-07
62.300000	5.8679e-07
62.250000	5.9583e-07
62.200000	6.05008e-07
62.150000	6.14326e-07
62.100000	6.23786e-07
62.050000	6.33391e-07
62.000000	6.43143e-07
61.950000	6.53043e-07
61.900000	6.63094e-07
61.850000	6.73299e-07
61.800000	6.83659e-07
61.750000	6.94177e-07
61.700000	7.04856e-07
61.650000	7.15697e-07
61.600000	7.26704e-07
61.550000	7.37878e-07
61.500000	7.49223e-07
61.450000	7.6074e-07
61.400000	7.72433e-07
61.350000	7.84304e-07
61.300000	7.96356e-07
61.250000	8.08591e-07
61.200000	8.21013e-07
61.150000	8.33623e-07
61.100000	8.46425e-07
61.050000	8.59422e-07
61.000000	8.72617e-07
60.950000	8.86012e-07
60.900000	8.99611e-07
60.850000	9.13417e-07
60.800000	9.27433e-07
60.750000	9.41661e-07
60.700000	9.56106e-07
60.650000	9.7077e-07
60.600000	9.85657e-07
60.550000	1.00077e-06
60.500000	1.01611e-06
60.450000	1.03169e-06
60.400000	1.0475e-06
60.350000	1.06355e-06
60.300000	1.07985e-06
60.250000	1.09639e-06
60.200000	1.11318e-06
60.150000	1.13023e-06
60.100000	1.14753e-06
60.050000	1.1651e-06
60.000000	1.18294e-06
59.950000	1.20104e-06
59.900000	1.21942e-06
59.850000	1.23808e-06
59.800000	1.25702e-06
59.750000	1.27624e-06
59.700000	1.29576e-06
59.650000	1.31557e-06
59.600000	1.33568e-06
59.550000	1.3561e-06
59.500000	1.37682e-06
59.450000	1.39786e-06
59.400000	1.41922e-06
59.350000	1.4409e-06
59.300000	1.46291e-06
59.250000	1.48524e-06
59.200000	1.50792e-06
59.150000	1.53094e-06
59.100000	1.55431e-06
59.050000	1.57802e-06
59.000000	1.6021e-06
58.950000	1.62654e-06
58.900000	1.65135e-06
58.850000	1.67653e-06
58.800000	1.70209e-06
58.750000	1.72804e-06
58.700000	1.75438e-06
58.650000	1.78112e-06
58.600000	1.80825e-06
58.550000	1.8358e-06
58.500000	1.86376e-06
58.450000	1.89214e-06
58.400000	1.92095e-06
58.350000	1.9502e-06
58.300000	1.97988e-06
58.250000	2.01001e-06
58.200000	2.04059e-06
58.150000	2.07163e-06
58.100000	2.10314e-06
58.050000	2.13512e-06
58.000000	2.16758e-06
57.950000	2.20053e-06
57.900000	2.23398e-06
57.850000	2.26792e-06
57.800000	2.30238e-06
57.750000	2.33735e-06
57.700000	2.37285e-06
57.650000	2.40888e-06
57.600000	2.44545e-06
57.550000	2.48256e-06
57.500000	2.52024e-06
57.450000	2.55847e-06
57.400000	2.59729e-06
57.350000	2.63668e-06
57.300000	2.67666e-06
57.250000	2.71724e-06
57.200000	2.75842e-06
57.150000	2.80023e-06
57.100000	2.84265e-06
57.050000	2.88571e-06
57.000000	2.92942e-06
56.950000	2.97378e-06
56.900000	3.0188e-06
56.850000	3.06449e-06
56.800000	3.11087e-06
56.750000	3.15793e-06
56.700000	3.2057e-06
56.650000	3.25418e-06
56.600000	3.30339e-06
56.550000	3.35333e-06
56.500000	3.40401e-06
56.450000	3.45545e-06
56.400000	3.50765e-06
56.350000	3.56063e-06
56.300000	3.6144e-06
56.250000	3.66897e-06
56.200000	3.72436e-06
56.150000	3.78056e-06
56.100000	3.8376e-06
56.050000	3.89549e-06
56.000000	3.95424e-06
55.950000	4.01386e-06
55.900000	4.07437e-06
55.850000	4.13578e-06
55.800000	4.1981e-06
55.750000	4.26134e-06
55.700000	4.32552e-06
55.650000	4.39065e-06
55.600000	4.45675e-06
55.550000	4.52383e-06
55.500000	4.5919e-06
55.450000	4.66098e-06
55.400000	4.73108e-06
55.350000	4.80222e-06
55.300000	4.87442e-06
55.250000	4.94768e-06
55.200000	5.02202e-06
55.150000	5.09746e-06
55.100000	5.17402e-06
55.050000	5.25171e-06
55.000000	5.33055e-06
54.950000	5.41055e-06
54.900000	5.49173e-06
54.850000	5.57411e-06
54.800000	5.6577e-06
54.750000	5.74252e-06
54.700000	5.8286e-06
54.650000	5.91594e-06
54.600000	6.00458e-06
54.550000	6.09451e-06
54.500000	6.18577e-06
54.450000	6.27837e-06
54.400000	6.37233e-06
54.350000	6.46768e-06
54.300000	6.56443e-06
54.250000	6.66259e-06
54.200000	6.7622e-06
54.150000	6.86327e-06
54.100000	6.96583e-06
54.050000	7.06989e-06
54.000000	7.17547e-06
53.950000	7.2826e-06
53.900000	7.39131e-06
53.850000	7.5016e-06
53.800000	7.61351e-06
53.750000	7.72706e-06
53.700000	7.84227e-06
53.650000	7.95916e-06
53.600000	8.07776e-06
53.550000	8.1981e-06
53.500000	8.32019e-06
53.450000	8.44407e-06
53.400000	8.56976e-06
53.350000	8.69727e-06
53.300000	8.82665e-06
53.250000	8.95792e-06
53.200000	9.09109e-06
53.150000	9.22621e-06
53.100000	9.3633e-06
53.050000	9.50237e-06
53.000000	9.64348e-06
52.950000	9.78663e-06
52.900000	9.93187e-06
52.850000	1.00792e-05
52.800000	1.02287e-05
52.750000	1.03804e-05
52.700000	1.05342e-05
52.650000	1.06903e-05
52.600000	1.08486e-05
52.550000	1.10093e-05
52.500000	1.11723e-05
52.450000	1.13376e-05
52.400000	1.15053e-05
52.350000	1.16755e-05
52.300000	1.18481e-05
52.250000	1.20232e-05
52.200000	1.22008e-05
52.150000	1.2381e-05
52.100000	1.25638e-05
52.050000	1.27492e-05
52.000000	1.29373e-05
51.950000	1.31282e-05
51.900000	1.33217e-05
51.850000	1.35181e-05
51.800000	1.37172e-05
51.750000	1.39193e-05
51.700000	1.41242e-05
51.650000	1.43321e-05
51.600000	1.4543e-05
51.550000	1.47569e-05
51.500000	1.49739e-05
51.450000	1.51939e-05
51.400000	1.54172e-05
51.350000	1.56436e-05
51.300000	1.58733e-05
51.250000	1.61062e-05
51.200000	1.63425e-05
51.150000	1.65822e-05
51.100000	1.68252e-05
51.050000	1.70718e-05
51.000000	1.73219e-05
50.950000	1.75755e-05
50.900000	1.78327e-05
50.850000	1.80936e-05
50.800000	1.83583e-05
50.750000	1.86267e-05
50.700000	1.88989e-05
50.650000	1.91749e-05
50.600000	1.94549e-05
50.550000	1.97389e-05
50.500000	2.00269e-05
50.450000	2.0319e-05
50.400000	2.06152e-05
50.350000	2.09156e-05
50.300000	2.12202e-05
50.250000	2.15292e-05
50.200000	2.18425e-05
50.150000	2.21602e-05
50.100000	2.24825e-05
50.050000	2.28093e-05
50.000000	2.31406e-05
49.950000	2.34767e-05
49.900000	2.38175e-05
49.850000	2.4163e-05
49.800000	2.45134e-05
49.750000	2.48688e-05
49.700000	2.52291e-05
49.650000	2.55945e-05
49.600000	2.5965e-05
49.550000	2.63407e-05
49.500000	2.67217e-05
49.450000	2.71079e-05
49.400000	2.74996e-05
49.350000	2.78968e-05
49.300000	2.82995e-05
49.250000	2.87078e-05
49.200000	2.91217e-05
49.150000	2.95415e-05
49.100000	2.99671e-05
49.050000	3.03986e-05
49.000000	3.08361e-05
48.950000	3.12797e-05
48.900000	3.17294e-05
48.850000	3.21854e-05
48.800000	3.26476e-05
48.750000	3.31163e-05
48.700000	3.35914e-05
48.650000	3.40731e-05
48.600000	3.45615e-05
48.550000	3.50566e-05
48.500000	3.55585e-05
48.450000	3.60673e-05
48.400000	3.65831e-05
48.350000	3.7106e-05
48.300000	3.7636e-05
48.250000	3.81734e-05
48.200000	3.87181e-05
48.150000	3.92702e-05
48.100000	3.983e-05
48.050000	4.03973e-05
48.000000	4.09724e-05
47.950000	4.15554e-05
47.900000	4.21462e-05
47.850000	4.27452e-05
47.800000	4.33522e-05
47.750000	4.39676e-05
47.700000	4.45912e-05
47.650000	4.52234e-05
47.600000	4.5864e-05
47.550000	4.65134e-05
47.500000	4.71715e-05
47.450000	4.78385e-05
47.400000	4.85145e-05
47.350000	4.91996e-05
47.300000	4.9894e-05
47.250000	5.05976e-05
47.200000	5.13107e-05
47.150000	5.20334e-05
47.100000	5.27658e-05
47.050000	5.35079e-05
47.000000	5.426e-05
46.950000	5.50221e-05
46.900000	5.57944e-05
46.850000	5.65769e-05
46.800000	5.73699e-05
46.750000	5.81734e-05
46.700000	5.89876e-05
46.650000	5.98125e-05
46.600000	6.06484e-05
46.550000	6.14953e-05
46.500000	6.23534e-05
46.450000	6.32228e-05
46.400000	6.41036e-05
46.350000	6.4996e-05
46.300000	6.59002e-05
46.250000	6.68162e-05
46.200000	6.77442e-05
46.150000	6.86843e-05
46.100000	6.96367e-05
46.050000	7.06015e-05
46.000000	7.15788e-05
45.950000	7.25689e-05
45.900000	7.35718e-05
45.850000	7.45877e-05
45.800000	7.56168e-05
45.750000	7.66591e-05
45.700000	7.77149e-05
45.650000	7.87843e-05
45.600000	7.98674e-05
45.550000	8.09644e-05
45.500000	8.20755e-05
45.450000	8.32008e-05
45.400000	8.43404e-05
45.350000	8.54946e-05
45.300000	8.66635e-05
45.250000	8.78472e-05
45.200000	8.90459e-05
45.150000	9.02597e-05
45.100000	9.14889e-05
45.050000	9.27336e-05
45.000000	9.3994e-05
44.950000	9.52702e-05
44.900000	9.65624e-05
44.850000	9.78707e-05
44.800000	9.91954e-05
44.750000	0.000100537
44.700000	0.000101894
44.650000	0.000103269
44.600000	0.000104661
44.550000	0.00010607
44.500000	0.000107496
44.450000	0.00010894
44.400000	0.000110401
44.350000	0.00011188
44.300000	0.000113378
44.250000	0.000114894
44.200000	0.000116428
44.150000	0.00011798
44.100000	0.000119552
44.050000	0.000121142
44.000000	0.000122752
43.950000	0.00012438
43.900000	0.000126029
43.850000	0.000127697
43.800000	0.000129384
43.750000	0.000131092
43.700000	0.00013282
43.650000	0.000134568
43.600000	0.000136337
43.550000	0.000138127
43.500000	0.000139938
43.450000	0.000141769
43.400000	0.000143622
43.350000	0.000145496
43.300000	0.000147392
43.250000	0.00014931
43.200000	0.00015125
43.150000	0.000153212
43.100000	0.000155196
43.050000	0.000157202
43.000000	0.000159232
42.950000	0.000161284
42.900000	0.000163359
42.850000	0.000165457
42.800000	0.000167579
42.750000	0.000169724
42.700000	0.000171892
42.650000	0.000174085
42.600000	0.000176301
42.550000	0.000178541
42.500000	0.000180806
42.450000	0.000183095
42.400000	0.000185409
42.350000	0.000187747
42.300000	0.00019011
42.250000	0.000192498
42.200000	0.000194911
42.150000	0.000197349
42.100000	0.000199812
42.050000	0.000202301
42.000000	0.000204816
41.950000	0.000207356
41.900000	0.000209922
41.850000	0.000212513
41.800000	0.000215131
41.750000	0.000217775
41.700000	0.000220444
41.650000	0.00022314
41.600000	0.000225862
41.550000	0.000228611
41.500000	0.000231385
41.450000	0.000234186
41.400000	0.000237014
41.350000	0.000239867
41.300000	0.000242748
41.250000	0.000245654
41.200000	0.000248587
41.150000	0.000251547
41.100000	0.000254533
41.050000	0.000257545
41.000000	0.000260584
40.950000	0.000263649
40.900000	0.00026674
40.850000	0.000269857
40.800000	0.000273
40.750000	0.000276169
40.700000	0.000279363
40.650000	0.000282583
40.600000	0.000285829
40.550000	0.0002891
40.500000	0.000292395
40.450000	0.000295716
40.400000	0.000299061
40.350000	0.000302431
40.300000	0.000305824
40.250000	0.000309242
40.200000	0.000312682
40.150000	0.000316146
40.100000	0.000319632
40.050000	0.000323141
40.000000	0.000326671
39.950000	0.000330223
39.900000	0.000333796
39.850000	0.000337389
39.800000	0.000341002
39.750000	0.000344634
39.700000	0.000348285
39.650000	0.000351954
39.600000	0.00035564
39.550000	0.000359342
39.500000	0.000363061
39.450000	0.000366794
39.400000	0.000370541
39.350000	0.000374301
39.300000	0.000378074
39.250000	0.000381858
39.200000	0.000385651
39.150000	0.000389454
39.100000	0.000393264
39.050000	0.000397081
39.000000	0.000400903
38.950000	0.000404729
38.900000	0.000408557
38.850000	0.000412386
38.800000	0.000416213
38.750000	0.000420039
38.700000	0.000423859
38.650000	0.000427674
38.600000	0.00043148
38.550000	0.000435275
38.500000	0.000439058
38.450000	0.000442825
38.400000	0.000446575
38.350000	0.000450305
38.300000	0.000454012
38.250000	0.000457693
38.200000	0.000461345
38.150000	0.000464964
38.100000	0.000468548
38.050000	0.000472092
38.000000	0.000475592
37.950000	0.000479045
37.900000	0.000482446
37.850000	0.000485789
37.800000	0.000489071
37.750000	0.000492285
37.700000	0.000495425
37.650000	0.000498486
37.600000	0.000501459
37.550000	0.000504338
37.500000	0.000507115
37.450000	0.000509779
37.400000	0.000512321
37.350000	0.00051473
37.300000	0.000516992
37.250000	0.000519092
37.200000	0.000521013
37.150000	0.000522732
37.100000	0.000524223
37.050000	0.000525446
37.000000	0.000526344
&
```
