## Supplementary material for "All-at-once RNA folding with 3D motif prediction framed by evolutionary information": RF02685_RAGATH-5.cacofold.helixcov

```
# RMs = 1 L = 59

# RM_HELIX NESTED 12-23 39-49, nbp = 11 nbp_cov = 0
# pvals: 0.658316,0.193466,0.346087,0.457827,0.391614,0.391614,0.391614,0.615444,0.474983,0.376799,0.391614
# aggregated NONE
NESTED  :::::::::::<<<<<<<<<<<___________>>>>>>>>>>>::::::::::
        ::::::::::::::::::::::::::::::::::::::::::::::::::::::
```
