## Supplementary material for "All-at-once RNA folding with 3D motif prediction framed by evolutionary information": RF02685_RAGATH-5.helixcov

```
# RMs = 2 L = 59

# RM_HELIX NESTED 1-4 25-28, nbp = 4 nbp_cov = 0
# pvals: 0.204997,0.642313,0.391614,0.376799
# aggregated NONE
NESTED  <<<<___________________>>>>:::::::::::::::::::::::::::
        ::::::::::::::::::::::::::::::::::::::::::::::::::::::

# RM_HELIX PK 13-23 39-48, nbp = 8 nbp_cov = 0
# pvals: 0.193466,0.457827,0.391614,0.391614,0.391614,0.474983,0.376799,0.391614
# aggregated NONE
PK      ::::::::::::<-<<<<-<<<___________>>>->>>>->:::::::::::
        ::::::::::::::::::::::::::::::::::::::::::::::::::::::
```
