## Supplementary material for "All-at-once RNA folding with 3D motif prediction framed by evolutionary information": RF02685_RAGATH-5.power

```
# Power analysis of given structure 
#
# Powertype = SINGLE SUBSTITUTIONS
# covary  left_pos      right_pos    substitutions      power
#----------------------------------------------------------------
          1		28		33		0.77
          2		27		3		0.02
          3		26		0		0.00
          4		25		1		0.00
          13		48		20		0.59
          15		46		21		0.61
          16		45		0		0.00
          17		44		1		0.00
          18		43		0		0.00
          21		41		12		0.39
          22		40		1		0.00
          23		39		0		0.00
#
# BPAIRS 12
# avg substitutions per BP  7.7
# BPAIRS expected to covary 2.4 +/- 1.0
# BPAIRS observed to covary 0
#
```
