## Supplementary material for "All-at-once RNA folding with 3D motif prediction framed by evolutionary information": RF02685_RAGATH-5.surv

```
2.550000	0.0833333
2.350000	0.166667
0.000000	0.333333
-0.050000	0.75
-0.500000	0.833333
-0.600000	0.916667
-1.550000	1
&
14.300000	0.000704722
10.750000	0.00140944
9.950000	0.00211416
8.350000	0.00281889
7.500000	0.00352361
7.350000	0.00422833
6.950000	0.00493305
6.750000	0.00563777
6.700000	0.00634249
6.650000	0.00704722
6.550000	0.00775194
6.400000	0.00845666
6.200000	0.00916138
6.050000	0.0098661
5.950000	0.0105708
5.850000	0.0112755
5.500000	0.0119803
5.250000	0.012685
5.100000	0.0133897
5.050000	0.0147992
4.950000	0.0162086
4.850000	0.017618
4.800000	0.0190275
4.750000	0.0204369
4.650000	0.0218464
4.600000	0.0239605
4.550000	0.02537
4.500000	0.0274841
4.350000	0.0281889
4.300000	0.0288936
4.200000	0.0295983
4.150000	0.030303
3.950000	0.0310078
3.850000	0.0324172
3.800000	0.0331219
3.750000	0.0338266
3.700000	0.0345314
3.650000	0.0359408
3.550000	0.0373502
3.500000	0.0387597
3.450000	0.0394644
3.400000	0.0401691
3.300000	0.0408739
3.250000	0.0415786
3.150000	0.042988
2.950000	0.0465116
2.900000	0.0479211
2.850000	0.0500352
2.800000	0.05074
2.750000	0.0514447
2.700000	0.0521494
2.650000	0.0535588
2.600000	0.0570825
2.550000	0.0606061
2.500000	0.0620155
2.450000	0.0627202
2.400000	0.0634249
2.350000	0.0662438
2.300000	0.0676533
2.250000	0.0697674
2.200000	0.0711769
2.150000	0.0718816
2.100000	0.0725863
2.050000	0.0739958
2.000000	0.0761099
1.950000	0.0789288
1.900000	0.0803383
1.800000	0.0824524
1.750000	0.0845666
1.700000	0.085976
1.650000	0.0902044
1.600000	0.0916138
1.550000	0.0979563
1.500000	0.10148
1.450000	0.105004
1.400000	0.106413
1.350000	0.109937
1.300000	0.11346
1.250000	0.11487
1.200000	0.119098
1.150000	0.120507
1.100000	0.122622
1.050000	0.124031
1.000000	0.126145
0.950000	0.12685
0.900000	0.128964
0.850000	0.133897
0.800000	0.138125
0.750000	0.139535
0.700000	0.145877
0.650000	0.15222
0.600000	0.154334
0.550000	0.157153
0.500000	0.162086
0.450000	0.163495
0.400000	0.167724
0.350000	0.172657
0.300000	0.174771
0.250000	0.176885
0.200000	0.181818
0.150000	0.190275
0.100000	0.194503
0.050000	0.198027
0.000000	0.405215
-0.050000	0.716702
-0.100000	0.721635
-0.150000	0.727977
-0.200000	0.73432
-0.250000	0.741367
-0.300000	0.747005
-0.350000	0.751233
-0.400000	0.760395
-0.450000	0.763214
-0.500000	0.77167
-0.550000	0.776603
-0.600000	0.784355
-0.650000	0.788584
-0.700000	0.792107
-0.750000	0.799154
-0.800000	0.803383
-0.850000	0.811135
-0.900000	0.818182
-0.950000	0.825229
-1.000000	0.83439
-1.050000	0.842847
-1.100000	0.846371
-1.150000	0.852008
-1.200000	0.863284
-1.250000	0.868217
-1.300000	0.875969
-1.350000	0.881607
-1.400000	0.888654
-1.450000	0.892178
-1.500000	0.895701
-1.550000	0.904863
-1.600000	0.911205
-1.650000	0.914024
-1.700000	0.916138
-1.750000	0.921776
-1.800000	0.926004
-1.850000	0.929528
-1.900000	0.930233
-1.950000	0.934461
-2.000000	0.939394
-2.050000	0.942213
-2.100000	0.945032
-2.150000	0.945736
-2.200000	0.947146
-2.250000	0.94926
-2.300000	0.950669
-2.350000	0.954898
-2.400000	0.957717
-2.450000	0.959126
-2.500000	0.961945
-2.550000	0.96265
-2.600000	0.965469
-2.750000	0.966173
-2.800000	0.968992
-2.850000	0.971811
-2.900000	0.973221
-2.950000	0.97463
-3.050000	0.976039
-3.100000	0.979563
-3.150000	0.980268
-3.200000	0.980973
-3.250000	0.982382
-3.300000	0.984496
-3.350000	0.98661
-3.400000	0.988724
-3.450000	0.989429
-3.500000	0.990839
-3.550000	0.991543
-3.600000	0.992953
-3.650000	0.993658
-3.850000	0.994362
-3.900000	0.995067
-3.950000	0.995772
-4.000000	0.996476
-4.200000	0.997886
-4.800000	0.998591
-6.050000	0.999295
-6.150000	1
&
34.250000	3.49406e-05
33.350000	6.98812e-05
31.350000	0.000104822
28.600000	0.000139762
28.550000	0.000174703
27.950000	0.000209644
25.300000	0.000244584
25.000000	0.000279525
24.850000	0.000314465
24.800000	0.000349406
24.550000	0.000419287
24.100000	0.000454228
23.450000	0.000489168
23.400000	0.000524109
23.100000	0.00055905
22.950000	0.00059399
22.800000	0.000628931
22.700000	0.000663871
22.650000	0.000768693
22.550000	0.000803634
22.300000	0.000838574
22.200000	0.000873515
22.150000	0.000908456
22.100000	0.000943396
21.950000	0.00104822
21.750000	0.00108316
21.700000	0.0011181
21.550000	0.00115304
21.450000	0.00118798
21.300000	0.00122292
21.000000	0.0012928
20.850000	0.00132774
20.750000	0.00136268
20.550000	0.00139762
20.500000	0.00146751
20.400000	0.00150245
20.350000	0.00153739
20.000000	0.00157233
19.950000	0.00164221
19.900000	0.00167715
19.850000	0.00181691
19.750000	0.00185185
19.550000	0.00188679
19.500000	0.00192173
19.300000	0.00195667
19.250000	0.00199161
19.150000	0.00202655
18.950000	0.00213138
18.800000	0.00216632
18.750000	0.00220126
18.600000	0.0022362
18.550000	0.00227114
18.500000	0.00234102
18.400000	0.00237596
18.250000	0.0024109
18.200000	0.00248078
18.150000	0.00255066
18.100000	0.00265549
18.050000	0.00269043
18.000000	0.00272537
17.950000	0.00279525
17.900000	0.00283019
17.850000	0.00290007
17.600000	0.00296995
17.500000	0.00303983
17.450000	0.00314465
17.400000	0.00317959
17.350000	0.00324948
17.300000	0.00328442
17.200000	0.00331936
17.150000	0.00338924
17.100000	0.00342418
17.050000	0.00349406
17.000000	0.003529
16.950000	0.00373864
16.900000	0.00377358
16.750000	0.00380853
16.700000	0.00384347
16.650000	0.00394829
16.550000	0.00401817
16.500000	0.00412299
16.400000	0.00415793
16.350000	0.00426275
16.300000	0.00429769
16.200000	0.00436758
16.150000	0.00440252
16.100000	0.00454228
15.950000	0.00461216
15.900000	0.00468204
15.850000	0.00475192
15.800000	0.00492662
15.750000	0.00496157
15.700000	0.00499651
15.650000	0.00506639
15.600000	0.00513627
15.550000	0.00520615
15.500000	0.00527603
15.450000	0.00534591
15.400000	0.00538085
15.350000	0.00541579
15.300000	0.00548567
15.250000	0.00552061
15.200000	0.00555556
15.150000	0.00562544
15.100000	0.00566038
15.050000	0.00583508
15.000000	0.00597484
14.950000	0.00604472
14.900000	0.00621943
14.850000	0.00625437
14.750000	0.00628931
14.700000	0.00646401
14.650000	0.00653389
14.600000	0.00660377
14.550000	0.00667365
14.500000	0.0067086
14.450000	0.00684836
14.400000	0.0068833
14.300000	0.00695318
14.200000	0.007058
14.150000	0.00709294
14.100000	0.00719776
14.050000	0.00726765
14.000000	0.00733753
13.950000	0.00744235
13.850000	0.00758211
13.800000	0.00775681
13.750000	0.00796646
13.700000	0.00810622
13.650000	0.00824598
13.600000	0.00831586
13.550000	0.00842068
13.500000	0.00845563
13.450000	0.00849057
13.400000	0.00866527
13.350000	0.00877009
13.300000	0.00890985
13.250000	0.00908456
13.200000	0.00932914
13.150000	0.0094689
13.100000	0.00971349
13.050000	0.00999301
13.000000	0.0100978
12.950000	0.0102027
12.900000	0.0103075
12.850000	0.0104822
12.800000	0.0106219
12.750000	0.0107617
12.700000	0.0108316
12.650000	0.0109015
12.600000	0.0109364
12.550000	0.0110762
12.500000	0.0112509
12.450000	0.0113557
12.400000	0.0117051
12.350000	0.0118449
12.300000	0.0120545
12.250000	0.0122642
12.200000	0.0124389
12.150000	0.0126485
12.100000	0.0128931
12.050000	0.0130328
12.000000	0.0132425
11.950000	0.0134172
11.900000	0.013557
11.850000	0.0138015
11.800000	0.0139064
11.750000	0.0139762
11.700000	0.014116
11.650000	0.0144305
11.600000	0.0146751
11.550000	0.0148847
11.500000	0.0149895
11.450000	0.015269
11.400000	0.0155136
11.350000	0.0157233
11.300000	0.0161076
11.250000	0.016457
11.200000	0.0165618
11.150000	0.0168064
11.100000	0.017086
11.050000	0.0175402
11.000000	0.0177149
10.950000	0.0178896
10.900000	0.0182041
10.850000	0.0183438
10.800000	0.0185884
10.750000	0.0188679
10.700000	0.0191824
10.650000	0.0194619
10.600000	0.0196716
10.550000	0.0201957
10.500000	0.0204752
10.450000	0.0207897
10.400000	0.0210342
10.350000	0.0214885
10.300000	0.0218379
10.250000	0.0222222
10.200000	0.0223969
10.150000	0.0226066
10.100000	0.0227463
10.050000	0.022956
10.000000	0.0234102
9.950000	0.0236548
9.900000	0.0238994
9.850000	0.0242488
9.800000	0.0244934
9.750000	0.0248777
9.700000	0.0252271
9.650000	0.0255765
9.600000	0.025856
9.550000	0.0261705
9.500000	0.0266946
9.450000	0.0271488
9.400000	0.0276031
9.350000	0.0279874
9.300000	0.0282669
9.250000	0.0286862
9.200000	0.0295248
9.150000	0.0301887
9.100000	0.0306429
9.050000	0.0310273
9.000000	0.0314815
8.950000	0.0319706
8.900000	0.0325297
8.850000	0.0328442
8.800000	0.0333333
8.750000	0.0337177
8.700000	0.0342767
8.650000	0.0347659
8.600000	0.0354298
8.550000	0.0359189
8.500000	0.0366527
8.450000	0.0372816
8.400000	0.0378756
8.350000	0.0383997
8.300000	0.0389238
8.250000	0.0393781
8.200000	0.0400419
8.150000	0.0405311
8.100000	0.041195
8.050000	0.041789
8.000000	0.0423829
7.950000	0.042942
7.900000	0.0433263
7.850000	0.0440601
7.800000	0.0447589
7.750000	0.0452481
7.700000	0.0457372
7.650000	0.0462614
7.600000	0.0468204
7.550000	0.0474493
7.500000	0.048218
7.450000	0.0490217
7.400000	0.0498952
7.350000	0.0506289
7.300000	0.0515723
7.250000	0.0524458
7.200000	0.0531447
7.150000	0.0538435
7.100000	0.054682
7.050000	0.0553459
7.000000	0.0560447
6.950000	0.0568134
6.900000	0.0578616
6.850000	0.0589448
6.800000	0.0597135
6.750000	0.0606918
6.700000	0.0613906
6.650000	0.062334
6.600000	0.0631377
6.550000	0.0638015
6.500000	0.0646052
6.450000	0.0655136
6.400000	0.0661076
6.350000	0.067051
6.300000	0.0680643
6.250000	0.0692872
6.200000	0.0700559
6.150000	0.0709993
6.100000	0.0717331
6.050000	0.0726415
6.000000	0.0736897
5.950000	0.0745632
5.900000	0.0756464
5.850000	0.0767296
5.800000	0.0779874
5.750000	0.0793152
5.700000	0.080608
5.650000	0.0817261
5.600000	0.0831237
5.550000	0.0843466
5.500000	0.0856744
5.450000	0.0865828
5.400000	0.0879455
5.350000	0.0888889
5.300000	0.0902516
5.250000	0.0912998
5.200000	0.0928022
5.150000	0.0940601
5.100000	0.0950035
5.050000	0.0961216
5.000000	0.0975891
4.950000	0.0990566
4.900000	0.100978
4.850000	0.102061
4.800000	0.103459
4.750000	0.105346
4.700000	0.107058
4.650000	0.108526
4.600000	0.109783
4.550000	0.11153
4.500000	0.112998
4.450000	0.114396
4.400000	0.116317
4.350000	0.118064
4.300000	0.119637
4.250000	0.121174
4.200000	0.122886
4.150000	0.124528
4.100000	0.125891
4.050000	0.128127
4.000000	0.130119
3.950000	0.131971
3.900000	0.134032
3.850000	0.135989
3.800000	0.13812
3.750000	0.139867
3.700000	0.141754
3.650000	0.14399
3.600000	0.146017
3.550000	0.147939
3.500000	0.15021
3.450000	0.152236
3.400000	0.154263
3.350000	0.156534
3.300000	0.158735
3.250000	0.161391
3.200000	0.163627
3.150000	0.165584
3.100000	0.16754
3.050000	0.170091
3.000000	0.171873
2.950000	0.174284
2.900000	0.176625
2.850000	0.178861
2.800000	0.181447
2.750000	0.183892
2.700000	0.186548
2.650000	0.188819
2.600000	0.191125
2.550000	0.193466
2.500000	0.196052
2.450000	0.199371
2.400000	0.202516
2.350000	0.204997
2.300000	0.207372
2.250000	0.209609
2.200000	0.212544
2.150000	0.216143
2.100000	0.218798
2.050000	0.222152
2.000000	0.224843
1.950000	0.227883
1.900000	0.230608
1.850000	0.233368
1.800000	0.236233
1.750000	0.238994
1.700000	0.241859
1.650000	0.24434
1.600000	0.247135
1.550000	0.250245
1.500000	0.253983
1.450000	0.257268
1.400000	0.260587
1.350000	0.264081
1.300000	0.26761
1.250000	0.271209
1.200000	0.275227
1.150000	0.278372
1.100000	0.282145
1.050000	0.286478
1.000000	0.289762
0.950000	0.293361
0.900000	0.297135
0.850000	0.300349
0.800000	0.304018
0.750000	0.308106
0.700000	0.312544
0.650000	0.316597
0.600000	0.32037
0.550000	0.324703
0.500000	0.328372
0.450000	0.332949
0.400000	0.336653
0.350000	0.341335
0.300000	0.346087
0.250000	0.350454
0.200000	0.354682
0.150000	0.358665
0.100000	0.363557
0.050000	0.369078
0.000000	0.376799
-0.050000	0.391614
-0.100000	0.400454
-0.150000	0.406883
-0.200000	0.413242
-0.250000	0.420475
-0.300000	0.427638
-0.350000	0.434906
-0.400000	0.441999
-0.450000	0.44993
-0.500000	0.457827
-0.550000	0.466422
-0.600000	0.474983
-0.650000	0.48253
-0.700000	0.490915
-0.750000	0.499616
-0.800000	0.508106
-0.850000	0.516632
-0.900000	0.525402
-0.950000	0.534416
-1.000000	0.5442
-1.050000	0.552446
-1.100000	0.561845
-1.150000	0.570615
-1.200000	0.579769
-1.250000	0.588819
-1.300000	0.597379
-1.350000	0.606464
-1.400000	0.615444
-1.450000	0.624913
-1.500000	0.633229
-1.550000	0.642313
-1.600000	0.650699
-1.650000	0.658316
-1.700000	0.666282
-1.750000	0.674423
-1.800000	0.682704
-1.850000	0.690846
-1.900000	0.698183
-1.950000	0.705521
-2.000000	0.712439
-2.050000	0.719532
-2.100000	0.725996
-2.150000	0.733473
-2.200000	0.740147
-2.250000	0.746751
-2.300000	0.754088
-2.350000	0.760517
-2.400000	0.767016
-2.450000	0.77334
-2.500000	0.779665
-2.550000	0.786164
-2.600000	0.791894
-2.650000	0.796716
-2.700000	0.802935
-2.750000	0.808665
-2.800000	0.813802
-2.850000	0.819497
-2.900000	0.824319
-2.950000	0.829525
-3.000000	0.834277
-3.050000	0.839343
-3.100000	0.843781
-3.150000	0.848253
-3.200000	0.852621
-3.250000	0.857128
-3.300000	0.861426
-3.350000	0.865828
-3.400000	0.870231
-3.450000	0.874319
-3.500000	0.877987
-3.550000	0.881971
-3.600000	0.885954
-3.650000	0.889483
-3.700000	0.893361
-3.750000	0.896541
-3.800000	0.89993
-3.850000	0.902865
-3.900000	0.905625
-3.950000	0.90884
-4.000000	0.91195
-4.050000	0.914465
-4.100000	0.917156
-4.150000	0.920021
-4.200000	0.922886
-4.250000	0.925611
-4.300000	0.928407
-4.350000	0.931097
-4.400000	0.933927
-4.450000	0.936059
-4.500000	0.938365
-4.550000	0.940391
-4.600000	0.942208
-4.650000	0.94392
-4.700000	0.945772
-4.750000	0.947484
-4.800000	0.949301
-4.850000	0.951083
-4.900000	0.952725
-4.950000	0.954437
-5.000000	0.955975
-5.050000	0.957442
-5.100000	0.959154
-5.150000	0.960342
-5.200000	0.961915
-5.250000	0.963312
-5.300000	0.96457
-5.350000	0.965863
-5.400000	0.967156
-5.450000	0.968344
-5.500000	0.969741
-5.550000	0.971139
-5.600000	0.971943
-5.650000	0.972886
-5.700000	0.974074
-5.750000	0.975122
-5.800000	0.976171
-5.850000	0.976974
-5.900000	0.977918
-5.950000	0.978756
-6.000000	0.97963
-6.050000	0.980259
-6.100000	0.980922
-6.150000	0.981761
-6.200000	0.98232
-6.250000	0.983019
-6.300000	0.983927
-6.350000	0.984591
-6.400000	0.985325
-6.450000	0.986164
-6.500000	0.986758
-6.550000	0.987421
-6.600000	0.987876
-6.650000	0.988295
-6.700000	0.988644
-6.750000	0.989064
-6.800000	0.989378
-6.850000	0.989832
-6.900000	0.990182
-6.950000	0.990915
-7.000000	0.991474
-7.050000	0.991789
-7.100000	0.992103
-7.150000	0.992628
-7.200000	0.992907
-7.250000	0.993291
-7.300000	0.993536
-7.350000	0.993781
-7.400000	0.993955
-7.450000	0.9942
-7.500000	0.994654
-7.550000	0.995003
-7.600000	0.995213
-7.650000	0.995528
-7.700000	0.995772
-7.750000	0.995912
-7.800000	0.996122
-7.850000	0.996401
-7.900000	0.996576
-7.950000	0.996681
-8.000000	0.996855
-8.050000	0.99696
-8.100000	0.997135
-8.150000	0.99724
-8.200000	0.997275
-8.250000	0.997414
-8.300000	0.997484
-8.350000	0.997659
-8.400000	0.997729
-8.450000	0.997764
-8.500000	0.997869
-8.550000	0.997939
-8.600000	0.998078
-8.650000	0.998148
-8.700000	0.998253
-8.750000	0.998463
-8.800000	0.998602
-8.850000	0.998672
-8.900000	0.998812
-8.950000	0.998847
-9.050000	0.998882
-9.100000	0.998917
-9.150000	0.998952
-9.200000	0.998987
-9.250000	0.999022
-9.350000	0.999161
-9.450000	0.999231
-9.500000	0.999301
-9.550000	0.999406
-9.600000	0.999441
-9.650000	0.999476
-9.850000	0.999546
-9.950000	1
&
78.950000	1.8637e-10
78.900000	1.88885e-10
78.850000	1.91434e-10
78.800000	1.94018e-10
78.750000	1.96636e-10
78.700000	1.9929e-10
78.650000	2.0198e-10
78.600000	2.04706e-10
78.550000	2.07468e-10
78.500000	2.10268e-10
78.450000	2.13106e-10
78.400000	2.15982e-10
78.350000	2.18897e-10
78.300000	2.21851e-10
78.250000	2.24845e-10
78.200000	2.2788e-10
78.150000	2.30955e-10
78.100000	2.34072e-10
78.050000	2.37231e-10
78.000000	2.40433e-10
77.950000	2.43677e-10
77.900000	2.46966e-10
77.850000	2.50299e-10
77.800000	2.53677e-10
77.750000	2.57101e-10
77.700000	2.6057e-10
77.650000	2.64087e-10
77.600000	2.67651e-10
77.550000	2.71263e-10
77.500000	2.74924e-10
77.450000	2.78634e-10
77.400000	2.82394e-10
77.350000	2.86205e-10
77.300000	2.90068e-10
77.250000	2.93982e-10
77.200000	2.9795e-10
77.150000	3.01971e-10
77.100000	3.06046e-10
77.050000	3.10176e-10
77.000000	3.14362e-10
76.950000	3.18605e-10
76.900000	3.22904e-10
76.850000	3.27262e-10
76.800000	3.31678e-10
76.750000	3.36154e-10
76.700000	3.40691e-10
76.650000	3.45289e-10
76.600000	3.49948e-10
76.550000	3.54671e-10
76.500000	3.59457e-10
76.450000	3.64308e-10
76.400000	3.69225e-10
76.350000	3.74207e-10
76.300000	3.79257e-10
76.250000	3.84375e-10
76.200000	3.89563e-10
76.150000	3.9482e-10
76.100000	4.00148e-10
76.050000	4.05548e-10
76.000000	4.11021e-10
75.950000	4.16567e-10
75.900000	4.22189e-10
75.850000	4.27886e-10
75.800000	4.33661e-10
75.750000	4.39513e-10
75.700000	4.45444e-10
75.650000	4.51455e-10
75.600000	4.57547e-10
75.550000	4.63722e-10
75.500000	4.6998e-10
75.450000	4.76322e-10
75.400000	4.8275e-10
75.350000	4.89264e-10
75.300000	4.95867e-10
75.250000	5.02558e-10
75.200000	5.0934e-10
75.150000	5.16214e-10
75.100000	5.2318e-10
75.050000	5.3024e-10
75.000000	5.37395e-10
74.950000	5.44647e-10
74.900000	5.51997e-10
74.850000	5.59446e-10
74.800000	5.66995e-10
74.750000	5.74647e-10
74.700000	5.82401e-10
74.650000	5.9026e-10
74.600000	5.98225e-10
74.550000	6.06298e-10
74.500000	6.1448e-10
74.450000	6.22772e-10
74.400000	6.31176e-10
74.350000	6.39693e-10
74.300000	6.48325e-10
74.250000	6.57074e-10
74.200000	6.6594e-10
74.150000	6.74927e-10
74.100000	6.84034e-10
74.050000	6.93265e-10
74.000000	7.0262e-10
73.950000	7.12101e-10
73.900000	7.2171e-10
73.850000	7.31449e-10
73.800000	7.41319e-10
73.750000	7.51323e-10
73.700000	7.61461e-10
73.650000	7.71736e-10
73.600000	7.8215e-10
73.550000	7.92704e-10
73.500000	8.03401e-10
73.450000	8.14242e-10
73.400000	8.25229e-10
73.350000	8.36365e-10
73.300000	8.47651e-10
73.250000	8.59089e-10
73.200000	8.70681e-10
73.150000	8.8243e-10
73.100000	8.94337e-10
73.050000	9.06405e-10
73.000000	9.18636e-10
72.950000	9.31032e-10
72.900000	9.43595e-10
72.850000	9.56327e-10
72.800000	9.69232e-10
72.750000	9.8231e-10
72.700000	9.95565e-10
72.650000	1.009e-09
72.600000	1.02261e-09
72.550000	1.03641e-09
72.500000	1.0504e-09
72.450000	1.06457e-09
72.400000	1.07894e-09
72.350000	1.09349e-09
72.300000	1.10825e-09
72.250000	1.1232e-09
72.200000	1.13836e-09
72.150000	1.15372e-09
72.100000	1.16929e-09
72.050000	1.18506e-09
72.000000	1.20105e-09
71.950000	1.21726e-09
71.900000	1.23369e-09
71.850000	1.25033e-09
71.800000	1.2672e-09
71.750000	1.2843e-09
71.700000	1.30163e-09
71.650000	1.31919e-09
71.600000	1.33699e-09
71.550000	1.35503e-09
71.500000	1.37332e-09
71.450000	1.39185e-09
71.400000	1.41063e-09
71.350000	1.42966e-09
71.300000	1.44895e-09
71.250000	1.4685e-09
71.200000	1.48832e-09
71.150000	1.5084e-09
71.100000	1.52875e-09
71.050000	1.54938e-09
71.000000	1.57028e-09
70.950000	1.59147e-09
70.900000	1.61294e-09
70.850000	1.63471e-09
70.800000	1.65676e-09
70.750000	1.67912e-09
70.700000	1.70177e-09
70.650000	1.72474e-09
70.600000	1.74801e-09
70.550000	1.77159e-09
70.500000	1.7955e-09
70.450000	1.81972e-09
70.400000	1.84427e-09
70.350000	1.86916e-09
70.300000	1.89438e-09
70.250000	1.91994e-09
70.200000	1.94584e-09
70.150000	1.9721e-09
70.100000	1.9987e-09
70.050000	2.02567e-09
70.000000	2.053e-09
69.950000	2.0807e-09
69.900000	2.10878e-09
69.850000	2.13723e-09
69.800000	2.16606e-09
69.750000	2.19529e-09
69.700000	2.22491e-09
69.650000	2.25493e-09
69.600000	2.28535e-09
69.550000	2.31619e-09
69.500000	2.34744e-09
69.450000	2.37911e-09
69.400000	2.41121e-09
69.350000	2.44374e-09
69.300000	2.47671e-09
69.250000	2.51013e-09
69.200000	2.54399e-09
69.150000	2.57831e-09
69.100000	2.6131e-09
69.050000	2.64836e-09
69.000000	2.68409e-09
68.950000	2.7203e-09
68.900000	2.757e-09
68.850000	2.7942e-09
68.800000	2.8319e-09
68.750000	2.87011e-09
68.700000	2.90883e-09
68.650000	2.94807e-09
68.600000	2.98785e-09
68.550000	3.02816e-09
68.500000	3.06901e-09
68.450000	3.11042e-09
68.400000	3.15238e-09
68.350000	3.19491e-09
68.300000	3.23802e-09
68.250000	3.2817e-09
68.200000	3.32598e-09
68.150000	3.37085e-09
68.100000	3.41633e-09
68.050000	3.46242e-09
68.000000	3.50913e-09
67.950000	3.55647e-09
67.900000	3.60445e-09
67.850000	3.65308e-09
67.800000	3.70237e-09
67.750000	3.75232e-09
67.700000	3.80294e-09
67.650000	3.85425e-09
67.600000	3.90624e-09
67.550000	3.95894e-09
67.500000	4.01235e-09
67.450000	4.06648e-09
67.400000	4.12135e-09
67.350000	4.17695e-09
67.300000	4.2333e-09
67.250000	4.29041e-09
67.200000	4.34829e-09
67.150000	4.40695e-09
67.100000	4.46641e-09
67.050000	4.52666e-09
67.000000	4.58773e-09
66.950000	4.64962e-09
66.900000	4.71235e-09
66.850000	4.77592e-09
66.800000	4.84035e-09
66.750000	4.90565e-09
66.700000	4.97183e-09
66.650000	5.0389e-09
66.600000	5.10688e-09
66.550000	5.17578e-09
66.500000	5.2456e-09
66.450000	5.31636e-09
66.400000	5.38809e-09
66.350000	5.46077e-09
66.300000	5.53444e-09
66.250000	5.6091e-09
66.200000	5.68477e-09
66.150000	5.76146e-09
66.100000	5.83918e-09
66.050000	5.91796e-09
66.000000	5.99779e-09
65.950000	6.0787e-09
65.900000	6.1607e-09
65.850000	6.24381e-09
65.800000	6.32804e-09
65.750000	6.41341e-09
65.700000	6.49992e-09
65.650000	6.58761e-09
65.600000	6.67648e-09
65.550000	6.76654e-09
65.500000	6.85782e-09
65.450000	6.95033e-09
65.400000	7.04409e-09
65.350000	7.13911e-09
65.300000	7.23542e-09
65.250000	7.33302e-09
65.200000	7.43194e-09
65.150000	7.5322e-09
65.100000	7.63381e-09
65.050000	7.73678e-09
65.000000	7.84115e-09
64.950000	7.94692e-09
64.900000	8.05412e-09
64.850000	8.16277e-09
64.800000	8.27288e-09
64.750000	8.38448e-09
64.700000	8.49758e-09
64.650000	8.61221e-09
64.600000	8.72838e-09
64.550000	8.84612e-09
64.500000	8.96545e-09
64.450000	9.08639e-09
64.400000	9.20895e-09
64.350000	9.33318e-09
64.300000	9.45907e-09
64.250000	9.58667e-09
64.200000	9.71598e-09
64.150000	9.84704e-09
64.100000	9.97987e-09
64.050000	1.01145e-08
64.000000	1.02509e-08
63.950000	1.03892e-08
63.900000	1.05293e-08
63.850000	1.06714e-08
63.800000	1.08153e-08
63.750000	1.09612e-08
63.700000	1.11091e-08
63.650000	1.12589e-08
63.600000	1.14108e-08
63.550000	1.15647e-08
63.500000	1.17207e-08
63.450000	1.18788e-08
63.400000	1.2039e-08
63.350000	1.22014e-08
63.300000	1.2366e-08
63.250000	1.25328e-08
63.200000	1.27018e-08
63.150000	1.28731e-08
63.100000	1.30468e-08
63.050000	1.32228e-08
63.000000	1.34011e-08
62.950000	1.35819e-08
62.900000	1.37651e-08
62.850000	1.39507e-08
62.800000	1.41389e-08
62.750000	1.43296e-08
62.700000	1.45229e-08
62.650000	1.47188e-08
62.600000	1.49173e-08
62.550000	1.51185e-08
62.500000	1.53224e-08
62.450000	1.55291e-08
62.400000	1.57386e-08
62.350000	1.59508e-08
62.300000	1.6166e-08
62.250000	1.6384e-08
62.200000	1.6605e-08
62.150000	1.6829e-08
62.100000	1.7056e-08
62.050000	1.7286e-08
62.000000	1.75191e-08
61.950000	1.77554e-08
61.900000	1.79949e-08
61.850000	1.82376e-08
61.800000	1.84836e-08
61.750000	1.87329e-08
61.700000	1.89856e-08
61.650000	1.92416e-08
61.600000	1.95012e-08
61.550000	1.97642e-08
61.500000	2.00307e-08
61.450000	2.03009e-08
61.400000	2.05747e-08
61.350000	2.08522e-08
61.300000	2.11334e-08
61.250000	2.14185e-08
61.200000	2.17073e-08
61.150000	2.20001e-08
61.100000	2.22968e-08
61.050000	2.25975e-08
61.000000	2.29023e-08
60.950000	2.32112e-08
60.900000	2.35242e-08
60.850000	2.38415e-08
60.800000	2.4163e-08
60.750000	2.44889e-08
60.700000	2.48192e-08
60.650000	2.51539e-08
60.600000	2.54932e-08
60.550000	2.5837e-08
60.500000	2.61854e-08
60.450000	2.65386e-08
60.400000	2.68965e-08
60.350000	2.72592e-08
60.300000	2.76269e-08
60.250000	2.79995e-08
60.200000	2.83771e-08
60.150000	2.87598e-08
60.100000	2.91476e-08
60.050000	2.95407e-08
60.000000	2.99391e-08
59.950000	3.03429e-08
59.900000	3.07521e-08
59.850000	3.11668e-08
59.800000	3.15871e-08
59.750000	3.20131e-08
59.700000	3.24449e-08
59.650000	3.28824e-08
59.600000	3.33259e-08
59.550000	3.37753e-08
59.500000	3.42308e-08
59.450000	3.46924e-08
59.400000	3.51602e-08
59.350000	3.56344e-08
59.300000	3.6115e-08
59.250000	3.6602e-08
59.200000	3.70956e-08
59.150000	3.75958e-08
59.100000	3.81028e-08
59.050000	3.86167e-08
59.000000	3.91374e-08
58.950000	3.96652e-08
58.900000	4.02001e-08
58.850000	4.07422e-08
58.800000	4.12917e-08
58.750000	4.18485e-08
58.700000	4.24128e-08
58.650000	4.29848e-08
58.600000	4.35644e-08
58.550000	4.41519e-08
58.500000	4.47473e-08
58.450000	4.53507e-08
58.400000	4.59622e-08
58.350000	4.6582e-08
58.300000	4.72102e-08
58.250000	4.78468e-08
58.200000	4.8492e-08
58.150000	4.91459e-08
58.100000	4.98086e-08
58.050000	5.04803e-08
58.000000	5.1161e-08
57.950000	5.18509e-08
57.900000	5.255e-08
57.850000	5.32586e-08
57.800000	5.39768e-08
57.750000	5.47047e-08
57.700000	5.54423e-08
57.650000	5.61899e-08
57.600000	5.69476e-08
57.550000	5.77155e-08
57.500000	5.84937e-08
57.450000	5.92825e-08
57.400000	6.00818e-08
57.350000	6.0892e-08
57.300000	6.1713e-08
57.250000	6.25452e-08
57.200000	6.33885e-08
57.150000	6.42432e-08
57.100000	6.51095e-08
57.050000	6.59874e-08
57.000000	6.68772e-08
56.950000	6.77789e-08
56.900000	6.86928e-08
56.850000	6.9619e-08
56.800000	7.05578e-08
56.750000	7.15091e-08
56.700000	7.24733e-08
56.650000	7.34505e-08
56.600000	7.44408e-08
56.550000	7.54446e-08
56.500000	7.64618e-08
56.450000	7.74927e-08
56.400000	7.85376e-08
56.350000	7.95965e-08
56.300000	8.06697e-08
56.250000	8.17574e-08
56.200000	8.28597e-08
56.150000	8.39769e-08
56.100000	8.51092e-08
56.050000	8.62567e-08
56.000000	8.74197e-08
55.950000	8.85983e-08
55.900000	8.97929e-08
55.850000	9.10035e-08
55.800000	9.22305e-08
55.750000	9.3474e-08
55.700000	9.47342e-08
55.650000	9.60115e-08
55.600000	9.7306e-08
55.550000	9.86179e-08
55.500000	9.99475e-08
55.450000	1.01295e-07
55.400000	1.02661e-07
55.350000	1.04045e-07
55.300000	1.05447e-07
55.250000	1.06869e-07
55.200000	1.0831e-07
55.150000	1.0977e-07
55.100000	1.1125e-07
55.050000	1.1275e-07
55.000000	1.1427e-07
54.950000	1.15811e-07
54.900000	1.17372e-07
54.850000	1.18954e-07
54.800000	1.20558e-07
54.750000	1.22183e-07
54.700000	1.23831e-07
54.650000	1.255e-07
54.600000	1.27192e-07
54.550000	1.28907e-07
54.500000	1.30644e-07
54.450000	1.32406e-07
54.400000	1.34191e-07
54.350000	1.36e-07
54.300000	1.37833e-07
54.250000	1.39691e-07
54.200000	1.41574e-07
54.150000	1.43483e-07
54.100000	1.45417e-07
54.050000	1.47378e-07
54.000000	1.49364e-07
53.950000	1.51378e-07
53.900000	1.53419e-07
53.850000	1.55487e-07
53.800000	1.57583e-07
53.750000	1.59707e-07
53.700000	1.6186e-07
53.650000	1.64042e-07
53.600000	1.66253e-07
53.550000	1.68494e-07
53.500000	1.70766e-07
53.450000	1.73068e-07
53.400000	1.75401e-07
53.350000	1.77765e-07
53.300000	1.80161e-07
53.250000	1.8259e-07
53.200000	1.85051e-07
53.150000	1.87546e-07
53.100000	1.90074e-07
53.050000	1.92636e-07
53.000000	1.95233e-07
52.950000	1.97864e-07
52.900000	2.00531e-07
52.850000	2.03234e-07
52.800000	2.05974e-07
52.750000	2.0875e-07
52.700000	2.11564e-07
52.650000	2.14416e-07
52.600000	2.17306e-07
52.550000	2.20235e-07
52.500000	2.23204e-07
52.450000	2.26212e-07
52.400000	2.29261e-07
52.350000	2.32352e-07
52.300000	2.35483e-07
52.250000	2.38657e-07
52.200000	2.41874e-07
52.150000	2.45134e-07
52.100000	2.48438e-07
52.050000	2.51787e-07
52.000000	2.55181e-07
51.950000	2.5862e-07
51.900000	2.62106e-07
51.850000	2.65639e-07
51.800000	2.69219e-07
51.750000	2.72848e-07
51.700000	2.76525e-07
51.650000	2.80252e-07
51.600000	2.84029e-07
51.550000	2.87858e-07
51.500000	2.91737e-07
51.450000	2.95669e-07
51.400000	2.99654e-07
51.350000	3.03693e-07
51.300000	3.07786e-07
51.250000	3.11934e-07
51.200000	3.16138e-07
51.150000	3.20399e-07
51.100000	3.24717e-07
51.050000	3.29093e-07
51.000000	3.33529e-07
50.950000	3.38024e-07
50.900000	3.42579e-07
50.850000	3.47196e-07
50.800000	3.51875e-07
50.750000	3.56618e-07
50.700000	3.61424e-07
50.650000	3.66295e-07
50.600000	3.71231e-07
50.550000	3.76234e-07
50.500000	3.81304e-07
50.450000	3.86443e-07
50.400000	3.91651e-07
50.350000	3.96929e-07
50.300000	4.02278e-07
50.250000	4.07699e-07
50.200000	4.13193e-07
50.150000	4.18762e-07
50.100000	4.24405e-07
50.050000	4.30124e-07
50.000000	4.35921e-07
49.950000	4.41795e-07
49.900000	4.47749e-07
49.850000	4.53782e-07
49.800000	4.59897e-07
49.750000	4.66095e-07
49.700000	4.72376e-07
49.650000	4.78741e-07
49.600000	4.85192e-07
49.550000	4.9173e-07
49.500000	4.98356e-07
49.450000	5.05072e-07
49.400000	5.11878e-07
49.350000	5.18775e-07
49.300000	5.25766e-07
49.250000	5.3285e-07
49.200000	5.4003e-07
49.150000	5.47307e-07
49.100000	5.54682e-07
49.050000	5.62156e-07
49.000000	5.69731e-07
48.950000	5.77408e-07
48.900000	5.85188e-07
48.850000	5.93073e-07
48.800000	6.01064e-07
48.750000	6.09163e-07
48.700000	6.17371e-07
48.650000	6.25689e-07
48.600000	6.3412e-07
48.550000	6.42664e-07
48.500000	6.51323e-07
48.450000	6.60098e-07
48.400000	6.68992e-07
48.350000	6.78006e-07
48.300000	6.87141e-07
48.250000	6.96399e-07
48.200000	7.05782e-07
48.150000	7.15291e-07
48.100000	7.24928e-07
48.050000	7.34695e-07
48.000000	7.44594e-07
47.950000	7.54626e-07
47.900000	7.64793e-07
47.850000	7.75097e-07
47.800000	7.85539e-07
47.750000	7.96122e-07
47.700000	8.06848e-07
47.650000	8.17718e-07
47.600000	8.28735e-07
47.550000	8.399e-07
47.500000	8.51215e-07
47.450000	8.62683e-07
47.400000	8.74305e-07
47.350000	8.86083e-07
47.300000	8.98021e-07
47.250000	9.10118e-07
47.200000	9.22379e-07
47.150000	9.34805e-07
47.100000	9.47398e-07
47.050000	9.60161e-07
47.000000	9.73096e-07
46.950000	9.86205e-07
46.900000	9.9949e-07
46.850000	1.01295e-06
46.800000	1.0266e-06
46.750000	1.04043e-06
46.700000	1.05444e-06
46.650000	1.06865e-06
46.600000	1.08304e-06
46.550000	1.09763e-06
46.500000	1.11242e-06
46.450000	1.1274e-06
46.400000	1.14259e-06
46.350000	1.15798e-06
46.300000	1.17358e-06
46.250000	1.18939e-06
46.200000	1.20541e-06
46.150000	1.22164e-06
46.100000	1.2381e-06
46.050000	1.25478e-06
46.000000	1.27168e-06
45.950000	1.28881e-06
45.900000	1.30617e-06
45.850000	1.32376e-06
45.800000	1.34159e-06
45.750000	1.35966e-06
45.700000	1.37797e-06
45.650000	1.39653e-06
45.600000	1.41534e-06
45.550000	1.4344e-06
45.500000	1.45372e-06
45.450000	1.4733e-06
45.400000	1.49315e-06
45.350000	1.51326e-06
45.300000	1.53364e-06
45.250000	1.55429e-06
45.200000	1.57523e-06
45.150000	1.59644e-06
45.100000	1.61794e-06
45.050000	1.63973e-06
45.000000	1.66181e-06
44.950000	1.6842e-06
44.900000	1.70688e-06
44.850000	1.72986e-06
44.800000	1.75316e-06
44.750000	1.77677e-06
44.700000	1.8007e-06
44.650000	1.82495e-06
44.600000	1.84952e-06
44.550000	1.87443e-06
44.500000	1.89967e-06
44.450000	1.92526e-06
44.400000	1.95118e-06
44.350000	1.97746e-06
44.300000	2.00409e-06
44.250000	2.03107e-06
44.200000	2.05842e-06
44.150000	2.08614e-06
44.100000	2.11423e-06
44.050000	2.1427e-06
44.000000	2.17156e-06
43.950000	2.2008e-06
43.900000	2.23043e-06
43.850000	2.26046e-06
43.800000	2.2909e-06
43.750000	2.32175e-06
43.700000	2.35301e-06
43.650000	2.38469e-06
43.600000	2.4168e-06
43.550000	2.44934e-06
43.500000	2.48232e-06
43.450000	2.51575e-06
43.400000	2.54962e-06
43.350000	2.58395e-06
43.300000	2.61874e-06
43.250000	2.654e-06
43.200000	2.68973e-06
43.150000	2.72594e-06
43.100000	2.76264e-06
43.050000	2.79984e-06
43.000000	2.83753e-06
42.950000	2.87573e-06
42.900000	2.91445e-06
42.850000	2.95369e-06
42.800000	2.99345e-06
42.750000	3.03375e-06
42.700000	3.07459e-06
42.650000	3.11599e-06
42.600000	3.15793e-06
42.550000	3.20045e-06
42.500000	3.24353e-06
42.450000	3.2872e-06
42.400000	3.33145e-06
42.350000	3.37629e-06
42.300000	3.42174e-06
42.250000	3.46781e-06
42.200000	3.51449e-06
42.150000	3.5618e-06
42.100000	3.60974e-06
42.050000	3.65833e-06
42.000000	3.70758e-06
41.950000	3.75748e-06
41.900000	3.80806e-06
41.850000	3.85932e-06
41.800000	3.91127e-06
41.750000	3.96391e-06
41.700000	4.01727e-06
41.650000	4.07134e-06
41.600000	4.12614e-06
41.550000	4.18167e-06
41.500000	4.23796e-06
41.450000	4.295e-06
41.400000	4.3528e-06
41.350000	4.41139e-06
41.300000	4.47076e-06
41.250000	4.53093e-06
41.200000	4.59191e-06
41.150000	4.65371e-06
41.100000	4.71634e-06
41.050000	4.77982e-06
41.000000	4.84414e-06
40.950000	4.90934e-06
40.900000	4.97541e-06
40.850000	5.04236e-06
40.800000	5.11022e-06
40.750000	5.17899e-06
40.700000	5.24868e-06
40.650000	5.31932e-06
40.600000	5.3909e-06
40.550000	5.46344e-06
40.500000	5.53696e-06
40.450000	5.61147e-06
40.400000	5.68698e-06
40.350000	5.7635e-06
40.300000	5.84106e-06
40.250000	5.91965e-06
40.200000	5.99931e-06
40.150000	6.08003e-06
40.100000	6.16184e-06
40.050000	6.24475e-06
40.000000	6.32877e-06
39.950000	6.41392e-06
39.900000	6.50022e-06
39.850000	6.58768e-06
39.800000	6.67631e-06
39.750000	6.76614e-06
39.700000	6.85717e-06
39.650000	6.94943e-06
39.600000	7.04292e-06
39.550000	7.13767e-06
39.500000	7.2337e-06
39.450000	7.33102e-06
39.400000	7.42964e-06
39.350000	7.52959e-06
39.300000	7.63089e-06
39.250000	7.73354e-06
39.200000	7.83757e-06
39.150000	7.94301e-06
39.100000	8.04986e-06
39.050000	8.15814e-06
39.000000	8.26788e-06
38.950000	8.3791e-06
38.900000	8.49181e-06
38.850000	8.60603e-06
38.800000	8.72179e-06
38.750000	8.83911e-06
38.700000	8.958e-06
38.650000	9.07849e-06
38.600000	9.2006e-06
38.550000	9.32435e-06
38.500000	9.44976e-06
38.450000	9.57685e-06
38.400000	9.70566e-06
38.350000	9.83619e-06
38.300000	9.96848e-06
38.250000	1.01025e-05
38.200000	1.02384e-05
38.150000	1.03761e-05
38.100000	1.05156e-05
38.050000	1.06571e-05
38.000000	1.08004e-05
37.950000	1.09456e-05
37.900000	1.10928e-05
37.850000	1.1242e-05
37.800000	1.13932e-05
37.750000	1.15464e-05
37.700000	1.17016e-05
37.650000	1.1859e-05
37.600000	1.20184e-05
37.550000	1.218e-05
37.500000	1.23438e-05
37.450000	1.25098e-05
37.400000	1.2678e-05
37.350000	1.28484e-05
37.300000	1.30212e-05
37.250000	1.31962e-05
37.200000	1.33737e-05
37.150000	1.35535e-05
37.100000	1.37357e-05
37.050000	1.39203e-05
37.000000	1.41075e-05
36.950000	1.42971e-05
36.900000	1.44893e-05
36.850000	1.46841e-05
36.800000	1.48815e-05
36.750000	1.50816e-05
36.700000	1.52843e-05
36.650000	1.54897e-05
36.600000	1.5698e-05
36.550000	1.5909e-05
36.500000	1.61228e-05
36.450000	1.63395e-05
36.400000	1.65591e-05
36.350000	1.67817e-05
36.300000	1.70073e-05
36.250000	1.72358e-05
36.200000	1.74675e-05
36.150000	1.77022e-05
36.100000	1.79402e-05
36.050000	1.81813e-05
36.000000	1.84256e-05
35.950000	1.86732e-05
35.900000	1.89241e-05
35.850000	1.91785e-05
35.800000	1.94362e-05
35.750000	1.96974e-05
35.700000	1.9962e-05
35.650000	2.02303e-05
35.600000	2.05021e-05
35.550000	2.07776e-05
35.500000	2.10568e-05
35.450000	2.13397e-05
35.400000	2.16264e-05
35.350000	2.19169e-05
35.300000	2.22114e-05
35.250000	2.25098e-05
35.200000	2.28122e-05
35.150000	2.31187e-05
35.100000	2.34293e-05
35.050000	2.3744e-05
35.000000	2.4063e-05
34.950000	2.43862e-05
34.900000	2.47138e-05
34.850000	2.50458e-05
34.800000	2.53822e-05
34.750000	2.57231e-05
34.700000	2.60687e-05
34.650000	2.64188e-05
34.600000	2.67736e-05
34.550000	2.71332e-05
34.500000	2.74976e-05
34.450000	2.78669e-05
34.400000	2.82412e-05
34.350000	2.86204e-05
34.300000	2.90048e-05
34.250000	2.93943e-05
34.200000	2.9789e-05
34.150000	3.0189e-05
34.100000	3.05944e-05
34.050000	3.10052e-05
34.000000	3.14215e-05
33.950000	3.18434e-05
33.900000	3.2271e-05
33.850000	3.27042e-05
33.800000	3.31433e-05
33.750000	3.35883e-05
33.700000	3.40392e-05
33.650000	3.44962e-05
33.600000	3.49593e-05
33.550000	3.54286e-05
33.500000	3.59042e-05
33.450000	3.63861e-05
33.400000	3.68745e-05
33.350000	3.73695e-05
33.300000	3.78711e-05
33.250000	3.83794e-05
33.200000	3.88945e-05
33.150000	3.94165e-05
33.100000	3.99455e-05
33.050000	4.04815e-05
33.000000	4.10248e-05
32.950000	4.15753e-05
32.900000	4.21332e-05
32.850000	4.26986e-05
32.800000	4.32715e-05
32.750000	4.38522e-05
32.700000	4.44405e-05
32.650000	4.50368e-05
32.600000	4.5641e-05
32.550000	4.62534e-05
32.500000	4.68739e-05
32.450000	4.75027e-05
32.400000	4.814e-05
32.350000	4.87857e-05
32.300000	4.94401e-05
32.250000	5.01033e-05
32.200000	5.07753e-05
32.150000	5.14564e-05
32.100000	5.21465e-05
32.050000	5.28459e-05
32.000000	5.35546e-05
31.950000	5.42728e-05
31.900000	5.50006e-05
31.850000	5.57381e-05
31.800000	5.64855e-05
31.750000	5.72429e-05
31.700000	5.80105e-05
31.650000	5.87882e-05
31.600000	5.95764e-05
31.550000	6.03751e-05
31.500000	6.11845e-05
31.450000	6.20048e-05
31.400000	6.28359e-05
31.350000	6.36782e-05
31.300000	6.45318e-05
31.250000	6.53967e-05
31.200000	6.62732e-05
31.150000	6.71614e-05
31.100000	6.80615e-05
31.050000	6.89736e-05
31.000000	6.98979e-05
30.950000	7.08345e-05
30.900000	7.17837e-05
30.850000	7.27455e-05
30.800000	7.37201e-05
30.750000	7.47078e-05
30.700000	7.57087e-05
30.650000	7.67229e-05
30.600000	7.77506e-05
30.550000	7.87921e-05
30.500000	7.98475e-05
30.450000	8.0917e-05
30.400000	8.20007e-05
30.350000	8.30989e-05
30.300000	8.42117e-05
30.250000	8.53394e-05
30.200000	8.64821e-05
30.150000	8.76401e-05
30.100000	8.88135e-05
30.050000	9.00026e-05
30.000000	9.12075e-05
29.950000	9.24285e-05
29.900000	9.36657e-05
29.850000	9.49195e-05
29.800000	9.61899e-05
29.750000	9.74773e-05
29.700000	9.87819e-05
29.650000	0.000100104
29.600000	0.000101443
29.550000	0.000102801
29.500000	0.000104176
29.450000	0.00010557
29.400000	0.000106982
29.350000	0.000108413
29.300000	0.000109864
29.250000	0.000111333
29.200000	0.000112822
29.150000	0.000114331
29.100000	0.00011586
29.050000	0.000117409
29.000000	0.000118979
28.950000	0.00012057
28.900000	0.000122182
28.850000	0.000123815
28.800000	0.00012547
28.750000	0.000127147
28.700000	0.000128847
28.650000	0.000130569
28.600000	0.000132313
28.550000	0.000134081
28.500000	0.000135873
28.450000	0.000137688
28.400000	0.000139527
28.350000	0.000141391
28.300000	0.00014328
28.250000	0.000145193
28.200000	0.000147132
28.150000	0.000149097
28.100000	0.000151087
28.050000	0.000153105
28.000000	0.000155148
27.950000	0.000157219
27.900000	0.000159318
27.850000	0.000161444
27.800000	0.000163598
27.750000	0.000165781
27.700000	0.000167993
27.650000	0.000170234
27.600000	0.000172504
27.550000	0.000174805
27.500000	0.000177136
27.450000	0.000179498
27.400000	0.000181891
27.350000	0.000184316
27.300000	0.000186773
27.250000	0.000189262
27.200000	0.000191784
27.150000	0.00019434
27.100000	0.000196929
27.050000	0.000199552
27.000000	0.00020221
26.950000	0.000204903
26.900000	0.000207631
26.850000	0.000210396
26.800000	0.000213196
26.750000	0.000216034
26.700000	0.000218909
26.650000	0.000221822
26.600000	0.000224773
26.550000	0.000227762
26.500000	0.000230791
26.450000	0.00023386
26.400000	0.000236969
26.350000	0.000240119
26.300000	0.00024331
26.250000	0.000246543
26.200000	0.000249818
26.150000	0.000253136
26.100000	0.000256498
26.050000	0.000259903
26.000000	0.000263353
25.950000	0.000266848
25.900000	0.000270389
25.850000	0.000273975
25.800000	0.000277609
25.750000	0.00028129
25.700000	0.000285018
25.650000	0.000288795
25.600000	0.000292621
25.550000	0.000296497
25.500000	0.000300423
25.450000	0.0003044
25.400000	0.000308428
25.350000	0.000312508
25.300000	0.000316641
25.250000	0.000320827
25.200000	0.000325067
25.150000	0.000329361
25.100000	0.000333711
25.050000	0.000338116
25.000000	0.000342578
24.950000	0.000347097
24.900000	0.000351673
24.850000	0.000356308
24.800000	0.000361001
24.750000	0.000365754
24.700000	0.000370567
24.650000	0.00037544
24.600000	0.000380375
24.550000	0.000385372
24.500000	0.000390431
24.450000	0.000395553
24.400000	0.000400739
24.350000	0.000405989
24.300000	0.000411303
24.250000	0.000416682
24.200000	0.000422127
24.150000	0.000427637
24.100000	0.000433213
24.050000	0.000438856
24.000000	0.000444565
23.950000	0.00045034
23.900000	0.000456181
23.850000	0.000462089
23.800000	0.000468062
23.750000	0.000474099
23.700000	0.000480199
23.650000	0.00048636
23.600000	0.00049258
23.550000	0.000498852
23.500000	0.000505171
23.450000	0.000511522
23.400000	0.000517878
&
```
