## Supplementary material for "All-at-once RNA folding with 3D motif prediction framed by evolutionary information": RF02686_RAGATH-6.cacofold.helixcov

```
# RMs = 5 L = 152

# RM_HELIX NESTED 12-16 25-29, nbp = 5 nbp_cov = 0
# pvals: 0.991228,0.991228,0.00723481,0.991228,0.991228
# aggregated NONE
NESTED  :::::::::::<<<<<________>>>>>:::::::::::::::::::::::::::::::::::::::::::::::::::::::::::::::::::::::::::::::::::::::::::::::::::::::::::::::::::::::::::
        ::::::::::::::::::::::::::::::::::::::::::::::::::::::::::::::::::::::::::::::::::::::::::::::::::::::::::::::::::::::::::::::::::::::::::::::::::::::::

# RM_HELIX NESTED 47-53 58-64, nbp = 7 nbp_cov = 0
# pvals: 0.998915,0.991228,0.991228,0.991228,0.991228,0.991228,0.00144766
# aggregated NONE
NESTED  ::::::::::::::::::::::::::::::::::::::::::::::<<<<<<<____>>>>>>>::::::::::::::::::::::::::::::::::::::::::::::::::::::::::::::::::::::::::::::::::::::::
        ::::::::::::::::::::::::::::::::::::::::::::::::::::::::::::::::::::::::::::::::::::::::::::::::::::::::::::::::::::::::::::::::::::::::::::::::::::::::

# RM_HELIX NESTED 97-99 105-107, nbp = 3 nbp_cov = 0
# pvals: 0.991228,0.991228,0.991228
# aggregated NONE
NESTED  ::::::::::::::::::::::::::::::::::::::::::::::::::::::::::::::::::::::::::::::::::::::::::::::::<<<_____>>>:::::::::::::::::::::::::::::::::::::::::::::
        ::::::::::::::::::::::::::::::::::::::::::::::::::::::::::::::::::::::::::::::::::::::::::::::::::::::::::::::::::::::::::::::::::::::::::::::::::::::::

# RM_HELIX NESTED 116-120 127-131, nbp = 5 nbp_cov = 0
# pvals: 0.991228,0.991228,0.991228,0.991228,0.991228
# aggregated NONE
NESTED  :::::::::::::::::::::::::::::::::::::::::::::::::::::::::::::::::::::::::::::::::::::::::::::::::::::::::::::::::::<<<<<______>>>>>:::::::::::::::::::::
        ::::::::::::::::::::::::::::::::::::::::::::::::::::::::::::::::::::::::::::::::::::::::::::::::::::::::::::::::::::::::::::::::::::::::::::::::::::::::

# RM_HELIX NESTED 78-92 135-149, nbp = 15 nbp_cov = 0
# pvals: 0.991228,0.991228,0.991228,0.991228,0.991228,0.991228,0.991228,0.991228,0.991228,0.991228,0.991228,0.991228,0.991228,0.991228,0.991228
# aggregated NONE
NESTED  :::::::::::::::::::::::::::::::::::::::::::::::::::::::::::::::::::::::::::::<<<<<<<<<<<<<<<__________________________________________>>>>>>>>>>>>>>>:::
        ::::::::::::::::::::::::::::::::::::::::::::::::::::::::::::::::::::::::::::::::::::::::::::::::::::::::::::::::::::::::::::::::::::::::::::::::::::::::
```
