## Supplementary material for "All-at-once RNA folding with 3D motif prediction framed by evolutionary information": RF02686_RAGATH-6.surv

```
0.855749	0.0285714
-0.000158	1
&
2.125343	8.74049e-05
1.198111	0.000262215
1.183846	0.00034962
1.091123	0.000437025
1.062593	0.00052443
0.891411	0.000786645
0.870014	0.00113626
0.855749	0.00139848
0.848616	0.00253474
0.827218	0.00262215
0.812953	0.00279696
0.805821	0.00305917
0.784423	0.00314658
0.741628	0.00323398
0.734495	0.00332139
0.727363	0.0034962
0.698832	0.00367101
0.606109	0.00384582
0.406398	0.00410803
0.392133	0.0052443
0.385000	0.00550651
0.327940	0.00603094
0.285144	0.00673018
0.270879	0.00690499
0.206686	0.0070798
0.106830	0.00751683
0.085433	0.00777904
0.071168	0.00812866
0.064035	0.00839087
-0.000158	0.990385
-0.085749	0.990648
-0.135676	0.990735
-0.149942	0.991784
-0.214135	0.992134
-0.242665	0.992308
-0.256930	0.992396
-0.271195	0.992571
-0.285460	0.993182
-0.292593	0.993707
-0.328255	0.994406
-0.356786	0.994581
-0.363918	0.994756
-0.378183	0.99528
-0.413846	0.99563
-0.420979	0.995805
-0.456641	0.996154
-0.463774	0.996329
-0.470907	0.996504
-0.499437	0.996766
-0.506569	0.997028
-0.549365	0.99729
-0.556497	0.997553
-0.585027	0.997815
-0.656353	0.997902
-0.670618	0.998164
-0.692016	0.998689
-0.706281	0.999213
-0.720546	0.999301
-0.741944	0.999563
-0.756209	0.999825
-0.784739	0.999913
-0.841799	1
&
2.325055	2.90461e-07
2.260862	5.80923e-07
2.246597	1.45231e-06
2.239464	1.74277e-06
2.218067	2.03323e-06
2.203802	3.776e-06
2.146741	4.06646e-06
2.139609	4.93784e-06
2.125343	4.41501e-05
2.118211	4.58929e-05
2.111078	4.61833e-05
2.103946	5.28639e-05
2.061150	5.75113e-05
2.054018	5.89636e-05
2.046885	5.92541e-05
2.032620	6.24492e-05
2.025488	6.82584e-05
2.004090	6.91298e-05
1.989825	7.05821e-05
1.982692	7.1163e-05
1.975560	7.14535e-05
1.947030	7.17439e-05
1.939897	7.26153e-05
1.918499	7.43581e-05
1.897102	7.46485e-05
1.889969	7.4939e-05
1.882837	7.52295e-05
1.832909	7.55199e-05
1.804378	7.58104e-05
1.797246	7.61008e-05
1.740185	7.63913e-05
1.733053	7.69722e-05
1.711655	7.75532e-05
1.647462	7.78436e-05
1.633197	7.81341e-05
1.626065	8.01673e-05
1.604667	8.04578e-05
1.547607	8.07482e-05
1.540474	8.16196e-05
1.533341	8.19101e-05
1.433486	8.33624e-05
1.426353	8.53956e-05
1.419221	8.71384e-05
1.390690	8.91716e-05
1.383558	8.97525e-05
1.376425	9.06239e-05
1.369293	9.12048e-05
1.355028	9.14953e-05
1.326497	9.32381e-05
1.319365	9.43999e-05
1.312232	9.52713e-05
1.290835	9.67236e-05
1.283702	9.73045e-05
1.276569	9.87568e-05
1.269437	0.000101661
1.262304	0.000104857
1.255172	0.000105147
1.248039	0.000111828
1.240907	0.000115023
1.233774	0.000117346
1.226642	0.000121703
1.219509	0.000121994
1.212376	0.000136807
1.205244	0.00013884
1.198111	0.000223074
1.190979	0.000235564
1.183846	0.000278552
1.176714	0.000282619
1.169581	0.000289009
1.162449	0.000292785
1.155316	0.000306437
1.148183	0.00032735
1.141051	0.000329964
1.133918	0.000337226
1.126786	0.000339259
1.119653	0.00034013
1.112521	0.000351749
1.105388	0.000353491
1.098256	0.000367724
1.091123	0.000414779
1.083990	0.000416231
1.076858	0.000420007
1.069725	0.000424654
1.062593	0.0004659
1.055460	0.000485651
1.048328	0.000495817
1.041195	0.000502498
1.034063	0.000511212
1.026930	0.000515859
1.019797	0.000546939
1.012665	0.000555652
1.005532	0.000561752
0.998400	0.000564366
0.991267	0.00056669
0.984135	0.000571628
0.977002	0.000579761
0.969870	0.000588765
0.962737	0.000594284
0.955604	0.000597188
0.948472	0.000600674
0.941339	0.000605612
0.934207	0.00063611
0.927074	0.000660509
0.919942	0.000675322
0.912809	0.000700302
0.905677	0.000759847
0.898544	0.000792378
0.891411	0.000948646
0.884279	0.000981759
0.877146	0.00101168
0.870014	0.00125741
0.862881	0.00127803
0.855749	0.00144766
0.848616	0.00197107
0.841484	0.00201377
0.834351	0.00205792
0.827218	0.00212182
0.820086	0.00214767
0.812953	0.00229552
0.805821	0.0024329
0.798688	0.00245382
0.791556	0.00249012
0.784423	0.00256187
0.777291	0.00259585
0.770158	0.00261473
0.763025	0.00264872
0.755893	0.00267486
0.748760	0.00269258
0.741628	0.0027376
0.734495	0.0028044
0.727363	0.00291391
0.720230	0.00296125
0.713098	0.00305188
0.705965	0.00306727
0.698832	0.00317358
0.691700	0.00321279
0.684567	0.0032308
0.677435	0.00325317
0.670302	0.00326595
0.663170	0.00328541
0.656037	0.00329586
0.648905	0.00329703
0.641772	0.00332723
0.634639	0.00335454
0.627507	0.00337313
0.620374	0.00338416
0.613242	0.00338765
0.606109	0.00346898
0.598977	0.00350674
0.591844	0.00351139
0.584712	0.003523
0.577579	0.00354421
0.570446	0.0035596
0.563314	0.00356715
0.556181	0.00359562
0.549049	0.00361276
0.541916	0.00361682
0.534784	0.00362118
0.527651	0.00363425
0.520519	0.00364442
0.513386	0.00365894
0.506253	0.00366097
0.499121	0.00367811
0.491988	0.00369089
0.484856	0.00369786
0.477723	0.00370716
0.470591	0.00375537
0.463458	0.0037638
0.456326	0.00379139
0.449193	0.00382625
0.442060	0.00384135
0.434928	0.00384484
0.427795	0.00384832
0.420663	0.00386575
0.413530	0.00387969
0.406398	0.00404816
0.399265	0.00410567
0.392133	0.00462182
0.385000	0.0047595
0.377867	0.00477344
0.370735	0.00484838
0.363602	0.00487568
0.356470	0.00497241
0.349337	0.00506797
0.342205	0.00518822
0.335072	0.00521233
0.327940	0.00548013
0.320807	0.00553154
0.313674	0.00556262
0.306542	0.00564686
0.299409	0.00569507
0.292277	0.00572528
0.285144	0.00606774
0.278012	0.00614761
0.270879	0.00624259
0.263747	0.00627077
0.256614	0.00629284
0.249481	0.00631811
0.242349	0.00636372
0.235216	0.00640148
0.228084	0.00644214
0.220951	0.0064494
0.213819	0.00646712
0.206686	0.00659028
0.199554	0.00659579
0.192421	0.00661438
0.185289	0.00662426
0.178156	0.00663965
0.171023	0.00666725
0.163891	0.00667015
0.156758	0.00668235
0.149626	0.00669223
0.142493	0.00670239
0.135361	0.00672011
0.128228	0.00676862
0.121096	0.00678663
0.113963	0.00681596
0.106830	0.00701638
0.099698	0.00706867
0.092565	0.00710294
0.085433	0.00723481
0.078300	0.00724817
0.071168	0.00745033
0.064035	0.00757988
0.056903	0.0075912
0.049770	0.00760573
0.042637	0.00762722
0.035505	0.00763216
0.028372	0.00766643
0.021240	0.00767166
0.014107	0.00768967
0.006975	0.00770013
-0.000158	0.991228
-0.007290	0.991255
-0.014423	0.991268
-0.021556	0.9913
-0.028688	0.991314
-0.035821	0.991322
-0.042953	0.991345
-0.050086	0.991357
-0.057218	0.991371
-0.064351	0.991438
-0.071483	0.991462
-0.078616	0.991485
-0.085749	0.991619
-0.092881	0.991652
-0.100014	0.991668
-0.107146	0.99168
-0.114279	0.991703
-0.121411	0.991714
-0.128544	0.991739
-0.135676	0.99181
-0.142809	0.991831
-0.149942	0.992312
-0.157074	0.992381
-0.164207	0.9924
-0.171339	0.99243
-0.178472	0.99247
-0.185604	0.992478
-0.192737	0.992612
-0.199869	0.992664
-0.207002	0.992698
-0.214135	0.99289
-0.221267	0.992926
-0.228400	0.992976
-0.235532	0.993032
-0.242665	0.993173
-0.249797	0.993243
-0.256930	0.99331
-0.264062	0.993332
-0.271195	0.993446
-0.278328	0.993528
-0.285460	0.993855
-0.292593	0.99415
-0.299725	0.994181
-0.306858	0.994212
-0.313990	0.994309
-0.321123	0.994356
-0.328255	0.994702
-0.335388	0.994805
-0.342521	0.99489
-0.349653	0.994966
-0.356786	0.995112
-0.363918	0.995243
-0.371051	0.995331
-0.378183	0.995605
-0.385316	0.995649
-0.392448	0.995726
-0.399581	0.995784
-0.406714	0.995806
-0.413846	0.996008
-0.420979	0.996141
-0.428111	0.996202
-0.435244	0.996261
-0.442376	0.996298
-0.449509	0.996337
-0.456641	0.996527
-0.463774	0.996661
-0.470907	0.996763
-0.478039	0.996817
-0.485172	0.99685
-0.492304	0.996867
-0.499437	0.996998
-0.506569	0.997124
-0.513702	0.997167
-0.520834	0.99724
-0.527967	0.997276
-0.535100	0.9973
-0.542232	0.997322
-0.549365	0.997486
-0.556497	0.997653
-0.563630	0.9977
-0.570762	0.997849
-0.577895	0.997875
-0.585027	0.998034
-0.592160	0.998095
-0.599293	0.998139
-0.606425	0.998207
-0.613558	0.998235
-0.620690	0.998253
-0.627823	0.998304
-0.634955	0.998333
-0.642088	0.998379
-0.649220	0.998393
-0.656353	0.998475
-0.663486	0.998502
-0.670618	0.99863
-0.677751	0.998652
-0.684883	0.998665
-0.692016	0.998915
-0.699148	0.998951
-0.706281	0.999203
-0.713413	0.999219
-0.720546	0.999284
-0.727679	0.99929
-0.734811	0.999309
-0.741944	0.999469
-0.749076	0.999484
-0.756209	0.999634
-0.763341	0.999684
-0.770474	0.999701
-0.777606	0.999755
-0.784739	0.999811
-0.791872	0.99983
-0.799004	0.999855
-0.806137	0.999865
-0.813269	0.999876
-0.820402	0.999887
-0.827534	0.999899
-0.834667	0.999909
-0.841799	0.999954
-0.848932	0.999961
-0.856065	0.999966
-0.863197	0.999969
-0.870330	0.99997
-0.877462	0.999975
-0.884595	0.999981
-0.891727	0.999985
-0.898860	0.999987
-0.905992	0.999989
-0.913125	0.999991
-0.920258	0.999994
-0.927390	0.999994
-0.934523	0.999994
-0.941655	0.999995
-0.948788	0.999997
-0.963053	0.999997
-0.977318	0.999998
-0.998716	1
-1.041511	1
&
```
