## Supplementary material for "All-at-once RNA folding with 3D motif prediction framed by evolutionary information": RF02687_RAGATH-8.cacofold.power

```
# Power analysis of CaCoFold structure
#
# Powertype = SINGLE SUBSTITUTIONS
# covary left_pos right_pos substitutions power
#----------------------------------------------------------------
1		347		52		0.87
2		346		54		0.88
3		345		53		0.87
4		344		18		0.55
5		343		37		0.80
6		341		46		0.85
7		339		40		0.82
8		338		18		0.55
9		337		16		0.50
10		336		2		0.00
27		277		11		0.35
28		276		21		0.61
29		271		25		0.67
30		270		9		0.28
31		269		13		0.42
32		268		11		0.35
33		267		10		0.32
34		266		1		0.00
35		265		8		0.24
36		264		6		0.16
41		257		5		0.11
42		256		3		0.02
47		133		28		0.72
48		132		34		0.78
49		131		28		0.72
50		130		8		0.24
51		129		35		0.78
52		128		6		0.16
56		120		5		0.11
57		119		24		0.66
62		93		28		0.72
63		80		19		0.57
64		79		20		0.59
65		78		17		0.52
71		77		1		0.00
226		249		5		0.11
227		248		4		0.07
228		247		18		0.55
230		246		33		0.77
231		245		29		0.73
232		244		23		0.64
233		243		19		0.57
298		319		28		0.72
299		318		33		0.77
301		317		14		0.45
302		316		11		0.35
#
# BPAIRS 46
# avg substitutions per BP 20.2
# BPAIRS expected to covary 22.5 +/- 2.8
# BPAIRS observed to covary 0
#
```
