## Supplementary material for "All-at-once RNA folding with 3D motif prediction framed by evolutionary information": RF02687_RAGATH-8.power

```
# Power analysis of given structure
#
# Powertype = SINGLE SUBSTITUTIONS
# covary left_pos right_pos substitutions power
#----------------------------------------------------------------
1		347		52		0.87
2		346		54		0.88
3		345		53		0.87
4		344		18		0.55
5		343		37		0.80
6		341		46		0.85
7		339		40		0.82
8		338		18		0.55
9		337		16		0.50
10		336		2		0.00
25		168		40		0.82
26		167		15		0.47
27		166		14		0.45
28		165		1		0.00
29		164		27		0.70
30		163		9		0.28
47		133		28		0.72
48		132		34		0.78
49		131		28		0.72
50		130		8		0.24
51		129		35		0.78
52		128		6		0.16
56		74		5		0.11
57		73		32		0.76
58		72		8		0.24
59		71		0		0.00
77		121		2		0.00
78		120		5		0.11
79		119		15		0.47
80		118		44		0.84
176		316		13		0.42
177		315		12		0.39
178		314		10		0.32
179		313		15		0.47
180		312		10		0.32
186		299		46		0.85
187		298		25		0.67
191		295		9		0.28
192		294		7		0.20
193		293		14		0.45
194		292		47		0.85
195		291		46		0.85
196		290		33		0.77
197		279		6		0.16
198		278		26		0.69
199		277		10		0.32
200		276		43		0.83
206		269		22		0.63
207		268		8		0.24
208		267		22		0.63
209		266		1		0.00
216		248		8		0.24
217		247		18		0.55
218		246		28		0.72
220		245		52		0.87
221		244		29		0.73
222		243		34		0.78
223		242		38		0.81
250		264		13		0.42
251		263		57		0.88
252		262		18		0.55
253		261		22		0.63
254		260		28		0.72
#
# BPAIRS 63
# avg substitutions per BP 23.2
# BPAIRS expected to covary 33.6 +/- 3.3
# BPAIRS observed to covary 0
#
```
