## Supplementary material for "All-at-once RNA folding with 3D motif prediction framed by evolutionary information": RF02687_RAGATH-8.surv

```
4.700000	0.015873
4.000000	0.031746
3.100000	0.047619
2.050000	0.0634921
1.900000	0.0793651
1.500000	0.0952381
1.450000	0.111111
1.350000	0.126984
1.300000	0.142857
1.200000	0.15873
1.050000	0.174603
0.950000	0.190476
0.850000	0.206349
0.800000	0.222222
0.350000	0.238095
0.300000	0.253968
0.250000	0.269841
0.150000	0.301587
0.050000	0.31746
-0.050000	0.380952
-0.100000	0.396825
-0.150000	0.428571
-0.400000	0.460317
-0.450000	0.47619
-0.550000	0.492063
-0.600000	0.507937
-0.700000	0.52381
-0.750000	0.555556
-0.800000	0.571429
-0.950000	0.587302
-1.000000	0.603175
-1.050000	0.634921
-1.100000	0.650794
-1.300000	0.666667
-1.350000	0.68254
-1.500000	0.698413
-1.600000	0.714286
-1.700000	0.777778
-1.750000	0.793651
-1.800000	0.809524
-1.850000	0.825397
-1.900000	0.84127
-2.100000	0.857143
-2.450000	0.873016
-2.600000	0.888889
-2.700000	0.904762
-2.850000	0.920635
-2.950000	0.936508
-3.000000	0.952381
-4.700000	0.968254
-4.750000	0.984127
-5.500000	1
&
19.300000	2.62034e-05
16.400000	5.24068e-05
16.100000	7.86102e-05
15.800000	0.000104814
15.650000	0.000131017
15.600000	0.00015722
15.500000	0.000183424
15.350000	0.000209627
15.300000	0.000235831
14.900000	0.000262034
14.550000	0.000288237
14.400000	0.000314441
14.100000	0.000340644
13.850000	0.000366847
13.450000	0.000393051
13.350000	0.000419254
13.250000	0.000471661
13.150000	0.000497864
13.100000	0.000524068
12.800000	0.000550271
12.750000	0.000602678
12.500000	0.000655085
12.450000	0.000707492
12.400000	0.000733695
12.350000	0.000759898
12.100000	0.000786102
12.050000	0.000812305
12.000000	0.000864712
11.950000	0.000943322
11.850000	0.000995729
11.800000	0.00107434
11.600000	0.00110054
11.450000	0.00112675
11.400000	0.00115295
11.350000	0.00120536
11.300000	0.00123156
11.200000	0.00125776
11.050000	0.00131017
10.950000	0.00136258
10.850000	0.00144119
10.800000	0.00149359
10.750000	0.0015198
10.700000	0.0015722
10.650000	0.00170322
10.600000	0.00172942
10.550000	0.00175563
10.500000	0.00178183
10.450000	0.00186044
10.400000	0.00188664
10.350000	0.00196525
10.300000	0.00199146
10.250000	0.00207007
10.200000	0.00220108
10.150000	0.0023059
10.100000	0.0023321
10.050000	0.00238451
10.000000	0.00248932
9.950000	0.00259414
9.900000	0.00267275
9.850000	0.00275136
9.800000	0.00293478
9.750000	0.0030658
9.700000	0.0031182
9.650000	0.00330163
9.600000	0.00338024
9.550000	0.00356366
9.500000	0.00372088
9.450000	0.00393051
9.400000	0.00403532
9.350000	0.00406153
9.300000	0.00416634
9.250000	0.00421875
9.200000	0.00434976
9.150000	0.00442837
9.100000	0.00458559
9.050000	0.00471661
9.000000	0.00479522
8.950000	0.00490003
8.900000	0.00500485
8.850000	0.00521447
8.800000	0.00550271
8.750000	0.00555512
8.700000	0.00563373
8.650000	0.00576475
8.600000	0.00589576
8.550000	0.00607919
8.500000	0.006184
8.450000	0.00644603
8.400000	0.00655085
8.350000	0.00683908
8.300000	0.0069177
8.250000	0.00704871
8.200000	0.00712732
8.150000	0.00717973
8.100000	0.00731075
8.050000	0.00746797
8.000000	0.00757278
7.950000	0.00788722
7.900000	0.00809685
7.850000	0.00830647
7.800000	0.0084899
7.750000	0.00856851
7.700000	0.00885675
7.650000	0.00906637
7.600000	0.009276
7.550000	0.00945942
7.500000	0.00956424
7.450000	0.00961664
7.400000	0.00974766
7.350000	0.00987868
7.300000	0.0101407
7.250000	0.0104027
7.200000	0.0107434
7.150000	0.0111364
7.100000	0.0113985
7.050000	0.0117915
7.000000	0.0119749
6.950000	0.0122894
6.900000	0.0126562
6.850000	0.0129183
6.800000	0.0133637
6.750000	0.0136258
6.700000	0.0140188
6.650000	0.0143071
6.600000	0.0146739
6.550000	0.0151194
6.500000	0.0154076
6.450000	0.0159841
6.400000	0.0164295
6.350000	0.0169798
6.300000	0.0172418
6.250000	0.0175301
6.200000	0.0179493
6.150000	0.01829
6.100000	0.0187616
6.050000	0.0192595
6.000000	0.0195215
5.950000	0.0198884
5.900000	0.02036
5.850000	0.0209627
5.800000	0.0214344
5.750000	0.0218536
5.700000	0.0224563
5.650000	0.0231114
5.600000	0.0237927
5.550000	0.0244216
5.500000	0.0249194
5.450000	0.0254697
5.400000	0.0260986
5.350000	0.0269109
5.300000	0.0274087
5.250000	0.02809
5.200000	0.0287189
5.150000	0.0294264
5.100000	0.0299505
5.050000	0.0306318
5.000000	0.0312868
4.950000	0.0319419
4.900000	0.0328328
4.850000	0.0334617
4.800000	0.0342216
4.750000	0.0347719
4.700000	0.035558
4.650000	0.0363703
4.600000	0.036842
4.550000	0.0379687
4.500000	0.0390955
4.450000	0.0398292
4.400000	0.0406677
4.350000	0.0414276
4.300000	0.0421351
4.250000	0.0428687
4.200000	0.0438121
4.150000	0.0446506
4.100000	0.0454629
4.050000	0.0463538
4.000000	0.0475067
3.950000	0.0486335
3.900000	0.0495506
3.850000	0.0507036
3.800000	0.0518565
3.750000	0.0531143
3.700000	0.0541624
3.650000	0.0552105
3.600000	0.0565993
3.550000	0.0577785
3.500000	0.0592459
3.450000	0.0606084
3.400000	0.0619972
3.350000	0.063386
3.300000	0.0644865
3.250000	0.0657967
3.200000	0.0673951
3.150000	0.0687315
3.100000	0.0702775
3.050000	0.0717187
3.000000	0.0730813
2.950000	0.0747845
2.900000	0.0766449
2.850000	0.0781385
2.800000	0.0796321
2.750000	0.0812043
2.700000	0.0829599
2.650000	0.084899
2.600000	0.086445
2.550000	0.087991
2.500000	0.0898776
2.450000	0.0914498
2.400000	0.0935723
2.350000	0.0953279
2.300000	0.0973194
2.250000	0.0994943
2.200000	0.101538
2.150000	0.103582
2.100000	0.106124
2.050000	0.10843
2.000000	0.110657
1.950000	0.112963
1.900000	0.115478
1.850000	0.118151
1.800000	0.120745
1.750000	0.123497
1.700000	0.12651
1.650000	0.129864
1.600000	0.132904
1.550000	0.136415
1.500000	0.139638
1.450000	0.143411
1.400000	0.147184
1.350000	0.15046
1.300000	0.153683
1.250000	0.156487
1.200000	0.159369
1.150000	0.16233
1.100000	0.165579
1.050000	0.168986
1.000000	0.172156
0.950000	0.175432
0.900000	0.179257
0.850000	0.183214
0.800000	0.186935
0.750000	0.191232
0.700000	0.195713
0.650000	0.200325
0.600000	0.205094
0.550000	0.210099
0.500000	0.214213
0.450000	0.219558
0.400000	0.224668
0.350000	0.229489
0.300000	0.235018
0.250000	0.24039
0.200000	0.247753
0.150000	0.255195
0.100000	0.262689
0.050000	0.272594
0.000000	0.300684
-0.050000	0.434688
-0.100000	0.468726
-0.150000	0.488169
-0.200000	0.503026
-0.250000	0.514792
-0.300000	0.527946
-0.350000	0.545083
-0.400000	0.564604
-0.450000	0.586615
-0.500000	0.606556
-0.550000	0.625213
-0.600000	0.641721
-0.650000	0.656474
-0.700000	0.671278
-0.750000	0.689778
-0.800000	0.707334
-0.850000	0.724891
-0.900000	0.740534
-0.950000	0.755208
-1.000000	0.768467
-1.050000	0.78128
-1.100000	0.792469
-1.150000	0.803632
-1.200000	0.813353
-1.250000	0.82318
-1.300000	0.832089
-1.350000	0.84071
-1.400000	0.849226
-1.450000	0.857296
-1.500000	0.864266
-1.550000	0.872154
-1.600000	0.880303
-1.650000	0.887483
-1.700000	0.893902
-1.750000	0.899772
-1.800000	0.904803
-1.850000	0.909965
-1.900000	0.914656
-1.950000	0.919425
-2.000000	0.923512
-2.050000	0.928098
-2.100000	0.9325
-2.150000	0.935671
-2.200000	0.939444
-2.250000	0.94285
-2.300000	0.945916
-2.350000	0.94851
-2.400000	0.951104
-2.450000	0.95362
-2.500000	0.956005
-2.550000	0.958337
-2.600000	0.960564
-2.650000	0.962241
-2.700000	0.964652
-2.750000	0.966564
-2.800000	0.968189
-2.850000	0.969971
-2.900000	0.971517
-2.950000	0.973299
-3.000000	0.974452
-3.050000	0.975867
-3.100000	0.977177
-3.150000	0.978566
-3.200000	0.97964
-3.250000	0.980819
-3.300000	0.981579
-3.350000	0.982889
-3.400000	0.983911
-3.450000	0.984933
-3.500000	0.985457
-3.550000	0.986243
-3.600000	0.987029
-3.650000	0.98792
-3.700000	0.988759
-3.750000	0.989283
-3.800000	0.989728
-3.850000	0.990226
-3.900000	0.990776
-3.950000	0.991327
-4.000000	0.991746
-4.050000	0.992113
-4.100000	0.992611
-4.150000	0.99303
-4.200000	0.993371
-4.250000	0.993868
-4.300000	0.994157
-4.350000	0.994392
-4.400000	0.994812
-4.450000	0.995048
-4.500000	0.995467
-4.550000	0.995703
-4.600000	0.99586
-4.650000	0.996096
-4.700000	0.996201
-4.750000	0.996332
-4.800000	0.996515
-4.850000	0.996751
-4.900000	0.99696
-4.950000	0.997118
-5.000000	0.997249
-5.050000	0.99738
-5.100000	0.997458
-5.150000	0.997589
-5.200000	0.99772
-5.250000	0.997799
-5.300000	0.997878
-5.350000	0.998061
-5.400000	0.998166
-5.450000	0.998218
-5.500000	0.998323
-5.550000	0.998428
-5.600000	0.998533
-5.650000	0.998611
-5.700000	0.99869
-5.750000	0.998716
-5.800000	0.998768
-5.850000	0.998873
-5.950000	0.998899
-6.000000	0.998926
-6.050000	0.999004
-6.100000	0.999083
-6.150000	0.999188
-6.200000	0.99924
-6.250000	0.999293
-6.300000	0.999371
-6.350000	0.999397
-6.400000	0.999502
-6.500000	0.999555
-6.550000	0.999607
-6.600000	0.999659
-6.650000	0.999712
-6.700000	0.999738
-6.900000	0.99979
-7.000000	0.999817
-7.100000	0.999843
-7.350000	0.999921
-7.850000	0.999948
-8.150000	0.999974
-9.500000	1
&
68.850000	1.30801e-06
59.200000	2.61602e-06
55.400000	3.92403e-06
54.800000	5.23204e-06
54.600000	6.54005e-06
53.600000	7.84806e-06
53.100000	9.15607e-06
52.650000	1.04641e-05
52.400000	1.17721e-05
49.300000	1.30801e-05
49.250000	1.43881e-05
48.750000	1.56961e-05
48.650000	1.70041e-05
48.300000	1.83121e-05
48.250000	1.96202e-05
47.950000	2.09282e-05
47.250000	2.22362e-05
46.800000	2.35442e-05
46.600000	2.48522e-05
46.500000	2.61602e-05
46.200000	2.87762e-05
45.300000	3.00842e-05
45.150000	3.13922e-05
44.950000	3.40083e-05
44.850000	3.53163e-05
44.800000	3.66243e-05
44.550000	3.79323e-05
44.250000	3.92403e-05
44.200000	4.05483e-05
44.000000	4.18563e-05
43.750000	4.31643e-05
43.700000	4.44723e-05
43.650000	4.70884e-05
43.600000	4.83964e-05
43.500000	4.97044e-05
43.450000	5.10124e-05
43.400000	5.36284e-05
43.050000	5.49364e-05
42.650000	5.75525e-05
42.300000	5.88605e-05
42.250000	6.01685e-05
42.150000	6.14765e-05
42.000000	6.27845e-05
41.950000	6.54005e-05
41.750000	6.67085e-05
41.700000	6.80165e-05
41.650000	6.93245e-05
41.300000	7.06326e-05
41.200000	7.19406e-05
41.150000	7.32486e-05
41.100000	7.84806e-05
40.950000	8.10966e-05
40.850000	8.24046e-05
40.700000	8.37127e-05
40.550000	8.63287e-05
40.350000	8.76367e-05
40.250000	8.89447e-05
40.200000	9.15607e-05
40.050000	9.28687e-05
40.000000	9.41767e-05
39.800000	9.81008e-05
39.750000	9.94088e-05
39.700000	0.000100717
39.600000	0.000102025
39.500000	0.000103333
39.350000	0.000104641
39.200000	0.000107257
39.100000	0.000109873
39.050000	0.000111181
38.850000	0.000112489
38.800000	0.000113797
38.750000	0.000115105
38.600000	0.000117721
38.500000	0.000119029
38.450000	0.000121645
38.400000	0.000124261
38.300000	0.000125569
38.250000	0.000126877
38.200000	0.000128185
38.150000	0.000129493
38.100000	0.000133417
38.050000	0.000134725
37.950000	0.000137341
37.900000	0.000138649
37.850000	0.000141265
37.700000	0.000143881
37.550000	0.000145189
37.450000	0.000146497
37.400000	0.000147805
37.350000	0.000149113
37.250000	0.000154345
37.050000	0.000158269
36.900000	0.000159577
36.850000	0.000160885
36.750000	0.000164809
36.700000	0.000166117
36.550000	0.000168733
36.500000	0.000170041
36.450000	0.000172657
36.400000	0.000175273
36.350000	0.000177889
36.200000	0.000181813
36.150000	0.000184429
36.050000	0.000185737
36.000000	0.000187045
35.850000	0.000189661
35.800000	0.000193586
35.700000	0.00019751
35.650000	0.000198818
35.500000	0.000200126
35.450000	0.000201434
35.400000	0.00020405
35.350000	0.000206666
35.300000	0.000213206
35.250000	0.00021713
35.150000	0.000219746
35.100000	0.000221054
35.000000	0.000224978
34.850000	0.000226286
34.700000	0.000231518
34.650000	0.000235442
34.600000	0.000238058
34.500000	0.000240674
34.450000	0.000241982
34.350000	0.000247214
34.300000	0.000251138
34.250000	0.000255062
34.200000	0.00025637
34.100000	0.000257678
34.000000	0.000258986
33.950000	0.000261602
33.900000	0.00026291
33.800000	0.000264218
33.650000	0.000266834
33.600000	0.000268142
33.500000	0.000270758
33.450000	0.000274682
33.400000	0.00027599
33.300000	0.000277298
33.250000	0.000278606
33.200000	0.00028253
33.150000	0.000285146
33.100000	0.000287762
33.050000	0.000294302
33.000000	0.000296918
32.950000	0.000299534
32.900000	0.000307382
32.850000	0.00030869
32.800000	0.000312614
32.750000	0.00031523
32.650000	0.000320463
32.550000	0.000323079
32.500000	0.000329619
32.450000	0.000332235
32.400000	0.000338775
32.350000	0.000341391
32.300000	0.000342699
32.250000	0.000345315
32.200000	0.000346623
32.150000	0.000349239
32.100000	0.000350547
32.050000	0.000351855
32.000000	0.000358395
31.950000	0.000363627
31.900000	0.000366243
31.850000	0.000372783
31.800000	0.000378015
31.750000	0.000381939
31.700000	0.000383247
31.600000	0.000388479
31.500000	0.000391095
31.450000	0.000393711
31.400000	0.000396327
31.350000	0.000397635
31.300000	0.000402867
31.250000	0.000410715
31.200000	0.000418563
31.150000	0.000421179
31.100000	0.000423795
31.050000	0.000425103
31.000000	0.000430335
30.950000	0.000434259
30.900000	0.000439491
30.850000	0.000443415
30.800000	0.000452572
30.700000	0.000459112
30.650000	0.000469576
30.600000	0.000472192
30.500000	0.0004735
30.450000	0.000477424
30.400000	0.00048004
30.350000	0.000483964
30.300000	0.000491812
30.250000	0.000494428
30.200000	0.000495736
30.150000	0.000497044
30.100000	0.000502276
30.050000	0.0005062
30.000000	0.000508816
29.950000	0.000511432
29.900000	0.000514048
29.850000	0.000517972
29.800000	0.000520588
29.750000	0.00052582
29.700000	0.000527128
29.650000	0.00053236
29.600000	0.000534976
29.550000	0.000537592
29.500000	0.000542824
29.450000	0.000544132
29.400000	0.000546748
29.300000	0.000550672
29.250000	0.00055852
29.200000	0.000567676
29.150000	0.0005716
29.100000	0.000572908
29.050000	0.000575525
29.000000	0.000580757
28.950000	0.000583373
28.900000	0.000588605
28.850000	0.000593837
28.800000	0.000600377
28.750000	0.000610841
28.700000	0.000613457
28.650000	0.000621305
28.600000	0.000627845
28.550000	0.000635693
28.500000	0.000638309
28.450000	0.000643541
28.400000	0.000648773
28.350000	0.000656621
28.300000	0.000659237
28.250000	0.000661853
28.200000	0.000671009
28.150000	0.000677549
28.100000	0.000682781
28.050000	0.000689321
28.000000	0.000698477
27.950000	0.00071025
27.900000	0.00071679
27.850000	0.000724638
27.800000	0.000728562
27.750000	0.000733794
27.700000	0.000739026
27.650000	0.000746874
27.600000	0.000752106
27.550000	0.000753414
27.500000	0.000758646
27.450000	0.00076911
27.400000	0.00077565
27.350000	0.000780882
27.300000	0.000783498
27.250000	0.00079527
27.200000	0.00080181
27.150000	0.000807042
27.100000	0.000816198
27.050000	0.000822738
27.000000	0.000829279
26.950000	0.000834511
26.900000	0.000839743
26.850000	0.000846283
26.800000	0.000854131
26.750000	0.000861979
26.700000	0.000864595
26.650000	0.000868519
26.600000	0.000876367
26.550000	0.000878983
26.500000	0.000890755
26.450000	0.000902527
26.400000	0.000907759
26.300000	0.000914299
26.250000	0.000923455
26.200000	0.000929995
26.150000	0.000941767
26.100000	0.000949615
26.050000	0.000962696
26.000000	0.000969236
25.950000	0.0009797
25.900000	0.00098624
25.850000	0.000998012
25.800000	0.00100586
25.750000	0.00101502
25.700000	0.00102679
25.650000	0.00103856
25.600000	0.00104902
25.550000	0.00105687
25.500000	0.00106341
25.450000	0.00107388
25.400000	0.00107911
25.350000	0.00108957
25.300000	0.00110265
25.250000	0.00111704
25.200000	0.00112881
25.150000	0.00114058
25.100000	0.00115105
25.050000	0.00116544
25.000000	0.00117329
24.950000	0.00118244
24.900000	0.00119291
24.850000	0.00120206
24.800000	0.00121645
24.750000	0.0012243
24.700000	0.00124261
24.650000	0.00124784
24.600000	0.00125438
24.550000	0.00127008
24.500000	0.00128185
24.450000	0.00129493
24.400000	0.00131063
24.350000	0.00131717
24.300000	0.00133025
24.250000	0.00134071
24.200000	0.00136033
24.150000	0.00137603
24.100000	0.0013878
24.050000	0.00139957
24.000000	0.00141004
23.950000	0.00141658
23.900000	0.00143227
23.850000	0.00144143
23.800000	0.00146236
23.750000	0.00146759
23.700000	0.00147674
23.650000	0.00149113
23.600000	0.00150552
23.550000	0.00151991
23.500000	0.00153037
23.450000	0.00154476
23.400000	0.00156176
23.350000	0.00158008
23.300000	0.00160231
23.250000	0.0016167
23.200000	0.00162716
23.150000	0.00164417
23.100000	0.00165725
23.050000	0.00167164
23.000000	0.00168603
22.950000	0.00170826
22.900000	0.00172265
22.850000	0.00173835
22.800000	0.00175404
22.750000	0.00176843
22.700000	0.00177497
22.650000	0.00178936
22.600000	0.00181029
22.550000	0.00181944
22.500000	0.00183645
22.450000	0.0018456
22.400000	0.0018613
22.350000	0.00187699
22.300000	0.00189269
22.250000	0.00191231
22.200000	0.00192801
22.150000	0.00194763
22.100000	0.00196986
22.050000	0.00198164
22.000000	0.00199733
21.950000	0.00201695
21.900000	0.0020405
21.850000	0.00206142
21.800000	0.00207712
21.750000	0.00209282
21.700000	0.00211898
21.650000	0.00214252
21.600000	0.00216737
21.550000	0.00219353
21.500000	0.00221577
21.450000	0.0022367
21.400000	0.00225632
21.350000	0.00227855
21.300000	0.00231649
21.250000	0.00232957
21.200000	0.00234788
21.150000	0.00236881
21.100000	0.0023845
21.050000	0.00240935
21.000000	0.00243813
20.950000	0.00245644
20.900000	0.00247476
20.850000	0.00249045
20.800000	0.002514
20.750000	0.00253754
20.700000	0.00256501
20.650000	0.00258463
20.600000	0.00261864
20.550000	0.00264087
20.500000	0.00267096
20.450000	0.00269843
20.400000	0.00271674
20.350000	0.00273636
20.300000	0.00276775
20.250000	0.00279783
20.200000	0.00282269
20.150000	0.002841
20.100000	0.00286847
20.050000	0.00288416
20.000000	0.00291032
19.950000	0.00294956
19.900000	0.00297965
19.850000	0.00299665
19.800000	0.00302412
19.750000	0.00304243
19.700000	0.00306859
19.650000	0.00310391
19.600000	0.00312222
19.550000	0.00314707
19.500000	0.00316931
19.450000	0.00320201
19.400000	0.00324779
19.350000	0.00328703
19.300000	0.00330534
19.250000	0.00333673
19.200000	0.00337467
19.150000	0.00340475
19.100000	0.00345184
19.050000	0.00348454
19.000000	0.00350678
18.950000	0.00352901
18.900000	0.00356171
18.850000	0.00358787
18.800000	0.00362188
18.750000	0.0036585
18.700000	0.00369382
18.650000	0.00373045
18.600000	0.00377884
18.550000	0.00383247
18.500000	0.00387302
18.450000	0.00391618
18.400000	0.00393711
18.350000	0.00397635
18.300000	0.00401428
18.250000	0.0040496
18.200000	0.00408099
18.150000	0.00411892
18.100000	0.00416601
18.050000	0.00420656
18.000000	0.00425103
17.950000	0.00429158
17.900000	0.00433998
17.850000	0.00439099
17.800000	0.00444069
17.750000	0.00447863
17.700000	0.00451918
17.650000	0.00456626
17.600000	0.00460289
17.550000	0.00464605
17.500000	0.00470099
17.450000	0.00475985
17.400000	0.00480563
17.350000	0.00485795
17.300000	0.00491943
17.250000	0.00497567
17.200000	0.00503846
17.150000	0.00510124
17.100000	0.00515618
17.050000	0.00522158
17.000000	0.00527782
16.950000	0.00532491
16.900000	0.00537331
16.850000	0.00541909
16.800000	0.0054544
16.750000	0.00551719
16.700000	0.0055682
16.650000	0.00560875
16.600000	0.00566238
16.550000	0.00572908
16.500000	0.00580103
16.450000	0.00587951
16.400000	0.00593837
16.350000	0.00600769
16.300000	0.00605347
16.250000	0.00611887
16.200000	0.00616858
16.150000	0.00623528
16.100000	0.00631638
16.050000	0.00637917
16.000000	0.00645895
15.950000	0.00652697
15.900000	0.00657275
15.850000	0.00663554
15.800000	0.00669832
15.750000	0.0067768
15.700000	0.00685005
15.650000	0.00692199
15.600000	0.00699524
15.550000	0.00709596
15.500000	0.00716266
15.450000	0.0072346
15.400000	0.00730916
15.350000	0.00740203
15.300000	0.00748182
15.250000	0.00758254
15.200000	0.00766232
15.150000	0.00773296
15.100000	0.00782321
15.050000	0.007903
15.000000	0.00800502
14.950000	0.00812013
14.900000	0.00822346
14.850000	0.00831241
14.800000	0.00841181
14.750000	0.00850337
14.700000	0.0086054
14.650000	0.00870219
14.600000	0.00880814
14.550000	0.00891147
14.500000	0.00901219
14.450000	0.00911945
14.400000	0.00923194
14.350000	0.00933789
14.300000	0.00945953
14.250000	0.00957856
14.200000	0.00970282
14.150000	0.00981531
14.100000	0.00992257
14.050000	0.0100547
14.000000	0.0101672
13.950000	0.0102914
13.900000	0.0104118
13.850000	0.0105269
13.800000	0.0106407
13.750000	0.0107662
13.700000	0.0108866
13.650000	0.0109964
13.600000	0.011105
13.550000	0.0112293
13.500000	0.0113627
13.450000	0.011466
13.400000	0.0115942
13.350000	0.0117028
13.300000	0.0118257
13.250000	0.0119565
13.200000	0.0120978
13.150000	0.0122103
13.100000	0.0123685
13.050000	0.0125137
13.000000	0.0126628
12.950000	0.0127989
12.900000	0.0129415
12.850000	0.013084
12.800000	0.0132214
12.750000	0.0133888
12.700000	0.0135392
12.650000	0.0136766
12.600000	0.0138414
12.550000	0.0140271
12.500000	0.0141893
12.450000	0.0143306
12.400000	0.0144993
12.350000	0.0146419
12.300000	0.0148289
12.250000	0.014995
12.200000	0.0151912
12.150000	0.0153691
12.100000	0.0155706
12.050000	0.0157694
12.000000	0.0159342
11.950000	0.0161461
11.900000	0.0163789
11.850000	0.0165882
11.800000	0.01677
11.750000	0.0169767
11.700000	0.0171899
11.650000	0.0173952
11.600000	0.0175823
11.550000	0.0178059
11.500000	0.0179956
11.450000	0.0182114
11.400000	0.0184547
11.350000	0.0186535
11.300000	0.0188994
11.250000	0.0191218
11.200000	0.0193677
11.150000	0.0196332
11.100000	0.0198608
11.050000	0.0201159
11.000000	0.0203736
10.950000	0.020643
10.900000	0.0209033
10.850000	0.0211518
10.800000	0.0214121
10.750000	0.0216515
10.700000	0.021951
10.650000	0.0222192
10.600000	0.0225122
10.550000	0.0227973
10.500000	0.0230419
10.450000	0.023348
10.400000	0.0236449
10.350000	0.0239444
10.300000	0.0242335
10.250000	0.0245134
10.200000	0.0248221
10.150000	0.0251243
10.100000	0.0254578
10.050000	0.0257586
10.000000	0.0261092
9.950000	0.026461
9.900000	0.0267946
9.850000	0.0271347
9.800000	0.0274852
9.750000	0.0278175
9.700000	0.0281602
9.650000	0.0285159
9.600000	0.0289293
9.550000	0.0292746
9.500000	0.0296356
9.450000	0.0299744
9.400000	0.0304021
9.350000	0.0308167
9.300000	0.0312
9.250000	0.0316329
9.200000	0.0320253
9.150000	0.0324609
9.100000	0.0328821
9.050000	0.033298
9.000000	0.0337388
8.950000	0.0341639
8.900000	0.0346479
8.850000	0.0351018
8.800000	0.035608
8.750000	0.0360645
8.700000	0.0365288
8.650000	0.0369722
8.600000	0.0374379
8.550000	0.0379585
8.500000	0.0384686
8.450000	0.03898
8.400000	0.0395699
8.350000	0.0400787
8.300000	0.0406543
8.250000	0.0412062
8.200000	0.0417504
8.150000	0.0423128
8.100000	0.042921
8.050000	0.0434953
8.000000	0.0440669
7.950000	0.0446332
7.900000	0.0452572
7.850000	0.0458719
7.800000	0.0465796
7.750000	0.0471394
7.700000	0.0477973
7.650000	0.0484618
7.600000	0.0491145
7.550000	0.0498273
7.500000	0.0505297
7.450000	0.0512021
7.400000	0.051877
7.350000	0.0526435
7.300000	0.0533838
7.250000	0.0541124
7.200000	0.0548187
7.150000	0.0555813
7.100000	0.0562941
7.050000	0.057058
7.000000	0.0578376
6.950000	0.0585884
6.900000	0.0593392
6.850000	0.0601619
6.800000	0.0609454
6.750000	0.061759
6.700000	0.062638
6.650000	0.063551
6.600000	0.0643489
6.550000	0.0651978
6.500000	0.0660977
6.450000	0.066978
6.400000	0.0679655
6.350000	0.068868
6.300000	0.069802
6.250000	0.0707882
6.200000	0.0717666
6.150000	0.0727738
6.100000	0.0737731
6.050000	0.0747175
6.000000	0.0757704
5.950000	0.0767946
5.900000	0.0779156
5.850000	0.0789489
5.800000	0.080096
5.750000	0.0812392
5.700000	0.0823549
5.650000	0.0834955
5.600000	0.0846662
5.550000	0.0859075
5.500000	0.0871174
5.450000	0.088309
5.400000	0.0895202
5.350000	0.0908152
5.300000	0.0921166
5.250000	0.0934665
5.200000	0.0947026
5.150000	0.0959988
5.100000	0.097312
5.050000	0.0986933
5.000000	0.100009
4.950000	0.101383
4.900000	0.102829
4.850000	0.104261
4.800000	0.105746
4.750000	0.107225
4.700000	0.108743
4.650000	0.110267
4.600000	0.111898
4.550000	0.113492
4.500000	0.115189
4.450000	0.116761
4.400000	0.118361
4.350000	0.120073
4.300000	0.121797
4.250000	0.123523
4.200000	0.125224
4.150000	0.126967
4.100000	0.128788
4.050000	0.130598
4.000000	0.132423
3.950000	0.134288
3.900000	0.136168
3.850000	0.138028
3.800000	0.139992
3.750000	0.14191
3.700000	0.143846
3.650000	0.145929
3.600000	0.147974
3.550000	0.150084
3.500000	0.152122
3.450000	0.154288
3.400000	0.156475
3.350000	0.158612
3.300000	0.160942
3.250000	0.163208
3.200000	0.165455
3.150000	0.167718
3.100000	0.170005
3.050000	0.172305
3.000000	0.174754
2.950000	0.177279
2.900000	0.179613
2.850000	0.182267
2.800000	0.184739
2.750000	0.18725
2.700000	0.189849
2.650000	0.192296
2.600000	0.19492
2.550000	0.197598
2.500000	0.200404
2.450000	0.20308
2.400000	0.20587
2.350000	0.208654
2.300000	0.211463
2.250000	0.214379
2.200000	0.217151
2.150000	0.219992
2.100000	0.222895
2.050000	0.225852
2.000000	0.228779
1.950000	0.231774
1.900000	0.23493
1.850000	0.238045
1.800000	0.241138
1.750000	0.244262
1.700000	0.247388
1.650000	0.250581
1.600000	0.253757
1.550000	0.25711
1.500000	0.260337
1.450000	0.263745
1.400000	0.267068
1.350000	0.270508
1.300000	0.273789
1.250000	0.277315
1.200000	0.280758
1.150000	0.284293
1.100000	0.287792
1.050000	0.291468
1.000000	0.295146
0.950000	0.29896
0.900000	0.30268
0.850000	0.306467
0.800000	0.310166
0.750000	0.314108
0.700000	0.318088
0.650000	0.321996
0.600000	0.326194
0.550000	0.330477
0.500000	0.334722
0.450000	0.339002
0.400000	0.343336
0.350000	0.347721
0.300000	0.352343
0.250000	0.356832
0.200000	0.361492
0.150000	0.365987
0.100000	0.370912
0.050000	0.375802
0.000000	0.380762
-0.050000	0.386271
-0.100000	0.39205
-0.150000	0.397357
-0.200000	0.402687
-0.250000	0.408121
-0.300000	0.413684
-0.350000	0.419183
-0.400000	0.425105
-0.450000	0.430887
-0.500000	0.437027
-0.550000	0.443376
-0.600000	0.449906
-0.650000	0.456582
-0.700000	0.463449
-0.750000	0.470519
-0.800000	0.477702
-0.850000	0.484906
-0.900000	0.492374
-0.950000	0.500109
-1.000000	0.507808
-1.050000	0.515593
-1.100000	0.523602
-1.150000	0.531738
-1.200000	0.53976
-1.250000	0.547991
-1.300000	0.556336
-1.350000	0.564553
-1.400000	0.572932
-1.450000	0.581603
-1.500000	0.590232
-1.550000	0.598901
-1.600000	0.607613
-1.650000	0.616367
-1.700000	0.625182
-1.750000	0.634101
-1.800000	0.642924
-1.850000	0.651762
-1.900000	0.660302
-1.950000	0.669037
-2.000000	0.677654
-2.050000	0.686023
-2.100000	0.694403
-2.150000	0.702795
-2.200000	0.710877
-2.250000	0.71902
-2.300000	0.727143
-2.350000	0.735076
-2.400000	0.742768
-2.450000	0.750369
-2.500000	0.757879
-2.550000	0.765261
-2.600000	0.772461
-2.650000	0.779731
-2.700000	0.786768
-2.750000	0.793644
-2.800000	0.800362
-2.850000	0.806895
-2.900000	0.813322
-2.950000	0.819432
-3.000000	0.825509
-3.050000	0.831426
-3.100000	0.837188
-3.150000	0.842733
-3.200000	0.848038
-3.250000	0.853349
-3.300000	0.858403
-3.350000	0.863231
-3.400000	0.867938
-3.450000	0.872425
-3.500000	0.876782
-3.550000	0.88119
-3.600000	0.885322
-3.650000	0.889337
-3.700000	0.893151
-3.750000	0.896903
-3.800000	0.900534
-3.850000	0.90403
-3.900000	0.907518
-3.950000	0.910762
-4.000000	0.91397
-4.050000	0.917041
-4.100000	0.919979
-4.150000	0.922796
-4.200000	0.925578
-4.250000	0.928177
-4.300000	0.930717
-4.350000	0.933136
-4.400000	0.935501
-4.450000	0.937824
-4.500000	0.940005
-4.550000	0.94216
-4.600000	0.944268
-4.650000	0.94627
-4.700000	0.948207
-4.750000	0.950041
-4.800000	0.951834
-4.850000	0.953613
-4.900000	0.955274
-4.950000	0.956849
-5.000000	0.958424
-5.050000	0.959945
-5.100000	0.961323
-5.150000	0.962719
-5.200000	0.9641
-5.250000	0.96544
-5.300000	0.966743
-5.350000	0.967998
-5.400000	0.969166
-5.450000	0.970285
-5.500000	0.971403
-5.550000	0.9724
-5.600000	0.973467
-5.650000	0.974509
-5.700000	0.975462
-5.750000	0.976456
-5.800000	0.977379
-5.850000	0.978211
-5.900000	0.979042
-5.950000	0.979854
-6.000000	0.980602
-6.050000	0.981298
-6.100000	0.981983
-6.150000	0.982632
-6.200000	0.983293
-6.250000	0.983952
-6.300000	0.984548
-6.350000	0.985162
-6.400000	0.985697
-6.450000	0.986314
-6.500000	0.986896
-6.550000	0.987404
-6.600000	0.987885
-6.650000	0.98837
-6.700000	0.98881
-6.750000	0.989273
-6.800000	0.989732
-6.850000	0.990115
-6.900000	0.990521
-6.950000	0.990904
-7.000000	0.991296
-7.050000	0.991656
-7.100000	0.992
-7.150000	0.992288
-7.200000	0.992625
-7.250000	0.992941
-7.300000	0.993239
-7.350000	0.993528
-7.400000	0.993786
-7.450000	0.994024
-7.500000	0.99424
-7.550000	0.994479
-7.600000	0.994678
-7.650000	0.994895
-7.700000	0.995091
-7.750000	0.995273
-7.800000	0.995452
-7.850000	0.995655
-7.900000	0.995805
-7.950000	0.995958
-8.000000	0.996101
-8.050000	0.996259
-8.100000	0.996412
-8.150000	0.996565
-8.200000	0.996729
-8.250000	0.996876
-8.300000	0.996998
-8.350000	0.99712
-8.400000	0.997248
-8.450000	0.997351
-8.500000	0.99747
-8.550000	0.997587
-8.600000	0.997684
-8.650000	0.99777
-8.700000	0.997869
-8.750000	0.997975
-8.800000	0.998067
-8.850000	0.998133
-8.900000	0.998226
-8.950000	0.998317
-9.000000	0.998387
-9.050000	0.998472
-9.100000	0.998556
-9.150000	0.998615
-9.200000	0.99868
-9.250000	0.998733
-9.300000	0.998791
-9.350000	0.998845
-9.400000	0.998912
-9.450000	0.998967
-9.500000	0.999014
-9.550000	0.999058
-9.600000	0.999096
-9.650000	0.999141
-9.700000	0.999189
-9.750000	0.999228
-9.800000	0.999261
-9.850000	0.999287
-9.900000	0.999319
-9.950000	1
&
148.150000	9.02123e-14
148.100000	9.10863e-14
148.050000	9.19689e-14
148.000000	9.286e-14
147.950000	9.37597e-14
147.900000	9.46681e-14
147.850000	9.55854e-14
147.800000	9.65115e-14
147.750000	9.74466e-14
147.700000	9.83907e-14
147.650000	9.9344e-14
147.600000	1.00307e-13
147.550000	1.01278e-13
147.500000	1.0226e-13
147.450000	1.0325e-13
147.400000	1.04251e-13
147.350000	1.05261e-13
147.300000	1.06281e-13
147.250000	1.0731e-13
147.200000	1.0835e-13
147.150000	1.094e-13
147.100000	1.1046e-13
147.050000	1.1153e-13
147.000000	1.12611e-13
146.950000	1.13702e-13
146.900000	1.14803e-13
146.850000	1.15916e-13
146.800000	1.17039e-13
146.750000	1.18173e-13
146.700000	1.19317e-13
146.650000	1.20473e-13
146.600000	1.21641e-13
146.550000	1.22819e-13
146.500000	1.24009e-13
146.450000	1.25211e-13
146.400000	1.26424e-13
146.350000	1.27649e-13
146.300000	1.28885e-13
146.250000	1.30134e-13
146.200000	1.31395e-13
146.150000	1.32668e-13
146.100000	1.33953e-13
146.050000	1.35251e-13
146.000000	1.36561e-13
145.950000	1.37884e-13
145.900000	1.3922e-13
145.850000	1.40569e-13
145.800000	1.41931e-13
145.750000	1.43306e-13
145.700000	1.44694e-13
145.650000	1.46096e-13
145.600000	1.47511e-13
145.550000	1.4894e-13
145.500000	1.50383e-13
145.450000	1.5184e-13
145.400000	1.53311e-13
145.350000	1.54796e-13
145.300000	1.56296e-13
145.250000	1.5781e-13
145.200000	1.59339e-13
145.150000	1.60883e-13
145.100000	1.62441e-13
145.050000	1.64015e-13
145.000000	1.65604e-13
144.950000	1.67208e-13
144.900000	1.68828e-13
144.850000	1.70464e-13
144.800000	1.72115e-13
144.750000	1.73782e-13
144.700000	1.75466e-13
144.650000	1.77166e-13
144.600000	1.78882e-13
144.550000	1.80615e-13
144.500000	1.82365e-13
144.450000	1.84131e-13
144.400000	1.85915e-13
144.350000	1.87716e-13
144.300000	1.89535e-13
144.250000	1.91371e-13
144.200000	1.93225e-13
144.150000	1.95097e-13
144.100000	1.96987e-13
144.050000	1.98895e-13
144.000000	2.00822e-13
143.950000	2.02767e-13
143.900000	2.04731e-13
143.850000	2.06715e-13
143.800000	2.08717e-13
143.750000	2.10739e-13
143.700000	2.1278e-13
143.650000	2.14842e-13
143.600000	2.16923e-13
143.550000	2.19024e-13
143.500000	2.21146e-13
143.450000	2.23288e-13
143.400000	2.25451e-13
143.350000	2.27635e-13
143.300000	2.2984e-13
143.250000	2.32067e-13
143.200000	2.34315e-13
143.150000	2.36585e-13
143.100000	2.38876e-13
143.050000	2.4119e-13
143.000000	2.43527e-13
142.950000	2.45886e-13
142.900000	2.48268e-13
142.850000	2.50672e-13
142.800000	2.53101e-13
142.750000	2.55552e-13
142.700000	2.58028e-13
142.650000	2.60527e-13
142.600000	2.63051e-13
142.550000	2.65599e-13
142.500000	2.68172e-13
142.450000	2.7077e-13
142.400000	2.73392e-13
142.350000	2.76041e-13
142.300000	2.78714e-13
142.250000	2.81414e-13
142.200000	2.8414e-13
142.150000	2.86892e-13
142.100000	2.89671e-13
142.050000	2.92477e-13
142.000000	2.9531e-13
141.950000	2.98171e-13
141.900000	3.01059e-13
141.850000	3.03975e-13
141.800000	3.0692e-13
141.750000	3.09893e-13
141.700000	3.12894e-13
141.650000	3.15925e-13
141.600000	3.18985e-13
141.550000	3.22075e-13
141.500000	3.25195e-13
141.450000	3.28345e-13
141.400000	3.31525e-13
141.350000	3.34736e-13
141.300000	3.37978e-13
141.250000	3.41252e-13
141.200000	3.44557e-13
141.150000	3.47895e-13
141.100000	3.51265e-13
141.050000	3.54667e-13
141.000000	3.58102e-13
140.950000	3.61571e-13
140.900000	3.65073e-13
140.850000	3.68609e-13
140.800000	3.72179e-13
140.750000	3.75784e-13
140.700000	3.79424e-13
140.650000	3.83099e-13
140.600000	3.8681e-13
140.550000	3.90556e-13
140.500000	3.94339e-13
140.450000	3.98158e-13
140.400000	4.02015e-13
140.350000	4.05909e-13
140.300000	4.0984e-13
140.250000	4.1381e-13
140.200000	4.17818e-13
140.150000	4.21864e-13
140.100000	4.2595e-13
140.050000	4.30076e-13
140.000000	4.34241e-13
139.950000	4.38447e-13
139.900000	4.42694e-13
139.850000	4.46981e-13
139.800000	4.51311e-13
139.750000	4.55682e-13
139.700000	4.60095e-13
139.650000	4.64551e-13
139.600000	4.69051e-13
139.550000	4.73594e-13
139.500000	4.7818e-13
139.450000	4.82812e-13
139.400000	4.87488e-13
139.350000	4.92209e-13
139.300000	4.96976e-13
139.250000	5.0179e-13
139.200000	5.0665e-13
139.150000	5.11556e-13
139.100000	5.16511e-13
139.050000	5.21513e-13
139.000000	5.26564e-13
138.950000	5.31664e-13
138.900000	5.36813e-13
138.850000	5.42012e-13
138.800000	5.47261e-13
138.750000	5.52562e-13
138.700000	5.57913e-13
138.650000	5.63316e-13
138.600000	5.68772e-13
138.550000	5.7428e-13
138.500000	5.79842e-13
138.450000	5.85458e-13
138.400000	5.91128e-13
138.350000	5.96853e-13
138.300000	6.02633e-13
138.250000	6.08469e-13
138.200000	6.14362e-13
138.150000	6.20312e-13
138.100000	6.26319e-13
138.050000	6.32385e-13
138.000000	6.38509e-13
137.950000	6.44693e-13
137.900000	6.50937e-13
137.850000	6.5724e-13
137.800000	6.63605e-13
137.750000	6.70032e-13
137.700000	6.76521e-13
137.650000	6.83073e-13
137.600000	6.89688e-13
137.550000	6.96367e-13
137.500000	7.03111e-13
137.450000	7.0992e-13
137.400000	7.16795e-13
137.350000	7.23736e-13
137.300000	7.30745e-13
137.250000	7.37822e-13
137.200000	7.44967e-13
137.150000	7.52181e-13
137.100000	7.59465e-13
137.050000	7.6682e-13
137.000000	7.74246e-13
136.950000	7.81744e-13
136.900000	7.89314e-13
136.850000	7.96958e-13
136.800000	8.04676e-13
136.750000	8.12468e-13
136.700000	8.20336e-13
136.650000	8.2828e-13
136.600000	8.36301e-13
136.550000	8.44399e-13
136.500000	8.52576e-13
136.450000	8.60832e-13
136.400000	8.69168e-13
136.350000	8.77585e-13
136.300000	8.86083e-13
136.250000	8.94664e-13
136.200000	9.03327e-13
136.150000	9.12075e-13
136.100000	9.20907e-13
136.050000	9.29825e-13
136.000000	9.38829e-13
135.950000	9.4792e-13
135.900000	9.57099e-13
135.850000	9.66367e-13
135.800000	9.75725e-13
135.750000	9.85173e-13
135.700000	9.94713e-13
135.650000	1.00434e-12
135.600000	1.01407e-12
135.550000	1.02389e-12
135.500000	1.0338e-12
135.450000	1.04381e-12
135.400000	1.05392e-12
135.350000	1.06413e-12
135.300000	1.07443e-12
135.250000	1.08484e-12
135.200000	1.09534e-12
135.150000	1.10595e-12
135.100000	1.11666e-12
135.050000	1.12747e-12
135.000000	1.13839e-12
134.950000	1.14941e-12
134.900000	1.16054e-12
134.850000	1.17178e-12
134.800000	1.18312e-12
134.750000	1.19458e-12
134.700000	1.20614e-12
134.650000	1.21782e-12
134.600000	1.22962e-12
134.550000	1.24152e-12
134.500000	1.25354e-12
134.450000	1.26568e-12
134.400000	1.27794e-12
134.350000	1.29031e-12
134.300000	1.3028e-12
134.250000	1.31542e-12
134.200000	1.32815e-12
134.150000	1.34101e-12
134.100000	1.354e-12
134.050000	1.36711e-12
134.000000	1.38035e-12
133.950000	1.39371e-12
133.900000	1.40721e-12
133.850000	1.42083e-12
133.800000	1.43459e-12
133.750000	1.44848e-12
133.700000	1.4625e-12
133.650000	1.47666e-12
133.600000	1.49096e-12
133.550000	1.5054e-12
133.500000	1.51997e-12
133.450000	1.53469e-12
133.400000	1.54955e-12
133.350000	1.56455e-12
133.300000	1.5797e-12
133.250000	1.59499e-12
133.200000	1.61044e-12
133.150000	1.62603e-12
133.100000	1.64177e-12
133.050000	1.65767e-12
133.000000	1.67372e-12
132.950000	1.68992e-12
132.900000	1.70628e-12
132.850000	1.7228e-12
132.800000	1.73948e-12
132.750000	1.75632e-12
132.700000	1.77333e-12
132.650000	1.7905e-12
132.600000	1.80783e-12
132.550000	1.82533e-12
132.500000	1.84301e-12
132.450000	1.86085e-12
132.400000	1.87887e-12
132.350000	1.89706e-12
132.300000	1.91542e-12
132.250000	1.93397e-12
132.200000	1.95269e-12
132.150000	1.9716e-12
132.100000	1.99068e-12
132.050000	2.00996e-12
132.000000	2.02942e-12
131.950000	2.04906e-12
131.900000	2.0689e-12
131.850000	2.08893e-12
131.800000	2.10915e-12
131.750000	2.12957e-12
131.700000	2.15019e-12
131.650000	2.17101e-12
131.600000	2.19202e-12
131.550000	2.21325e-12
131.500000	2.23467e-12
131.450000	2.25631e-12
131.400000	2.27815e-12
131.350000	2.3002e-12
131.300000	2.32247e-12
131.250000	2.34496e-12
131.200000	2.36766e-12
131.150000	2.39058e-12
131.100000	2.41372e-12
131.050000	2.43709e-12
131.000000	2.46068e-12
130.950000	2.4845e-12
130.900000	2.50856e-12
130.850000	2.53284e-12
130.800000	2.55736e-12
130.750000	2.58212e-12
130.700000	2.60711e-12
130.650000	2.63235e-12
130.600000	2.65783e-12
130.550000	2.68356e-12
130.500000	2.70954e-12
130.450000	2.73577e-12
130.400000	2.76226e-12
130.350000	2.789e-12
130.300000	2.81599e-12
130.250000	2.84325e-12
130.200000	2.87078e-12
130.150000	2.89857e-12
130.100000	2.92663e-12
130.050000	2.95496e-12
130.000000	2.98356e-12
129.950000	3.01244e-12
129.900000	3.04161e-12
129.850000	3.07105e-12
129.800000	3.10078e-12
129.750000	3.13079e-12
129.700000	3.1611e-12
129.650000	3.1917e-12
129.600000	3.2226e-12
129.550000	3.25379e-12
129.500000	3.28529e-12
129.450000	3.31709e-12
129.400000	3.3492e-12
129.350000	3.38162e-12
129.300000	3.41435e-12
129.250000	3.4474e-12
129.200000	3.48077e-12
129.150000	3.51446e-12
129.100000	3.54848e-12
129.050000	3.58283e-12
129.000000	3.61751e-12
128.950000	3.65253e-12
128.900000	3.68788e-12
128.850000	3.72358e-12
128.800000	3.75962e-12
128.750000	3.79602e-12
128.700000	3.83276e-12
128.650000	3.86986e-12
128.600000	3.90732e-12
128.550000	3.94514e-12
128.500000	3.98332e-12
128.450000	4.02188e-12
128.400000	4.06081e-12
128.350000	4.10011e-12
128.300000	4.1398e-12
128.250000	4.17987e-12
128.200000	4.22033e-12
128.150000	4.26118e-12
128.100000	4.30242e-12
128.050000	4.34407e-12
128.000000	4.38611e-12
127.950000	4.42857e-12
127.900000	4.47143e-12
127.850000	4.51471e-12
127.800000	4.55841e-12
127.750000	4.60253e-12
127.700000	4.64708e-12
127.650000	4.69205e-12
127.600000	4.73747e-12
127.550000	4.78332e-12
127.500000	4.82962e-12
127.450000	4.87636e-12
127.400000	4.92356e-12
127.350000	4.97121e-12
127.300000	5.01933e-12
127.250000	5.06791e-12
127.200000	5.11696e-12
127.150000	5.16648e-12
127.100000	5.21649e-12
127.050000	5.26698e-12
127.000000	5.31795e-12
126.950000	5.36942e-12
126.900000	5.42139e-12
126.850000	5.47386e-12
126.800000	5.52684e-12
126.750000	5.58033e-12
126.700000	5.63434e-12
126.650000	5.68887e-12
126.600000	5.74393e-12
126.550000	5.79952e-12
126.500000	5.85565e-12
126.450000	5.91232e-12
126.400000	5.96954e-12
126.350000	6.02731e-12
126.300000	6.08565e-12
126.250000	6.14454e-12
126.200000	6.20401e-12
126.150000	6.26405e-12
126.100000	6.32468e-12
126.050000	6.38589e-12
126.000000	6.44769e-12
125.950000	6.51009e-12
125.900000	6.57309e-12
125.850000	6.6367e-12
125.800000	6.70093e-12
125.750000	6.76578e-12
125.700000	6.83126e-12
125.650000	6.89737e-12
125.600000	6.96412e-12
125.550000	7.03152e-12
125.500000	7.09956e-12
125.450000	7.16827e-12
125.400000	7.23764e-12
125.350000	7.30768e-12
125.300000	7.3784e-12
125.250000	7.44981e-12
125.200000	7.5219e-12
125.150000	7.59469e-12
125.100000	7.66819e-12
125.050000	7.7424e-12
125.000000	7.81732e-12
124.950000	7.89297e-12
124.900000	7.96936e-12
124.850000	8.04648e-12
124.800000	8.12434e-12
124.750000	8.20296e-12
124.700000	8.28234e-12
124.650000	8.36249e-12
124.600000	8.44342e-12
124.550000	8.52512e-12
124.500000	8.60762e-12
124.450000	8.69092e-12
124.400000	8.77502e-12
124.350000	8.85993e-12
124.300000	8.94567e-12
124.250000	9.03223e-12
124.200000	9.11964e-12
124.150000	9.20788e-12
124.100000	9.29699e-12
124.050000	9.38695e-12
124.000000	9.47778e-12
123.950000	9.5695e-12
123.900000	9.6621e-12
123.850000	9.75559e-12
123.800000	9.84999e-12
123.750000	9.9453e-12
123.700000	1.00415e-11
123.650000	1.01387e-11
123.600000	1.02368e-11
123.550000	1.03359e-11
123.500000	1.04359e-11
123.450000	1.05369e-11
123.400000	1.06388e-11
123.350000	1.07418e-11
123.300000	1.08457e-11
123.250000	1.09506e-11
123.200000	1.10566e-11
123.150000	1.11636e-11
123.100000	1.12716e-11
123.050000	1.13807e-11
123.000000	1.14908e-11
122.950000	1.1602e-11
122.900000	1.17142e-11
122.850000	1.18276e-11
122.800000	1.1942e-11
122.750000	1.20576e-11
122.700000	1.21742e-11
122.650000	1.2292e-11
122.600000	1.2411e-11
122.550000	1.25311e-11
122.500000	1.26523e-11
122.450000	1.27747e-11
122.400000	1.28983e-11
122.350000	1.30231e-11
122.300000	1.31491e-11
122.250000	1.32763e-11
122.200000	1.34048e-11
122.150000	1.35345e-11
122.100000	1.36655e-11
122.050000	1.37977e-11
122.000000	1.39312e-11
121.950000	1.4066e-11
121.900000	1.4202e-11
121.850000	1.43395e-11
121.800000	1.44782e-11
121.750000	1.46183e-11
121.700000	1.47597e-11
121.650000	1.49025e-11
121.600000	1.50467e-11
121.550000	1.51923e-11
121.500000	1.53392e-11
121.450000	1.54877e-11
121.400000	1.56375e-11
121.350000	1.57888e-11
121.300000	1.59415e-11
121.250000	1.60958e-11
121.200000	1.62515e-11
121.150000	1.64087e-11
121.100000	1.65675e-11
121.050000	1.67278e-11
121.000000	1.68896e-11
120.950000	1.7053e-11
120.900000	1.7218e-11
120.850000	1.73846e-11
120.800000	1.75527e-11
120.750000	1.77226e-11
120.700000	1.7894e-11
120.650000	1.80671e-11
120.600000	1.82419e-11
120.550000	1.84184e-11
120.500000	1.85966e-11
120.450000	1.87765e-11
120.400000	1.89581e-11
120.350000	1.91415e-11
120.300000	1.93267e-11
120.250000	1.95137e-11
120.200000	1.97025e-11
120.150000	1.98931e-11
120.100000	2.00855e-11
120.050000	2.02798e-11
120.000000	2.0476e-11
119.950000	2.06741e-11
119.900000	2.08741e-11
119.850000	2.1076e-11
119.800000	2.12799e-11
119.750000	2.14858e-11
119.700000	2.16936e-11
119.650000	2.19035e-11
119.600000	2.21153e-11
119.550000	2.23293e-11
119.500000	2.25453e-11
119.450000	2.27634e-11
119.400000	2.29836e-11
119.350000	2.32059e-11
119.300000	2.34304e-11
119.250000	2.3657e-11
119.200000	2.38859e-11
119.150000	2.41169e-11
119.100000	2.43502e-11
119.050000	2.45858e-11
119.000000	2.48236e-11
118.950000	2.50637e-11
118.900000	2.53062e-11
118.850000	2.5551e-11
118.800000	2.57981e-11
118.750000	2.60477e-11
118.700000	2.62996e-11
118.650000	2.6554e-11
118.600000	2.68109e-11
118.550000	2.70702e-11
118.500000	2.73321e-11
118.450000	2.75964e-11
118.400000	2.78634e-11
118.350000	2.81329e-11
118.300000	2.8405e-11
118.250000	2.86798e-11
118.200000	2.89572e-11
118.150000	2.92373e-11
118.100000	2.95201e-11
118.050000	2.98056e-11
118.000000	3.00939e-11
117.950000	3.0385e-11
117.900000	3.06789e-11
117.850000	3.09756e-11
117.800000	3.12752e-11
117.750000	3.15777e-11
117.700000	3.18832e-11
117.650000	3.21916e-11
117.600000	3.25029e-11
117.550000	3.28173e-11
117.500000	3.31347e-11
117.450000	3.34552e-11
117.400000	3.37788e-11
117.350000	3.41055e-11
117.300000	3.44353e-11
117.250000	3.47684e-11
117.200000	3.51047e-11
117.150000	3.54442e-11
117.100000	3.5787e-11
117.050000	3.61331e-11
117.000000	3.64826e-11
116.950000	3.68355e-11
116.900000	3.71917e-11
116.850000	3.75514e-11
116.800000	3.79146e-11
116.750000	3.82813e-11
116.700000	3.86516e-11
116.650000	3.90254e-11
116.600000	3.94028e-11
116.550000	3.97839e-11
116.500000	4.01687e-11
116.450000	4.05571e-11
116.400000	4.09494e-11
116.350000	4.13454e-11
116.300000	4.17453e-11
116.250000	4.2149e-11
116.200000	4.25566e-11
116.150000	4.29682e-11
116.100000	4.33838e-11
116.050000	4.38033e-11
116.000000	4.4227e-11
115.950000	4.46547e-11
115.900000	4.50865e-11
115.850000	4.55225e-11
115.800000	4.59628e-11
115.750000	4.64073e-11
115.700000	4.68561e-11
115.650000	4.73092e-11
115.600000	4.77667e-11
115.550000	4.82287e-11
115.500000	4.86951e-11
115.450000	4.9166e-11
115.400000	4.96414e-11
115.350000	5.01215e-11
115.300000	5.06062e-11
115.250000	5.10956e-11
115.200000	5.15897e-11
115.150000	5.20886e-11
115.100000	5.25923e-11
115.050000	5.31009e-11
115.000000	5.36144e-11
114.950000	5.41329e-11
114.900000	5.46563e-11
114.850000	5.51849e-11
114.800000	5.57185e-11
114.750000	5.62573e-11
114.700000	5.68013e-11
114.650000	5.73506e-11
114.600000	5.79052e-11
114.550000	5.84651e-11
114.500000	5.90305e-11
114.450000	5.96013e-11
114.400000	6.01776e-11
114.350000	6.07595e-11
114.300000	6.1347e-11
114.250000	6.19402e-11
114.200000	6.25392e-11
114.150000	6.31439e-11
114.100000	6.37545e-11
114.050000	6.4371e-11
114.000000	6.49934e-11
113.950000	6.56218e-11
113.900000	6.62564e-11
113.850000	6.6897e-11
113.800000	6.75439e-11
113.750000	6.8197e-11
113.700000	6.88564e-11
113.650000	6.95222e-11
113.600000	7.01944e-11
113.550000	7.08731e-11
113.500000	7.15584e-11
113.450000	7.22503e-11
113.400000	7.29489e-11
113.350000	7.36542e-11
113.300000	7.43664e-11
113.250000	7.50854e-11
113.200000	7.58114e-11
113.150000	7.65444e-11
113.100000	7.72845e-11
113.050000	7.80317e-11
113.000000	7.87862e-11
112.950000	7.95479e-11
112.900000	8.0317e-11
112.850000	8.10936e-11
112.800000	8.18776e-11
112.750000	8.26693e-11
112.700000	8.34686e-11
112.650000	8.42756e-11
112.600000	8.50904e-11
112.550000	8.5913e-11
112.500000	8.67437e-11
112.450000	8.75823e-11
112.400000	8.84291e-11
112.350000	8.9284e-11
112.300000	9.01472e-11
112.250000	9.10188e-11
112.200000	9.18988e-11
112.150000	9.27872e-11
112.100000	9.36843e-11
112.050000	9.459e-11
112.000000	9.55045e-11
111.950000	9.64278e-11
111.900000	9.73601e-11
111.850000	9.83013e-11
111.800000	9.92517e-11
111.750000	1.00211e-10
111.700000	1.0118e-10
111.650000	1.02158e-10
111.600000	1.03146e-10
111.550000	1.04143e-10
111.500000	1.0515e-10
111.450000	1.06166e-10
111.400000	1.07193e-10
111.350000	1.08229e-10
111.300000	1.09275e-10
111.250000	1.10332e-10
111.200000	1.11398e-10
111.150000	1.12475e-10
111.100000	1.13562e-10
111.050000	1.1466e-10
111.000000	1.15769e-10
110.950000	1.16888e-10
110.900000	1.18018e-10
110.850000	1.19158e-10
110.800000	1.2031e-10
110.750000	1.21473e-10
110.700000	1.22648e-10
110.650000	1.23833e-10
110.600000	1.2503e-10
110.550000	1.26239e-10
110.500000	1.27459e-10
110.450000	1.28691e-10
110.400000	1.29935e-10
110.350000	1.31191e-10
110.300000	1.32459e-10
110.250000	1.3374e-10
110.200000	1.35033e-10
110.150000	1.36338e-10
110.100000	1.37656e-10
110.050000	1.38986e-10
110.000000	1.4033e-10
109.950000	1.41686e-10
109.900000	1.43056e-10
109.850000	1.44439e-10
109.800000	1.45835e-10
109.750000	1.47244e-10
109.700000	1.48668e-10
109.650000	1.50105e-10
109.600000	1.51555e-10
109.550000	1.5302e-10
109.500000	1.54499e-10
109.450000	1.55993e-10
109.400000	1.575e-10
109.350000	1.59023e-10
109.300000	1.6056e-10
109.250000	1.62112e-10
109.200000	1.63679e-10
109.150000	1.65261e-10
109.100000	1.66858e-10
109.050000	1.68471e-10
109.000000	1.70099e-10
108.950000	1.71743e-10
108.900000	1.73403e-10
108.850000	1.75079e-10
108.800000	1.76771e-10
108.750000	1.7848e-10
108.700000	1.80205e-10
108.650000	1.81946e-10
108.600000	1.83705e-10
108.550000	1.8548e-10
108.500000	1.87273e-10
108.450000	1.89083e-10
108.400000	1.9091e-10
108.350000	1.92755e-10
108.300000	1.94618e-10
108.250000	1.96499e-10
108.200000	1.98398e-10
108.150000	2.00316e-10
108.100000	2.02251e-10
108.050000	2.04206e-10
108.000000	2.0618e-10
107.950000	2.08172e-10
107.900000	2.10184e-10
107.850000	2.12215e-10
107.800000	2.14266e-10
107.750000	2.16337e-10
107.700000	2.18428e-10
107.650000	2.20538e-10
107.600000	2.2267e-10
107.550000	2.24822e-10
107.500000	2.26994e-10
107.450000	2.29188e-10
107.400000	2.31403e-10
107.350000	2.33639e-10
107.300000	2.35897e-10
107.250000	2.38176e-10
107.200000	2.40478e-10
107.150000	2.42802e-10
107.100000	2.45148e-10
107.050000	2.47517e-10
107.000000	2.49909e-10
106.950000	2.52324e-10
106.900000	2.54762e-10
106.850000	2.57224e-10
106.800000	2.5971e-10
106.750000	2.62219e-10
106.700000	2.64753e-10
106.650000	2.67312e-10
106.600000	2.69895e-10
106.550000	2.72503e-10
106.500000	2.75136e-10
106.450000	2.77794e-10
106.400000	2.80479e-10
106.350000	2.83189e-10
106.300000	2.85925e-10
106.250000	2.88688e-10
106.200000	2.91478e-10
106.150000	2.94294e-10
106.100000	2.97138e-10
106.050000	3.00009e-10
106.000000	3.02908e-10
105.950000	3.05834e-10
105.900000	3.08789e-10
105.850000	3.11773e-10
105.800000	3.14785e-10
105.750000	3.17827e-10
105.700000	3.20898e-10
105.650000	3.23998e-10
105.600000	3.27129e-10
105.550000	3.3029e-10
105.500000	3.33481e-10
105.450000	3.36703e-10
105.400000	3.39956e-10
105.350000	3.43241e-10
105.300000	3.46557e-10
105.250000	3.49905e-10
105.200000	3.53286e-10
105.150000	3.56699e-10
105.100000	3.60146e-10
105.050000	3.63625e-10
105.000000	3.67138e-10
104.950000	3.70686e-10
104.900000	3.74267e-10
104.850000	3.77883e-10
104.800000	3.81534e-10
104.750000	3.8522e-10
104.700000	3.88941e-10
104.650000	3.92699e-10
104.600000	3.96493e-10
104.550000	4.00323e-10
104.500000	4.04191e-10
104.450000	4.08096e-10
104.400000	4.12038e-10
104.350000	4.16019e-10
104.300000	4.20038e-10
104.250000	4.24096e-10
104.200000	4.28193e-10
104.150000	4.3233e-10
104.100000	4.36506e-10
104.050000	4.40723e-10
104.000000	4.44981e-10
103.950000	4.49279e-10
103.900000	4.5362e-10
103.850000	4.58002e-10
103.800000	4.62426e-10
103.750000	4.66893e-10
103.700000	4.71404e-10
103.650000	4.75957e-10
103.600000	4.80555e-10
103.550000	4.85197e-10
103.500000	4.89884e-10
103.450000	4.94617e-10
103.400000	4.99394e-10
103.350000	5.04219e-10
103.300000	5.09089e-10
103.250000	5.14007e-10
103.200000	5.18972e-10
103.150000	5.23985e-10
103.100000	5.29047e-10
103.050000	5.34157e-10
103.000000	5.39317e-10
102.950000	5.44526e-10
102.900000	5.49786e-10
102.850000	5.55096e-10
102.800000	5.60458e-10
102.750000	5.65872e-10
102.700000	5.71338e-10
102.650000	5.76856e-10
102.600000	5.82428e-10
102.550000	5.88054e-10
102.500000	5.93734e-10
102.450000	5.99468e-10
102.400000	6.05259e-10
102.350000	6.11105e-10
102.300000	6.17007e-10
102.250000	6.22967e-10
102.200000	6.28984e-10
102.150000	6.35059e-10
102.100000	6.41192e-10
102.050000	6.47385e-10
102.000000	6.53638e-10
101.950000	6.59951e-10
101.900000	6.66325e-10
101.850000	6.72761e-10
101.800000	6.79258e-10
101.750000	6.85819e-10
101.700000	6.92442e-10
101.650000	6.9913e-10
101.600000	7.05882e-10
101.550000	7.127e-10
101.500000	7.19583e-10
101.450000	7.26532e-10
101.400000	7.33549e-10
101.350000	7.40633e-10
101.300000	7.47786e-10
101.250000	7.55008e-10
101.200000	7.623e-10
101.150000	7.69661e-10
101.100000	7.77094e-10
101.050000	7.84599e-10
101.000000	7.92176e-10
100.950000	7.99827e-10
100.900000	8.07551e-10
100.850000	8.15349e-10
100.800000	8.23223e-10
100.750000	8.31173e-10
100.700000	8.392e-10
100.650000	8.47304e-10
100.600000	8.55486e-10
100.550000	8.63747e-10
100.500000	8.72088e-10
100.450000	8.8051e-10
100.400000	8.89013e-10
100.350000	8.97598e-10
100.300000	9.06265e-10
100.250000	9.15017e-10
100.200000	9.23852e-10
100.150000	9.32773e-10
100.100000	9.41781e-10
100.050000	9.50875e-10
100.000000	9.60057e-10
99.950000	9.69327e-10
99.900000	9.78687e-10
99.850000	9.88137e-10
99.800000	9.97679e-10
99.750000	1.00731e-09
99.700000	1.01704e-09
99.650000	1.02686e-09
99.600000	1.03677e-09
99.550000	1.04678e-09
99.500000	1.05689e-09
99.450000	1.0671e-09
99.400000	1.0774e-09
99.350000	1.0878e-09
99.300000	1.09831e-09
99.250000	1.10891e-09
99.200000	1.11962e-09
99.150000	1.13043e-09
99.100000	1.14134e-09
99.050000	1.15236e-09
99.000000	1.16349e-09
98.950000	1.17472e-09
98.900000	1.18606e-09
98.850000	1.19752e-09
98.800000	1.20908e-09
98.750000	1.22075e-09
98.700000	1.23254e-09
98.650000	1.24444e-09
98.600000	1.25645e-09
98.550000	1.26858e-09
98.500000	1.28083e-09
98.450000	1.29319e-09
98.400000	1.30568e-09
98.350000	1.31829e-09
98.300000	1.33101e-09
98.250000	1.34386e-09
98.200000	1.35684e-09
98.150000	1.36993e-09
98.100000	1.38316e-09
98.050000	1.39651e-09
98.000000	1.40999e-09
97.950000	1.42361e-09
97.900000	1.43735e-09
97.850000	1.45123e-09
97.800000	1.46524e-09
97.750000	1.47938e-09
97.700000	1.49366e-09
97.650000	1.50808e-09
97.600000	1.52264e-09
97.550000	1.53734e-09
97.500000	1.55218e-09
97.450000	1.56716e-09
97.400000	1.58229e-09
97.350000	1.59756e-09
97.300000	1.61298e-09
97.250000	1.62855e-09
97.200000	1.64428e-09
97.150000	1.66015e-09
97.100000	1.67617e-09
97.050000	1.69235e-09
97.000000	1.70869e-09
96.950000	1.72518e-09
96.900000	1.74183e-09
96.850000	1.75865e-09
96.800000	1.77562e-09
96.750000	1.79276e-09
96.700000	1.81007e-09
96.650000	1.82754e-09
96.600000	1.84518e-09
96.550000	1.86299e-09
96.500000	1.88097e-09
96.450000	1.89912e-09
96.400000	1.91745e-09
96.350000	1.93596e-09
96.300000	1.95465e-09
96.250000	1.97351e-09
96.200000	1.99256e-09
96.150000	2.01179e-09
96.100000	2.03121e-09
96.050000	2.05081e-09
96.000000	2.07061e-09
95.950000	2.09059e-09
95.900000	2.11077e-09
95.850000	2.13114e-09
95.800000	2.15171e-09
95.750000	2.17247e-09
95.700000	2.19344e-09
95.650000	2.21461e-09
95.600000	2.23598e-09
95.550000	2.25756e-09
95.500000	2.27935e-09
95.450000	2.30135e-09
95.400000	2.32356e-09
95.350000	2.34598e-09
95.300000	2.36862e-09
95.250000	2.39148e-09
95.200000	2.41456e-09
95.150000	2.43786e-09
95.100000	2.46138e-09
95.050000	2.48514e-09
95.000000	2.50912e-09
94.950000	2.53333e-09
94.900000	2.55778e-09
94.850000	2.58246e-09
94.800000	2.60738e-09
94.750000	2.63254e-09
94.700000	2.65795e-09
94.650000	2.68359e-09
94.600000	2.70949e-09
94.550000	2.73564e-09
94.500000	2.76203e-09
94.450000	2.78869e-09
94.400000	2.81559e-09
94.350000	2.84276e-09
94.300000	2.87019e-09
94.250000	2.89789e-09
94.200000	2.92585e-09
94.150000	2.95408e-09
94.100000	2.98259e-09
94.050000	3.01137e-09
94.000000	3.04042e-09
93.950000	3.06976e-09
93.900000	3.09938e-09
93.850000	3.12928e-09
93.800000	3.15948e-09
93.750000	3.18996e-09
93.700000	3.22074e-09
93.650000	3.25181e-09
93.600000	3.28319e-09
93.550000	3.31487e-09
93.500000	3.34685e-09
93.450000	3.37914e-09
93.400000	3.41174e-09
93.350000	3.44466e-09
93.300000	3.47789e-09
93.250000	3.51145e-09
93.200000	3.54532e-09
93.150000	3.57953e-09
93.100000	3.61406e-09
93.050000	3.64893e-09
93.000000	3.68413e-09
92.950000	3.71967e-09
92.900000	3.75556e-09
92.850000	3.79179e-09
92.800000	3.82837e-09
92.750000	3.8653e-09
92.700000	3.90259e-09
92.650000	3.94024e-09
92.600000	3.97825e-09
92.550000	4.01663e-09
92.500000	4.05538e-09
92.450000	4.0945e-09
92.400000	4.134e-09
92.350000	4.17388e-09
92.300000	4.21414e-09
92.250000	4.25479e-09
92.200000	4.29584e-09
92.150000	4.33727e-09
92.100000	4.37911e-09
92.050000	4.42135e-09
92.000000	4.464e-09
91.950000	4.50706e-09
91.900000	4.55054e-09
91.850000	4.59443e-09
91.800000	4.63875e-09
91.750000	4.68349e-09
91.700000	4.72867e-09
91.650000	4.77428e-09
91.600000	4.82033e-09
91.550000	4.86683e-09
91.500000	4.91377e-09
91.450000	4.96116e-09
91.400000	5.00902e-09
91.350000	5.05733e-09
91.300000	5.10611e-09
91.250000	5.15536e-09
91.200000	5.20508e-09
91.150000	5.25528e-09
91.100000	5.30597e-09
91.050000	5.35714e-09
91.000000	5.40881e-09
90.950000	5.46098e-09
90.900000	5.51365e-09
90.850000	5.56682e-09
90.800000	5.62051e-09
90.750000	5.67472e-09
90.700000	5.72944e-09
90.650000	5.7847e-09
90.600000	5.84049e-09
90.550000	5.89681e-09
90.500000	5.95368e-09
90.450000	6.0111e-09
90.400000	6.06907e-09
90.350000	6.1276e-09
90.300000	6.18669e-09
90.250000	6.24635e-09
90.200000	6.30659e-09
90.150000	6.36741e-09
90.100000	6.42881e-09
90.050000	6.49081e-09
90.000000	6.5534e-09
89.950000	6.61659e-09
89.900000	6.6804e-09
89.850000	6.74482e-09
89.800000	6.80986e-09
89.750000	6.87552e-09
89.700000	6.94182e-09
89.650000	7.00876e-09
89.600000	7.07634e-09
89.550000	7.14458e-09
89.500000	7.21347e-09
89.450000	7.28302e-09
89.400000	7.35325e-09
89.350000	7.42415e-09
89.300000	7.49573e-09
89.250000	7.56801e-09
89.200000	7.64098e-09
89.150000	7.71465e-09
89.100000	7.78904e-09
89.050000	7.86414e-09
89.000000	7.93996e-09
88.950000	8.01651e-09
88.900000	8.09381e-09
88.850000	8.17184e-09
88.800000	8.25063e-09
88.750000	8.33018e-09
88.700000	8.41049e-09
88.650000	8.49158e-09
88.600000	8.57344e-09
88.550000	8.6561e-09
88.500000	8.73955e-09
88.450000	8.82381e-09
88.400000	8.90888e-09
88.350000	8.99477e-09
88.300000	9.08148e-09
88.250000	9.16903e-09
88.200000	9.25742e-09
88.150000	9.34667e-09
88.100000	9.43677e-09
88.050000	9.52775e-09
88.000000	9.61959e-09
87.950000	9.71233e-09
87.900000	9.80595e-09
87.850000	9.90048e-09
87.800000	9.99592e-09
87.750000	1.00923e-08
87.700000	1.01896e-08
87.650000	1.02878e-08
87.600000	1.0387e-08
87.550000	1.04871e-08
87.500000	1.05882e-08
87.450000	1.06902e-08
87.400000	1.07933e-08
87.350000	1.08973e-08
87.300000	1.10024e-08
87.250000	1.11084e-08
87.200000	1.12155e-08
87.150000	1.13236e-08
87.100000	1.14327e-08
87.050000	1.15429e-08
87.000000	1.16542e-08
86.950000	1.17665e-08
86.900000	1.18799e-08
86.850000	1.19944e-08
86.800000	1.211e-08
86.750000	1.22267e-08
86.700000	1.23446e-08
86.650000	1.24635e-08
86.600000	1.25837e-08
86.550000	1.27049e-08
86.500000	1.28274e-08
86.450000	1.2951e-08
86.400000	1.30758e-08
86.350000	1.32019e-08
86.300000	1.33291e-08
86.250000	1.34575e-08
86.200000	1.35872e-08
86.150000	1.37182e-08
86.100000	1.38504e-08
86.050000	1.39838e-08
86.000000	1.41186e-08
85.950000	1.42547e-08
85.900000	1.4392e-08
85.850000	1.45307e-08
85.800000	1.46707e-08
85.750000	1.48121e-08
85.700000	1.49549e-08
85.650000	1.5099e-08
85.600000	1.52445e-08
85.550000	1.53914e-08
85.500000	1.55397e-08
85.450000	1.56894e-08
85.400000	1.58406e-08
85.350000	1.59932e-08
85.300000	1.61473e-08
85.250000	1.63029e-08
85.200000	1.646e-08
85.150000	1.66186e-08
85.100000	1.67787e-08
85.050000	1.69404e-08
85.000000	1.71036e-08
84.950000	1.72684e-08
84.900000	1.74348e-08
84.850000	1.76028e-08
84.800000	1.77724e-08
84.750000	1.79436e-08
84.700000	1.81165e-08
84.650000	1.8291e-08
84.600000	1.84672e-08
84.550000	1.86451e-08
84.500000	1.88248e-08
84.450000	1.90061e-08
84.400000	1.91892e-08
84.350000	1.93741e-08
84.300000	1.95608e-08
84.250000	1.97492e-08
84.200000	1.99395e-08
84.150000	2.01315e-08
84.100000	2.03255e-08
84.050000	2.05213e-08
84.000000	2.0719e-08
83.950000	2.09186e-08
83.900000	2.11201e-08
83.850000	2.13235e-08
83.800000	2.15289e-08
83.750000	2.17363e-08
83.700000	2.19457e-08
83.650000	2.21571e-08
83.600000	2.23705e-08
83.550000	2.2586e-08
83.500000	2.28036e-08
83.450000	2.30232e-08
83.400000	2.3245e-08
83.350000	2.34689e-08
83.300000	2.36949e-08
83.250000	2.39231e-08
83.200000	2.41536e-08
83.150000	2.43862e-08
83.100000	2.46211e-08
83.050000	2.48582e-08
83.000000	2.50976e-08
82.950000	2.53394e-08
82.900000	2.55834e-08
82.850000	2.58298e-08
82.800000	2.60786e-08
82.750000	2.63297e-08
82.700000	2.65833e-08
82.650000	2.68393e-08
82.600000	2.70978e-08
82.550000	2.73588e-08
82.500000	2.76223e-08
82.450000	2.78883e-08
82.400000	2.81568e-08
82.350000	2.8428e-08
82.300000	2.87018e-08
82.250000	2.89782e-08
82.200000	2.92572e-08
82.150000	2.9539e-08
82.100000	2.98234e-08
82.050000	3.01106e-08
82.000000	3.04006e-08
81.950000	3.06933e-08
81.900000	3.09888e-08
81.850000	3.12872e-08
81.800000	3.15885e-08
81.750000	3.18927e-08
81.700000	3.21998e-08
81.650000	3.25098e-08
81.600000	3.28228e-08
81.550000	3.31389e-08
81.500000	3.3458e-08
81.450000	3.37801e-08
81.400000	3.41053e-08
81.350000	3.44337e-08
81.300000	3.47653e-08
81.250000	3.51e-08
81.200000	3.54379e-08
81.150000	3.57791e-08
81.100000	3.61236e-08
81.050000	3.64714e-08
81.000000	3.68225e-08
80.950000	3.7177e-08
80.900000	3.75349e-08
80.850000	3.78963e-08
80.800000	3.82611e-08
80.750000	3.86294e-08
80.700000	3.90013e-08
80.650000	3.93768e-08
80.600000	3.97558e-08
80.550000	4.01385e-08
80.500000	4.05249e-08
80.450000	4.0915e-08
80.400000	4.13089e-08
80.350000	4.17066e-08
80.300000	4.2108e-08
80.250000	4.25134e-08
80.200000	4.29226e-08
80.150000	4.33357e-08
80.100000	4.37529e-08
80.050000	4.4174e-08
80.000000	4.45992e-08
79.950000	4.50285e-08
79.900000	4.54619e-08
79.850000	4.58995e-08
79.800000	4.63413e-08
79.750000	4.67873e-08
79.700000	4.72376e-08
79.650000	4.76923e-08
79.600000	4.81513e-08
79.550000	4.86147e-08
79.500000	4.90826e-08
79.450000	4.9555e-08
79.400000	5.00319e-08
79.350000	5.05134e-08
79.300000	5.09996e-08
79.250000	5.14904e-08
79.200000	5.19859e-08
79.150000	5.24862e-08
79.100000	5.29913e-08
79.050000	5.35012e-08
79.000000	5.40161e-08
78.950000	5.45359e-08
78.900000	5.50607e-08
78.850000	5.55906e-08
78.800000	5.61255e-08
78.750000	5.66656e-08
78.700000	5.72108e-08
78.650000	5.77614e-08
78.600000	5.83172e-08
78.550000	5.88783e-08
78.500000	5.94448e-08
78.450000	6.00168e-08
78.400000	6.05943e-08
78.350000	6.11773e-08
78.300000	6.1766e-08
78.250000	6.23603e-08
78.200000	6.29603e-08
78.150000	6.3566e-08
78.100000	6.41776e-08
78.050000	6.47951e-08
78.000000	6.54185e-08
77.950000	6.60479e-08
77.900000	6.66833e-08
77.850000	6.73248e-08
77.800000	6.79725e-08
77.750000	6.86265e-08
77.700000	6.92867e-08
77.650000	6.99532e-08
77.600000	7.06262e-08
77.550000	7.13056e-08
77.500000	7.19916e-08
77.450000	7.26841e-08
77.400000	7.33833e-08
77.350000	7.40892e-08
77.300000	7.48019e-08
77.250000	7.55215e-08
77.200000	7.62479e-08
77.150000	7.69814e-08
77.100000	7.77218e-08
77.050000	7.84694e-08
77.000000	7.92242e-08
76.950000	7.99862e-08
76.900000	8.07556e-08
76.850000	8.15323e-08
76.800000	8.23165e-08
76.750000	8.31083e-08
76.700000	8.39076e-08
76.650000	8.47146e-08
76.600000	8.55294e-08
76.550000	8.6352e-08
76.500000	8.71825e-08
76.450000	8.80209e-08
76.400000	8.88675e-08
76.350000	8.97221e-08
76.300000	9.0585e-08
76.250000	9.14561e-08
76.200000	9.23357e-08
76.150000	9.32236e-08
76.100000	9.41201e-08
76.050000	9.50252e-08
76.000000	9.5939e-08
75.950000	9.68616e-08
75.900000	9.7793e-08
75.850000	9.87334e-08
75.800000	9.96828e-08
75.750000	1.00641e-07
75.700000	1.01609e-07
75.650000	1.02586e-07
75.600000	1.03572e-07
75.550000	1.04568e-07
75.500000	1.05574e-07
75.450000	1.06589e-07
75.400000	1.07614e-07
75.350000	1.08648e-07
75.300000	1.09693e-07
75.250000	1.10748e-07
75.200000	1.11812e-07
75.150000	1.12887e-07
75.100000	1.13973e-07
75.050000	1.15068e-07
75.000000	1.16175e-07
74.950000	1.17292e-07
74.900000	1.18419e-07
74.850000	1.19558e-07
74.800000	1.20707e-07
74.750000	1.21867e-07
74.700000	1.23039e-07
74.650000	1.24222e-07
74.600000	1.25416e-07
74.550000	1.26621e-07
74.500000	1.27838e-07
74.450000	1.29067e-07
74.400000	1.30308e-07
74.350000	1.3156e-07
74.300000	1.32825e-07
74.250000	1.34102e-07
74.200000	1.35391e-07
74.150000	1.36692e-07
74.100000	1.38006e-07
74.050000	1.39332e-07
74.000000	1.40671e-07
73.950000	1.42023e-07
73.900000	1.43388e-07
73.850000	1.44766e-07
73.800000	1.46158e-07
73.750000	1.47562e-07
73.700000	1.4898e-07
73.650000	1.50412e-07
73.600000	1.51858e-07
73.550000	1.53317e-07
73.500000	1.5479e-07
73.450000	1.56278e-07
73.400000	1.5778e-07
73.350000	1.59296e-07
73.300000	1.60827e-07
73.250000	1.62372e-07
73.200000	1.63932e-07
73.150000	1.65507e-07
73.100000	1.67098e-07
73.050000	1.68703e-07
73.000000	1.70324e-07
72.950000	1.71961e-07
72.900000	1.73613e-07
72.850000	1.75281e-07
72.800000	1.76965e-07
72.750000	1.78665e-07
72.700000	1.80382e-07
72.650000	1.82115e-07
72.600000	1.83865e-07
72.550000	1.85631e-07
72.500000	1.87414e-07
72.450000	1.89215e-07
72.400000	1.91033e-07
72.350000	1.92868e-07
72.300000	1.94721e-07
72.250000	1.96591e-07
72.200000	1.9848e-07
72.150000	2.00386e-07
72.100000	2.02311e-07
72.050000	2.04255e-07
72.000000	2.06217e-07
71.950000	2.08197e-07
71.900000	2.10197e-07
71.850000	2.12216e-07
71.800000	2.14255e-07
71.750000	2.16312e-07
71.700000	2.1839e-07
71.650000	2.20488e-07
71.600000	2.22605e-07
71.550000	2.24743e-07
71.500000	2.26902e-07
71.450000	2.29081e-07
71.400000	2.31281e-07
71.350000	2.33502e-07
71.300000	2.35745e-07
71.250000	2.38009e-07
71.200000	2.40294e-07
71.150000	2.42602e-07
71.100000	2.44932e-07
71.050000	2.47284e-07
71.000000	2.49658e-07
70.950000	2.52056e-07
70.900000	2.54476e-07
70.850000	2.56919e-07
70.800000	2.59386e-07
70.750000	2.61877e-07
70.700000	2.64391e-07
70.650000	2.6693e-07
70.600000	2.69493e-07
70.550000	2.7208e-07
70.500000	2.74693e-07
70.450000	2.7733e-07
70.400000	2.79993e-07
70.350000	2.82681e-07
70.300000	2.85395e-07
70.250000	2.88135e-07
70.200000	2.90901e-07
70.150000	2.93693e-07
70.100000	2.96513e-07
70.050000	2.99359e-07
70.000000	3.02233e-07
69.950000	3.05134e-07
69.900000	3.08063e-07
69.850000	3.1102e-07
69.800000	3.14006e-07
69.750000	3.1702e-07
69.700000	3.20063e-07
69.650000	3.23135e-07
69.600000	3.26237e-07
69.550000	3.29368e-07
69.500000	3.32529e-07
69.450000	3.35721e-07
69.400000	3.38943e-07
69.350000	3.42196e-07
69.300000	3.4548e-07
69.250000	3.48796e-07
69.200000	3.52143e-07
69.150000	3.55523e-07
69.100000	3.58934e-07
69.050000	3.62379e-07
69.000000	3.65856e-07
68.950000	3.69367e-07
68.900000	3.72912e-07
68.850000	3.7649e-07
68.800000	3.80103e-07
68.750000	3.8375e-07
68.700000	3.87432e-07
68.650000	3.9115e-07
68.600000	3.94903e-07
68.550000	3.98692e-07
68.500000	4.02517e-07
68.450000	4.06379e-07
68.400000	4.10278e-07
68.350000	4.14214e-07
68.300000	4.18188e-07
68.250000	4.222e-07
68.200000	4.26251e-07
68.150000	4.3034e-07
68.100000	4.34468e-07
68.050000	4.38636e-07
68.000000	4.42844e-07
67.950000	4.47092e-07
67.900000	4.51381e-07
67.850000	4.55711e-07
67.800000	4.60082e-07
67.750000	4.64495e-07
67.700000	4.68951e-07
67.650000	4.73449e-07
67.600000	4.7799e-07
67.550000	4.82574e-07
67.500000	4.87203e-07
67.450000	4.91875e-07
67.400000	4.96593e-07
67.350000	5.01356e-07
67.300000	5.06164e-07
67.250000	5.11018e-07
67.200000	5.15919e-07
67.150000	5.20866e-07
67.100000	5.25861e-07
67.050000	5.30904e-07
67.000000	5.35995e-07
66.950000	5.41135e-07
66.900000	5.46324e-07
66.850000	5.51563e-07
66.800000	5.56851e-07
66.750000	5.62191e-07
66.700000	5.67581e-07
66.650000	5.73023e-07
66.600000	5.78517e-07
66.550000	5.84064e-07
66.500000	5.89664e-07
66.450000	5.95317e-07
66.400000	6.01024e-07
66.350000	6.06786e-07
66.300000	6.12603e-07
66.250000	6.18476e-07
66.200000	6.24405e-07
66.150000	6.30391e-07
66.100000	6.36434e-07
66.050000	6.42534e-07
66.000000	6.48694e-07
65.950000	6.54912e-07
65.900000	6.61189e-07
65.850000	6.67527e-07
65.800000	6.73925e-07
65.750000	6.80384e-07
65.700000	6.86905e-07
65.650000	6.93489e-07
65.600000	7.00135e-07
65.550000	7.06845e-07
65.500000	7.13619e-07
65.450000	7.20458e-07
65.400000	7.27363e-07
65.350000	7.34333e-07
65.300000	7.4137e-07
65.250000	7.48474e-07
65.200000	7.55647e-07
65.150000	7.62888e-07
65.100000	7.70198e-07
65.050000	7.77578e-07
65.000000	7.85028e-07
64.950000	7.9255e-07
64.900000	8.00143e-07
64.850000	8.0781e-07
64.800000	8.15549e-07
64.750000	8.23363e-07
64.700000	8.31251e-07
64.650000	8.39215e-07
64.600000	8.47254e-07
64.550000	8.55371e-07
64.500000	8.63565e-07
64.450000	8.71837e-07
64.400000	8.80189e-07
64.350000	8.8862e-07
64.300000	8.97132e-07
64.250000	9.05726e-07
64.200000	9.14401e-07
64.150000	9.23159e-07
64.100000	9.32001e-07
64.050000	9.40928e-07
64.000000	9.4994e-07
63.950000	9.59037e-07
63.900000	9.68222e-07
63.850000	9.77495e-07
63.800000	9.86856e-07
63.750000	9.96307e-07
63.700000	1.00585e-06
63.650000	1.01548e-06
63.600000	1.0252e-06
63.550000	1.03502e-06
63.500000	1.04493e-06
63.450000	1.05494e-06
63.400000	1.06504e-06
63.350000	1.07524e-06
63.300000	1.08553e-06
63.250000	1.09592e-06
63.200000	1.10642e-06
63.150000	1.11701e-06
63.100000	1.1277e-06
63.050000	1.1385e-06
63.000000	1.1494e-06
62.950000	1.1604e-06
62.900000	1.17151e-06
62.850000	1.18272e-06
62.800000	1.19404e-06
62.750000	1.20547e-06
62.700000	1.21701e-06
62.650000	1.22866e-06
62.600000	1.24042e-06
62.550000	1.25229e-06
62.500000	1.26428e-06
62.450000	1.27638e-06
62.400000	1.28859e-06
62.350000	1.30093e-06
62.300000	1.31338e-06
62.250000	1.32594e-06
62.200000	1.33863e-06
62.150000	1.35144e-06
62.100000	1.36438e-06
62.050000	1.37743e-06
62.000000	1.39061e-06
61.950000	1.40392e-06
61.900000	1.41735e-06
61.850000	1.43091e-06
61.800000	1.4446e-06
61.750000	1.45842e-06
61.700000	1.47237e-06
61.650000	1.48646e-06
61.600000	1.50068e-06
61.550000	1.51504e-06
61.500000	1.52953e-06
61.450000	1.54416e-06
61.400000	1.55893e-06
61.350000	1.57384e-06
61.300000	1.5889e-06
61.250000	1.6041e-06
61.200000	1.61944e-06
61.150000	1.63493e-06
61.100000	1.65057e-06
61.050000	1.66635e-06
61.000000	1.68229e-06
60.950000	1.69838e-06
60.900000	1.71462e-06
60.850000	1.73101e-06
60.800000	1.74757e-06
60.750000	1.76428e-06
60.700000	1.78115e-06
60.650000	1.79818e-06
60.600000	1.81537e-06
60.550000	1.83273e-06
60.500000	1.85025e-06
60.450000	1.86794e-06
60.400000	1.8858e-06
60.350000	1.90383e-06
60.300000	1.92203e-06
60.250000	1.94041e-06
60.200000	1.95896e-06
60.150000	1.97768e-06
60.100000	1.99659e-06
60.050000	2.01567e-06
60.000000	2.03494e-06
59.950000	2.05439e-06
59.900000	2.07403e-06
59.850000	2.09385e-06
59.800000	2.11386e-06
59.750000	2.13406e-06
59.700000	2.15446e-06
59.650000	2.17505e-06
59.600000	2.19583e-06
59.550000	2.21682e-06
59.500000	2.238e-06
59.450000	2.25939e-06
59.400000	2.28097e-06
59.350000	2.30277e-06
59.300000	2.32477e-06
59.250000	2.34698e-06
59.200000	2.36941e-06
59.150000	2.39204e-06
59.100000	2.4149e-06
59.050000	2.43797e-06
59.000000	2.46126e-06
58.950000	2.48477e-06
58.900000	2.5085e-06
58.850000	2.53247e-06
58.800000	2.55666e-06
58.750000	2.58108e-06
58.700000	2.60573e-06
58.650000	2.63062e-06
58.600000	2.65574e-06
58.550000	2.6811e-06
58.500000	2.70671e-06
58.450000	2.73256e-06
58.400000	2.75865e-06
58.350000	2.785e-06
58.300000	2.81159e-06
58.250000	2.83844e-06
58.200000	2.86554e-06
58.150000	2.8929e-06
58.100000	2.92052e-06
58.050000	2.94841e-06
58.000000	2.97655e-06
57.950000	3.00497e-06
57.900000	3.03366e-06
57.850000	3.06262e-06
57.800000	3.09185e-06
57.750000	3.12137e-06
57.700000	3.15116e-06
57.650000	3.18124e-06
57.600000	3.21161e-06
57.550000	3.24226e-06
57.500000	3.2732e-06
57.450000	3.30444e-06
57.400000	3.33598e-06
57.350000	3.36781e-06
57.300000	3.39995e-06
57.250000	3.4324e-06
57.200000	3.46515e-06
57.150000	3.49822e-06
57.100000	3.53159e-06
57.050000	3.56529e-06
57.000000	3.59931e-06
56.950000	3.63365e-06
56.900000	3.66831e-06
56.850000	3.70331e-06
56.800000	3.73864e-06
56.750000	3.7743e-06
56.700000	3.8103e-06
56.650000	3.84665e-06
56.600000	3.88334e-06
56.550000	3.92038e-06
56.500000	3.95777e-06
56.450000	3.99552e-06
56.400000	4.03362e-06
56.350000	4.07209e-06
56.300000	4.11093e-06
56.250000	4.15013e-06
56.200000	4.1897e-06
56.150000	4.22965e-06
56.100000	4.26998e-06
56.050000	4.3107e-06
56.000000	4.3518e-06
55.950000	4.39329e-06
55.900000	4.43517e-06
55.850000	4.47745e-06
55.800000	4.52014e-06
55.750000	4.56322e-06
55.700000	4.60672e-06
55.650000	4.65063e-06
55.600000	4.69496e-06
55.550000	4.73971e-06
55.500000	4.78488e-06
55.450000	4.83049e-06
55.400000	4.87652e-06
55.350000	4.923e-06
55.300000	4.96991e-06
55.250000	5.01727e-06
55.200000	5.06508e-06
55.150000	5.11334e-06
55.100000	5.16206e-06
55.050000	5.21124e-06
55.000000	5.26089e-06
54.950000	5.31101e-06
54.900000	5.36161e-06
54.850000	5.41268e-06
54.800000	5.46424e-06
54.750000	5.51629e-06
54.700000	5.56883e-06
54.650000	5.62187e-06
54.600000	5.67542e-06
54.550000	5.72947e-06
54.500000	5.78404e-06
54.450000	5.83912e-06
54.400000	5.89472e-06
54.350000	5.95086e-06
54.300000	6.00752e-06
54.250000	6.06472e-06
54.200000	6.12247e-06
54.150000	6.18076e-06
54.100000	6.2396e-06
54.050000	6.299e-06
54.000000	6.35897e-06
53.950000	6.4195e-06
53.900000	6.48061e-06
53.850000	6.54229e-06
53.800000	6.60456e-06
53.750000	6.66742e-06
53.700000	6.73088e-06
53.650000	6.79494e-06
53.600000	6.8596e-06
53.550000	6.92488e-06
53.500000	6.99077e-06
53.450000	7.05729e-06
53.400000	7.12444e-06
53.350000	7.19222e-06
53.300000	7.26065e-06
53.250000	7.32973e-06
53.200000	7.39946e-06
53.150000	7.46985e-06
53.100000	7.5409e-06
53.050000	7.61263e-06
53.000000	7.68504e-06
52.950000	7.75813e-06
52.900000	7.83192e-06
52.850000	7.9064e-06
52.800000	7.98159e-06
52.750000	8.05749e-06
52.700000	8.13411e-06
52.650000	8.21145e-06
52.600000	8.28952e-06
52.550000	8.36834e-06
52.500000	8.4479e-06
52.450000	8.52821e-06
52.400000	8.60928e-06
52.350000	8.69112e-06
52.300000	8.77373e-06
52.250000	8.85713e-06
52.200000	8.94131e-06
52.150000	9.02629e-06
52.100000	9.11207e-06
52.050000	9.19866e-06
52.000000	9.28608e-06
51.950000	9.37432e-06
51.900000	9.46339e-06
51.850000	9.5533e-06
51.800000	9.64407e-06
51.750000	9.73569e-06
51.700000	9.82818e-06
51.650000	9.92154e-06
51.600000	1.00158e-05
51.550000	1.01109e-05
51.500000	1.0207e-05
51.450000	1.03039e-05
51.400000	1.04018e-05
51.350000	1.05005e-05
51.300000	1.06002e-05
51.250000	1.07009e-05
51.200000	1.08025e-05
51.150000	1.09051e-05
51.100000	1.10086e-05
51.050000	1.11131e-05
51.000000	1.12186e-05
50.950000	1.13251e-05
50.900000	1.14326e-05
50.850000	1.15411e-05
50.800000	1.16507e-05
50.750000	1.17612e-05
50.700000	1.18729e-05
50.650000	1.19855e-05
50.600000	1.20993e-05
50.550000	1.22141e-05
50.500000	1.233e-05
50.450000	1.24469e-05
50.400000	1.2565e-05
50.350000	1.26842e-05
50.300000	1.28045e-05
50.250000	1.2926e-05
50.200000	1.30486e-05
50.150000	1.31724e-05
50.100000	1.32973e-05
50.050000	1.34234e-05
50.000000	1.35507e-05
49.950000	1.36792e-05
49.900000	1.38089e-05
49.850000	1.39398e-05
49.800000	1.4072e-05
49.750000	1.42054e-05
49.700000	1.434e-05
49.650000	1.4476e-05
49.600000	1.46132e-05
49.550000	1.47517e-05
49.500000	1.48915e-05
49.450000	1.50326e-05
49.400000	1.5175e-05
49.350000	1.53188e-05
49.300000	1.5464e-05
49.250000	1.56105e-05
49.200000	1.57584e-05
49.150000	1.59077e-05
49.100000	1.60584e-05
49.050000	1.62105e-05
49.000000	1.6364e-05
48.950000	1.6519e-05
48.900000	1.66754e-05
48.850000	1.68333e-05
48.800000	1.69927e-05
48.750000	1.71536e-05
48.700000	1.7316e-05
48.650000	1.748e-05
48.600000	1.76455e-05
48.550000	1.78125e-05
48.500000	1.79811e-05
48.450000	1.81513e-05
48.400000	1.83231e-05
48.350000	1.84965e-05
48.300000	1.86715e-05
48.250000	1.88482e-05
48.200000	1.90265e-05
48.150000	1.92065e-05
48.100000	1.93882e-05
48.050000	1.95717e-05
48.000000	1.97568e-05
47.950000	1.99437e-05
47.900000	2.01323e-05
47.850000	2.03227e-05
47.800000	2.05149e-05
47.750000	2.07089e-05
47.700000	2.09047e-05
47.650000	2.11023e-05
47.600000	2.13018e-05
47.550000	2.15032e-05
47.500000	2.17064e-05
47.450000	2.19116e-05
47.400000	2.21187e-05
47.350000	2.23277e-05
47.300000	2.25387e-05
47.250000	2.27517e-05
47.200000	2.29667e-05
47.150000	2.31837e-05
47.100000	2.34027e-05
47.050000	2.36238e-05
47.000000	2.38469e-05
46.950000	2.40721e-05
46.900000	2.42995e-05
46.850000	2.45289e-05
46.800000	2.47606e-05
46.750000	2.49944e-05
46.700000	2.52303e-05
46.650000	2.54685e-05
46.600000	2.57089e-05
46.550000	2.59516e-05
46.500000	2.61966e-05
46.450000	2.64438e-05
46.400000	2.66933e-05
46.350000	2.69452e-05
46.300000	2.71995e-05
46.250000	2.74561e-05
46.200000	2.77151e-05
46.150000	2.79765e-05
46.100000	2.82404e-05
46.050000	2.85068e-05
46.000000	2.87756e-05
45.950000	2.9047e-05
45.900000	2.93208e-05
45.850000	2.95973e-05
45.800000	2.98763e-05
45.750000	3.0158e-05
45.700000	3.04422e-05
45.650000	3.07291e-05
45.600000	3.10187e-05
45.550000	3.13111e-05
45.500000	3.16061e-05
45.450000	3.19039e-05
45.400000	3.22044e-05
45.350000	3.25078e-05
45.300000	3.2814e-05
45.250000	3.31231e-05
45.200000	3.3435e-05
45.150000	3.37499e-05
45.100000	3.40676e-05
45.050000	3.43884e-05
45.000000	3.47121e-05
44.950000	3.50389e-05
44.900000	3.53687e-05
44.850000	3.57015e-05
44.800000	3.60375e-05
44.750000	3.63766e-05
44.700000	3.67189e-05
44.650000	3.70643e-05
44.600000	3.7413e-05
44.550000	3.77649e-05
44.500000	3.81201e-05
44.450000	3.84786e-05
44.400000	3.88404e-05
44.350000	3.92056e-05
44.300000	3.95742e-05
44.250000	3.99462e-05
44.200000	4.03217e-05
44.150000	4.07006e-05
44.100000	4.10831e-05
44.050000	4.14692e-05
44.000000	4.18588e-05
43.950000	4.2252e-05
43.900000	4.26489e-05
43.850000	4.30495e-05
43.800000	4.34538e-05
43.750000	4.38619e-05
43.700000	4.42737e-05
43.650000	4.46894e-05
43.600000	4.51089e-05
43.550000	4.55323e-05
43.500000	4.59597e-05
43.450000	4.6391e-05
43.400000	4.68263e-05
43.350000	4.72656e-05
43.300000	4.7709e-05
43.250000	4.81566e-05
43.200000	4.86082e-05
43.150000	4.90641e-05
43.100000	4.95241e-05
43.050000	4.99885e-05
43.000000	5.04571e-05
42.950000	5.09301e-05
42.900000	5.14074e-05
42.850000	5.18892e-05
42.800000	5.23754e-05
42.750000	5.28661e-05
42.700000	5.33613e-05
42.650000	5.38612e-05
42.600000	5.43656e-05
42.550000	5.48747e-05
42.500000	5.53885e-05
42.450000	5.59071e-05
42.400000	5.64304e-05
42.350000	5.69586e-05
42.300000	5.74916e-05
42.250000	5.80296e-05
42.200000	5.85725e-05
42.150000	5.91205e-05
42.100000	5.96735e-05
42.050000	6.02316e-05
42.000000	6.07948e-05
41.950000	6.13632e-05
41.900000	6.19369e-05
41.850000	6.25158e-05
41.800000	6.31001e-05
41.750000	6.36897e-05
41.700000	6.42848e-05
41.650000	6.48854e-05
41.600000	6.54914e-05
41.550000	6.61031e-05
41.500000	6.67204e-05
41.450000	6.73433e-05
41.400000	6.7972e-05
41.350000	6.86064e-05
41.300000	6.92467e-05
41.250000	6.98929e-05
41.200000	7.0545e-05
41.150000	7.1203e-05
41.100000	7.18671e-05
41.050000	7.25373e-05
41.000000	7.32137e-05
40.950000	7.38962e-05
40.900000	7.4585e-05
40.850000	7.52801e-05
40.800000	7.59816e-05
40.750000	7.66895e-05
40.700000	7.74039e-05
40.650000	7.81248e-05
40.600000	7.88523e-05
40.550000	7.95865e-05
40.500000	8.03273e-05
40.450000	8.1075e-05
40.400000	8.18294e-05
40.350000	8.25908e-05
40.300000	8.33591e-05
40.250000	8.41345e-05
40.200000	8.49169e-05
40.150000	8.57064e-05
40.100000	8.65031e-05
40.050000	8.73071e-05
40.000000	8.81185e-05
39.950000	8.89372e-05
39.900000	8.97634e-05
39.850000	9.05971e-05
39.800000	9.14383e-05
39.750000	9.22873e-05
39.700000	9.31439e-05
39.650000	9.40084e-05
39.600000	9.48806e-05
39.550000	9.57609e-05
39.500000	9.66491e-05
39.450000	9.75453e-05
39.400000	9.84497e-05
39.350000	9.93623e-05
39.300000	0.000100283
39.250000	0.000101212
39.200000	0.00010215
39.150000	0.000103096
39.100000	0.000104051
39.050000	0.000105014
39.000000	0.000105986
38.950000	0.000106967
38.900000	0.000107957
38.850000	0.000108955
38.800000	0.000109963
38.750000	0.00011098
38.700000	0.000112006
38.650000	0.000113041
38.600000	0.000114085
38.550000	0.000115139
38.500000	0.000116202
38.450000	0.000117275
38.400000	0.000118358
38.350000	0.00011945
38.300000	0.000120552
38.250000	0.000121664
38.200000	0.000122786
38.150000	0.000123918
38.100000	0.00012506
38.050000	0.000126213
38.000000	0.000127376
37.950000	0.000128549
37.900000	0.000129732
37.850000	0.000130927
37.800000	0.000132132
37.750000	0.000133347
37.700000	0.000134574
37.650000	0.000135811
37.600000	0.00013706
37.550000	0.000138319
37.500000	0.00013959
37.450000	0.000140872
37.400000	0.000142166
37.350000	0.000143471
37.300000	0.000144787
37.250000	0.000146116
37.200000	0.000147456
37.150000	0.000148808
37.100000	0.000150172
37.050000	0.000151548
37.000000	0.000152936
36.950000	0.000154336
36.900000	0.000155749
36.850000	0.000157174
36.800000	0.000158612
36.750000	0.000160063
36.700000	0.000161526
36.650000	0.000163002
36.600000	0.000164491
36.550000	0.000165993
36.500000	0.000167509
36.450000	0.000169037
36.400000	0.000170579
36.350000	0.000172135
36.300000	0.000173704
36.250000	0.000175287
36.200000	0.000176883
36.150000	0.000178494
36.100000	0.000180119
36.050000	0.000181757
36.000000	0.00018341
35.950000	0.000185078
35.900000	0.00018676
35.850000	0.000188456
35.800000	0.000190167
35.750000	0.000191893
35.700000	0.000193634
35.650000	0.000195389
35.600000	0.00019716
35.550000	0.000198946
35.500000	0.000200748
35.450000	0.000202565
35.400000	0.000204398
35.350000	0.000206246
35.300000	0.00020811
35.250000	0.00020999
35.200000	0.000211886
35.150000	0.000213798
35.100000	0.000215727
35.050000	0.000217672
35.000000	0.000219633
34.950000	0.000221611
34.900000	0.000223606
34.850000	0.000225617
34.800000	0.000227646
34.750000	0.000229692
34.700000	0.000231754
34.650000	0.000233834
34.600000	0.000235932
34.550000	0.000238047
34.500000	0.00024018
34.450000	0.00024233
34.400000	0.000244499
34.350000	0.000246685
34.300000	0.000248889
34.250000	0.000251112
34.200000	0.000253353
34.150000	0.000255613
34.100000	0.000257891
34.050000	0.000260187
34.000000	0.000262503
33.950000	0.000264837
33.900000	0.00026719
33.850000	0.000269562
33.800000	0.000271954
33.750000	0.000274365
33.700000	0.000276795
33.650000	0.000279245
33.600000	0.000281714
33.550000	0.000284203
33.500000	0.000286712
33.450000	0.00028924
33.400000	0.000291789
33.350000	0.000294358
33.300000	0.000296946
33.250000	0.000299555
33.200000	0.000302185
33.150000	0.000304834
33.100000	0.000307504
33.050000	0.000310195
33.000000	0.000312906
32.950000	0.000315638
32.900000	0.00031839
32.850000	0.000321164
32.800000	0.000323958
32.750000	0.000326773
32.700000	0.000329608
32.650000	0.000332465
32.600000	0.000335343
32.550000	0.000338241
32.500000	0.000341161
32.450000	0.000344101
32.400000	0.000347063
32.350000	0.000350045
32.300000	0.000353048
32.250000	0.000356072
32.200000	0.000359117
32.150000	0.000362183
32.100000	0.00036527
32.050000	0.000368377
32.000000	0.000371504
31.950000	0.000374652
31.900000	0.00037782
31.850000	0.000381009
31.800000	0.000384217
31.750000	0.000387445
31.700000	0.000390693
31.650000	0.00039396
31.600000	0.000397246
31.550000	0.00040055
31.500000	0.000403873
31.450000	0.000407214
31.400000	0.000410573
31.350000	0.000413948
31.300000	0.000417341
31.250000	0.000420749
31.200000	0.000424173
31.150000	0.000427611
31.100000	0.000431063
31.050000	0.000434529
31.000000	0.000438006
30.950000	0.000441494
30.900000	0.000444992
30.850000	0.000448498
30.800000	0.000452011
30.750000	0.000455529
30.700000	0.00045905
30.650000	0.000462571
30.600000	0.00046609
30.550000	0.000469603
30.500000	0.000473106
30.450000	0.000476594
30.400000	0.000480062
30.350000	0.000483502
30.300000	0.000486904
30.250000	0.000490254
30.200000	0.000493532
30.150000	0.000496705
30.100000	0.000499708
&
```
