## Supplementary material for "All-at-once RNA folding with 3D motif prediction framed by evolutionary information": RF02688_RAGATH-13.cacofold.helixcov

```
# RMs = 3 L = 98

# RM_HELIX NESTED 29-35 59-65, nbp = 7 nbp_cov = 0
# pvals: 0.402094,0.402094,0.472982,0.402094,0.800439,0.168366,0.725439
# aggregated NONE
NESTED  ::::::::::::::::::::::::::::<<<<<<<______________________>>>>>>>::::::::::::::::::::::::::::::::
        ::::::::::::::::::::::::::::::::::::::::::::::::::::::::::::::::::::::::::::::::::::::::::::::::

# RM_HELIX NESTED 24-24 70-70, nbp = 1 nbp_cov = 0
# pvals: 0.327862
# aggregated NONE
NESTED  :::::::::::::::::::::::<____________________________________________>:::::::::::::::::::::::::::
        ::::::::::::::::::::::::::::::::::::::::::::::::::::::::::::::::::::::::::::::::::::::::::::::::

# RM_HELIX NESTED 5-12 91-98, nbp = 8 nbp_cov = 0
# pvals: 0.737478,0.402094,0.327862,0.402094,0.472982,0.402094,0.402094,0.402094
# aggregated NONE
NESTED  ::::<<<<<<<<____________________________________________________________________________>>>>>>>>
        ::::::::::::::::::::::::::::::::::::::::::::::::::::::::::::::::::::::::::::::::::::::::::::::::
```
