## Supplementary material for "All-at-once RNA folding with 3D motif prediction framed by evolutionary information": RF02688_RAGATH-13.cacofold.power

```
# Power analysis of CaCoFold structure 
#
# Powertype = SINGLE SUBSTITUTIONS
# covary  left_pos      right_pos    substitutions      power
#----------------------------------------------------------------
          5		98		6		0.16
          6		97		3		0.02
          7		96		1		0.00
          8		95		0		0.00
          9		94		4		0.07
          10		93		0		0.00
          11		92		0		0.00
          12		91		2		0.00
          24		70		5		0.11
          29		65		7		0.20
          30		64		9		0.28
          31		63		4		0.07
          32		62		4		0.07
          33		61		8		0.24
          34		60		12		0.39
          35		59		10		0.32
#
# BPAIRS 16
# avg substitutions per BP  4.7
# BPAIRS expected to covary 1.9 +/- 1.2
# BPAIRS observed to covary 0
#
```
