## Supplementary material for "All-at-once RNA folding with 3D motif prediction framed by evolutionary information": RF02688_RAGATH-13.helixcov

```
# RMs = 4 L = 98

# RM_HELIX NESTED 30-33 39-42, nbp = 4 nbp_cov = 0
# pvals: 0.770921,0.65602,0.402094,0.43307
# aggregated NONE
NESTED  :::::::::::::::::::::::::::::<<<<____>>>>:::::::::::::::::::::::::::::::::::::::::::::::::::::::
        ::::::::::::::::::::::::::::::::::::::::::::::::::::::::::::::::::::::::::::::::::::::::::::::::

# RM_HELIX NESTED 43-48 59-63, nbp = 5 nbp_cov = 0
# pvals: 0.52125,0.225406,0.842719,0.43307,0.574057
# aggregated NONE
NESTED  :::::::::::::::::::::::::::::::::::::::::<<<-<<__________>>>>>::::::::::::::::::::::::::::::::::
        ::::::::::::::::::::::::::::::::::::::::::::::::::::::::::::::::::::::::::::::::::::::::::::::::

# RM_HELIX NESTED 20-25 64-69, nbp = 6 nbp_cov = 0
# pvals: 0.591162,0.624057,0.402094,0.556404,0.402094,0.402094
# aggregated NONE
NESTED  :::::::::::::::::::<<<<<<_____________________________________>>>>>>::::::::::::::::::::::::::::
        ::::::::::::::::::::::::::::::::::::::::::::::::::::::::::::::::::::::::::::::::::::::::::::::::

# RM_HELIX NESTED 5-12 91-98, nbp = 8 nbp_cov = 0
# pvals: 0.737478,0.402094,0.327862,0.402094,0.472982,0.402094,0.402094,0.402094
# aggregated NONE
NESTED  ::::<<<<<<<<____________________________________________________________________________>>>>>>>>
        ::::::::::::::::::::::::::::::::::::::::::::::::::::::::::::::::::::::::::::::::::::::::::::::::
```
