## Supplementary material for "All-at-once RNA folding with 3D motif prediction framed by evolutionary information": RF02688_RAGATH-13.power

```
# Power analysis of given structure 
#
# Powertype = SINGLE SUBSTITUTIONS
# covary  left_pos      right_pos    substitutions      power
#----------------------------------------------------------------
          5		98		6		0.16
          6		97		3		0.02
          7		96		1		0.00
          8		95		0		0.00
          9		94		4		0.07
          10		93		0		0.00
          11		92		0		0.00
          12		91		2		0.00
          20		69		2		0.00
          21		68		5		0.11
          22		67		0		0.00
          23		66		2		0.00
          24		65		0		0.00
          25		64		0		0.00
          30		42		16		0.50
          31		41		7		0.20
          32		40		0		0.00
          33		39		10		0.32
          43		63		2		0.00
          44		62		7		0.20
          45		61		5		0.11
          47		60		5		0.11
          48		59		5		0.11
#
# BPAIRS 23
# avg substitutions per BP  3.6
# BPAIRS expected to covary 1.9 +/- 1.2
# BPAIRS observed to covary 0
#
```
