## Supplementary material for "All-at-once RNA folding with 3D motif prediction framed by evolutionary information": RF02688_RAGATH-13.surv

```
0.750000	0.0434783
0.000000	0.0869565
-0.050000	0.478261
-0.200000	0.565217
-0.350000	0.608696
-0.500000	0.652174
-0.600000	0.695652
-0.650000	0.73913
-0.700000	0.782609
-0.800000	0.826087
-0.900000	0.869565
-1.200000	0.913043
-1.350000	0.956522
-1.750000	1
&
13.550000	0.00022041
11.700000	0.00044082
11.250000	0.00066123
10.000000	0.00088164
9.900000	0.00110205
9.550000	0.00132246
8.850000	0.00176328
8.750000	0.0022041
8.650000	0.00242451
8.300000	0.00264492
8.150000	0.00286533
7.550000	0.00308574
7.500000	0.00330615
7.400000	0.00352656
7.150000	0.00374697
6.850000	0.00396738
6.800000	0.00418779
6.750000	0.0044082
6.650000	0.00484902
6.500000	0.00506943
6.450000	0.00528984
6.350000	0.00573066
6.200000	0.00595107
6.100000	0.00617148
6.050000	0.00639189
5.900000	0.0066123
5.850000	0.00683271
5.800000	0.00705312
5.750000	0.00771435
5.700000	0.00815517
5.600000	0.00837558
5.450000	0.00925722
5.350000	0.00991845
5.300000	0.0103593
5.250000	0.0105797
5.200000	0.0110205
5.150000	0.0114613
5.100000	0.0116817
5.050000	0.0119021
5.000000	0.0121225
4.950000	0.0125634
4.900000	0.0127838
4.850000	0.0130042
4.800000	0.0136654
4.750000	0.0147675
4.700000	0.0154287
4.650000	0.0156491
4.600000	0.0163103
4.550000	0.0169716
4.450000	0.0174124
4.400000	0.0178532
4.350000	0.0187348
4.300000	0.0193961
4.250000	0.0200573
4.200000	0.0204981
4.150000	0.0207185
4.100000	0.0211594
4.050000	0.022041
4.000000	0.0227022
3.950000	0.023143
3.900000	0.0233635
3.850000	0.0235839
3.800000	0.0246859
3.750000	0.0251267
3.700000	0.025788
3.650000	0.0262288
3.600000	0.0264492
3.550000	0.0266696
3.500000	0.0271104
3.450000	0.0293145
3.350000	0.0299758
3.300000	0.030637
3.250000	0.0315186
3.200000	0.0330615
3.150000	0.0332819
3.100000	0.0335023
3.050000	0.034384
3.000000	0.0361472
2.950000	0.0363676
2.900000	0.0379105
2.850000	0.0383513
2.800000	0.0390126
2.750000	0.040335
2.700000	0.0409963
2.650000	0.0418779
2.600000	0.0423187
2.550000	0.0438616
2.500000	0.045184
2.450000	0.0465065
2.400000	0.047829
2.350000	0.0487106
2.300000	0.0509147
2.250000	0.0513555
2.200000	0.052678
2.150000	0.0533392
2.100000	0.0548821
2.050000	0.0568658
2.000000	0.0592903
1.950000	0.0608331
1.900000	0.0614944
1.850000	0.0619352
1.800000	0.0632577
1.750000	0.0663434
1.700000	0.0674454
1.650000	0.0705312
1.600000	0.0733965
1.550000	0.0744986
1.500000	0.0771435
1.450000	0.0789068
1.400000	0.0819925
1.350000	0.0839762
1.300000	0.0864007
1.250000	0.0894864
1.200000	0.0914701
1.150000	0.0941151
1.100000	0.0956579
1.050000	0.097862
1.000000	0.0991845
0.950000	0.10227
0.900000	0.104034
0.850000	0.106458
0.800000	0.109544
0.750000	0.113952
0.700000	0.117038
0.650000	0.11814
0.600000	0.119903
0.550000	0.123209
0.500000	0.125634
0.450000	0.130042
0.400000	0.13467
0.350000	0.139299
0.300000	0.14503
0.250000	0.151201
0.200000	0.156491
0.150000	0.162001
0.100000	0.165528
0.050000	0.174344
0.000000	0.320035
-0.050000	0.700022
-0.100000	0.709059
-0.150000	0.713467
-0.200000	0.718316
-0.250000	0.726692
-0.300000	0.733965
-0.350000	0.74168
-0.400000	0.750716
-0.450000	0.7635
-0.500000	0.776063
-0.550000	0.788847
-0.600000	0.799868
-0.650000	0.816619
-0.700000	0.82808
-0.750000	0.836456
-0.800000	0.84924
-0.850000	0.858497
-0.900000	0.865991
-0.950000	0.872383
-1.000000	0.878334
-1.050000	0.885387
-1.100000	0.891117
-1.150000	0.895966
-1.200000	0.901477
-1.250000	0.907869
-1.300000	0.915142
-1.350000	0.920873
-1.400000	0.927044
-1.450000	0.932114
-1.500000	0.936963
-1.550000	0.942253
-1.600000	0.94644
-1.650000	0.951289
-1.700000	0.953273
-1.750000	0.955918
-1.800000	0.957902
-1.850000	0.959665
-1.900000	0.961428
-1.950000	0.964073
-2.000000	0.966718
-2.050000	0.969583
-2.100000	0.970685
-2.150000	0.972008
-2.200000	0.973771
-2.250000	0.975314
-2.300000	0.977739
-2.350000	0.979061
-2.400000	0.980604
-2.450000	0.982808
-2.500000	0.98391
-2.550000	0.984571
-2.650000	0.985012
-2.700000	0.986114
-2.750000	0.987437
-2.800000	0.987877
-2.850000	0.988759
-2.900000	0.9892
-2.950000	0.98942
-3.000000	0.990302
-3.050000	0.990522
-3.100000	0.991184
-3.150000	0.991845
-3.200000	0.992286
-3.250000	0.992726
-3.300000	0.992947
-3.350000	0.993608
-3.400000	0.994049
-3.450000	0.99449
-3.500000	0.99471
-3.550000	0.995371
-3.650000	0.996253
-3.700000	0.996694
-3.800000	0.996914
-3.900000	0.997135
-3.950000	0.997575
-4.050000	0.997796
-4.400000	0.998016
-4.450000	0.998457
-4.500000	0.998678
-4.550000	0.998898
-4.700000	0.999339
-4.800000	0.999559
-4.900000	0.99978
-5.750000	1
&
23.200000	1.09649e-05
20.300000	2.19298e-05
19.100000	3.28947e-05
18.600000	4.38596e-05
18.400000	5.48246e-05
18.200000	6.57895e-05
18.100000	7.67544e-05
18.000000	8.77193e-05
17.850000	9.86842e-05
17.450000	0.000109649
17.400000	0.000120614
17.100000	0.000131579
17.050000	0.000142544
17.000000	0.000164474
16.900000	0.000175439
16.850000	0.000197368
16.650000	0.000208333
16.600000	0.000230263
16.200000	0.000241228
16.150000	0.000252193
16.050000	0.000274123
15.800000	0.000296053
15.700000	0.000317982
15.600000	0.000328947
15.550000	0.000350877
15.500000	0.000361842
15.450000	0.000383772
15.350000	0.000405702
15.300000	0.000416667
15.200000	0.000438596
15.100000	0.000449561
15.050000	0.000460526
15.000000	0.000482456
14.900000	0.000504386
14.850000	0.000537281
14.800000	0.000570175
14.750000	0.000592105
14.650000	0.000635965
14.550000	0.00064693
14.500000	0.000657895
14.450000	0.00066886
14.300000	0.000690789
14.250000	0.000701754
14.200000	0.000723684
14.150000	0.000734649
14.100000	0.000745614
14.050000	0.000767544
14.000000	0.000800439
13.950000	0.000822368
13.900000	0.000833333
13.850000	0.000855263
13.800000	0.000899123
13.650000	0.000910088
13.600000	0.000932018
13.550000	0.000964912
13.500000	0.00101974
13.450000	0.0010636
13.400000	0.00108553
13.350000	0.00111842
13.300000	0.00116228
13.250000	0.00117325
13.200000	0.00121711
13.150000	0.00122807
13.100000	0.00126096
13.050000	0.00127193
13.000000	0.00129386
12.950000	0.00130482
12.900000	0.00137061
12.800000	0.00138158
12.750000	0.00140351
12.700000	0.00144737
12.650000	0.00150219
12.600000	0.00152412
12.550000	0.00154605
12.500000	0.00160088
12.450000	0.00166667
12.400000	0.00175439
12.350000	0.00182018
12.300000	0.00186404
12.250000	0.00190789
12.200000	0.00195175
12.150000	0.00198465
12.100000	0.00201754
12.050000	0.00207237
12.000000	0.00210526
11.950000	0.00214912
11.900000	0.00217105
11.850000	0.00223684
11.800000	0.00224781
11.750000	0.00225877
11.700000	0.00232456
11.650000	0.00236842
11.600000	0.00240132
11.550000	0.00245614
11.500000	0.0025
11.450000	0.00254386
11.400000	0.00262061
11.350000	0.00270833
11.300000	0.00280702
11.250000	0.00283991
11.200000	0.00296053
11.150000	0.00302632
11.100000	0.00313596
11.050000	0.00317982
11.000000	0.00321272
10.950000	0.0033443
10.900000	0.00341009
10.850000	0.00350877
10.800000	0.00357456
10.750000	0.00367325
10.700000	0.00372807
10.650000	0.00381579
10.600000	0.00391447
10.550000	0.00399123
10.500000	0.00411184
10.450000	0.00421053
10.400000	0.00433114
10.350000	0.00447368
10.300000	0.00452851
10.250000	0.00461623
10.200000	0.00474781
10.150000	0.00485746
10.100000	0.00497807
10.050000	0.00509868
10.000000	0.00520833
9.950000	0.00528509
9.900000	0.00533991
9.850000	0.00544956
9.800000	0.00555921
9.750000	0.00567982
9.700000	0.00574561
9.650000	0.00589912
9.600000	0.00598684
9.550000	0.0060636
9.500000	0.00621711
9.450000	0.00633772
9.400000	0.0064693
9.350000	0.00657895
9.300000	0.00671053
9.250000	0.006875
9.200000	0.00697368
9.150000	0.00716009
9.100000	0.00729167
9.050000	0.00741228
9.000000	0.00754386
8.950000	0.00775219
8.900000	0.00792763
8.850000	0.00809211
8.800000	0.00822368
8.750000	0.00838816
8.700000	0.00855263
8.650000	0.00860746
8.600000	0.00880482
8.550000	0.00892544
8.500000	0.00907895
8.450000	0.00921053
8.400000	0.00940789
8.350000	0.0095614
8.300000	0.00982456
8.250000	0.00997807
8.200000	0.0101425
8.150000	0.0103947
8.100000	0.010625
8.050000	0.0108662
8.000000	0.0111184
7.950000	0.0113487
7.900000	0.0116447
7.850000	0.0118311
7.800000	0.0119956
7.750000	0.0122368
7.700000	0.0126864
7.650000	0.0129496
7.600000	0.0132127
7.550000	0.0133882
7.500000	0.0138377
7.450000	0.0142325
7.400000	0.0145285
7.350000	0.0149781
7.300000	0.0153399
7.250000	0.0157785
7.200000	0.0161404
7.150000	0.0165461
7.100000	0.0169627
7.050000	0.0174342
7.000000	0.0179934
6.950000	0.0184649
6.900000	0.0191776
6.850000	0.0197039
6.800000	0.0202193
6.750000	0.0206579
6.700000	0.0213377
6.650000	0.0219627
6.600000	0.0224342
6.550000	0.0230702
6.500000	0.0236732
6.450000	0.0242544
6.400000	0.0250768
6.350000	0.0257785
6.300000	0.0265241
6.250000	0.027182
6.200000	0.0278509
6.150000	0.0286404
6.100000	0.0294408
6.050000	0.0301316
6.000000	0.0309978
5.950000	0.0317654
5.900000	0.0324781
5.850000	0.0331908
5.800000	0.0339035
5.750000	0.0346053
5.700000	0.0354496
5.650000	0.0362061
5.600000	0.0369408
5.550000	0.0378618
5.500000	0.03875
5.450000	0.0396491
5.400000	0.0406031
5.350000	0.0414364
5.300000	0.0421053
5.250000	0.0429715
5.200000	0.0440461
5.150000	0.0447588
5.100000	0.0455154
5.050000	0.0462939
5.000000	0.0472039
4.950000	0.0480044
4.900000	0.04875
4.850000	0.0496162
4.800000	0.0503399
4.750000	0.0513377
4.700000	0.0524123
4.650000	0.0532456
4.600000	0.0543202
4.550000	0.0553509
4.500000	0.0563048
4.450000	0.0574452
4.400000	0.0587719
4.350000	0.0597478
4.300000	0.0610526
4.250000	0.0621272
4.200000	0.0632127
4.150000	0.0645504
4.100000	0.0659211
4.050000	0.0671382
4.000000	0.0685746
3.950000	0.0699123
3.900000	0.0715022
3.850000	0.0731689
3.800000	0.0745724
3.750000	0.0760746
3.700000	0.0777632
3.650000	0.0791776
3.600000	0.0808882
3.550000	0.082489
3.500000	0.0839254
3.450000	0.0855921
3.400000	0.0872588
3.350000	0.0892763
3.300000	0.0911404
3.250000	0.0928399
3.200000	0.0946053
3.150000	0.0966776
3.100000	0.0985197
3.050000	0.100482
3.000000	0.102643
2.950000	0.10455
2.900000	0.106732
2.850000	0.109189
2.800000	0.111349
2.750000	0.113377
2.700000	0.115461
2.650000	0.117664
2.600000	0.119693
2.550000	0.122149
2.500000	0.124397
2.450000	0.126689
2.400000	0.128991
2.350000	0.131414
2.300000	0.133618
2.250000	0.136261
2.200000	0.138673
2.150000	0.141086
2.100000	0.143684
2.050000	0.146228
2.000000	0.148772
1.950000	0.151414
1.900000	0.154276
1.850000	0.156996
1.800000	0.159726
1.750000	0.162423
1.700000	0.165164
1.650000	0.168366
1.600000	0.171009
1.550000	0.173969
1.500000	0.176667
1.450000	0.17966
1.400000	0.182215
1.350000	0.185055
1.300000	0.188388
1.250000	0.19136
1.200000	0.194594
1.150000	0.198224
1.100000	0.20148
1.050000	0.204781
1.000000	0.20795
0.950000	0.211228
0.900000	0.214879
0.850000	0.218158
0.800000	0.221831
0.750000	0.225406
0.700000	0.229232
0.650000	0.232829
0.600000	0.236557
0.550000	0.240526
0.500000	0.244507
0.450000	0.248618
0.400000	0.252851
0.350000	0.257259
0.300000	0.261678
0.250000	0.266371
0.200000	0.270954
0.150000	0.275866
0.100000	0.280998
0.050000	0.286612
0.000000	0.327862
-0.050000	0.402094
-0.100000	0.411919
-0.150000	0.422171
-0.200000	0.43307
-0.250000	0.445099
-0.300000	0.458542
-0.350000	0.472982
-0.400000	0.48852
-0.450000	0.505
-0.500000	0.52125
-0.550000	0.538235
-0.600000	0.556404
-0.650000	0.574057
-0.700000	0.591162
-0.750000	0.607906
-0.800000	0.624057
-0.850000	0.639956
-0.900000	0.65602
-0.950000	0.671524
-1.000000	0.685318
-1.050000	0.698575
-1.100000	0.712412
-1.150000	0.725439
-1.200000	0.737478
-1.250000	0.748805
-1.300000	0.760044
-1.350000	0.770921
-1.400000	0.780998
-1.450000	0.791283
-1.500000	0.800439
-1.550000	0.809814
-1.600000	0.81807
-1.650000	0.82648
-1.700000	0.834671
-1.750000	0.842719
-1.800000	0.850197
-1.850000	0.8575
-1.900000	0.864013
-1.950000	0.870833
-2.000000	0.877259
-2.050000	0.883882
-2.100000	0.890099
-2.150000	0.895614
-2.200000	0.901272
-2.250000	0.905811
-2.300000	0.910746
-2.350000	0.915362
-2.400000	0.919836
-2.450000	0.924101
-2.500000	0.928498
-2.550000	0.932544
-2.600000	0.936294
-2.650000	0.939682
-2.700000	0.942895
-2.750000	0.946239
-2.800000	0.949167
-2.850000	0.952116
-2.900000	0.954507
-2.950000	0.957116
-3.000000	0.959934
-3.050000	0.961996
-3.100000	0.964156
-3.150000	0.966458
-3.200000	0.968487
-3.250000	0.97034
-3.300000	0.972039
-3.350000	0.973936
-3.400000	0.975285
-3.450000	0.976754
-3.500000	0.978289
-3.550000	0.979748
-3.600000	0.98114
-3.650000	0.982248
-3.700000	0.983465
-3.750000	0.984474
-3.800000	0.985186
-3.850000	0.986009
-3.900000	0.986853
-3.950000	0.987741
-4.000000	0.988487
-4.050000	0.989145
-4.100000	0.989879
-4.150000	0.990526
-4.200000	0.991217
-4.250000	0.991919
-4.300000	0.99239
-4.350000	0.992906
-4.400000	0.993333
-4.450000	0.993849
-4.500000	0.9942
-4.550000	0.994572
-4.600000	0.994901
-4.650000	0.995274
-4.700000	0.995614
-4.750000	0.99591
-4.800000	0.996173
-4.850000	0.996513
-4.900000	0.996765
-4.950000	0.996952
-5.000000	0.997094
-5.050000	0.997248
-5.100000	0.997401
-5.150000	0.997588
-5.200000	0.997686
-5.250000	0.997884
-5.300000	0.99807
-5.350000	0.998289
-5.400000	0.998487
-5.450000	0.998607
-5.500000	0.998706
-5.550000	0.998805
-5.600000	0.998893
-5.650000	0.998991
-5.700000	0.999068
-5.750000	0.999156
-5.800000	0.999221
-5.850000	0.999265
-5.900000	0.99932
-5.950000	0.999408
-6.000000	0.999452
-6.050000	0.999529
-6.100000	0.999539
-6.150000	0.999572
-6.200000	0.999616
-6.250000	0.999627
-6.300000	0.999649
-6.350000	0.99966
-6.400000	0.999682
-6.500000	0.999693
-6.550000	0.999726
-6.600000	0.999748
-6.650000	0.999759
-6.750000	0.999792
-6.800000	0.999836
-6.850000	0.999857
-6.900000	0.999879
-6.950000	0.99989
-7.000000	0.999901
-7.050000	0.999912
-7.100000	0.999934
-7.150000	0.999967
-7.300000	0.999978
-7.500000	0.999989
-7.550000	1
&
56.850000	2.6379e-17
56.800000	2.73889e-17
56.750000	2.84376e-17
56.700000	2.95263e-17
56.650000	3.06567e-17
56.600000	3.18304e-17
56.550000	3.3049e-17
56.500000	3.43143e-17
56.450000	3.5628e-17
56.400000	3.69919e-17
56.350000	3.8408e-17
56.300000	3.98784e-17
56.250000	4.1405e-17
56.200000	4.299e-17
56.150000	4.46357e-17
56.100000	4.63443e-17
56.050000	4.81184e-17
56.000000	4.99603e-17
55.950000	5.18727e-17
55.900000	5.38583e-17
55.850000	5.59199e-17
55.800000	5.80603e-17
55.750000	6.02827e-17
55.700000	6.25901e-17
55.650000	6.49857e-17
55.600000	6.74731e-17
55.550000	7.00556e-17
55.500000	7.27369e-17
55.450000	7.55208e-17
55.400000	7.84112e-17
55.350000	8.14122e-17
55.300000	8.4528e-17
55.250000	8.7763e-17
55.200000	9.11218e-17
55.150000	9.46091e-17
55.100000	9.82297e-17
55.050000	1.01989e-16
55.000000	1.05892e-16
54.950000	1.09944e-16
54.900000	1.14152e-16
54.850000	1.1852e-16
54.800000	1.23055e-16
54.750000	1.27764e-16
54.700000	1.32653e-16
54.650000	1.37729e-16
54.600000	1.42999e-16
54.550000	1.48471e-16
54.500000	1.54152e-16
54.450000	1.6005e-16
54.400000	1.66174e-16
54.350000	1.72533e-16
54.300000	1.79134e-16
54.250000	1.85988e-16
54.200000	1.93104e-16
54.150000	2.00492e-16
54.100000	2.08163e-16
54.050000	2.16127e-16
54.000000	2.24395e-16
53.950000	2.3298e-16
53.900000	2.41893e-16
53.850000	2.51148e-16
53.800000	2.60755e-16
53.750000	2.70731e-16
53.700000	2.81088e-16
53.650000	2.9184e-16
53.600000	3.03005e-16
53.550000	3.14595e-16
53.500000	3.2663e-16
53.450000	3.39124e-16
53.400000	3.52096e-16
53.350000	3.65564e-16
53.300000	3.79547e-16
53.250000	3.94065e-16
53.200000	4.09138e-16
53.150000	4.24787e-16
53.100000	4.41034e-16
53.050000	4.57903e-16
53.000000	4.75416e-16
52.950000	4.93599e-16
52.900000	5.12477e-16
52.850000	5.32077e-16
52.800000	5.52427e-16
52.750000	5.73554e-16
52.700000	5.95489e-16
52.650000	6.18262e-16
52.600000	6.41906e-16
52.550000	6.66454e-16
52.500000	6.9194e-16
52.450000	7.184e-16
52.400000	7.45872e-16
52.350000	7.74394e-16
52.300000	8.04006e-16
52.250000	8.3475e-16
52.200000	8.66669e-16
52.150000	8.99808e-16
52.100000	9.34213e-16
52.050000	9.69934e-16
52.000000	1.00702e-15
51.950000	1.04552e-15
51.900000	1.0855e-15
51.850000	1.127e-15
51.800000	1.17009e-15
51.750000	1.21482e-15
51.700000	1.26127e-15
51.650000	1.30949e-15
51.600000	1.35955e-15
51.550000	1.41153e-15
51.500000	1.46549e-15
51.450000	1.52151e-15
51.400000	1.57968e-15
51.350000	1.64006e-15
51.300000	1.70276e-15
51.250000	1.76785e-15
51.200000	1.83543e-15
51.150000	1.90559e-15
51.100000	1.97843e-15
51.050000	2.05405e-15
51.000000	2.13256e-15
50.950000	2.21407e-15
50.900000	2.2987e-15
50.850000	2.38656e-15
50.800000	2.47777e-15
50.750000	2.57247e-15
50.700000	2.67079e-15
50.650000	2.77287e-15
50.600000	2.87884e-15
50.550000	2.98886e-15
50.500000	3.10308e-15
50.450000	3.22167e-15
50.400000	3.34479e-15
50.350000	3.47261e-15
50.300000	3.60531e-15
50.250000	3.74308e-15
50.200000	3.88612e-15
50.150000	4.03461e-15
50.100000	4.18878e-15
50.050000	4.34884e-15
50.000000	4.51501e-15
49.950000	4.68752e-15
49.900000	4.86663e-15
49.850000	5.05257e-15
49.800000	5.24562e-15
49.750000	5.44604e-15
49.700000	5.65411e-15
49.650000	5.87012e-15
49.600000	6.09439e-15
49.550000	6.32722e-15
49.500000	6.56894e-15
49.450000	6.81989e-15
49.400000	7.08042e-15
49.350000	7.3509e-15
49.300000	7.63171e-15
49.250000	7.92324e-15
49.200000	8.2259e-15
49.150000	8.54012e-15
49.100000	8.86633e-15
49.050000	9.205e-15
49.000000	9.5566e-15
48.950000	9.92162e-15
48.900000	1.03006e-14
48.850000	1.0694e-14
48.800000	1.11024e-14
48.750000	1.15265e-14
48.700000	1.19667e-14
48.650000	1.24237e-14
48.600000	1.28982e-14
48.550000	1.33908e-14
48.500000	1.39021e-14
48.450000	1.4433e-14
48.400000	1.49842e-14
48.350000	1.55564e-14
48.300000	1.61504e-14
48.250000	1.67672e-14
48.200000	1.74074e-14
48.150000	1.80721e-14
48.100000	1.87621e-14
48.050000	1.94785e-14
48.000000	2.02222e-14
47.950000	2.09944e-14
47.900000	2.17959e-14
47.850000	2.26281e-14
47.800000	2.3492e-14
47.750000	2.43889e-14
47.700000	2.532e-14
47.650000	2.62866e-14
47.600000	2.72901e-14
47.550000	2.83319e-14
47.500000	2.94134e-14
47.450000	3.05363e-14
47.400000	3.17019e-14
47.350000	3.2912e-14
47.300000	3.41683e-14
47.250000	3.54725e-14
47.200000	3.68265e-14
47.150000	3.82321e-14
47.100000	3.96913e-14
47.050000	4.12062e-14
47.000000	4.27789e-14
46.950000	4.44116e-14
46.900000	4.61066e-14
46.850000	4.78662e-14
46.800000	4.96929e-14
46.750000	5.15893e-14
46.700000	5.3558e-14
46.650000	5.56018e-14
46.600000	5.77236e-14
46.550000	5.99263e-14
46.500000	6.22129e-14
46.450000	6.45868e-14
46.400000	6.70512e-14
46.350000	6.96096e-14
46.300000	7.22656e-14
46.250000	7.50228e-14
46.200000	7.78852e-14
46.150000	8.08567e-14
46.100000	8.39415e-14
46.050000	8.71439e-14
46.000000	9.04684e-14
45.950000	9.39197e-14
45.900000	9.75026e-14
45.850000	1.01222e-13
45.800000	1.05083e-13
45.750000	1.09092e-13
45.700000	1.13253e-13
45.650000	1.17573e-13
45.600000	1.22058e-13
45.550000	1.26713e-13
45.500000	1.31546e-13
45.450000	1.36563e-13
45.400000	1.41772e-13
45.350000	1.47179e-13
45.300000	1.52792e-13
45.250000	1.58619e-13
45.200000	1.64668e-13
45.150000	1.70948e-13
45.100000	1.77467e-13
45.050000	1.84234e-13
45.000000	1.91259e-13
44.950000	1.98552e-13
44.900000	2.06123e-13
44.850000	2.13983e-13
44.800000	2.22142e-13
44.750000	2.30611e-13
44.700000	2.39404e-13
44.650000	2.48531e-13
44.600000	2.58007e-13
44.550000	2.67843e-13
44.500000	2.78054e-13
44.450000	2.88654e-13
44.400000	2.99658e-13
44.350000	3.11081e-13
44.300000	3.2294e-13
44.250000	3.3525e-13
44.200000	3.48029e-13
44.150000	3.61294e-13
44.100000	3.75065e-13
44.050000	3.89361e-13
44.000000	4.04201e-13
43.950000	4.19606e-13
43.900000	4.35598e-13
43.850000	4.52199e-13
43.800000	4.69433e-13
43.750000	4.87322e-13
43.700000	5.05893e-13
43.650000	5.25171e-13
43.600000	5.45183e-13
43.550000	5.65958e-13
43.500000	5.87523e-13
43.450000	6.09909e-13
43.400000	6.33148e-13
43.350000	6.57272e-13
43.300000	6.82314e-13
43.250000	7.0831e-13
43.200000	7.35295e-13
43.150000	7.63307e-13
43.100000	7.92386e-13
43.050000	8.22572e-13
43.000000	8.53908e-13
42.950000	8.86435e-13
42.900000	9.20202e-13
42.850000	9.55253e-13
42.800000	9.91638e-13
42.750000	1.02941e-12
42.700000	1.06862e-12
42.650000	1.10932e-12
42.600000	1.15157e-12
42.550000	1.19542e-12
42.500000	1.24095e-12
42.450000	1.28821e-12
42.400000	1.33726e-12
42.350000	1.38819e-12
42.300000	1.44105e-12
42.250000	1.49592e-12
42.200000	1.55288e-12
42.150000	1.61201e-12
42.100000	1.67339e-12
42.050000	1.7371e-12
42.000000	1.80324e-12
41.950000	1.87189e-12
41.900000	1.94315e-12
41.850000	2.01713e-12
41.800000	2.09391e-12
41.750000	2.17362e-12
41.700000	2.25637e-12
41.650000	2.34225e-12
41.600000	2.43141e-12
41.550000	2.52396e-12
41.500000	2.62002e-12
41.450000	2.71974e-12
41.400000	2.82325e-12
41.350000	2.9307e-12
41.300000	3.04223e-12
41.250000	3.15801e-12
41.200000	3.27818e-12
41.150000	3.40293e-12
41.100000	3.53242e-12
41.050000	3.66683e-12
41.000000	3.80636e-12
40.950000	3.95118e-12
40.900000	4.10152e-12
40.850000	4.25757e-12
40.800000	4.41955e-12
40.750000	4.58768e-12
40.700000	4.76221e-12
40.650000	4.94337e-12
40.600000	5.13142e-12
40.550000	5.32662e-12
40.500000	5.52923e-12
40.450000	5.73954e-12
40.400000	5.95785e-12
40.350000	6.18445e-12
40.300000	6.41966e-12
40.250000	6.66382e-12
40.200000	6.91724e-12
40.150000	7.1803e-12
40.100000	7.45335e-12
40.050000	7.73678e-12
40.000000	8.03098e-12
39.950000	8.33635e-12
39.900000	8.65332e-12
39.850000	8.98233e-12
39.800000	9.32384e-12
39.750000	9.67833e-12
39.700000	1.00463e-11
39.650000	1.04282e-11
39.600000	1.08246e-11
39.550000	1.12361e-11
39.500000	1.16632e-11
39.450000	1.21066e-11
39.400000	1.25667e-11
39.350000	1.30444e-11
39.300000	1.35401e-11
39.250000	1.40548e-11
39.200000	1.45889e-11
39.150000	1.51433e-11
39.100000	1.57188e-11
39.050000	1.63161e-11
39.000000	1.69361e-11
38.950000	1.75796e-11
38.900000	1.82476e-11
38.850000	1.89409e-11
38.800000	1.96605e-11
38.750000	2.04075e-11
38.700000	2.11828e-11
38.650000	2.19875e-11
38.600000	2.28228e-11
38.550000	2.36897e-11
38.500000	2.45896e-11
38.450000	2.55236e-11
38.400000	2.6493e-11
38.350000	2.74992e-11
38.300000	2.85436e-11
38.250000	2.96276e-11
38.200000	3.07528e-11
38.150000	3.19206e-11
38.100000	3.31328e-11
38.050000	3.43909e-11
38.000000	3.56967e-11
37.950000	3.70521e-11
37.900000	3.84588e-11
37.850000	3.9919e-11
37.800000	4.14345e-11
37.750000	4.30074e-11
37.700000	4.464e-11
37.650000	4.63346e-11
37.600000	4.80934e-11
37.550000	4.99188e-11
37.500000	5.18135e-11
37.450000	5.378e-11
37.400000	5.58211e-11
37.350000	5.79395e-11
37.300000	6.01382e-11
37.250000	6.24203e-11
37.200000	6.47889e-11
37.150000	6.72473e-11
37.100000	6.97988e-11
37.050000	7.2447e-11
37.000000	7.51956e-11
36.950000	7.80484e-11
36.900000	8.10092e-11
36.850000	8.40822e-11
36.800000	8.72717e-11
36.750000	9.0582e-11
36.700000	9.40178e-11
36.650000	9.75836e-11
36.600000	1.01285e-10
36.550000	1.05126e-10
36.500000	1.09112e-10
36.450000	1.1325e-10
36.400000	1.17544e-10
36.350000	1.22001e-10
36.300000	1.26627e-10
36.250000	1.31428e-10
36.200000	1.36411e-10
36.150000	1.41582e-10
36.100000	1.4695e-10
36.050000	1.5252e-10
36.000000	1.58301e-10
35.950000	1.64302e-10
35.900000	1.70529e-10
35.850000	1.76992e-10
35.800000	1.837e-10
35.750000	1.90661e-10
35.700000	1.97886e-10
35.650000	2.05385e-10
35.600000	2.13167e-10
35.550000	2.21244e-10
35.500000	2.29626e-10
35.450000	2.38326e-10
35.400000	2.47354e-10
35.350000	2.56725e-10
35.300000	2.66449e-10
35.250000	2.76542e-10
35.200000	2.87016e-10
35.150000	2.97887e-10
35.100000	3.09168e-10
35.050000	3.20877e-10
35.000000	3.33028e-10
34.950000	3.45638e-10
34.900000	3.58726e-10
34.850000	3.72308e-10
34.800000	3.86404e-10
34.750000	4.01032e-10
34.700000	4.16214e-10
34.650000	4.3197e-10
34.600000	4.48321e-10
34.550000	4.6529e-10
34.500000	4.82901e-10
34.450000	5.01177e-10
34.400000	5.20144e-10
34.350000	5.39827e-10
34.300000	5.60255e-10
34.250000	5.81454e-10
34.200000	6.03454e-10
34.150000	6.26285e-10
34.100000	6.49978e-10
34.050000	6.74567e-10
34.000000	7.00084e-10
33.950000	7.26565e-10
33.900000	7.54047e-10
33.850000	7.82566e-10
33.800000	8.12162e-10
33.750000	8.42875e-10
33.700000	8.74748e-10
33.650000	9.07825e-10
33.600000	9.4215e-10
33.550000	9.77771e-10
33.500000	1.01474e-09
33.450000	1.0531e-09
33.400000	1.09291e-09
33.350000	1.13422e-09
33.300000	1.17709e-09
33.250000	1.22157e-09
33.200000	1.26774e-09
33.150000	1.31565e-09
33.100000	1.36536e-09
33.050000	1.41695e-09
33.000000	1.47049e-09
32.950000	1.52605e-09
32.900000	1.5837e-09
32.850000	1.64352e-09
32.800000	1.7056e-09
32.750000	1.77003e-09
32.700000	1.83688e-09
32.650000	1.90625e-09
32.600000	1.97824e-09
32.550000	2.05294e-09
32.500000	2.13045e-09
32.450000	2.21089e-09
32.400000	2.29436e-09
32.350000	2.38097e-09
32.300000	2.47085e-09
32.250000	2.56412e-09
32.200000	2.6609e-09
32.150000	2.76132e-09
32.100000	2.86553e-09
32.050000	2.97366e-09
32.000000	3.08587e-09
31.950000	3.2023e-09
31.900000	3.32311e-09
31.850000	3.44848e-09
31.800000	3.57857e-09
31.750000	3.71355e-09
31.700000	3.85361e-09
31.650000	3.99895e-09
31.600000	4.14976e-09
31.550000	4.30624e-09
31.500000	4.46861e-09
31.450000	4.63709e-09
31.400000	4.81191e-09
31.350000	4.99331e-09
31.300000	5.18154e-09
31.250000	5.37684e-09
31.200000	5.57949e-09
31.150000	5.78976e-09
31.100000	6.00794e-09
31.050000	6.23432e-09
31.000000	6.46921e-09
30.950000	6.71294e-09
30.900000	6.96583e-09
30.850000	7.22822e-09
30.800000	7.50048e-09
30.750000	7.78297e-09
30.700000	8.07607e-09
30.650000	8.38019e-09
30.600000	8.69574e-09
30.550000	9.02314e-09
30.500000	9.36283e-09
30.450000	9.71529e-09
30.400000	1.0081e-08
30.350000	1.04604e-08
30.300000	1.08541e-08
30.250000	1.12625e-08
30.200000	1.16863e-08
30.150000	1.2126e-08
30.100000	1.25822e-08
30.050000	1.30556e-08
30.000000	1.35467e-08
29.950000	1.40562e-08
29.900000	1.45848e-08
29.850000	1.51333e-08
29.800000	1.57023e-08
29.750000	1.62927e-08
29.700000	1.69052e-08
29.650000	1.75407e-08
29.600000	1.82001e-08
29.550000	1.88841e-08
29.500000	1.95938e-08
29.450000	2.03301e-08
29.400000	2.1094e-08
29.350000	2.18865e-08
29.300000	2.27087e-08
29.250000	2.35617e-08
29.200000	2.44467e-08
29.150000	2.53648e-08
29.100000	2.63173e-08
29.050000	2.73055e-08
29.000000	2.83307e-08
28.950000	2.93943e-08
28.900000	3.04977e-08
28.850000	3.16423e-08
28.800000	3.28299e-08
28.750000	3.40618e-08
28.700000	3.53399e-08
28.650000	3.66658e-08
28.600000	3.80413e-08
28.550000	3.94682e-08
28.500000	4.09485e-08
28.450000	4.24842e-08
28.400000	4.40773e-08
28.350000	4.57299e-08
28.300000	4.74443e-08
28.250000	4.92228e-08
28.200000	5.10678e-08
28.150000	5.29817e-08
28.100000	5.49671e-08
28.050000	5.70266e-08
28.000000	5.91631e-08
27.950000	6.13794e-08
27.900000	6.36784e-08
27.850000	6.60633e-08
27.800000	6.85372e-08
27.750000	7.11034e-08
27.700000	7.37654e-08
27.650000	7.65268e-08
27.600000	7.93911e-08
27.550000	8.23623e-08
27.500000	8.54443e-08
27.450000	8.86413e-08
27.400000	9.19575e-08
27.350000	9.53972e-08
27.300000	9.89652e-08
27.250000	1.02666e-07
27.200000	1.06505e-07
27.150000	1.10487e-07
27.100000	1.14617e-07
27.050000	1.18901e-07
27.000000	1.23345e-07
26.950000	1.27954e-07
26.900000	1.32735e-07
26.850000	1.37693e-07
26.800000	1.42837e-07
26.750000	1.48171e-07
26.700000	1.53704e-07
26.650000	1.59443e-07
26.600000	1.65395e-07
26.550000	1.71569e-07
26.500000	1.77972e-07
26.450000	1.84613e-07
26.400000	1.91501e-07
26.350000	1.98645e-07
26.300000	2.06054e-07
26.250000	2.13739e-07
26.200000	2.21709e-07
26.150000	2.29974e-07
26.100000	2.38547e-07
26.050000	2.47438e-07
26.000000	2.56659e-07
25.950000	2.66222e-07
25.900000	2.7614e-07
25.850000	2.86425e-07
25.800000	2.97092e-07
25.750000	3.08154e-07
25.700000	3.19627e-07
25.650000	3.31524e-07
25.600000	3.43863e-07
25.550000	3.56658e-07
25.500000	3.69928e-07
25.450000	3.83688e-07
25.400000	3.97959e-07
25.350000	4.12757e-07
25.300000	4.28103e-07
25.250000	4.44016e-07
25.200000	4.60519e-07
25.150000	4.77631e-07
25.100000	4.95376e-07
25.050000	5.13778e-07
25.000000	5.32859e-07
24.950000	5.52645e-07
24.900000	5.73162e-07
24.850000	5.94436e-07
24.800000	6.16496e-07
24.750000	6.39371e-07
24.700000	6.63089e-07
24.650000	6.87683e-07
24.600000	7.13183e-07
24.550000	7.39624e-07
24.500000	7.6704e-07
24.450000	7.95466e-07
24.400000	8.24939e-07
24.350000	8.55498e-07
24.300000	8.87183e-07
24.250000	9.20034e-07
24.200000	9.54094e-07
24.150000	9.89407e-07
24.100000	1.02602e-06
24.050000	1.06398e-06
24.000000	1.10333e-06
23.950000	1.14413e-06
23.900000	1.18643e-06
23.850000	1.23029e-06
23.800000	1.27575e-06
23.750000	1.32289e-06
23.700000	1.37175e-06
23.650000	1.4224e-06
23.600000	1.47492e-06
23.550000	1.52936e-06
23.500000	1.58579e-06
23.450000	1.6443e-06
23.400000	1.70494e-06
23.350000	1.76781e-06
23.300000	1.83298e-06
23.250000	1.90053e-06
23.200000	1.97055e-06
23.150000	2.04314e-06
23.100000	2.11837e-06
23.050000	2.19636e-06
23.000000	2.2772e-06
22.950000	2.36099e-06
22.900000	2.44783e-06
22.850000	2.53785e-06
22.800000	2.63115e-06
22.750000	2.72785e-06
22.700000	2.82807e-06
22.650000	2.93195e-06
22.600000	3.03961e-06
22.550000	3.15119e-06
22.500000	3.26683e-06
22.450000	3.38667e-06
22.400000	3.51087e-06
22.350000	3.63959e-06
22.300000	3.77298e-06
22.250000	3.91122e-06
22.200000	4.05447e-06
22.150000	4.20293e-06
22.100000	4.35676e-06
22.050000	4.51617e-06
22.000000	4.68136e-06
21.950000	4.85252e-06
21.900000	5.02989e-06
21.850000	5.21367e-06
21.800000	5.40409e-06
21.750000	5.6014e-06
21.700000	5.80583e-06
21.650000	6.01764e-06
21.600000	6.2371e-06
21.550000	6.46447e-06
21.500000	6.70004e-06
21.450000	6.94409e-06
21.400000	7.19693e-06
21.350000	7.45887e-06
21.300000	7.73023e-06
21.250000	8.01134e-06
21.200000	8.30255e-06
21.150000	8.60422e-06
21.100000	8.91671e-06
21.050000	9.2404e-06
21.000000	9.57569e-06
20.950000	9.92298e-06
20.900000	1.02827e-05
20.850000	1.06553e-05
20.800000	1.10412e-05
20.750000	1.14409e-05
20.700000	1.18548e-05
20.650000	1.22835e-05
20.600000	1.27275e-05
20.550000	1.31873e-05
20.500000	1.36635e-05
20.450000	1.41565e-05
20.400000	1.46671e-05
20.350000	1.51959e-05
20.300000	1.57433e-05
20.250000	1.63102e-05
20.200000	1.68972e-05
20.150000	1.75049e-05
20.100000	1.81341e-05
20.050000	1.87855e-05
20.000000	1.94599e-05
19.950000	2.0158e-05
19.900000	2.08808e-05
19.850000	2.16289e-05
19.800000	2.24034e-05
19.750000	2.32051e-05
19.700000	2.40348e-05
19.650000	2.48937e-05
19.600000	2.57826e-05
19.550000	2.67026e-05
19.500000	2.76547e-05
19.450000	2.864e-05
19.400000	2.96596e-05
19.350000	3.07147e-05
19.300000	3.18065e-05
19.250000	3.29361e-05
19.200000	3.4105e-05
19.150000	3.53142e-05
19.100000	3.65653e-05
19.050000	3.78596e-05
19.000000	3.91985e-05
18.950000	4.05834e-05
18.900000	4.2016e-05
18.850000	4.34977e-05
18.800000	4.50301e-05
18.750000	4.6615e-05
18.700000	4.8254e-05
18.650000	4.99489e-05
18.600000	5.17014e-05
18.550000	5.35135e-05
18.500000	5.53869e-05
18.450000	5.73238e-05
18.400000	5.93261e-05
18.350000	6.13958e-05
18.300000	6.35351e-05
18.250000	6.57462e-05
18.200000	6.80313e-05
18.150000	7.03928e-05
18.100000	7.28329e-05
18.050000	7.53541e-05
18.000000	7.79589e-05
17.950000	8.06498e-05
17.900000	8.34295e-05
17.850000	8.63005e-05
17.800000	8.92657e-05
17.750000	9.23278e-05
17.700000	9.54896e-05
17.650000	9.87541e-05
17.600000	0.000102124
17.550000	0.000105603
17.500000	0.000109194
17.450000	0.000112899
17.400000	0.000116723
17.350000	0.000120668
17.300000	0.000124737
17.250000	0.000128935
17.200000	0.000133264
17.150000	0.000137728
17.100000	0.00014233
17.050000	0.000147074
17.000000	0.000151964
16.950000	0.000157002
16.900000	0.000162193
16.850000	0.000167539
16.800000	0.000173046
16.750000	0.000178715
16.700000	0.000184551
16.650000	0.000190557
16.600000	0.000196736
16.550000	0.000203091
16.500000	0.000209627
16.450000	0.000216345
16.400000	0.000223249
16.350000	0.000230341
16.300000	0.000237623
16.250000	0.000245099
16.200000	0.00025277
16.150000	0.000260637
16.100000	0.000268701
16.050000	0.000276963
16.000000	0.000285424
15.950000	0.000294081
15.900000	0.000302935
15.850000	0.000311983
15.800000	0.00032122
15.750000	0.000330644
15.700000	0.000340248
15.650000	0.000350024
15.600000	0.000359963
15.550000	0.000370053
15.500000	0.00038028
15.450000	0.000390626
15.400000	0.00040107
15.350000	0.000411585
15.300000	0.000422138
15.250000	0.000432689
15.200000	0.000443188
15.150000	0.00045357
15.100000	0.000463753
15.050000	0.000473625
15.000000	0.000483029
14.950000	0.000491726
14.900000	0.000499285
&
```
