## Supplementary material for "All-at-once RNA folding with 3D motif prediction framed by evolutionary information": RF02689_hilD_3p_UTR.surv

```
0.208884	0.0116279
0.103998	0.0232558
0.034074	0.0348837
-0.000888	0.94186
-0.088292	0.953488
-0.123254	0.965116
-0.210659	0.976744
-0.315545	0.988372
-0.472874	1
&
6.030046	2.09166e-05
5.330807	4.18331e-05
5.243402	8.36663e-05
3.600191	0.000104583
3.582710	0.000125499
3.547748	0.000209166
3.163167	0.000230082
3.145686	0.000313748
3.128205	0.000397415
3.110724	0.000418331
3.093243	0.000460164
3.058281	0.000501998
3.023319	0.000543831
2.988358	0.000564747
2.796067	0.000585664
2.533852	0.00060658
2.498890	0.000627497
2.481410	0.000690247
2.446448	0.000711163
2.254157	0.00073208
2.236676	0.000752996
2.219195	0.000773913
2.026904	0.000794829
2.009423	0.000920329
1.887057	0.000941245
1.852095	0.000962162
1.677285	0.000983078
1.659804	0.00106674
1.642323	0.00108766
1.624842	0.00110858
1.607361	0.00127591
1.572399	0.00148508
1.554918	0.00171516
1.537437	0.00204982
1.519956	0.00211257
1.484994	0.00215441
1.467514	0.00230082
1.450033	0.00234266
1.432552	0.00238449
1.415071	0.00261457
1.397590	0.0026564
1.380109	0.00267732
1.362628	0.00271915
1.345147	0.0027819
1.327666	0.00286557
1.275223	0.0029074
1.240261	0.00305382
1.187818	0.00309565
1.135375	0.00320023
1.117894	0.00326298
1.100413	0.00338848
1.082932	0.00343032
1.047970	0.00347215
1.030489	0.00357673
1.013008	0.00372315
0.995527	0.00376498
0.978046	0.00386956
0.960566	0.00395323
0.943085	0.00405781
0.925604	0.0041624
0.908123	0.00424606
0.890642	0.00435065
0.873161	0.00439248
0.855680	0.00447614
0.838199	0.00453889
0.820718	0.00455981
0.803237	0.00458073
0.785756	0.00466439
0.768275	0.00468531
0.750794	0.00470623
0.733313	0.00476898
0.698351	0.00478989
0.680870	0.00485264
0.663389	0.00497814
0.645908	0.00520822
0.628427	0.00533372
0.610946	0.00539647
0.593465	0.00550106
0.575984	0.00571022
0.558503	0.00589847
0.541022	0.0061913
0.523541	0.00629589
0.506060	0.00648413
0.488579	0.0069443
0.471098	0.00709072
0.453618	0.00727896
0.436137	0.00761363
0.418656	0.00765546
0.401175	0.00813654
0.383694	0.00824113
0.366213	0.00857579
0.348732	0.00886862
0.331251	0.00901504
0.313770	0.00916145
0.296289	0.00928695
0.278808	0.0094752
0.261327	0.00991445
0.243846	0.0101864
0.226365	0.0105629
0.208884	0.0108139
0.191403	0.0111694
0.173922	0.0114414
0.156441	0.0117551
0.138960	0.0121525
0.121479	0.0128428
0.103998	0.013282
0.086517	0.0140768
0.069036	0.0143697
0.051555	0.0146625
0.034074	0.0150599
0.016593	0.0156247
-0.000888	0.955071
-0.018369	0.955343
-0.035850	0.955845
-0.053331	0.956786
-0.070811	0.958083
-0.088292	0.960112
-0.105773	0.962957
-0.123254	0.965634
-0.140735	0.968625
-0.158216	0.971616
-0.175697	0.974294
-0.193178	0.976783
-0.210659	0.979585
-0.228140	0.981865
-0.245621	0.983476
-0.263102	0.984877
-0.280583	0.986864
-0.298064	0.988475
-0.315545	0.989876
-0.333026	0.991131
-0.350507	0.992052
-0.367988	0.992867
-0.385469	0.993558
-0.402950	0.99452
-0.420431	0.995482
-0.437912	0.996005
-0.455393	0.996632
-0.472874	0.997009
-0.490355	0.997427
-0.507836	0.99772
-0.525317	0.99795
-0.542798	0.998222
-0.560279	0.998494
-0.577759	0.998661
-0.595240	0.998766
-0.612721	0.99885
-0.630202	0.998954
-0.647683	0.998975
-0.665164	0.999101
-0.682645	0.999142
-0.700126	0.999163
-0.717607	0.999289
-0.735088	0.999373
-0.752569	0.999435
-0.839974	0.999456
-0.857455	0.999498
-0.874936	0.99954
-0.909898	0.999561
-0.927379	0.999624
-0.944860	0.999665
-0.979822	0.999707
-0.997303	0.999749
-1.032265	0.999791
-1.049746	0.999812
-1.102188	0.999895
-1.119669	0.999937
-1.346922	0.999979
-1.434327	1
&
6.694322	1.04395e-06
6.606917	2.0879e-06
5.593021	3.13185e-06
5.523098	4.1758e-06
5.453174	6.2637e-06
5.418212	8.3516e-06
5.365769	9.39555e-06
5.348288	1.04395e-05
5.330807	1.14835e-05
5.278364	1.25274e-05
5.260883	1.35714e-05
5.243402	1.67032e-05
5.190959	2.0879e-05
5.173478	2.92306e-05
5.155997	3.02746e-05
5.138516	3.34064e-05
5.121035	3.75822e-05
5.103554	4.07141e-05
5.086073	4.2802e-05
5.068592	4.38459e-05
5.051111	4.69778e-05
5.033631	4.80217e-05
5.016150	5.42854e-05
4.998669	5.95052e-05
4.963707	6.47249e-05
4.911264	6.57689e-05
4.893783	6.68128e-05
4.876302	7.09886e-05
4.806378	7.51644e-05
4.718973	7.62084e-05
4.316911	7.72523e-05
4.264468	7.82963e-05
3.914849	7.93402e-05
3.897368	8.03842e-05
3.879887	8.14281e-05
3.862406	8.24721e-05
3.844925	8.66479e-05
3.827444	8.97797e-05
3.809963	9.08237e-05
3.792482	9.81313e-05
3.775001	0.000102307
3.757520	0.000106483
3.740039	0.000113791
3.722558	0.000122142
3.705077	0.00012945
3.687596	0.000133626
3.670115	0.00013467
3.652634	0.000135714
3.635153	0.000141977
3.617672	0.000144065
3.600191	0.000149285
3.582710	0.000153461
3.565229	0.0001639
3.547748	0.000176428
3.530267	0.000196263
3.512787	0.000205658
3.495306	0.000242196
3.477825	0.000267251
3.460344	0.000290218
3.442863	0.00033302
3.425382	0.000353899
3.407901	0.000378954
3.390420	0.000404009
3.372939	0.000425932
3.355458	0.000459338
3.337977	0.000469778
3.320496	0.000508404
3.303015	0.000543898
3.285534	0.000564777
3.268053	0.00058148
3.250572	0.000599227
3.233091	0.000613843
3.215610	0.000632634
3.198129	0.000648293
3.180648	0.00067126
3.163167	0.000695271
3.145686	0.000714062
3.128205	0.000732853
3.110724	0.000749556
3.093243	0.000752688
3.075762	0.000763128
3.058281	0.000768347
3.040800	0.000770435
3.023319	0.000772523
3.005838	0.000773567
2.988358	0.000777743
2.970877	0.000778787
2.953396	0.000779831
2.900953	0.000780875
2.883472	0.000781919
2.865991	0.000782963
2.848510	0.000784007
2.796067	0.000787139
2.761105	0.000789226
2.743624	0.000791314
2.726143	0.00079549
2.708662	0.00080071
2.691181	0.000802798
2.673700	0.00080593
2.656219	0.000812193
2.638738	0.000816369
2.621257	0.000820545
2.603776	0.000822633
2.586295	0.000824721
2.551333	0.000825765
2.498890	0.000826809
2.481410	0.000827853
2.463929	0.000828897
2.428967	0.000832028
2.411486	0.00083516
2.394005	0.000838292
2.376524	0.000846644
2.359043	0.00085082
2.341562	0.000852907
2.324081	0.000854995
2.306600	0.000859171
2.289119	0.000869611
2.271638	0.000881094
2.254157	0.000887358
2.236676	0.000911369
2.219195	0.000933292
2.201714	0.000983401
2.184233	0.00100637
2.166752	0.00102203
2.149271	0.00103664
2.131790	0.00105126
2.114309	0.00106587
2.096828	0.00107527
2.079347	0.00107944
2.061866	0.00109197
2.044385	0.00109824
2.026904	0.0011045
2.009423	0.00110763
1.991942	0.00111807
1.974462	0.00112538
1.956981	0.00114521
1.939500	0.00115565
1.922019	0.00117862
1.904538	0.00118906
1.887057	0.00120263
1.869576	0.00122664
1.852095	0.00124856
1.834614	0.00128719
1.817133	0.0013112
1.799652	0.00134983
1.782171	0.00135922
1.764690	0.00136757
1.747209	0.00138532
1.729728	0.00140725
1.712247	0.00143856
1.694766	0.00144587
1.677285	0.0014751
1.659804	0.00153461
1.642323	0.00163169
1.624842	0.00169224
1.607361	0.00186241
1.589880	0.00205345
1.572399	0.00220482
1.554918	0.00244702
1.537437	0.00267147
1.519956	0.00294812
1.502475	0.00309844
1.484994	0.00320493
1.467514	0.00329575
1.450033	0.00337092
1.432552	0.00342938
1.415071	0.00353482
1.397590	0.00361416
1.380109	0.0037269
1.362628	0.00378536
1.345147	0.00383756
1.327666	0.00385531
1.310185	0.0038908
1.292704	0.00391481
1.275223	0.00396701
1.257742	0.00403174
1.240261	0.00408707
1.222780	0.00415179
1.205299	0.00421338
1.187818	0.0042541
1.170337	0.00433031
1.152856	0.00440965
1.135375	0.0044441
1.117894	0.00448272
1.100413	0.00451926
1.082932	0.00456206
1.065451	0.00458816
1.047970	0.00462679
1.030489	0.00468734
1.013008	0.00475415
0.995527	0.00485854
0.978046	0.00492745
0.960566	0.00500887
0.943085	0.0050569
0.925604	0.00511849
0.908123	0.00518217
0.890642	0.00524063
0.873161	0.00531266
0.855680	0.00536277
0.838199	0.00540871
0.820718	0.00545046
0.803237	0.00551728
0.785756	0.00556634
0.768275	0.00562376
0.750794	0.00569475
0.733313	0.00578244
0.715832	0.00584195
0.698351	0.00595782
0.680870	0.006057
0.663389	0.00614678
0.645908	0.00628354
0.628427	0.00638062
0.610946	0.00655079
0.593465	0.00673452
0.575984	0.00693496
0.558503	0.00711035
0.541022	0.00728677
0.523541	0.0075154
0.506060	0.00773776
0.488579	0.00806452
0.471098	0.00843407
0.453618	0.00869715
0.436137	0.00905314
0.418656	0.00932456
0.401175	0.00959286
0.383694	0.00984758
0.366213	0.0100355
0.348732	0.0102213
0.331251	0.0104312
0.313770	0.0105867
0.296289	0.0107464
0.278808	0.0110095
0.261327	0.0113206
0.243846	0.0117476
0.226365	0.0122873
0.208884	0.0127717
0.191403	0.0132227
0.173922	0.0135651
0.156441	0.0140098
0.138960	0.0143595
0.121479	0.0146727
0.103998	0.0150318
0.086517	0.015345
0.069036	0.0156707
0.051555	0.0159557
0.034074	0.0162647
0.016593	0.0165497
-0.000888	0.946
-0.018369	0.946364
-0.035850	0.946936
-0.053331	0.94783
-0.070811	0.949544
-0.088292	0.952077
-0.105773	0.955288
-0.123254	0.958303
-0.140735	0.961424
-0.158216	0.964529
-0.175697	0.96783
-0.193178	0.971138
-0.210659	0.974387
-0.228140	0.977216
-0.245621	0.979736
-0.263102	0.981952
-0.280583	0.983831
-0.298064	0.985813
-0.315545	0.987379
-0.333026	0.989057
-0.350507	0.990424
-0.367988	0.991385
-0.385469	0.99249
-0.402950	0.993304
-0.420431	0.994108
-0.437912	0.994788
-0.455393	0.995445
-0.472874	0.996019
-0.490355	0.996475
-0.507836	0.996918
-0.525317	0.997281
-0.542798	0.997611
-0.560279	0.997844
-0.577759	0.998097
-0.595240	0.998265
-0.612721	0.998402
-0.630202	0.998558
-0.647683	0.998704
-0.665164	0.998799
-0.682645	0.998898
-0.700126	0.998982
-0.717607	0.999064
-0.735088	0.999136
-0.752569	0.999203
-0.770050	0.999281
-0.787531	0.999338
-0.805012	0.999388
-0.822493	0.999422
-0.839974	0.999472
-0.857455	0.999523
-0.874936	0.999551
-0.892417	0.999589
-0.909898	0.999634
-0.927379	0.999659
-0.944860	0.999696
-0.962341	0.99973
-0.979822	0.999749
-0.997303	0.999776
-1.014784	0.9998
-1.032265	0.999817
-1.049746	0.999841
-1.067227	0.999848
-1.084707	0.999857
-1.102188	0.999864
-1.119669	0.999873
-1.137150	0.999884
-1.154631	0.999888
-1.172112	0.999895
-1.189593	0.999896
-1.207074	0.999901
-1.224555	0.999906
-1.242036	0.999909
-1.259517	0.999911
-1.276998	0.999913
-1.294479	0.999921
-1.329441	0.999925
-1.346922	0.999927
-1.364403	0.999928
-1.381884	0.999934
-1.399365	0.999935
-1.416846	0.99994
-1.434327	0.999948
-1.451808	0.999949
-1.469289	0.999953
-1.486770	0.999957
-1.521732	0.999959
-1.539213	0.999961
-1.556694	0.999963
-1.574175	0.999965
-1.591655	0.999967
-1.609136	0.999976
-1.626617	0.999979
-1.644098	0.999981
-1.679060	0.999983
-1.714022	0.999984
-1.731503	0.999986
-1.748984	0.999989
-1.766465	0.99999
-1.783946	0.999992
-1.801427	0.999993
-1.818908	0.999996
-1.888832	0.999998
-1.923794	0.999999
-2.081123	1
&
23.545973	4.46354e-20
23.528492	4.60587e-20
23.511011	4.75273e-20
23.493530	4.90427e-20
23.476049	5.06065e-20
23.458568	5.22201e-20
23.441087	5.38852e-20
23.423606	5.56034e-20
23.406125	5.73763e-20
23.388645	5.92059e-20
23.371164	6.10937e-20
23.353683	6.30418e-20
23.336202	6.5052e-20
23.318721	6.71263e-20
23.301240	6.92668e-20
23.283759	7.14755e-20
23.266278	7.37547e-20
23.248797	7.61065e-20
23.231316	7.85334e-20
23.213835	8.10376e-20
23.196354	8.36217e-20
23.178873	8.62883e-20
23.161392	8.90398e-20
23.143911	9.18792e-20
23.126430	9.4809e-20
23.108949	9.78324e-20
23.091468	1.00952e-19
23.073987	1.04171e-19
23.056506	1.07493e-19
23.039025	1.10921e-19
23.021544	1.14458e-19
23.004063	1.18108e-19
22.986582	1.21875e-19
22.969101	1.25761e-19
22.951620	1.29772e-19
22.934139	1.3391e-19
22.916658	1.38181e-19
22.899177	1.42587e-19
22.881697	1.47134e-19
22.864216	1.51827e-19
22.846735	1.56669e-19
22.829254	1.61665e-19
22.811773	1.6682e-19
22.794292	1.72141e-19
22.776811	1.7763e-19
22.759330	1.83295e-19
22.741849	1.89141e-19
22.724368	1.95173e-19
22.706887	2.01397e-19
22.689406	2.0782e-19
22.671925	2.14448e-19
22.654444	2.21287e-19
22.636963	2.28345e-19
22.619482	2.35627e-19
22.602001	2.43142e-19
22.584520	2.50897e-19
22.567039	2.58898e-19
22.549558	2.67156e-19
22.532077	2.75676e-19
22.514596	2.84468e-19
22.497115	2.93541e-19
22.479634	3.02903e-19
22.462153	3.12564e-19
22.444672	3.22533e-19
22.427191	3.3282e-19
22.409710	3.43435e-19
22.392229	3.54389e-19
22.374749	3.65692e-19
22.357268	3.77355e-19
22.339787	3.89391e-19
22.322306	4.01811e-19
22.304825	4.14627e-19
22.287344	4.27851e-19
22.269863	4.41498e-19
22.252382	4.5558e-19
22.234901	4.70111e-19
22.217420	4.85106e-19
22.199939	5.00579e-19
22.182458	5.16546e-19
22.164977	5.33022e-19
22.147496	5.50023e-19
22.130015	5.67567e-19
22.112534	5.85671e-19
22.095053	6.04352e-19
22.077572	6.23629e-19
22.060091	6.43522e-19
22.042610	6.64048e-19
22.025129	6.8523e-19
22.007648	7.07087e-19
21.990167	7.29642e-19
21.972686	7.52917e-19
21.955205	7.76933e-19
21.937724	8.01716e-19
21.920243	8.2729e-19
21.902762	8.5368e-19
21.885281	8.80911e-19
21.867801	9.09012e-19
21.850320	9.38009e-19
21.832839	9.67931e-19
21.815358	9.98807e-19
21.797877	1.03067e-18
21.780396	1.06355e-18
21.762915	1.09747e-18
21.745434	1.13248e-18
21.727953	1.16861e-18
21.710472	1.20589e-18
21.692991	1.24436e-18
21.675510	1.28406e-18
21.658029	1.32502e-18
21.640548	1.36729e-18
21.623067	1.41091e-18
21.605586	1.45592e-18
21.588105	1.50236e-18
21.570624	1.55029e-18
21.553143	1.59975e-18
21.535662	1.65079e-18
21.518181	1.70345e-18
21.500700	1.75779e-18
21.483219	1.81387e-18
21.465738	1.87174e-18
21.448257	1.93146e-18
21.430776	1.99307e-18
21.413295	2.05666e-18
21.395814	2.12228e-18
21.378333	2.18998e-18
21.360853	2.25985e-18
21.343372	2.33195e-18
21.325891	2.40635e-18
21.308410	2.48312e-18
21.290929	2.56235e-18
21.273448	2.6441e-18
21.255967	2.72846e-18
21.238486	2.81551e-18
21.221005	2.90534e-18
21.203524	2.99804e-18
21.186043	3.09369e-18
21.168562	3.1924e-18
21.151081	3.29425e-18
21.133600	3.39936e-18
21.116119	3.50782e-18
21.098638	3.61975e-18
21.081157	3.73524e-18
21.063676	3.85442e-18
21.046195	3.9774e-18
21.028714	4.10431e-18
21.011233	4.23527e-18
20.993752	4.37041e-18
20.976271	4.50986e-18
20.958790	4.65376e-18
20.941309	4.80225e-18
20.923828	4.95548e-18
20.906347	5.1136e-18
20.888866	5.27677e-18
20.871385	5.44514e-18
20.853904	5.61889e-18
20.836424	5.79819e-18
20.818943	5.9832e-18
20.801462	6.17412e-18
20.783981	6.37114e-18
20.766500	6.57444e-18
20.749019	6.78423e-18
20.731538	7.00072e-18
20.714057	7.22411e-18
20.696576	7.45464e-18
20.679095	7.69252e-18
20.661614	7.938e-18
20.644133	8.19131e-18
20.626652	8.4527e-18
20.609171	8.72244e-18
20.591690	9.00079e-18
20.574209	9.28802e-18
20.556728	9.58442e-18
20.539247	9.89028e-18
20.521766	1.02059e-17
20.504285	1.05316e-17
20.486804	1.08677e-17
20.469323	1.12145e-17
20.451842	1.15724e-17
20.434361	1.19417e-17
20.416880	1.23228e-17
20.399399	1.27161e-17
20.381918	1.31219e-17
20.364437	1.35407e-17
20.346956	1.39728e-17
20.329476	1.44188e-17
20.311995	1.48789e-17
20.294514	1.53538e-17
20.277033	1.58438e-17
20.259552	1.63495e-17
20.242071	1.68713e-17
20.224590	1.74097e-17
20.207109	1.79654e-17
20.189628	1.85387e-17
20.172147	1.91304e-17
20.154666	1.9741e-17
20.137185	2.03711e-17
20.119704	2.10213e-17
20.102223	2.16922e-17
20.084742	2.23845e-17
20.067261	2.3099e-17
20.049780	2.38363e-17
20.032299	2.45971e-17
20.014818	2.53821e-17
19.997337	2.61923e-17
19.979856	2.70283e-17
19.962375	2.7891e-17
19.944894	2.87813e-17
19.927413	2.96999e-17
19.909932	3.06479e-17
19.892451	3.16262e-17
19.874970	3.26357e-17
19.857489	3.36774e-17
19.840008	3.47524e-17
19.822528	3.58617e-17
19.805047	3.70064e-17
19.787566	3.81876e-17
19.770085	3.94066e-17
19.752604	4.06645e-17
19.735123	4.19626e-17
19.717642	4.33021e-17
19.700161	4.46843e-17
19.682680	4.61107e-17
19.665199	4.75827e-17
19.647718	4.91016e-17
19.630237	5.06691e-17
19.612756	5.22865e-17
19.595275	5.39557e-17
19.577794	5.56781e-17
19.560313	5.74555e-17
19.542832	5.92897e-17
19.525351	6.11824e-17
19.507870	6.31356e-17
19.490389	6.51511e-17
19.472908	6.7231e-17
19.455427	6.93774e-17
19.437946	7.15922e-17
19.420465	7.38778e-17
19.402984	7.62363e-17
19.385503	7.86702e-17
19.368022	8.11818e-17
19.350541	8.37735e-17
19.333060	8.64481e-17
19.315580	8.9208e-17
19.298099	9.20561e-17
19.280618	9.49951e-17
19.263137	9.8028e-17
19.245656	1.01158e-16
19.228175	1.04387e-16
19.210694	1.0772e-16
19.193213	1.11159e-16
19.175732	1.14709e-16
19.158251	1.18371e-16
19.140770	1.2215e-16
19.123289	1.2605e-16
19.105808	1.30075e-16
19.088327	1.34228e-16
19.070846	1.38514e-16
19.053365	1.42937e-16
19.035884	1.47501e-16
19.018403	1.5221e-16
19.000922	1.5707e-16
18.983441	1.62086e-16
18.965960	1.67261e-16
18.948479	1.72602e-16
18.930998	1.78113e-16
18.913517	1.838e-16
18.896036	1.89669e-16
18.878555	1.95726e-16
18.861074	2.01976e-16
18.843593	2.08425e-16
18.826112	2.15081e-16
18.808632	2.21949e-16
18.791151	2.29036e-16
18.773670	2.3635e-16
18.756189	2.43897e-16
18.738708	2.51686e-16
18.721227	2.59723e-16
18.703746	2.68017e-16
18.686265	2.76576e-16
18.668784	2.85408e-16
18.651303	2.94522e-16
18.633822	3.03928e-16
18.616341	3.13634e-16
18.598860	3.2365e-16
18.581379	3.33986e-16
18.563898	3.44652e-16
18.546417	3.55659e-16
18.528936	3.67017e-16
18.511455	3.78738e-16
18.493974	3.90834e-16
18.476493	4.03316e-16
18.459012	4.16196e-16
18.441531	4.29489e-16
18.424050	4.43205e-16
18.406569	4.5736e-16
18.389088	4.71968e-16
18.371607	4.87041e-16
18.354126	5.02597e-16
18.336645	5.18649e-16
18.319164	5.35214e-16
18.301684	5.52308e-16
18.284203	5.69949e-16
18.266722	5.88153e-16
18.249241	6.06938e-16
18.231760	6.26324e-16
18.214279	6.46329e-16
18.196798	6.66973e-16
18.179317	6.88277e-16
18.161836	7.10261e-16
18.144355	7.32948e-16
18.126874	7.5636e-16
18.109393	7.80519e-16
18.091912	8.05451e-16
18.074431	8.31179e-16
18.056950	8.57729e-16
18.039469	8.85127e-16
18.021988	9.13401e-16
18.004507	9.42578e-16
17.987026	9.72687e-16
17.969545	1.00376e-15
17.952064	1.03582e-15
17.934583	1.06891e-15
17.917102	1.10306e-15
17.899621	1.13829e-15
17.882140	1.17466e-15
17.864659	1.21218e-15
17.847178	1.25091e-15
17.829697	1.29087e-15
17.812216	1.33211e-15
17.794735	1.37466e-15
17.777255	1.41858e-15
17.759774	1.4639e-15
17.742293	1.51067e-15
17.724812	1.55893e-15
17.707331	1.60873e-15
17.689850	1.66013e-15
17.672369	1.71317e-15
17.654888	1.7679e-15
17.637407	1.82438e-15
17.619926	1.88267e-15
17.602445	1.94282e-15
17.584964	2.00489e-15
17.567483	2.06895e-15
17.550002	2.13505e-15
17.532521	2.20326e-15
17.515040	2.27366e-15
17.497559	2.34631e-15
17.480078	2.42127e-15
17.462597	2.49864e-15
17.445116	2.57847e-15
17.427635	2.66086e-15
17.410154	2.74588e-15
17.392673	2.83362e-15
17.375192	2.92416e-15
17.357711	3.0176e-15
17.340230	3.11402e-15
17.322749	3.21352e-15
17.305268	3.31621e-15
17.287787	3.42217e-15
17.270307	3.53153e-15
17.252826	3.64438e-15
17.235345	3.76083e-15
17.217864	3.88101e-15
17.200383	4.00503e-15
17.182902	4.13301e-15
17.165421	4.26509e-15
17.147940	4.40139e-15
17.130459	4.54204e-15
17.112978	4.68719e-15
17.095497	4.83698e-15
17.078016	4.99156e-15
17.060535	5.15108e-15
17.043054	5.3157e-15
17.025573	5.48558e-15
17.008092	5.66089e-15
16.990611	5.8418e-15
16.973130	6.0285e-15
16.955649	6.22117e-15
16.938168	6.42e-15
16.920687	6.62518e-15
16.903206	6.83693e-15
16.885725	7.05544e-15
16.868244	7.28094e-15
16.850763	7.51365e-15
16.833282	7.7538e-15
16.815801	8.00162e-15
16.798320	8.25737e-15
16.780839	8.5213e-15
16.763359	8.79366e-15
16.745878	9.07473e-15
16.728397	9.36479e-15
16.710916	9.66413e-15
16.693435	9.97303e-15
16.675954	1.02918e-14
16.658473	1.06208e-14
16.640992	1.09603e-14
16.623511	1.13106e-14
16.606030	1.16722e-14
16.588549	1.20453e-14
16.571068	1.24303e-14
16.553587	1.28277e-14
16.536106	1.32377e-14
16.518625	1.36609e-14
16.501144	1.40976e-14
16.483663	1.45483e-14
16.466182	1.50134e-14
16.448701	1.54933e-14
16.431220	1.59886e-14
16.413739	1.64997e-14
16.396258	1.70272e-14
16.378777	1.75716e-14
16.361296	1.81333e-14
16.343815	1.87131e-14
16.326334	1.93113e-14
16.308853	1.99287e-14
16.291372	2.05659e-14
16.273891	2.12234e-14
16.256411	2.19019e-14
16.238930	2.26022e-14
16.221449	2.33248e-14
16.203968	2.40706e-14
16.186487	2.48402e-14
16.169006	2.56344e-14
16.151525	2.6454e-14
16.134044	2.72999e-14
16.116563	2.81728e-14
16.099082	2.90736e-14
16.081601	3.00032e-14
16.064120	3.09626e-14
16.046639	3.19526e-14
16.029158	3.29743e-14
16.011677	3.40287e-14
15.994196	3.51169e-14
15.976715	3.62398e-14
15.959234	3.73986e-14
15.941753	3.85946e-14
15.924272	3.98287e-14
15.906791	4.11024e-14
15.889310	4.24168e-14
15.871829	4.37732e-14
15.854348	4.51731e-14
15.836867	4.66177e-14
15.819386	4.81085e-14
15.801905	4.9647e-14
15.784424	5.12348e-14
15.766943	5.28733e-14
15.749463	5.45643e-14
15.731982	5.63094e-14
15.714501	5.81102e-14
15.697020	5.99687e-14
15.679539	6.18867e-14
15.662058	6.3866e-14
15.644577	6.59087e-14
15.627096	6.80167e-14
15.609615	7.01922e-14
15.592134	7.24372e-14
15.574653	7.47541e-14
15.557172	7.71451e-14
15.539691	7.96127e-14
15.522210	8.21592e-14
15.504729	8.47871e-14
15.487248	8.74992e-14
15.469767	9.0298e-14
15.452286	9.31864e-14
15.434805	9.61672e-14
15.417324	9.92435e-14
15.399843	1.02418e-13
15.382362	1.05694e-13
15.364881	1.09075e-13
15.347400	1.12565e-13
15.329919	1.16166e-13
15.312438	1.19882e-13
15.294957	1.23717e-13
15.277476	1.27675e-13
15.259995	1.31759e-13
15.242515	1.35974e-13
15.225034	1.40325e-13
15.207553	1.44814e-13
15.190072	1.49447e-13
15.172591	1.54228e-13
15.155110	1.59163e-13
15.137629	1.64255e-13
15.120148	1.6951e-13
15.102667	1.74933e-13
15.085186	1.80531e-13
15.067705	1.86307e-13
15.050224	1.92268e-13
15.032743	1.9842e-13
15.015262	2.04768e-13
14.997781	2.1132e-13
14.980300	2.18082e-13
14.962819	2.2506e-13
14.945338	2.32262e-13
14.927857	2.39694e-13
14.910376	2.47364e-13
14.892895	2.55279e-13
14.875414	2.63448e-13
14.857933	2.71879e-13
14.840452	2.80579e-13
14.822971	2.89558e-13
14.805490	2.98824e-13
14.788009	3.08387e-13
14.770528	3.18256e-13
14.753047	3.28441e-13
14.735566	3.38952e-13
14.718086	3.498e-13
14.700605	3.60995e-13
14.683124	3.72549e-13
14.665643	3.84472e-13
14.648162	3.96777e-13
14.630681	4.09476e-13
14.613200	4.22582e-13
14.595719	4.36107e-13
14.578238	4.50065e-13
14.560757	4.64471e-13
14.543276	4.79337e-13
14.525795	4.9468e-13
14.508314	5.10514e-13
14.490833	5.26855e-13
14.473352	5.43719e-13
14.455871	5.61124e-13
14.438390	5.79085e-13
14.420909	5.97622e-13
14.403428	6.16753e-13
14.385947	6.36496e-13
14.368466	6.56871e-13
14.350985	6.77899e-13
14.333504	6.99601e-13
14.316023	7.21997e-13
14.298542	7.45111e-13
14.281061	7.68965e-13
14.263580	7.93583e-13
14.246099	8.1899e-13
14.228618	8.4521e-13
14.211138	8.7227e-13
14.193657	9.00197e-13
14.176176	9.29019e-13
14.158695	9.58763e-13
14.141214	9.89461e-13
14.123733	1.02114e-12
14.106252	1.05384e-12
14.088771	1.08758e-12
14.071290	1.1224e-12
14.053809	1.15834e-12
14.036328	1.19543e-12
14.018847	1.23371e-12
14.001366	1.27322e-12
13.983885	1.31399e-12
13.966404	1.35606e-12
13.948923	1.39949e-12
13.931442	1.44431e-12
13.913961	1.49056e-12
13.896480	1.53829e-12
13.878999	1.58755e-12
13.861518	1.6384e-12
13.844037	1.69087e-12
13.826556	1.74502e-12
13.809075	1.80091e-12
13.791594	1.85858e-12
13.774113	1.91811e-12
13.756632	1.97954e-12
13.739151	2.04294e-12
13.721670	2.10838e-12
13.704190	2.17591e-12
13.686709	2.2456e-12
13.669228	2.31753e-12
13.651747	2.39176e-12
13.634266	2.46837e-12
13.616785	2.54744e-12
13.599304	2.62904e-12
13.581823	2.71325e-12
13.564342	2.80017e-12
13.546861	2.88987e-12
13.529380	2.98244e-12
13.511899	3.07799e-12
13.494418	3.17659e-12
13.476937	3.27836e-12
13.459456	3.38338e-12
13.441975	3.49178e-12
13.424494	3.60364e-12
13.407013	3.7191e-12
13.389532	3.83825e-12
13.372051	3.96122e-12
13.354570	4.08814e-12
13.337089	4.21912e-12
13.319608	4.35431e-12
13.302127	4.49382e-12
13.284646	4.63781e-12
13.267165	4.78642e-12
13.249684	4.93979e-12
13.232203	5.09807e-12
13.214722	5.26143e-12
13.197242	5.43003e-12
13.179761	5.60404e-12
13.162280	5.78362e-12
13.144799	5.96896e-12
13.127318	6.16024e-12
13.109837	6.35766e-12
13.092356	6.56141e-12
13.074875	6.77169e-12
13.057394	6.98871e-12
13.039913	7.21269e-12
13.022432	7.44386e-12
13.004951	7.68243e-12
12.987470	7.92866e-12
12.969989	8.18279e-12
12.952508	8.44506e-12
12.935027	8.71575e-12
12.917546	8.99511e-12
12.900065	9.28344e-12
12.882584	9.58101e-12
12.865103	9.88813e-12
12.847622	1.02051e-11
12.830141	1.05322e-11
12.812660	1.08699e-11
12.795179	1.12183e-11
12.777698	1.15779e-11
12.760217	1.19491e-11
12.742736	1.23322e-11
12.725255	1.27275e-11
12.707774	1.31356e-11
12.690294	1.35567e-11
12.672813	1.39914e-11
12.655332	1.444e-11
12.637851	1.49029e-11
12.620370	1.53808e-11
12.602889	1.58739e-11
12.585408	1.63829e-11
12.567927	1.69082e-11
12.550446	1.74504e-11
12.532965	1.801e-11
12.515484	1.85875e-11
12.498003	1.91835e-11
12.480522	1.97987e-11
12.463041	2.04336e-11
12.445560	2.10889e-11
12.428079	2.17652e-11
12.410598	2.24633e-11
12.393117	2.31837e-11
12.375636	2.39272e-11
12.358155	2.46946e-11
12.340674	2.54866e-11
12.323193	2.63041e-11
12.305712	2.71478e-11
12.288231	2.80185e-11
12.270750	2.89172e-11
12.253269	2.98448e-11
12.235788	3.08021e-11
12.218307	3.17902e-11
12.200826	3.28099e-11
12.183346	3.38624e-11
12.165865	3.49487e-11
12.148384	3.60699e-11
12.130903	3.7227e-11
12.113422	3.84213e-11
12.095941	3.96539e-11
12.078460	4.09261e-11
12.060979	4.22392e-11
12.043498	4.35944e-11
12.026017	4.49931e-11
12.008536	4.64367e-11
11.991055	4.79267e-11
11.973574	4.94645e-11
11.956093	5.10517e-11
11.938612	5.26899e-11
11.921131	5.43806e-11
11.903650	5.61257e-11
11.886169	5.79268e-11
11.868688	5.97857e-11
11.851207	6.17043e-11
11.833726	6.36846e-11
11.816245	6.57284e-11
11.798764	6.78379e-11
11.781283	7.00151e-11
11.763802	7.22623e-11
11.746321	7.45816e-11
11.728840	7.69754e-11
11.711359	7.94461e-11
11.693878	8.19962e-11
11.676397	8.46282e-11
11.658917	8.73447e-11
11.641436	9.01485e-11
11.623955	9.30424e-11
11.606474	9.60292e-11
11.588993	9.9112e-11
11.571512	1.02294e-10
11.554031	1.05578e-10
11.536550	1.08967e-10
11.519069	1.12466e-10
11.501588	1.16077e-10
11.484107	1.19804e-10
11.466626	1.2365e-10
11.449145	1.27621e-10
11.431664	1.31719e-10
11.414183	1.35948e-10
11.396702	1.40313e-10
11.379221	1.44819e-10
11.361740	1.4947e-10
11.344259	1.5427e-10
11.326778	1.59224e-10
11.309297	1.64337e-10
11.291816	1.69615e-10
11.274335	1.75063e-10
11.256854	1.80685e-10
11.239373	1.86489e-10
11.221892	1.92479e-10
11.204411	1.98661e-10
11.186930	2.05042e-10
11.169449	2.11628e-10
11.151969	2.18426e-10
11.134488	2.25443e-10
11.117007	2.32685e-10
11.099526	2.4016e-10
11.082045	2.47875e-10
11.064564	2.55839e-10
11.047083	2.64058e-10
11.029602	2.72542e-10
11.012121	2.81299e-10
10.994640	2.90337e-10
10.977159	2.99666e-10
10.959678	3.09294e-10
10.942197	3.19233e-10
10.924716	3.29491e-10
10.907235	3.40079e-10
10.889754	3.51007e-10
10.872273	3.62287e-10
10.854792	3.7393e-10
10.837311	3.85948e-10
10.819830	3.98352e-10
10.802349	4.11155e-10
10.784868	4.24369e-10
10.767387	4.38009e-10
10.749906	4.52088e-10
10.732425	4.6662e-10
10.714944	4.81619e-10
10.697463	4.97101e-10
10.679982	5.13081e-10
10.662501	5.29575e-10
10.645021	5.466e-10
10.627540	5.64172e-10
10.610059	5.8231e-10
10.592578	6.01032e-10
10.575097	6.20357e-10
10.557616	6.40303e-10
10.540135	6.60891e-10
10.522654	6.82142e-10
10.505173	7.04077e-10
10.487692	7.26718e-10
10.470211	7.50087e-10
10.452730	7.74209e-10
10.435249	7.99108e-10
10.417768	8.24808e-10
10.400287	8.51335e-10
10.382806	8.78716e-10
10.365325	9.06979e-10
10.347844	9.36152e-10
10.330363	9.66264e-10
10.312882	9.97346e-10
10.295401	1.02943e-09
10.277920	1.06254e-09
10.260439	1.09673e-09
10.242958	1.13201e-09
10.225477	1.16843e-09
10.207996	1.20602e-09
10.190515	1.24482e-09
10.173034	1.28488e-09
10.155553	1.32622e-09
10.138073	1.36889e-09
10.120592	1.41294e-09
10.103111	1.45841e-09
10.085630	1.50534e-09
10.068149	1.55379e-09
10.050668	1.60379e-09
10.033187	1.65541e-09
10.015706	1.70869e-09
9.998225	1.76368e-09
9.980744	1.82045e-09
9.963263	1.87905e-09
9.945782	1.93954e-09
9.928301	2.00197e-09
9.910820	2.06642e-09
9.893339	2.13294e-09
9.875858	2.20161e-09
9.858377	2.27249e-09
9.840896	2.34566e-09
9.823415	2.42118e-09
9.805934	2.49914e-09
9.788453	2.57962e-09
9.770972	2.66268e-09
9.753491	2.74843e-09
9.736010	2.83694e-09
9.718529	2.9283e-09
9.701048	3.02261e-09
9.683567	3.11996e-09
9.666086	3.22045e-09
9.648605	3.32418e-09
9.631125	3.43126e-09
9.613644	3.54179e-09
9.596163	3.65588e-09
9.578682	3.77365e-09
9.561201	3.89523e-09
9.543720	4.02072e-09
9.526239	4.15026e-09
9.508758	4.28398e-09
9.491277	4.42202e-09
9.473796	4.56451e-09
9.456315	4.71159e-09
9.438834	4.86343e-09
9.421353	5.02016e-09
9.403872	5.18195e-09
9.386391	5.34896e-09
9.368910	5.52136e-09
9.351429	5.69932e-09
9.333948	5.88303e-09
9.316467	6.07267e-09
9.298986	6.26843e-09
9.281505	6.4705e-09
9.264024	6.67911e-09
9.246543	6.89444e-09
9.229062	7.11673e-09
9.211581	7.34619e-09
9.194100	7.58307e-09
9.176619	7.82759e-09
9.159138	8.08001e-09
9.141657	8.34058e-09
9.124176	8.60957e-09
9.106696	8.88724e-09
9.089215	9.17388e-09
9.071734	9.46978e-09
9.054253	9.77524e-09
9.036772	1.00906e-08
9.019291	1.04161e-08
9.001810	1.07521e-08
8.984329	1.1099e-08
8.966848	1.14571e-08
8.949367	1.18268e-08
8.931886	1.22084e-08
8.914405	1.26023e-08
8.896924	1.3009e-08
8.879443	1.34288e-08
8.861962	1.38622e-08
8.844481	1.43096e-08
8.827000	1.47714e-08
8.809519	1.52482e-08
8.792038	1.57404e-08
8.774557	1.62486e-08
8.757076	1.67731e-08
8.739595	1.73146e-08
8.722114	1.78736e-08
8.704633	1.84507e-08
8.687152	1.90465e-08
8.669671	1.96615e-08
8.652190	2.02965e-08
8.634709	2.09519e-08
8.617228	2.16286e-08
8.599748	2.23272e-08
8.582267	2.30483e-08
8.564786	2.37928e-08
8.547305	2.45614e-08
8.529824	2.53549e-08
8.512343	2.6174e-08
8.494862	2.70196e-08
8.477381	2.78927e-08
8.459900	2.87939e-08
8.442419	2.97244e-08
8.424938	3.06849e-08
8.407457	3.16766e-08
8.389976	3.27004e-08
8.372495	3.37573e-08
8.355014	3.48485e-08
8.337533	3.5975e-08
8.320052	3.71379e-08
8.302571	3.83386e-08
8.285090	3.95781e-08
8.267609	4.08578e-08
8.250128	4.21789e-08
8.232647	4.35428e-08
8.215166	4.4951e-08
8.197685	4.64047e-08
8.180204	4.79056e-08
8.162723	4.94551e-08
8.145242	5.10548e-08
8.127761	5.27064e-08
8.110280	5.44115e-08
8.092800	5.61719e-08
8.075319	5.79894e-08
8.057838	5.98658e-08
8.040357	6.1803e-08
8.022876	6.38031e-08
8.005395	6.5868e-08
7.987914	6.79999e-08
7.970433	7.02009e-08
7.952952	7.24733e-08
7.935471	7.48195e-08
7.917990	7.72418e-08
7.900509	7.97427e-08
7.883028	8.23247e-08
7.865547	8.49905e-08
7.848066	8.77428e-08
7.830585	9.05845e-08
7.813104	9.35184e-08
7.795623	9.65475e-08
7.778142	9.9675e-08
7.760661	1.02904e-07
7.743180	1.06238e-07
7.725699	1.0968e-07
7.708218	1.13234e-07
7.690737	1.16904e-07
7.673256	1.20692e-07
7.655775	1.24604e-07
7.638294	1.28643e-07
7.620813	1.32813e-07
7.603332	1.37118e-07
7.585852	1.41563e-07
7.568371	1.46153e-07
7.550890	1.50893e-07
7.533409	1.55786e-07
7.515928	1.60838e-07
7.498447	1.66055e-07
7.480966	1.71441e-07
7.463485	1.77002e-07
7.446004	1.82744e-07
7.428523	1.88673e-07
7.411042	1.94795e-07
7.393561	2.01116e-07
7.376080	2.07643e-07
7.358599	2.14382e-07
7.341118	2.21341e-07
7.323637	2.28526e-07
7.306156	2.35945e-07
7.288675	2.43605e-07
7.271194	2.51515e-07
7.253713	2.59683e-07
7.236232	2.68116e-07
7.218751	2.76824e-07
7.201270	2.85816e-07
7.183789	2.95101e-07
7.166308	3.04688e-07
7.148827	3.14588e-07
7.131346	3.2481e-07
7.113865	3.35366e-07
7.096384	3.46265e-07
7.078904	3.5752e-07
7.061423	3.69142e-07
7.043942	3.81143e-07
7.026461	3.93536e-07
7.008980	4.06332e-07
6.991499	4.19546e-07
6.974018	4.33192e-07
6.956537	4.47282e-07
6.939056	4.61833e-07
6.921575	4.76858e-07
6.904094	4.92374e-07
6.886613	5.08396e-07
6.869132	5.24942e-07
6.851651	5.42028e-07
6.834170	5.59672e-07
6.816689	5.77893e-07
6.799208	5.96708e-07
6.781727	6.16139e-07
6.764246	6.36205e-07
6.746765	6.56926e-07
6.729284	6.78325e-07
6.711803	7.00424e-07
6.694322	7.23246e-07
6.676841	7.46813e-07
6.659360	7.71152e-07
6.641879	7.96287e-07
6.624398	8.22245e-07
6.606917	8.49052e-07
6.589436	8.76736e-07
6.571956	9.05327e-07
6.554475	9.34854e-07
6.536994	9.65349e-07
6.519513	9.96841e-07
6.502032	1.02937e-06
6.484551	1.06296e-06
6.467070	1.09765e-06
6.449589	1.13348e-06
6.432108	1.17048e-06
6.414627	1.20869e-06
6.397146	1.24816e-06
6.379665	1.28893e-06
6.362184	1.33103e-06
6.344703	1.37451e-06
6.327222	1.41942e-06
6.309741	1.46581e-06
6.292260	1.51371e-06
6.274779	1.56319e-06
6.257298	1.6143e-06
6.239817	1.66709e-06
6.222336	1.7216e-06
6.204855	1.77792e-06
6.187374	1.83608e-06
6.169893	1.89615e-06
6.152412	1.9582e-06
6.134931	2.02229e-06
6.117450	2.08849e-06
6.099969	2.15687e-06
6.082488	2.2275e-06
6.065007	2.30045e-06
6.047527	2.37581e-06
6.030046	2.45365e-06
6.012565	2.53405e-06
5.995084	2.61711e-06
5.977603	2.7029e-06
5.960122	2.79152e-06
5.942641	2.88306e-06
5.925160	2.97762e-06
5.907679	3.0753e-06
5.890198	3.17621e-06
5.872717	3.28044e-06
5.855236	3.38812e-06
5.837755	3.49936e-06
5.820274	3.61427e-06
5.802793	3.73298e-06
5.785312	3.85561e-06
5.767831	3.9823e-06
5.750350	4.11317e-06
5.732869	4.24838e-06
5.715388	4.38807e-06
5.697907	4.53237e-06
5.680426	4.68146e-06
5.662945	4.83548e-06
5.645464	4.99461e-06
5.627983	5.15901e-06
5.610502	5.32887e-06
5.593021	5.50436e-06
5.575540	5.68567e-06
5.558059	5.873e-06
5.540579	6.06654e-06
5.523098	6.26652e-06
5.505617	6.47314e-06
5.488136	6.68663e-06
5.470655	6.90722e-06
5.453174	7.13514e-06
5.435693	7.37065e-06
5.418212	7.614e-06
5.400731	7.86545e-06
5.383250	8.12528e-06
5.365769	8.39377e-06
5.348288	8.6712e-06
5.330807	8.9579e-06
5.313326	9.25415e-06
5.295845	9.5603e-06
5.278364	9.87668e-06
5.260883	1.02036e-05
5.243402	1.05415e-05
5.225921	1.08907e-05
5.208440	1.12515e-05
5.190959	1.16244e-05
5.173478	1.20099e-05
5.155997	1.24082e-05
5.138516	1.28199e-05
5.121035	1.32454e-05
5.103554	1.36852e-05
5.086073	1.41397e-05
5.068592	1.46095e-05
5.051111	1.50951e-05
5.033631	1.55971e-05
5.016150	1.61159e-05
4.998669	1.66522e-05
4.981188	1.72065e-05
4.963707	1.77796e-05
4.946226	1.8372e-05
4.928745	1.89843e-05
4.911264	1.96174e-05
4.893783	2.02718e-05
4.876302	2.09484e-05
4.858821	2.16479e-05
4.841340	2.23711e-05
4.823859	2.31188e-05
4.806378	2.38918e-05
4.788897	2.46911e-05
4.771416	2.55175e-05
4.753935	2.6372e-05
4.736454	2.72556e-05
4.718973	2.81693e-05
4.701492	2.91141e-05
4.684011	3.00912e-05
4.666530	3.11016e-05
4.649049	3.21465e-05
4.631568	3.32271e-05
4.614087	3.43448e-05
4.596606	3.55007e-05
4.579125	3.66964e-05
4.561644	3.7933e-05
4.544163	3.92122e-05
4.526683	4.05354e-05
4.509202	4.19041e-05
4.491721	4.33201e-05
4.474240	4.4785e-05
4.456759	4.63005e-05
4.439278	4.78684e-05
4.421797	4.94907e-05
4.404316	5.11694e-05
4.386835	5.29063e-05
4.369354	5.47037e-05
4.351873	5.65637e-05
4.334392	5.84887e-05
4.316911	6.0481e-05
4.299430	6.2543e-05
4.281949	6.46773e-05
4.264468	6.68866e-05
4.246987	6.91736e-05
4.229506	7.15413e-05
4.212025	7.39927e-05
4.194544	7.65308e-05
4.177063	7.91589e-05
4.159582	8.18804e-05
4.142101	8.46989e-05
4.124620	8.76179e-05
4.107139	9.06415e-05
4.089658	9.37735e-05
4.072177	9.70181e-05
4.054696	0.00010038
4.037215	0.000103863
4.019735	0.000107473
4.002254	0.000111213
3.984773	0.000115091
3.967292	0.00011911
3.949811	0.000123277
3.932330	0.000127598
3.914849	0.000132079
3.897368	0.000136726
3.879887	0.000141547
3.862406	0.000146549
3.844925	0.000151739
3.827444	0.000157126
3.809963	0.000162719
3.792482	0.000168525
3.775001	0.000174555
3.757520	0.00018082
3.740039	0.000187329
3.722558	0.000194094
3.705077	0.000201128
3.687596	0.000208444
3.670115	0.000216055
3.652634	0.000223977
3.635153	0.000232226
3.617672	0.00024082
3.600191	0.000249779
3.582710	0.000259122
3.565229	0.000268874
3.547748	0.000279059
3.530267	0.000289708
3.512787	0.000300851
3.495306	0.000312527
3.477825	0.000324777
3.460344	0.000337652
3.442863	0.000351211
3.425382	0.000365528
3.407901	0.000380695
3.390420	0.000396835
3.372939	0.000414119
3.355458	0.000432803
3.337977	0.000453331
3.320496	0.000476672
&
```
