## Supplementary material for "All-at-once RNA folding with 3D motif prediction framed by evolutionary information": RF02690_BTH_s1.cacofold.helixcov

```
# RMs = 7 L = 213

# RM_HELIX NESTED 42-55 61-74, nbp = 14 nbp_cov = 0
# pvals: 0.897606,0.897606,0.897606,0.981707,0.897606,0.897606,0.897606,0.897606,0.897606,0.897606,0.897606,0.897606,0.897606,0.897606
# aggregated NONE
NESTED  ::::::::::::::::::::::::::::::::::::::::<<<<<<<<<<<<<<_____>>>>>>>>>>>>>>::::::::::::::::::::::::::::::::::::::::::::::::::::::::::::::::::::::::::::::::::::::::::::::::::::::::::::::::::::::::::::::::::::
        :::::::::::::::::::::::::::::::::::::::::::::::::::::::::::::::::::::::::::::::::::::::::::::::::::::::::::::::::::::::::::::::::::::::::::::::::::::::::::::::::::::::::::::::::::::::::::::::::::::::::::::

# RM_HELIX NESTED 93-97 106-110, nbp = 5 nbp_cov = 0
# pvals: 0.897606,0.897606,0.897606,0.897606,0.897606
# aggregated NONE
NESTED  ::::::::::::::::::::::::::::::::::::::::::::::::::::::::::::::::::::::::::::::::::::::::::<<<<<________>>>>>:::::::::::::::::::::::::::::::::::::::::::::::::::::::::::::::::::::::::::::::::::::::::::::::::
        :::::::::::::::::::::::::::::::::::::::::::::::::::::::::::::::::::::::::::::::::::::::::::::::::::::::::::::::::::::::::::::::::::::::::::::::::::::::::::::::::::::::::::::::::::::::::::::::::::::::::::::

# RM_HELIX NESTED 78-88 121-131, nbp = 11 nbp_cov = 0
# pvals: 0.897606,0.897606,0.897606,0.897606,0.897606,0.897606,0.897606,0.897606,0.897606,0.897606,0.897606
# aggregated NONE
NESTED  :::::::::::::::::::::::::::::::::::::::::::::::::::::::::::::::::::::::::::<<<<<<<<<<<_______________________________>>>>>>>>>>>:::::::::::::::::::::::::::::::::::::::::::::::::::::::::::::::::::::::::::::
        :::::::::::::::::::::::::::::::::::::::::::::::::::::::::::::::::::::::::::::::::::::::::::::::::::::::::::::::::::::::::::::::::::::::::::::::::::::::::::::::::::::::::::::::::::::::::::::::::::::::::::::

# RM_HELIX NESTED 135-141 147-153, nbp = 7 nbp_cov = 0
# pvals: 0.897606,0.897606,0.897606,0.911875,0.897606,0.0184625,0.0259923
# aggregated NONE
NESTED  :::::::::::::::::::::::::::::::::::::::::::::::::::::::::::::::::::::::::::::::::::::::::::::::::::::::::::::::::::::::::::::::::::<<<<<<<_____>>>>>>>:::::::::::::::::::::::::::::::::::::::::::::::::::::::
        :::::::::::::::::::::::::::::::::::::::::::::::::::::::::::::::::::::::::::::::::::::::::::::::::::::::::::::::::::::::::::::::::::::::::::::::::::::::::::::::::::::::::::::::::::::::::::::::::::::::::::::

# RM_HELIX NESTED 166-169 176-184, nbp = 4 nbp_cov = 0
# pvals: 0.897606,0.897606,0.897606,0.897606
# aggregated NONE
NESTED  ::::::::::::::::::::::::::::::::::::::::::::::::::::::::::::::::::::::::::::::::::::::::::::::::::::::::::::::::::::::::::::::::::::::::::::::::::::::::::::::::::<<<<______>>>>:::::::::::::::::::::::::::::
        :::::::::::::::::::::::::::::::::::::::::::::::::::::::::::::::::::::::::::::::::::::::::::::::::::::::::::::::::::::::::::::::::::::::::::::::::::::::::::::::::::::::::::::::::::::::::::::::::::::::::::::

# RM_HELIX NESTED 155-164 188-197, nbp = 10 nbp_cov = 0
# pvals: 0.897606,0.897606,0.897606,0.897606,0.897606,0.897606,0.897606,0.897606,0.897606,0.897606
# aggregated NONE
NESTED  :::::::::::::::::::::::::::::::::::::::::::::::::::::::::::::::::::::::::::::::::::::::::::::::::::::::::::::::::::::::::::::::::::::::::::::::::::::::<<<<<<<<<<__________________>>>>>>>>>>::::::::::::::::
        :::::::::::::::::::::::::::::::::::::::::::::::::::::::::::::::::::::::::::::::::::::::::::::::::::::::::::::::::::::::::::::::::::::::::::::::::::::::::::::::::::::::::::::::::::::::::::::::::::::::::::::

# RM_HELIX NESTED 1-7 202-208, nbp = 7 nbp_cov = 1
# pvals: 0.897606,0.897606,0.897606,0.000722143,0.897606,0.897606,0.897606
# aggregated NONE
NESTED  <<<<<<<__________________________________________________________________________________________________________________________________________________________________________________________>>>>>>>:::::
        :::<________________________________________________________________________________________________________________________________________________________________________________________________>::::::::
```
