## Supplementary material for "All-at-once RNA folding with 3D motif prediction framed by evolutionary information": RF02690_BTH_s1.cacofold.power

```
# Power analysis of CaCoFold structure
#
# Powertype = SINGLE SUBSTITUTIONS
# covary left_pos right_pos substitutions power
#----------------------------------------------------------------
1		208		0		0.00
2		207		0		0.00
3		206		0		0.00
* 4		205		2		0.00
5		204		1		0.00
6		203		1		0.00
7		202		1		0.00
42		74		0		0.00
43		73		0		0.00
44		72		1		0.00
45		71		2		0.00
46		70		0		0.00
47		69		0		0.00
48		68		1		0.00
49		67		0		0.00
50		66		1		0.00
51		65		0		0.00
52		64		0		0.00
53		63		0		0.00
54		62		0		0.00
55		61		1		0.00
78		131		0		0.00
79		130		0		0.00
80		129		0		0.00
81		128		0		0.00
82		127		0		0.00
83		126		0		0.00
84		125		0		0.00
85		124		0		0.00
86		123		0		0.00
87		122		0		0.00
88		121		2		0.00
93		110		1		0.00
94		109		1		0.00
95		108		1		0.00
96		107		3		0.02
97		106		1		0.00
135		153		1		0.00
136		152		1		0.00
137		151		1		0.00
138		150		3		0.02
139		149		0		0.00
140		148		3		0.02
141		147		3		0.02
155		197		0		0.00
156		196		0		0.00
157		195		0		0.00
158		194		1		0.00
159		193		0		0.00
160		192		0		0.00
161		191		0		0.00
162		190		0		0.00
163		189		0		0.00
164		188		0		0.00
166		184		2		0.00
167		178		1		0.00
168		177		2		0.00
169		176		0		0.00
#
# BPAIRS 58
# avg substitutions per BP 0.7
# BPAIRS expected to covary 0.1 +/- 0.2
# BPAIRS observed to covary 1
#
```
