## Supplementary material for "All-at-once RNA folding with 3D motif prediction framed by evolutionary information": RF02690_BTH_s1.cov

```
#
# Method Target_E-val [cov_min,cov_max] [FP | TP True Found | Sen PPV F] 
# GTp    0.05           [-1.16,3.65]    [0 | 1 62 1 | 1.61 100.00 3.17] 
#
# #tests = 62 (base pairs) 20848 (others)
# in_given  left_pos       right_pos        score      E-value          pvalue      substitutions      power
#----------------------------------------------------------------------------------------------------------------
*	         4	       205	3.20715	0.0447728	0.000722143	2		0.00
```
