## Supplementary material for "All-at-once RNA folding with 3D motif prediction framed by evolutionary information": RF02690_BTH_s1.helixcov

```
# RMs = 7 L = 213

# RM_HELIX NESTED 8-14 31-37, nbp = 5 nbp_cov = 0
# pvals: 0.897606,0.897606,0.897606,0.897606,0.897606
# aggregated NONE
NESTED  :::::::<<-<<-<_______________>->>->>:::::::::::::::::::::::::::::::::::::::::::::::::::::::::::::::::::::::::::::::::::::::::::::::::::::::::::::::::::::::::::::::::::::::::::::::::::::::::::::::::::::::::
        :::::::::::::::::::::::::::::::::::::::::::::::::::::::::::::::::::::::::::::::::::::::::::::::::::::::::::::::::::::::::::::::::::::::::::::::::::::::::::::::::::::::::::::::::::::::::::::::::::::::::::::

# RM_HELIX NESTED 42-56 60-74, nbp = 15 nbp_cov = 0
# pvals: 0.897606,0.897606,0.897606,0.981707,0.897606,0.897606,0.897606,0.897606,0.897606,0.897606,0.897606,0.897606,0.897606,0.897606,0.968771
# aggregated NONE
NESTED  ::::::::::::::::::::::::::::::::::::::::<<<<<<<<<<<<<<<___>>>>>>>>>>>>>>>::::::::::::::::::::::::::::::::::::::::::::::::::::::::::::::::::::::::::::::::::::::::::::::::::::::::::::::::::::::::::::::::::::
        :::::::::::::::::::::::::::::::::::::::::::::::::::::::::::::::::::::::::::::::::::::::::::::::::::::::::::::::::::::::::::::::::::::::::::::::::::::::::::::::::::::::::::::::::::::::::::::::::::::::::::::

# RM_HELIX NESTED 95-97 106-108, nbp = 3 nbp_cov = 0
# pvals: 0.897606,0.897606,0.897606
# aggregated NONE
NESTED  ::::::::::::::::::::::::::::::::::::::::::::::::::::::::::::::::::::::::::::::::::::::::::::<<<________>>>:::::::::::::::::::::::::::::::::::::::::::::::::::::::::::::::::::::::::::::::::::::::::::::::::::
        :::::::::::::::::::::::::::::::::::::::::::::::::::::::::::::::::::::::::::::::::::::::::::::::::::::::::::::::::::::::::::::::::::::::::::::::::::::::::::::::::::::::::::::::::::::::::::::::::::::::::::::

# RM_HELIX NESTED 78-87 122-131, nbp = 10 nbp_cov = 0
# pvals: 0.897606,0.897606,0.897606,0.897606,0.897606,0.897606,0.897606,0.897606,0.897606,0.897606
# aggregated NONE
NESTED  :::::::::::::::::::::::::::::::::::::::::::::::::::::::::::::::::::::::::::<<<<<<<<<<_________________________________>>>>>>>>>>:::::::::::::::::::::::::::::::::::::::::::::::::::::::::::::::::::::::::::::
        :::::::::::::::::::::::::::::::::::::::::::::::::::::::::::::::::::::::::::::::::::::::::::::::::::::::::::::::::::::::::::::::::::::::::::::::::::::::::::::::::::::::::::::::::::::::::::::::::::::::::::::

# RM_HELIX NESTED 135-142 146-153, nbp = 8 nbp_cov = 0
# pvals: 0.897606,0.897606,0.897606,0.911875,0.897606,0.0184625,0.0259923,0.897606
# aggregated NONE
NESTED  :::::::::::::::::::::::::::::::::::::::::::::::::::::::::::::::::::::::::::::::::::::::::::::::::::::::::::::::::::::::::::::::::::<<<<<<<<___>>>>>>>>:::::::::::::::::::::::::::::::::::::::::::::::::::::::
        :::::::::::::::::::::::::::::::::::::::::::::::::::::::::::::::::::::::::::::::::::::::::::::::::::::::::::::::::::::::::::::::::::::::::::::::::::::::::::::::::::::::::::::::::::::::::::::::::::::::::::::

# RM_HELIX NESTED 154-170 186-201, nbp = 14 nbp_cov = 0
# pvals: 0.897606,0.897606,0.897606,0.897606,0.897606,0.897606,0.897606,0.897606,0.897606,0.897606,0.897606,0.897606,0.897606,0.897606
# aggregated NONE
NESTED  ::::::::::::::::::::::::::::::::::::::::::::::::::::::::::::::::::::::::::::::::::::::::::::::::::::::::::::::::::::::::::::::::::::::::::::::::::::::<<<<<<<-<<<-<<<-<__________>->>>->>>>>>>>>>::::::::::::
        :::::::::::::::::::::::::::::::::::::::::::::::::::::::::::::::::::::::::::::::::::::::::::::::::::::::::::::::::::::::::::::::::::::::::::::::::::::::::::::::::::::::::::::::::::::::::::::::::::::::::::::

# RM_HELIX NESTED 1-7 202-208, nbp = 7 nbp_cov = 1
# pvals: 0.897606,0.897606,0.897606,0.000722143,0.897606,0.897606,0.897606
# aggregated NONE
NESTED  <<<<<<<__________________________________________________________________________________________________________________________________________________________________________________________>>>>>>>:::::
        :::<________________________________________________________________________________________________________________________________________________________________________________________________>::::::::
```
