## Supplementary material for "All-at-once RNA folding with 3D motif prediction framed by evolutionary information": RF02690_BTH_s1.surv

```
3.196783	0.016129
0.425805	0.0322581
0.166026	0.0483871
-0.007161	0.951613
-0.093754	0.967742
-0.336214	0.983871
-0.440126	1
&
3.647067	4.79662e-05
3.525836	0.000143899
3.456562	0.000191865
3.439243	0.000239831
3.231420	0.000527629
3.214101	0.000623561
3.196783	0.000863392
3.179464	0.00105526
3.162146	0.00115119
3.127508	0.00119916
3.058234	0.00134305
3.023597	0.00139102
2.988959	0.00163085
2.971641	0.00167882
2.781136	0.00177475
2.746499	0.00187068
2.642587	0.00191865
2.590631	0.00196662
2.538675	0.00201458
2.504038	0.00206255
2.434764	0.00211051
2.417445	0.00220645
2.400127	0.00230238
2.382808	0.00235035
2.278896	0.00239831
2.209622	0.00244628
2.192303	0.00249424
2.036436	0.00259018
1.967161	0.00263814
1.672745	0.00273408
1.655426	0.00278204
1.603470	0.00306984
1.586152	0.0032617
1.568833	0.0034056
1.551515	0.00345357
1.534196	0.00378933
1.516877	0.0041251
1.499559	0.00450883
1.482240	0.00460476
1.464922	0.00494052
1.447603	0.00532425
1.430284	0.00546815
1.412966	0.00570798
1.395647	0.00633154
1.378328	0.00671527
1.361010	0.00685917
1.343691	0.00705104
1.326373	0.00719493
1.309054	0.00733883
1.291735	0.0073868
1.239780	0.00743477
1.222461	0.0075307
1.205142	0.00762663
1.187824	0.0078185
1.153186	0.00791443
1.118549	0.00796239
1.083912	0.00801036
1.066593	0.00810629
1.049275	0.00825019
1.031956	0.00853799
1.014638	0.00863392
0.997319	0.00868189
0.945363	0.00872985
0.928045	0.00906562
0.910726	0.00935342
0.893407	0.00940138
0.858770	0.00954528
0.841451	0.00968918
0.824133	0.0100729
0.806814	0.0101688
0.789496	0.0103607
0.754858	0.0104566
0.720221	0.0105526
0.702903	0.0106485
0.685584	0.0106965
0.668265	0.0108404
0.650947	0.0111761
0.633628	0.011416
0.616309	0.0117517
0.598991	0.0118477
0.581672	0.0120875
0.564354	0.0124233
0.547035	0.0129029
0.529716	0.0131427
0.512398	0.0134785
0.495079	0.0138143
0.477761	0.01415
0.460442	0.0148695
0.443123	0.0153492
0.425805	0.0160207
0.408486	0.0163565
0.391168	0.0166922
0.373849	0.017076
0.356530	0.0174117
0.339212	0.0177475
0.321893	0.0182272
0.304574	0.018419
0.287256	0.0188987
0.269937	0.0191385
0.252619	0.0194263
0.235300	0.0196182
0.217981	0.0198101
0.200663	0.0206734
0.183344	0.021297
0.166026	0.0222084
0.148707	0.0232636
0.131388	0.0247506
0.114070	0.025614
0.096751	0.0261896
0.079433	0.0273408
0.062114	0.0286358
0.044795	0.0291635
0.027477	0.0301708
0.010158	0.0309862
-0.007161	0.919752
-0.024479	0.921335
-0.041798	0.92287
-0.059116	0.925317
-0.076435	0.928626
-0.093754	0.931984
-0.111072	0.935246
-0.128391	0.938747
-0.145709	0.942441
-0.163028	0.945414
-0.180347	0.948053
-0.197665	0.950691
-0.214984	0.954384
-0.232303	0.958221
-0.249621	0.961195
-0.266940	0.964361
-0.284258	0.967047
-0.301577	0.968966
-0.318896	0.971604
-0.336214	0.973667
-0.353533	0.976592
-0.370851	0.978175
-0.388170	0.979135
-0.405489	0.981245
-0.422807	0.982732
-0.440126	0.984219
-0.457444	0.98537
-0.474763	0.986569
-0.492082	0.988296
-0.509400	0.989351
-0.526719	0.990455
-0.544038	0.990982
-0.561356	0.99175
-0.578675	0.992613
-0.595993	0.993237
-0.613312	0.993668
-0.630631	0.994964
-0.647949	0.995491
-0.665268	0.996211
-0.682586	0.996546
-0.699905	0.99693
-0.717224	0.997362
-0.734542	0.997985
-0.751861	0.998177
-0.769180	0.998225
-0.786498	0.998705
-0.803817	0.998945
-0.821135	0.998993
-0.838454	0.999089
-0.855773	0.999281
-0.873091	0.999472
-0.907728	0.99952
-0.925047	0.999616
-0.977003	0.999808
-0.994321	0.999904
-1.011640	0.999952
-1.167508	1
&
7.283975	2.3912e-06
5.950442	4.7824e-06
5.863849	7.1736e-06
5.638707	9.5648e-06
5.604070	1.1956e-05
5.569433	1.43472e-05
5.517477	1.67384e-05
5.500158	1.91296e-05
5.448202	2.15208e-05
5.430884	2.3912e-05
5.413565	2.63032e-05
5.378928	2.86944e-05
5.361609	3.10856e-05
5.344291	3.34768e-05
5.275016	3.82592e-05
5.223060	4.06504e-05
5.205742	4.54328e-05
5.136467	4.7824e-05
5.101830	5.02152e-05
5.084512	5.73888e-05
5.067193	5.978e-05
5.015237	6.21712e-05
4.980600	6.69536e-05
4.945963	7.1736e-05
4.928644	7.65184e-05
4.876688	7.89096e-05
4.807414	8.13008e-05
4.772777	8.84744e-05
4.720821	9.08656e-05
4.703502	9.32568e-05
4.668865	9.5648e-05
4.651546	9.80392e-05
4.564953	0.00010043
4.547635	0.000102822
4.512997	0.000105213
4.495679	0.000107604
4.478360	0.000109995
4.305174	0.000112386
4.287855	0.000114778
4.183944	0.000117169
4.149306	0.00011956
4.062713	0.000121951
4.045395	0.000126734
4.010758	0.000129125
3.976120	0.000131516
3.941483	0.00013869
3.906846	0.000141081
3.889527	0.000143472
3.785616	0.000145863
3.768297	0.000148254
3.750978	0.000153037
3.629748	0.000155428
3.595111	0.000157819
3.577792	0.00016021
3.560474	0.000162602
3.543155	0.000167384
3.525836	0.000181731
3.508518	0.000191296
3.491199	0.000208034
3.473881	0.000217599
3.456562	0.000222382
3.439243	0.000231946
3.421925	0.000243902
3.404606	0.000263032
3.387288	0.000286944
3.369969	0.00031803
3.352650	0.000349115
3.335332	0.000389766
3.318013	0.00041846
3.300694	0.000454328
3.283376	0.00051889
3.266057	0.000542802
3.248739	0.000585844
3.231420	0.000636059
3.214101	0.000667145
3.196783	0.000722143
3.179464	0.000772358
3.162146	0.000851267
3.144827	0.000930177
3.127508	0.000966045
3.110190	0.00101865
3.092871	0.00104256
3.075552	0.00113821
3.058234	0.00117886
3.040915	0.00120995
3.023597	0.00127929
3.006278	0.00137972
2.988959	0.00140363
2.971641	0.00142755
2.954322	0.00146341
2.937004	0.00149211
2.919685	0.00151602
2.902366	0.00159254
2.885048	0.0016571
2.867729	0.00166428
2.850411	0.0017121
2.833092	0.00177188
2.815773	0.00179818
2.798455	0.00183883
2.781136	0.00189622
2.763817	0.00193448
2.746499	0.00201817
2.729180	0.00202774
2.711862	0.00204687
2.694543	0.00205404
2.677224	0.00207795
2.659906	0.00208513
2.642587	0.00209947
2.625269	0.00212817
2.607950	0.00214969
2.590631	0.00216882
2.573313	0.00218556
2.555994	0.00219034
2.538675	0.00224534
2.521357	0.00225968
2.504038	0.00229316
2.486720	0.00231468
2.469401	0.00231707
2.452082	0.00233859
2.434764	0.00235294
2.417445	0.0023649
2.400127	0.00238642
2.382808	0.00240077
2.365489	0.00244381
2.348171	0.00247011
2.330852	0.00250359
2.313534	0.00252511
2.296215	0.00254902
2.278896	0.00257532
2.261578	0.00259684
2.244259	0.0026088
2.226940	0.00262554
2.209622	0.00267097
2.192303	0.00268054
2.174985	0.00268771
2.157666	0.00269967
2.140347	0.0027164
2.123029	0.00273075
2.105710	0.00275227
2.088392	0.00276662
2.071073	0.00277379
2.053754	0.00279531
2.036436	0.00280966
2.019117	0.0028264
2.001798	0.00284314
1.984480	0.00285509
1.967161	0.00286705
1.949843	0.00288379
1.932524	0.00290053
1.915205	0.00291487
1.897887	0.00293639
1.880568	0.00295552
1.863250	0.00298422
1.845931	0.00300335
1.828612	0.00302009
1.811294	0.00305595
1.793975	0.00307269
1.776657	0.00311813
1.759338	0.00314921
1.742019	0.00320182
1.724701	0.00322812
1.707382	0.00326399
1.690063	0.00334051
1.672745	0.00348398
1.655426	0.00368962
1.638108	0.00395265
1.620789	0.00425155
1.603470	0.0044572
1.586152	0.00470588
1.568833	0.00495218
1.551515	0.0051889
1.534196	0.00554519
1.516877	0.0060067
1.499559	0.00659971
1.482240	0.00697035
1.464922	0.00734577
1.447603	0.0077451
1.430284	0.00817551
1.412966	0.0085055
1.395647	0.00873984
1.378328	0.00911047
1.361010	0.00930416
1.343691	0.00957437
1.326373	0.0098111
1.309054	0.0100215
1.291735	0.0102009
1.274417	0.0103324
1.257098	0.0104448
1.239780	0.0105548
1.222461	0.0107006
1.205142	0.0107724
1.187824	0.0108441
1.170505	0.0110187
1.153186	0.0111167
1.135868	0.0111932
1.118549	0.0112554
1.101231	0.0113534
1.083912	0.0114443
1.066593	0.0115375
1.049275	0.0116714
1.031956	0.0118054
1.014638	0.0119608
0.997319	0.012078
0.980000	0.0122645
0.962682	0.012451
0.945363	0.012616
0.928045	0.0127834
0.910726	0.0129173
0.893407	0.0130727
0.876089	0.0132042
0.858770	0.0133572
0.841451	0.0134888
0.824133	0.0136107
0.806814	0.0137351
0.789496	0.0138642
0.772177	0.0139407
0.754858	0.0140746
0.737540	0.0141703
0.720221	0.0142898
0.702903	0.0144452
0.685584	0.0146031
0.668265	0.0147585
0.650947	0.014945
0.633628	0.0151172
0.616309	0.0153276
0.598991	0.0155285
0.581672	0.0157867
0.564354	0.0160306
0.547035	0.0163128
0.529716	0.0165758
0.512398	0.0167886
0.495079	0.0169967
0.477761	0.0173314
0.460442	0.0177044
0.443123	0.0180679
0.425805	0.0184625
0.408486	0.0187494
0.391168	0.0190937
0.373849	0.0193902
0.356530	0.0197609
0.339212	0.0200933
0.321893	0.0204639
0.304574	0.0208345
0.287256	0.021351
0.269937	0.0219703
0.252619	0.022506
0.235300	0.0230823
0.217981	0.0237733
0.200663	0.0245289
0.183344	0.0252965
0.166026	0.0259923
0.148707	0.0267432
0.131388	0.0276088
0.114070	0.0284051
0.096751	0.0292229
0.079433	0.0301985
0.062114	0.0312506
0.044795	0.0323362
0.027477	0.0332544
0.010158	0.0341822
-0.007161	0.897606
-0.024479	0.899211
-0.041798	0.901224
-0.059116	0.903922
-0.076435	0.907513
-0.093754	0.911875
-0.111072	0.916875
-0.128391	0.92186
-0.145709	0.926791
-0.163028	0.931841
-0.180347	0.936339
-0.197665	0.940997
-0.214984	0.945194
-0.232303	0.949558
-0.249621	0.953441
-0.266940	0.957171
-0.284258	0.960607
-0.301577	0.963702
-0.318896	0.966442
-0.336214	0.968771
-0.353533	0.971344
-0.370851	0.973666
-0.388170	0.975591
-0.405489	0.9777
-0.422807	0.979804
-0.440126	0.981707
-0.457444	0.983639
-0.474763	0.985072
-0.492082	0.986418
-0.509400	0.987841
-0.526719	0.989099
-0.544038	0.990277
-0.561356	0.991193
-0.578675	0.992104
-0.595993	0.992915
-0.613312	0.993771
-0.630631	0.994515
-0.647949	0.995141
-0.665268	0.995607
-0.682586	0.996066
-0.699905	0.996478
-0.717224	0.996975
-0.734542	0.99741
-0.751861	0.9977
-0.769180	0.998039
-0.786498	0.998297
-0.803817	0.998465
-0.821135	0.998668
-0.838454	0.998828
-0.855773	0.99895
-0.873091	0.999103
-0.890410	0.99924
-0.907728	0.999335
-0.925047	0.999431
-0.942366	0.999495
-0.959684	0.999577
-0.977003	0.999634
-0.994321	0.999694
-1.011640	0.999735
-1.028959	0.999778
-1.046277	0.999799
-1.063596	0.999816
-1.080915	0.999861
-1.098233	0.999883
-1.115552	0.999885
-1.132870	0.999914
-1.150189	0.999923
-1.167508	0.999931
-1.184826	0.999938
-1.202145	0.999947
-1.219463	0.99995
-1.236782	0.999952
-1.271419	0.999955
-1.288738	0.999959
-1.306056	0.999964
-1.323375	0.999969
-1.340694	0.999986
-1.358012	0.999988
-1.375331	0.999993
-1.409968	0.999995
-1.427287	1
&
24.723818	1.05453e-14
24.706500	1.07471e-14
24.689181	1.09527e-14
24.671862	1.11623e-14
24.654544	1.13759e-14
24.637225	1.15936e-14
24.619906	1.18154e-14
24.602588	1.20415e-14
24.585269	1.22719e-14
24.567951	1.25068e-14
24.550632	1.27461e-14
24.533313	1.299e-14
24.515995	1.32386e-14
24.498676	1.3492e-14
24.481358	1.37502e-14
24.464039	1.40133e-14
24.446720	1.42815e-14
24.429402	1.45548e-14
24.412083	1.48334e-14
24.394765	1.51173e-14
24.377446	1.54066e-14
24.360127	1.57015e-14
24.342809	1.6002e-14
24.325490	1.63083e-14
24.308171	1.66204e-14
24.290853	1.69385e-14
24.273534	1.72627e-14
24.256216	1.75932e-14
24.238897	1.79299e-14
24.221578	1.82731e-14
24.204260	1.86229e-14
24.186941	1.89793e-14
24.169623	1.93426e-14
24.152304	1.97129e-14
24.134985	2.00902e-14
24.117667	2.04748e-14
24.100348	2.08668e-14
24.083030	2.12662e-14
24.065711	2.16733e-14
24.048392	2.20882e-14
24.031074	2.2511e-14
24.013755	2.2942e-14
23.996436	2.33812e-14
23.979118	2.38288e-14
23.961799	2.4285e-14
23.944481	2.47499e-14
23.927162	2.52238e-14
23.909843	2.57067e-14
23.892525	2.61988e-14
23.875206	2.67004e-14
23.857888	2.72116e-14
23.840569	2.77326e-14
23.823250	2.82636e-14
23.805932	2.88048e-14
23.788613	2.93563e-14
23.771294	2.99184e-14
23.753976	3.04912e-14
23.736657	3.10751e-14
23.719339	3.16701e-14
23.702020	3.22765e-14
23.684701	3.28946e-14
23.667383	3.35244e-14
23.650064	3.41664e-14
23.632746	3.48206e-14
23.615427	3.54874e-14
23.598108	3.6167e-14
23.580790	3.68596e-14
23.563471	3.75655e-14
23.546153	3.82848e-14
23.528834	3.9018e-14
23.511515	3.97652e-14
23.494197	4.05268e-14
23.476878	4.13029e-14
23.459559	4.20939e-14
23.442241	4.29001e-14
23.424922	4.37217e-14
23.407604	4.45591e-14
23.390285	4.54125e-14
23.372966	4.62823e-14
23.355648	4.71687e-14
23.338329	4.80722e-14
23.321011	4.89929e-14
23.303692	4.99313e-14
23.286373	5.08877e-14
23.269055	5.18624e-14
23.251736	5.28558e-14
23.234417	5.38683e-14
23.217099	5.49001e-14
23.199780	5.59517e-14
23.182462	5.70235e-14
23.165143	5.81158e-14
23.147824	5.92291e-14
23.130506	6.03637e-14
23.113187	6.15201e-14
23.095869	6.26986e-14
23.078550	6.38997e-14
23.061231	6.51239e-14
23.043913	6.63715e-14
23.026594	6.7643e-14
23.009276	6.89389e-14
22.991957	7.02597e-14
22.974638	7.16057e-14
22.957320	7.29776e-14
22.940001	7.43758e-14
22.922682	7.58008e-14
22.905364	7.72531e-14
22.888045	7.87333e-14
22.870727	8.02418e-14
22.853408	8.17793e-14
22.836089	8.33462e-14
22.818771	8.49432e-14
22.801452	8.65708e-14
22.784134	8.82297e-14
22.766815	8.99203e-14
22.749496	9.16434e-14
22.732178	9.33994e-14
22.714859	9.51892e-14
22.697540	9.70133e-14
22.680222	9.88724e-14
22.662903	1.00767e-13
22.645585	1.02698e-13
22.628266	1.04666e-13
22.610947	1.06672e-13
22.593629	1.08716e-13
22.576310	1.108e-13
22.558992	1.12923e-13
22.541673	1.15088e-13
22.524354	1.17293e-13
22.507036	1.19541e-13
22.489717	1.21832e-13
22.472399	1.24168e-13
22.455080	1.26547e-13
22.437761	1.28973e-13
22.420443	1.31445e-13
22.403124	1.33964e-13
22.385805	1.36532e-13
22.368487	1.39149e-13
22.351168	1.41816e-13
22.333850	1.44535e-13
22.316531	1.47305e-13
22.299212	1.50129e-13
22.281894	1.53007e-13
22.264575	1.5594e-13
22.247257	1.58929e-13
22.229938	1.61976e-13
22.212619	1.65081e-13
22.195301	1.68246e-13
22.177982	1.71471e-13
22.160664	1.74759e-13
22.143345	1.78109e-13
22.126026	1.81524e-13
22.108708	1.85004e-13
22.091389	1.88551e-13
22.074070	1.92166e-13
22.056752	1.9585e-13
22.039433	1.99606e-13
22.022115	2.03433e-13
22.004796	2.07333e-13
21.987477	2.11309e-13
21.970159	2.1536e-13
21.952840	2.1949e-13
21.935522	2.23699e-13
21.918203	2.27988e-13
21.900884	2.3236e-13
21.883566	2.36816e-13
21.866247	2.41357e-13
21.848928	2.45985e-13
21.831610	2.50702e-13
21.814291	2.5551e-13
21.796973	2.6041e-13
21.779654	2.65404e-13
21.762335	2.70494e-13
21.745017	2.75682e-13
21.727698	2.80969e-13
21.710380	2.86357e-13
21.693061	2.91849e-13
21.675742	2.97447e-13
21.658424	3.03152e-13
21.641105	3.08966e-13
21.623787	3.14892e-13
21.606468	3.20932e-13
21.589149	3.27088e-13
21.571831	3.33362e-13
21.554512	3.39756e-13
21.537193	3.46273e-13
21.519875	3.52915e-13
21.502556	3.59685e-13
21.485238	3.66585e-13
21.467919	3.73617e-13
21.450600	3.80784e-13
21.433282	3.88089e-13
21.415963	3.95534e-13
21.398645	4.03122e-13
21.381326	4.10856e-13
21.364007	4.18738e-13
21.346689	4.26771e-13
21.329370	4.34959e-13
21.312051	4.43304e-13
21.294733	4.51809e-13
21.277414	4.60478e-13
21.260096	4.69313e-13
21.242777	4.78317e-13
21.225458	4.87495e-13
21.208140	4.96849e-13
21.190821	5.06382e-13
21.173503	5.16099e-13
21.156184	5.26002e-13
21.138865	5.36095e-13
21.121547	5.46383e-13
21.104228	5.56867e-13
21.086910	5.67553e-13
21.069591	5.78445e-13
21.052272	5.89545e-13
21.034954	6.00859e-13
21.017635	6.1239e-13
21.000316	6.24143e-13
20.982998	6.36121e-13
20.965679	6.48329e-13
20.948361	6.60772e-13
20.931042	6.73454e-13
20.913723	6.8638e-13
20.896405	6.99554e-13
20.879086	7.12981e-13
20.861768	7.26665e-13
20.844449	7.40613e-13
20.827130	7.54829e-13
20.809812	7.69318e-13
20.792493	7.84085e-13
20.775175	7.99136e-13
20.757856	8.14476e-13
20.740537	8.30111e-13
20.723219	8.46046e-13
20.705900	8.62287e-13
20.688581	8.78841e-13
20.671263	8.95712e-13
20.653944	9.12908e-13
20.636626	9.30434e-13
20.619307	9.48297e-13
20.601988	9.66503e-13
20.584670	9.85059e-13
20.567351	1.00397e-12
20.550033	1.02325e-12
20.532714	1.04289e-12
20.515395	1.06292e-12
20.498077	1.08333e-12
20.480758	1.10413e-12
20.463439	1.12533e-12
20.446121	1.14694e-12
20.428802	1.16896e-12
20.411484	1.19141e-12
20.394165	1.21429e-12
20.376846	1.2376e-12
20.359528	1.26137e-12
20.342209	1.28559e-12
20.324891	1.31028e-12
20.307572	1.33545e-12
20.290253	1.36109e-12
20.272935	1.38723e-12
20.255616	1.41387e-12
20.238298	1.44103e-12
20.220979	1.46871e-12
20.203660	1.49691e-12
20.186342	1.52567e-12
20.169023	1.55497e-12
20.151704	1.58484e-12
20.134386	1.61528e-12
20.117067	1.64631e-12
20.099749	1.67793e-12
20.082430	1.71016e-12
20.065111	1.74301e-12
20.047793	1.77649e-12
20.030474	1.81062e-12
20.013156	1.8454e-12
19.995837	1.88085e-12
19.978518	1.91699e-12
19.961200	1.95382e-12
19.943881	1.99135e-12
19.926562	2.02961e-12
19.909244	2.0686e-12
19.891925	2.10835e-12
19.874607	2.14886e-12
19.857288	2.19014e-12
19.839969	2.23223e-12
19.822651	2.27512e-12
19.805332	2.31883e-12
19.788014	2.36339e-12
19.770695	2.4088e-12
19.753376	2.45509e-12
19.736058	2.50227e-12
19.718739	2.55035e-12
19.701421	2.59936e-12
19.684102	2.64931e-12
19.666783	2.70023e-12
19.649465	2.75212e-12
19.632146	2.80501e-12
19.614827	2.85892e-12
19.597509	2.91387e-12
19.580190	2.96987e-12
19.562872	3.02695e-12
19.545553	3.08513e-12
19.528234	3.14443e-12
19.510916	3.20487e-12
19.493597	3.26647e-12
19.476279	3.32926e-12
19.458960	3.39325e-12
19.441641	3.45848e-12
19.424323	3.52496e-12
19.407004	3.59272e-12
19.389686	3.66179e-12
19.372367	3.73218e-12
19.355048	3.80393e-12
19.337730	3.87706e-12
19.320411	3.9516e-12
19.303092	4.02757e-12
19.285774	4.105e-12
19.268455	4.18393e-12
19.251137	4.26437e-12
19.233818	4.34636e-12
19.216499	4.42993e-12
19.199181	4.51511e-12
19.181862	4.60193e-12
19.164544	4.69042e-12
19.147225	4.78061e-12
19.129906	4.87254e-12
19.112588	4.96623e-12
19.095269	5.06174e-12
19.077950	5.15908e-12
19.060632	5.25829e-12
19.043313	5.35942e-12
19.025995	5.46249e-12
19.008676	5.56754e-12
18.991357	5.67462e-12
18.974039	5.78376e-12
18.956720	5.895e-12
18.939402	6.00839e-12
18.922083	6.12395e-12
18.904764	6.24174e-12
18.887446	6.3618e-12
18.870127	6.48418e-12
18.852809	6.60891e-12
18.835490	6.73604e-12
18.818171	6.86561e-12
18.800853	6.99769e-12
18.783534	7.13231e-12
18.766215	7.26952e-12
18.748897	7.40937e-12
18.731578	7.55192e-12
18.714260	7.69721e-12
18.696941	7.8453e-12
18.679622	7.99624e-12
18.662304	8.15009e-12
18.644985	8.30691e-12
18.627667	8.46674e-12
18.610348	8.62966e-12
18.593029	8.79571e-12
18.575711	8.96496e-12
18.558392	9.13747e-12
18.541073	9.31331e-12
18.523755	9.49253e-12
18.506436	9.6752e-12
18.489118	9.8614e-12
18.471799	1.00512e-11
18.454480	1.02446e-11
18.437162	1.04418e-11
18.419843	1.06428e-11
18.402525	1.08476e-11
18.385206	1.10564e-11
18.367887	1.12692e-11
18.350569	1.14861e-11
18.333250	1.17072e-11
18.315932	1.19325e-11
18.298613	1.21622e-11
18.281294	1.23963e-11
18.263976	1.2635e-11
18.246657	1.28782e-11
18.229338	1.31261e-11
18.212020	1.33788e-11
18.194701	1.36364e-11
18.177383	1.38989e-11
18.160064	1.41665e-11
18.142745	1.44393e-11
18.125427	1.47173e-11
18.108108	1.50007e-11
18.090790	1.52895e-11
18.073471	1.55839e-11
18.056152	1.5884e-11
18.038834	1.61898e-11
18.021515	1.65016e-11
18.004196	1.68193e-11
17.986878	1.71432e-11
17.969559	1.74734e-11
17.952241	1.78099e-11
17.934922	1.81529e-11
17.917603	1.85025e-11
17.900285	1.88588e-11
17.882966	1.92221e-11
17.865648	1.95923e-11
17.848329	1.99697e-11
17.831010	2.03543e-11
17.813692	2.07464e-11
17.796373	2.1146e-11
17.779055	2.15533e-11
17.761736	2.19685e-11
17.744417	2.23917e-11
17.727099	2.28231e-11
17.709780	2.32627e-11
17.692461	2.37109e-11
17.675143	2.41677e-11
17.657824	2.46333e-11
17.640506	2.51079e-11
17.623187	2.55917e-11
17.605868	2.60848e-11
17.588550	2.65874e-11
17.571231	2.70997e-11
17.553913	2.76218e-11
17.536594	2.81541e-11
17.519275	2.86966e-11
17.501957	2.92496e-11
17.484638	2.98133e-11
17.467320	3.03878e-11
17.450001	3.09735e-11
17.432682	3.15704e-11
17.415364	3.21788e-11
17.398045	3.2799e-11
17.380726	3.34312e-11
17.363408	3.40756e-11
17.346089	3.47324e-11
17.328771	3.54018e-11
17.311452	3.60842e-11
17.294133	3.67798e-11
17.276815	3.74888e-11
17.259496	3.82115e-11
17.242178	3.89481e-11
17.224859	3.9699e-11
17.207540	4.04643e-11
17.190222	4.12444e-11
17.172903	4.20396e-11
17.155584	4.28502e-11
17.138266	4.36763e-11
17.120947	4.45185e-11
17.103629	4.53769e-11
17.086310	4.62518e-11
17.068991	4.71437e-11
17.051673	4.80528e-11
17.034354	4.89794e-11
17.017036	4.9924e-11
16.999717	5.08868e-11
16.982398	5.18681e-11
16.965080	5.28685e-11
16.947761	5.38881e-11
16.930443	5.49274e-11
16.913124	5.59869e-11
16.895805	5.70667e-11
16.878487	5.81675e-11
16.861168	5.92895e-11
16.843849	6.04331e-11
16.826531	6.15989e-11
16.809212	6.27872e-11
16.791894	6.39984e-11
16.774575	6.52331e-11
16.757256	6.64915e-11
16.739938	6.77744e-11
16.722619	6.90819e-11
16.705301	7.04148e-11
16.687982	7.17734e-11
16.670663	7.31583e-11
16.653345	7.45699e-11
16.636026	7.60088e-11
16.618707	7.74755e-11
16.601389	7.89706e-11
16.584070	8.04945e-11
16.566752	8.20479e-11
16.549433	8.36313e-11
16.532114	8.52454e-11
16.514796	8.68906e-11
16.497477	8.85676e-11
16.480159	9.02771e-11
16.462840	9.20196e-11
16.445521	9.37957e-11
16.428203	9.56062e-11
16.410884	9.74517e-11
16.393566	9.93329e-11
16.376247	1.0125e-10
16.358928	1.03205e-10
16.341610	1.05198e-10
16.324291	1.07228e-10
16.306972	1.09299e-10
16.289654	1.11409e-10
16.272335	1.1356e-10
16.255017	1.15753e-10
16.237698	1.17988e-10
16.220379	1.20266e-10
16.203061	1.22588e-10
16.185742	1.24956e-10
16.168424	1.27369e-10
16.151105	1.29828e-10
16.133786	1.32336e-10
16.116468	1.34891e-10
16.099149	1.37497e-10
16.081831	1.40152e-10
16.064512	1.42859e-10
16.047193	1.45619e-10
16.029875	1.48431e-10
16.012556	1.51299e-10
15.995237	1.54221e-10
15.977919	1.57201e-10
15.960600	1.60237e-10
15.943282	1.63333e-10
15.925963	1.66488e-10
15.908644	1.69705e-10
15.891326	1.72984e-10
15.874007	1.76326e-10
15.856689	1.79733e-10
15.839370	1.83206e-10
15.822051	1.86746e-10
15.804733	1.90355e-10
15.787414	1.94033e-10
15.770095	1.97783e-10
15.752777	2.01605e-10
15.735458	2.05502e-10
15.718140	2.09473e-10
15.700821	2.13522e-10
15.683502	2.17649e-10
15.666184	2.21856e-10
15.648865	2.26144e-10
15.631547	2.30515e-10
15.614228	2.34971e-10
15.596909	2.39514e-10
15.579591	2.44144e-10
15.562272	2.48864e-10
15.544954	2.53675e-10
15.527635	2.5858e-10
15.510316	2.63579e-10
15.492998	2.68676e-10
15.475679	2.73871e-10
15.458360	2.79166e-10
15.441042	2.84564e-10
15.423723	2.90067e-10
15.406405	2.95677e-10
15.389086	3.01395e-10
15.371767	3.07224e-10
15.354449	3.13165e-10
15.337130	3.19222e-10
15.319812	3.25397e-10
15.302493	3.31691e-10
15.285174	3.38106e-10
15.267856	3.44647e-10
15.250537	3.51314e-10
15.233218	3.5811e-10
15.215900	3.65038e-10
15.198581	3.721e-10
15.181263	3.79299e-10
15.163944	3.86637e-10
15.146625	3.94118e-10
15.129307	4.01744e-10
15.111988	4.09518e-10
15.094670	4.17442e-10
15.077351	4.2552e-10
15.060032	4.33754e-10
15.042714	4.42149e-10
15.025395	4.50706e-10
15.008077	4.59428e-10
14.990758	4.6832e-10
14.973439	4.77385e-10
14.956121	4.86625e-10
14.938802	4.96045e-10
14.921483	5.05647e-10
14.904165	5.15435e-10
14.886846	5.25413e-10
14.869528	5.35585e-10
14.852209	5.45954e-10
14.834890	5.56524e-10
14.817572	5.67299e-10
14.800253	5.78283e-10
14.782935	5.89481e-10
14.765616	6.00895e-10
14.748297	6.12531e-10
14.730979	6.24393e-10
14.713660	6.36485e-10
14.696341	6.48812e-10
14.679023	6.61378e-10
14.661704	6.74187e-10
14.644386	6.87246e-10
14.627067	7.00557e-10
14.609748	7.14127e-10
14.592430	7.27961e-10
14.575111	7.42063e-10
14.557793	7.56438e-10
14.540474	7.71093e-10
14.523155	7.86032e-10
14.505837	8.01262e-10
14.488518	8.16786e-10
14.471200	8.32613e-10
14.453881	8.48746e-10
14.436562	8.65193e-10
14.419244	8.8196e-10
14.401925	8.99052e-10
14.384606	9.16475e-10
14.367288	9.34237e-10
14.349969	9.52345e-10
14.332651	9.70803e-10
14.315332	9.89621e-10
14.298013	1.0088e-09
14.280695	1.02836e-09
14.263376	1.04829e-09
14.246058	1.06862e-09
14.228739	1.08933e-09
14.211420	1.11045e-09
14.194102	1.13199e-09
14.176783	1.15393e-09
14.159465	1.17631e-09
14.142146	1.19912e-09
14.124827	1.22237e-09
14.107509	1.24608e-09
14.090190	1.27024e-09
14.072871	1.29488e-09
14.055553	1.31999e-09
14.038234	1.3456e-09
14.020916	1.3717e-09
14.003597	1.3983e-09
13.986278	1.42543e-09
13.968960	1.45308e-09
13.951641	1.48127e-09
13.934323	1.51001e-09
13.917004	1.53931e-09
13.899685	1.56917e-09
13.882367	1.59962e-09
13.865048	1.63066e-09
13.847729	1.6623e-09
13.830411	1.69456e-09
13.813092	1.72745e-09
13.795774	1.76098e-09
13.778455	1.79515e-09
13.761136	1.83e-09
13.743818	1.86552e-09
13.726499	1.90173e-09
13.709181	1.93865e-09
13.691862	1.97628e-09
13.674543	2.01465e-09
13.657225	2.05376e-09
13.639906	2.09364e-09
13.622588	2.13429e-09
13.605269	2.17573e-09
13.587950	2.21798e-09
13.570632	2.26105e-09
13.553313	2.30496e-09
13.535994	2.34972e-09
13.518676	2.39536e-09
13.501357	2.44188e-09
13.484039	2.48931e-09
13.466720	2.53767e-09
13.449401	2.58696e-09
13.432083	2.63722e-09
13.414764	2.68845e-09
13.397446	2.74068e-09
13.380127	2.79393e-09
13.362808	2.84822e-09
13.345490	2.90356e-09
13.328171	2.95998e-09
13.310852	3.0175e-09
13.293534	3.07614e-09
13.276215	3.13593e-09
13.258897	3.19688e-09
13.241578	3.25901e-09
13.224259	3.32236e-09
13.206941	3.38694e-09
13.189622	3.45278e-09
13.172304	3.5199e-09
13.154985	3.58833e-09
13.137666	3.6581e-09
13.120348	3.72922e-09
13.103029	3.80173e-09
13.085711	3.87566e-09
13.068392	3.95103e-09
13.051073	4.02786e-09
13.033755	4.1062e-09
13.016436	4.18606e-09
12.999117	4.26748e-09
12.981799	4.35048e-09
12.964480	4.43511e-09
12.947162	4.52138e-09
12.929843	4.60934e-09
12.912524	4.69902e-09
12.895206	4.79044e-09
12.877887	4.88365e-09
12.860569	4.97868e-09
12.843250	5.07556e-09
12.825931	5.17433e-09
12.808613	5.27503e-09
12.791294	5.37769e-09
12.773976	5.48236e-09
12.756657	5.58906e-09
12.739338	5.69786e-09
12.722020	5.80877e-09
12.704701	5.92185e-09
12.687382	6.03714e-09
12.670064	6.15468e-09
12.652745	6.27452e-09
12.635427	6.39669e-09
12.618108	6.52125e-09
12.600789	6.64824e-09
12.583471	6.77772e-09
12.566152	6.90972e-09
12.548834	7.0443e-09
12.531515	7.18151e-09
12.514196	7.3214e-09
12.496878	7.46402e-09
12.479559	7.60943e-09
12.462240	7.75767e-09
12.444922	7.90882e-09
12.427603	8.06292e-09
12.410285	8.22003e-09
12.392966	8.38021e-09
12.375647	8.54353e-09
12.358329	8.71003e-09
12.341010	8.87979e-09
12.323692	9.05287e-09
12.306373	9.22933e-09
12.289054	9.40924e-09
12.271736	9.59267e-09
12.254417	9.77969e-09
12.237099	9.97036e-09
12.219780	1.01648e-08
12.202461	1.0363e-08
12.185143	1.05651e-08
12.167824	1.07711e-08
12.150505	1.09812e-08
12.133187	1.11953e-08
12.115868	1.14137e-08
12.098550	1.16363e-08
12.081231	1.18633e-08
12.063912	1.20948e-08
12.046594	1.23307e-08
12.029275	1.25713e-08
12.011957	1.28166e-08
11.994638	1.30667e-08
11.977319	1.33217e-08
11.960001	1.35817e-08
11.942682	1.38468e-08
11.925363	1.4117e-08
11.908045	1.43926e-08
11.890726	1.46735e-08
11.873408	1.496e-08
11.856089	1.52521e-08
11.838770	1.55499e-08
11.821452	1.58535e-08
11.804133	1.61631e-08
11.786815	1.64787e-08
11.769496	1.68005e-08
11.752177	1.71286e-08
11.734859	1.74632e-08
11.717540	1.78043e-08
11.700222	1.81521e-08
11.682903	1.85067e-08
11.665584	1.88683e-08
11.648266	1.9237e-08
11.630947	1.96129e-08
11.613628	1.99961e-08
11.596310	2.03869e-08
11.578991	2.07853e-08
11.561673	2.11916e-08
11.544354	2.16058e-08
11.527035	2.20282e-08
11.509717	2.24588e-08
11.492398	2.28979e-08
11.475080	2.33456e-08
11.457761	2.38021e-08
11.440442	2.42675e-08
11.423124	2.47421e-08
11.405805	2.5226e-08
11.388487	2.57193e-08
11.371168	2.62224e-08
11.353849	2.67354e-08
11.336531	2.72584e-08
11.319212	2.77917e-08
11.301893	2.83355e-08
11.284575	2.88899e-08
11.267256	2.94552e-08
11.249938	3.00317e-08
11.232619	3.06194e-08
11.215300	3.12187e-08
11.197982	3.18298e-08
11.180663	3.24529e-08
11.163345	3.30883e-08
11.146026	3.37361e-08
11.128707	3.43966e-08
11.111389	3.50702e-08
11.094070	3.5757e-08
11.076751	3.64573e-08
11.059433	3.71713e-08
11.042114	3.78994e-08
11.024796	3.86418e-08
11.007477	3.93988e-08
10.990158	4.01707e-08
10.972840	4.09578e-08
10.955521	4.17604e-08
10.938203	4.25788e-08
10.920884	4.34132e-08
10.903565	4.42641e-08
10.886247	4.51318e-08
10.868928	4.60165e-08
10.851610	4.69186e-08
10.834291	4.78385e-08
10.816972	4.87765e-08
10.799654	4.9733e-08
10.782335	5.07083e-08
10.765016	5.17028e-08
10.747698	5.27169e-08
10.730379	5.37509e-08
10.713061	5.48054e-08
10.695742	5.58806e-08
10.678423	5.6977e-08
10.661105	5.8095e-08
10.643786	5.92351e-08
10.626468	6.03976e-08
10.609149	6.1583e-08
10.591830	6.27918e-08
10.574512	6.40244e-08
10.557193	6.52814e-08
10.539874	6.65631e-08
10.522556	6.78701e-08
10.505237	6.92029e-08
10.487919	7.0562e-08
10.470600	7.19478e-08
10.453281	7.33611e-08
10.435963	7.48022e-08
10.418644	7.62717e-08
10.401326	7.77703e-08
10.384007	7.92984e-08
10.366688	8.08567e-08
10.349370	8.24458e-08
10.332051	8.40663e-08
10.314733	8.57187e-08
10.297414	8.74038e-08
10.280095	8.91222e-08
10.262777	9.08745e-08
10.245458	9.26614e-08
10.228139	9.44837e-08
10.210821	9.63419e-08
10.193502	9.82369e-08
10.176184	1.00169e-07
10.158865	1.0214e-07
10.141546	1.0415e-07
10.124228	1.06199e-07
10.106909	1.08289e-07
10.089591	1.1042e-07
10.072272	1.12593e-07
10.054953	1.1481e-07
10.037635	1.1707e-07
10.020316	1.19375e-07
10.002997	1.21725e-07
9.985679	1.24122e-07
9.968360	1.26567e-07
9.951042	1.2906e-07
9.933723	1.31602e-07
9.916404	1.34194e-07
9.899086	1.36838e-07
9.881767	1.39535e-07
9.864449	1.42284e-07
9.847130	1.45088e-07
9.829811	1.47948e-07
9.812493	1.50865e-07
9.795174	1.53839e-07
9.777856	1.56872e-07
9.760537	1.59965e-07
9.743218	1.6312e-07
9.725900	1.66337e-07
9.708581	1.69618e-07
9.691262	1.72964e-07
9.673944	1.76376e-07
9.656625	1.79856e-07
9.639307	1.83406e-07
9.621988	1.87025e-07
9.604669	1.90717e-07
9.587351	1.94481e-07
9.570032	1.98321e-07
9.552714	2.02236e-07
9.535395	2.0623e-07
9.518076	2.10303e-07
9.500758	2.14456e-07
9.483439	2.18693e-07
9.466121	2.23013e-07
9.448802	2.27419e-07
9.431483	2.31913e-07
9.414165	2.36496e-07
9.396846	2.4117e-07
9.379527	2.45938e-07
9.362209	2.508e-07
9.344890	2.55758e-07
9.327572	2.60816e-07
9.310253	2.65974e-07
9.292934	2.71234e-07
9.275616	2.766e-07
9.258297	2.82072e-07
9.240979	2.87653e-07
9.223660	2.93345e-07
9.206341	2.99151e-07
9.189023	3.05072e-07
9.171704	3.11111e-07
9.154385	3.17271e-07
9.137067	3.23553e-07
9.119748	3.2996e-07
9.102430	3.36495e-07
9.085111	3.43161e-07
9.067792	3.49959e-07
9.050474	3.56893e-07
9.033155	3.63965e-07
9.015837	3.71179e-07
8.998518	3.78536e-07
8.981199	3.8604e-07
8.963881	3.93694e-07
8.946562	4.01501e-07
8.929244	4.09463e-07
8.911925	4.17585e-07
8.894606	4.25868e-07
8.877288	4.34318e-07
8.859969	4.42936e-07
8.842650	4.51726e-07
8.825332	4.60692e-07
8.808013	4.69837e-07
8.790695	4.79165e-07
8.773376	4.8868e-07
8.756057	4.98385e-07
8.738739	5.08284e-07
8.721420	5.18381e-07
8.704102	5.2868e-07
8.686783	5.39185e-07
8.669464	5.49901e-07
8.652146	5.60831e-07
8.634827	5.71981e-07
8.617508	5.83353e-07
8.600190	5.94953e-07
8.582871	6.06786e-07
8.565553	6.18856e-07
8.548234	6.31168e-07
8.530915	6.43727e-07
8.513597	6.56537e-07
8.496278	6.69605e-07
8.478960	6.82935e-07
8.461641	6.96532e-07
8.444322	7.10402e-07
8.427004	7.24551e-07
8.409685	7.38984e-07
8.392367	7.53706e-07
8.375048	7.68724e-07
8.357729	7.84044e-07
8.340411	7.99672e-07
8.323092	8.15614e-07
8.305773	8.31877e-07
8.288455	8.48466e-07
8.271136	8.6539e-07
8.253818	8.82653e-07
8.236499	9.00264e-07
8.219180	9.1823e-07
8.201862	9.36557e-07
8.184543	9.55253e-07
8.167225	9.74325e-07
8.149906	9.93782e-07
8.132587	1.01363e-06
8.115269	1.03388e-06
8.097950	1.05454e-06
8.080632	1.07561e-06
8.063313	1.09711e-06
8.045994	1.11904e-06
8.028676	1.14142e-06
8.011357	1.16424e-06
7.994038	1.18753e-06
7.976720	1.21129e-06
7.959401	1.23552e-06
7.942083	1.26025e-06
7.924764	1.28548e-06
7.907445	1.31121e-06
7.890127	1.33747e-06
7.872808	1.36426e-06
7.855490	1.39159e-06
7.838171	1.41947e-06
7.820852	1.44792e-06
7.803534	1.47694e-06
7.786215	1.50655e-06
7.768896	1.53676e-06
7.751578	1.56758e-06
7.734259	1.59903e-06
7.716941	1.63111e-06
7.699622	1.66384e-06
7.682303	1.69724e-06
7.664985	1.73132e-06
7.647666	1.76608e-06
7.630348	1.80156e-06
7.613029	1.83775e-06
7.595710	1.87468e-06
7.578392	1.91235e-06
7.561073	1.9508e-06
7.543755	1.99002e-06
7.526436	2.03005e-06
7.509117	2.07088e-06
7.491799	2.11255e-06
7.474480	2.15507e-06
7.457161	2.19845e-06
7.439843	2.24271e-06
7.422524	2.28788e-06
7.405206	2.33396e-06
7.387887	2.38099e-06
7.370568	2.42897e-06
7.353250	2.47794e-06
7.335931	2.5279e-06
7.318613	2.57888e-06
7.301294	2.6309e-06
7.283975	2.68399e-06
7.266657	2.73816e-06
7.249338	2.79343e-06
7.232019	2.84984e-06
7.214701	2.9074e-06
7.197382	2.96614e-06
7.180064	3.02608e-06
7.162745	3.08724e-06
7.145426	3.14966e-06
7.128108	3.21336e-06
7.110789	3.27836e-06
7.093471	3.3447e-06
7.076152	3.41239e-06
7.058833	3.48148e-06
7.041515	3.55198e-06
7.024196	3.62393e-06
7.006878	3.69735e-06
6.989559	3.77229e-06
6.972240	3.84876e-06
6.954922	3.92681e-06
6.937603	4.00647e-06
6.920284	4.08776e-06
6.902966	4.17073e-06
6.885647	4.2554e-06
6.868329	4.34182e-06
6.851010	4.43002e-06
6.833691	4.52004e-06
6.816373	4.61192e-06
6.799054	4.70569e-06
6.781736	4.8014e-06
6.764417	4.89908e-06
6.747098	4.99878e-06
6.729780	5.10055e-06
6.712461	5.20442e-06
6.695143	5.31043e-06
6.677824	5.41865e-06
6.660505	5.5291e-06
6.643187	5.64184e-06
6.625868	5.75692e-06
6.608549	5.87439e-06
6.591231	5.99429e-06
6.573912	6.11668e-06
6.556594	6.24161e-06
6.539275	6.36914e-06
6.521956	6.49932e-06
6.504638	6.63221e-06
6.487319	6.76786e-06
6.470001	6.90634e-06
6.452682	7.0477e-06
6.435363	7.19201e-06
6.418045	7.33932e-06
6.400726	7.48971e-06
6.383407	7.64324e-06
6.366089	7.79998e-06
6.348770	7.95999e-06
6.331452	8.12334e-06
6.314133	8.29011e-06
6.296814	8.46038e-06
6.279496	8.63421e-06
6.262177	8.81168e-06
6.244859	8.99287e-06
6.227540	9.17787e-06
6.210221	9.36675e-06
6.192903	9.55959e-06
6.175584	9.75649e-06
6.158266	9.95753e-06
6.140947	1.01628e-05
6.123628	1.03724e-05
6.106310	1.05864e-05
6.088991	1.08049e-05
6.071672	1.1028e-05
6.054354	1.12559e-05
6.037035	1.14885e-05
6.019717	1.17261e-05
6.002398	1.19687e-05
5.985079	1.22164e-05
5.967761	1.24694e-05
5.950442	1.27278e-05
5.933124	1.29916e-05
5.915805	1.3261e-05
5.898486	1.35362e-05
5.881168	1.38172e-05
5.863849	1.41041e-05
5.846530	1.43972e-05
5.829212	1.46966e-05
5.811893	1.50023e-05
5.794575	1.53145e-05
5.777256	1.56334e-05
5.759937	1.59591e-05
5.742619	1.62918e-05
5.725300	1.66316e-05
5.707982	1.69787e-05
5.690663	1.73333e-05
5.673344	1.76954e-05
5.656026	1.80654e-05
5.638707	1.84433e-05
5.621389	1.88293e-05
5.604070	1.92236e-05
5.586751	1.96265e-05
5.569433	2.0038e-05
5.552114	2.04584e-05
5.534795	2.0888e-05
5.517477	2.13268e-05
5.500158	2.17751e-05
5.482840	2.22332e-05
5.465521	2.27012e-05
5.448202	2.31793e-05
5.430884	2.36679e-05
5.413565	2.41671e-05
5.396247	2.46772e-05
5.378928	2.51985e-05
5.361609	2.57311e-05
5.344291	2.62754e-05
5.326972	2.68316e-05
5.309653	2.74e-05
5.292335	2.79808e-05
5.275016	2.85745e-05
5.257698	2.91812e-05
5.240379	2.98013e-05
5.223060	3.0435e-05
5.205742	3.10828e-05
5.188423	3.17449e-05
5.171105	3.24216e-05
5.153786	3.31134e-05
5.136467	3.38205e-05
5.119149	3.45434e-05
5.101830	3.52824e-05
5.084512	3.60378e-05
5.067193	3.68101e-05
5.049874	3.75997e-05
5.032556	3.8407e-05
5.015237	3.92325e-05
4.997918	4.00764e-05
4.980600	4.09394e-05
4.963281	4.18218e-05
4.945963	4.27242e-05
4.928644	4.3647e-05
4.911325	4.45907e-05
4.894007	4.55558e-05
4.876688	4.65429e-05
4.859370	4.75525e-05
4.842051	4.85851e-05
4.824732	4.96414e-05
4.807414	5.07219e-05
4.790095	5.18272e-05
4.772777	5.29579e-05
4.755458	5.41147e-05
4.738139	5.52982e-05
4.720821	5.65092e-05
4.703502	5.77483e-05
4.686183	5.90162e-05
4.668865	6.03136e-05
4.651546	6.16414e-05
4.634228	6.30004e-05
4.616909	6.43912e-05
4.599590	6.58148e-05
4.582272	6.7272e-05
4.564953	6.87637e-05
4.547635	7.02908e-05
4.530316	7.18543e-05
4.512997	7.34551e-05
4.495679	7.50942e-05
4.478360	7.67727e-05
4.461041	7.84916e-05
4.443723	8.0252e-05
4.426404	8.20552e-05
4.409086	8.39022e-05
4.391767	8.57942e-05
4.374448	8.77326e-05
4.357130	8.97187e-05
4.339811	9.17538e-05
4.322493	9.38393e-05
4.305174	9.59766e-05
4.287855	9.81673e-05
4.270537	0.000100413
4.253218	0.000102715
4.235900	0.000105075
4.218581	0.000107496
4.201262	0.000109978
4.183944	0.000112523
4.166625	0.000115135
4.149306	0.000117814
4.131988	0.000120563
4.114669	0.000123383
4.097351	0.000126279
4.080032	0.00012925
4.062713	0.000132301
4.045395	0.000135434
4.028076	0.000138652
4.010758	0.000141957
3.993439	0.000145353
3.976120	0.000148842
3.958802	0.000152428
3.941483	0.000156115
3.924164	0.000159906
3.906846	0.000163806
3.889527	0.000167817
3.872209	0.000171945
3.854890	0.000176194
3.837571	0.00018057
3.820253	0.000185076
3.802934	0.00018972
3.785616	0.000194506
3.768297	0.00019944
3.750978	0.000204531
3.733660	0.000209784
3.716341	0.000215209
3.699023	0.000220812
3.681704	0.000226603
3.664385	0.000232593
3.647067	0.000238791
3.629748	0.000245211
3.612429	0.000251864
3.595111	0.000258765
3.577792	0.000265931
3.560474	0.000273379
3.543155	0.000281129
3.525836	0.000289205
3.508518	0.000297632
3.491199	0.000306442
3.473881	0.000315669
3.456562	0.000325356
3.439243	0.000335554
3.421925	0.000346324
3.404606	0.000357745
3.387288	0.000369917
3.369969	0.000382974
3.352650	0.000397102
3.335332	0.000412577
3.318013	0.000429844
3.300694	0.000449729
3.283376	0.000474219
&
```
