## Supplementary material for "All-at-once RNA folding with 3D motif prediction framed by evolutionary information": RF02691_BTH_s19.cacofold.power

```
# Power analysis of CaCoFold structure
#
# Powertype = SINGLE SUBSTITUTIONS
# covary left_pos right_pos substitutions power
#----------------------------------------------------------------
27		42		0		0.00
28		41		0		0.00
29		40		0		0.00
43		93		0		0.00
44		92		0		0.00
45		91		0		0.00
46		90		0		0.00
47		89		0		0.00
48		88		0		0.00
49		87		0		0.00
55		79		0		0.00
56		78		0		0.00
57		77		0		0.00
58		76		3		0.02
60		74		0		0.00
61		73		0		0.00
62		72		0		0.00
64		71		0		0.00
65		70		1		0.00
66		69		1		0.00
67		68		0		0.00
103		177		0		0.00
104		176		0		0.00
105		175		5		0.11
106		174		0		0.00
107		173		0		0.00
108		172		2		0.00
109		171		2		0.00
110		170		3		0.02
111		169		2		0.00
112		166		4		0.07
113		165		2		0.00
114		164		0		0.00
115		163		3		0.02
116		162		1		0.00
117		161		0		0.00
118		160		3		0.02
119		158		2		0.00
120		157		3		0.02
121		156		2		0.00
122		155		0		0.00
123		154		0		0.00
124		153		2		0.00
125		152		5		0.11
126		151		0		0.00
127		150		2		0.00
129		149		2		0.00
130		148		2		0.00
131		147		3		0.02
132		146		2		0.00
134		144		1		0.00
135		143		2		0.00
136		142		3		0.02
185		224		0		0.00
186		223		0		0.00
187		222		4		0.07
191		218		4		0.07
192		217		0		0.00
193		216		2		0.00
194		215		3		0.02
196		213		1		0.00
197		212		0		0.00
198		211		0		0.00
199		210		0		0.00
200		209		0		0.00
201		208		2		0.00
#
# BPAIRS 66
# avg substitutions per BP 1.2
# BPAIRS expected to covary 0.5 +/- 0.7
# BPAIRS observed to covary 0
#
```
