## Supplementary material for "All-at-once RNA folding with 3D motif prediction framed by evolutionary information": RF02691_BTH_s19.power

```
# Power analysis of given structure
#
# Powertype = SINGLE SUBSTITUTIONS
# covary left_pos right_pos substitutions power
#----------------------------------------------------------------
19		93		0		0.00
20		92		0		0.00
21		91		1		0.00
22		90		0		0.00
27		87		0		0.00
28		86		0		0.00
29		85		0		0.00
32		84		2		0.00
33		83		1		0.00
34		82		3		0.02
35		80		2		0.00
36		79		0		0.00
37		78		0		0.00
38		77		0		0.00
41		74		0		0.00
42		73		0		0.00
43		72		0		0.00
48		69		0		0.00
49		68		0		0.00
50		67		2		0.00
53		64		0		0.00
54		62		3		0.02
55		61		0		0.00
56		60		0		0.00
95		223		0		0.00
96		222		0		0.00
97		221		0		0.00
98		220		0		0.00
99		219		3		0.02
104		188		1		0.00
105		187		6		0.16
106		186		0		0.00
107		185		0		0.00
108		184		0		0.00
109		183		0		0.00
111		181		0		0.00
113		179		4		0.07
114		178		0		0.00
115		175		6		0.16
116		174		0		0.00
117		173		0		0.00
118		172		3		0.02
119		171		2		0.00
121		169		2		0.00
123		167		2		0.00
124		166		5		0.11
125		165		2		0.00
126		164		0		0.00
127		163		2		0.00
128		162		3		0.02
129		161		0		0.00
130		160		4		0.07
131		158		5		0.11
132		157		5		0.11
133		156		2		0.00
136		153		2		0.00
137		152		3		0.02
138		151		0		0.00
139		150		1		0.00
140		149		4		0.07
141		148		1		0.00
191		218		4		0.07
192		217		0		0.00
193		216		2		0.00
194		215		3		0.02
196		213		1		0.00
197		212		0		0.00
198		211		0		0.00
199		210		0		0.00
200		209		0		0.00
#
# BPAIRS 70
# avg substitutions per BP 1.3
# BPAIRS expected to covary 1.0 +/- 1.0
# BPAIRS observed to covary 0
#
```
