## Supplementary material for "All-at-once RNA folding with 3D motif prediction framed by evolutionary information": RF02691_BTH_s19.surv

```
3.574159	0.0142857
0.446890	0.0285714
0.197615	0.0428571
0.038985	0.0714286
-0.006337	0.9
-0.051660	0.914286
-0.142305	0.942857
-0.232951	0.971429
-0.323596	0.985714
-0.799485	1
&
8.763612	3.97931e-05
8.333046	7.95862e-05
6.361507	0.000119379
4.729888	0.000159172
4.208677	0.000198965
4.163354	0.000238758
3.914079	0.000278552
3.891418	0.000318345
3.800772	0.000358138
3.755450	0.000397931
3.732788	0.000437724
3.642143	0.00051731
3.596820	0.000557103
3.506175	0.000596896
3.483513	0.000636689
3.460852	0.000676482
3.438190	0.000716275
3.392868	0.000756068
3.347545	0.000795862
3.279561	0.000835655
3.052947	0.000875448
2.939640	0.000955034
2.894318	0.00103462
2.871656	0.00107441
2.826334	0.00111421
2.781011	0.001154
2.735688	0.00123359
2.713027	0.00131317
2.690365	0.00135296
2.667704	0.00139276
2.554397	0.00143255
2.509074	0.00147234
2.418429	0.00155193
2.395768	0.00159172
2.350445	0.00163152
2.327783	0.00167131
2.305122	0.0017111
2.282461	0.00183048
2.259799	0.00187027
2.237138	0.00191007
2.214477	0.00194986
2.191815	0.00214883
2.146493	0.00222841
2.123831	0.002308
2.101170	0.00242738
2.078508	0.00250696
2.033186	0.00254676
2.010524	0.00262634
1.987863	0.00274572
1.965202	0.00282531
1.897218	0.00290489
1.874556	0.00294469
1.806572	0.00306407
1.783911	0.00310386
1.738588	0.00314365
1.715927	0.00326303
1.693265	0.00338241
1.670604	0.003462
1.647942	0.00354158
1.625281	0.00382014
1.602620	0.00413848
1.579958	0.00417827
1.557297	0.00449662
1.534636	0.00465579
1.489313	0.00473538
1.466652	0.00481496
1.443990	0.00501393
1.421329	0.00529248
1.398667	0.00545165
1.376006	0.00553124
1.353345	0.00569041
1.330683	0.00577
1.308022	0.00584958
1.285361	0.00604855
1.262699	0.00624751
1.240038	0.00628731
1.217377	0.00640669
1.194715	0.00656586
1.172054	0.00684441
1.149392	0.00712296
1.126731	0.00728213
1.104070	0.00756068
1.081408	0.0080382
1.058747	0.00843613
1.036086	0.00879427
1.013424	0.00911261
0.990763	0.00959013
0.968101	0.010187
0.945440	0.0104258
0.922779	0.0107839
0.900117	0.0110227
0.877456	0.0114604
0.854795	0.0117788
0.832133	0.0121767
0.809472	0.0124552
0.786811	0.0128532
0.764149	0.0132511
0.741488	0.0138082
0.718826	0.0140867
0.696165	0.0146439
0.673504	0.0150816
0.650842	0.015201
0.628181	0.0154397
0.605520	0.0157183
0.582858	0.015957
0.560197	0.0161162
0.537536	0.0165141
0.514874	0.0165539
0.492213	0.0168325
0.469551	0.0174294
0.446890	0.0182252
0.424229	0.0190211
0.401567	0.019817
0.378906	0.0203343
0.356245	0.0210903
0.333583	0.0222443
0.310922	0.0236371
0.288260	0.0244727
0.265599	0.0254278
0.242938	0.026542
0.220276	0.0270593
0.197615	0.0279745
0.174954	0.0290489
0.152292	0.0303621
0.129631	0.0314763
0.106970	0.0326701
0.084308	0.0339833
0.061647	0.0356148
0.038985	0.0370871
0.016324	0.0387982
-0.006337	0.888977
-0.028999	0.891166
-0.051660	0.893633
-0.074321	0.89817
-0.096983	0.902626
-0.119644	0.908754
-0.142305	0.917708
-0.164967	0.926701
-0.187628	0.935097
-0.210290	0.941902
-0.232951	0.949264
-0.255612	0.956626
-0.278274	0.963749
-0.300935	0.969757
-0.323596	0.974254
-0.346258	0.978432
-0.368919	0.981735
-0.391581	0.984123
-0.414242	0.98647
-0.436903	0.988221
-0.459565	0.989813
-0.482226	0.991564
-0.504887	0.992519
-0.527549	0.993633
-0.550210	0.994509
-0.572871	0.995145
-0.595533	0.995742
-0.618194	0.996259
-0.640856	0.997016
-0.663517	0.997413
-0.686178	0.997692
-0.708840	0.99813
-0.731501	0.998607
-0.754162	0.999045
-0.776824	0.999403
-0.799485	0.999562
-0.822146	0.999682
-0.844808	0.999721
-0.890131	0.999761
-0.912792	0.999841
-0.958115	0.999881
-1.003437	0.99996
-1.026099	1
&
8.172282	1.98413e-06
8.151755	3.96825e-06
8.083771	7.93651e-06
8.061109	9.92063e-06
8.015787	1.19048e-05
7.970464	1.5873e-05
7.902480	1.78571e-05
7.879818	1.98413e-05
7.857157	2.18254e-05
7.789173	2.38095e-05
7.766512	2.77778e-05
7.743850	2.97619e-05
7.675866	3.57143e-05
7.653205	4.36508e-05
7.630543	4.56349e-05
7.607882	4.7619e-05
7.585221	5.55556e-05
7.562559	6.15079e-05
7.539898	6.94444e-05
7.517236	7.53968e-05
7.494575	7.7381e-05
7.449252	7.93651e-05
7.426591	8.33333e-05
7.403930	8.73016e-05
7.381268	9.12698e-05
7.358607	0.000105159
7.335946	0.000107143
7.313284	0.000111111
7.290623	0.000113095
7.222639	0.000115079
7.177316	0.000117063
7.154655	0.000119048
7.131993	0.000123016
7.109332	0.000125
7.018686	0.000126984
6.996025	0.000128968
6.973364	0.000132937
6.950702	0.000134921
6.905380	0.000138889
6.860057	0.000140873
6.837395	0.000142857
6.769411	0.000144841
6.746750	0.000146825
6.656105	0.000154762
6.610782	0.00015873
6.588120	0.000160714
6.565459	0.000164683
6.520136	0.000170635
6.497475	0.000180556
6.474814	0.000190476
6.452152	0.000200397
6.429491	0.000212302
6.406830	0.00022619
6.384168	0.000234127
6.361507	0.000242063
6.338845	0.000251984
6.316184	0.000257937
6.293523	0.000267857
6.270861	0.00027381
6.248200	0.000285714
6.225539	0.000301587
6.202877	0.000311508
6.180216	0.000323413
6.157554	0.000331349
6.134893	0.000335317
6.112232	0.000337302
6.089570	0.00034127
6.066909	0.00035119
6.044248	0.000363095
6.021586	0.000371032
5.998925	0.000373016
5.976264	0.000394841
5.953602	0.000402778
5.930941	0.000406746
5.908279	0.000412698
5.885618	0.000418651
5.862957	0.000428571
5.840295	0.000434524
5.749650	0.000444444
5.726989	0.000446429
5.704327	0.000448413
5.681666	0.000454365
5.659004	0.000464286
5.613682	0.000472222
5.591020	0.000474206
5.568359	0.000482143
5.523036	0.000484127
5.500375	0.000490079
5.477713	0.000492063
5.432391	0.000496032
5.409729	0.000503968
5.387068	0.000505952
5.341745	0.000511905
5.296423	0.000515873
5.251100	0.000517857
5.228438	0.000521825
5.205777	0.000527778
5.160454	0.000529762
5.137793	0.000531746
5.115132	0.000535714
5.092470	0.000541667
5.069809	0.000545635
5.047148	0.000549603
5.024486	0.000555556
5.001825	0.00055754
4.979163	0.000563492
4.956502	0.000569444
4.933841	0.000571429
4.911179	0.000575397
4.888518	0.000579365
4.843195	0.000581349
4.797872	0.000583333
4.775211	0.00059127
4.729888	0.000593254
4.707227	0.000599206
4.684566	0.00060119
4.639243	0.000607143
4.616582	0.000613095
4.593920	0.000625
4.571259	0.000626984
4.548597	0.000632937
4.525936	0.000636905
4.503275	0.000644841
4.435291	0.000660714
4.412629	0.000670635
4.389968	0.000672619
4.367307	0.000674603
4.344645	0.000684524
4.321984	0.000688492
4.299322	0.000690476
4.276661	0.000698413
4.254000	0.000710317
4.231338	0.00072619
4.186016	0.000728175
4.163354	0.000730159
4.140693	0.000740079
4.095370	0.000746032
4.072709	0.000751984
4.050047	0.000753968
4.027386	0.000763889
4.004725	0.000769841
3.982063	0.000771825
3.959402	0.000777778
3.936741	0.000781746
3.914079	0.000793651
3.891418	0.000803571
3.868756	0.000815476
3.846095	0.000827381
3.823434	0.000849206
3.800772	0.000890873
3.778111	0.000930556
3.755450	0.000964286
3.732788	0.00100397
3.710127	0.00105159
3.687465	0.00110516
3.664804	0.00114683
3.642143	0.00122619
3.619481	0.00132341
3.596820	0.00144246
3.574159	0.00158135
3.551497	0.00168651
3.528836	0.00182937
3.506175	0.0019127
3.483513	0.00198413
3.460852	0.00203571
3.438190	0.00209127
3.415529	0.00215278
3.392868	0.00217857
3.370206	0.00221032
3.347545	0.00225595
3.324884	0.00230952
3.302222	0.00234325
3.279561	0.00239286
3.256900	0.00245238
3.234238	0.00249603
3.211577	0.00254365
3.188915	0.00260516
3.166254	0.00269643
3.143593	0.00275595
3.120931	0.00280159
3.098270	0.00285516
3.075609	0.00289881
3.052947	0.00293849
3.030286	0.00298214
3.007624	0.00302579
2.984963	0.00307341
2.962302	0.00313294
2.939640	0.00317262
2.916979	0.00322421
2.894318	0.00325794
2.871656	0.00331746
2.848995	0.0033631
2.826334	0.00342063
2.803672	0.00345437
2.781011	0.00349206
2.758349	0.00353968
2.735688	0.00357341
2.713027	0.00363294
2.690365	0.00369643
2.667704	0.00374603
2.645043	0.0037877
2.622381	0.00383532
2.599720	0.00386508
2.577059	0.00394841
2.554397	0.00399603
2.531736	0.00402579
2.509074	0.0040754
2.486413	0.00410317
2.463752	0.00413492
2.441090	0.0041627
2.418429	0.00419444
2.395768	0.00423214
2.373106	0.00428175
2.350445	0.00431944
2.327783	0.00436508
2.305122	0.00441667
2.282461	0.00444643
2.259799	0.0045
2.237138	0.00455357
2.214477	0.00466468
2.191815	0.00476984
2.169154	0.00492063
2.146493	0.00518651
2.123831	0.0054504
2.101170	0.00567063
2.078508	0.0059623
2.055847	0.00622817
2.033186	0.00652183
2.010524	0.0067381
1.987863	0.00686508
1.965202	0.00700397
1.942540	0.0071369
1.919879	0.00722222
1.897218	0.00733333
1.874556	0.00748413
1.851895	0.00762897
1.829233	0.00773611
1.806572	0.00797024
1.783911	0.00820635
1.761249	0.00860317
1.738588	0.00912897
1.715927	0.00965675
1.693265	0.0101389
1.670604	0.0105258
1.647942	0.0110794
1.625281	0.0115317
1.602620	0.0120079
1.579958	0.0124405
1.557297	0.0127976
1.534636	0.0131329
1.511974	0.0134722
1.489313	0.0137758
1.466652	0.0141032
1.443990	0.0143611
1.421329	0.014625
1.398667	0.014869
1.376006	0.0151131
1.353345	0.0153472
1.330683	0.0155794
1.308022	0.0158413
1.285361	0.0161548
1.262699	0.0164663
1.240038	0.0167659
1.217377	0.016994
1.194715	0.0173155
1.172054	0.0177262
1.149392	0.0180952
1.126731	0.0184841
1.104070	0.0188948
1.081408	0.0192778
1.058747	0.0196786
1.036086	0.0200813
1.013424	0.0205516
0.990763	0.0210913
0.968101	0.021619
0.945440	0.0222421
0.922779	0.0228948
0.900117	0.0234762
0.877456	0.0241607
0.854795	0.0246984
0.832133	0.0252302
0.809472	0.0257877
0.786811	0.026371
0.764149	0.0269147
0.741488	0.0275139
0.718826	0.0281468
0.696165	0.0286925
0.673504	0.0291885
0.650842	0.0296964
0.628181	0.0301587
0.605520	0.0305734
0.582858	0.0310079
0.560197	0.0314603
0.537536	0.0319643
0.514874	0.0325536
0.492213	0.0331131
0.469551	0.0338968
0.446890	0.0347421
0.424229	0.0359464
0.401567	0.037121
0.378906	0.038373
0.356245	0.0397698
0.333583	0.0409365
0.310922	0.0421845
0.288260	0.0436349
0.265599	0.0449484
0.242938	0.0463214
0.220276	0.0478214
0.197615	0.0494702
0.174954	0.0515099
0.152292	0.0540099
0.129631	0.0566012
0.106970	0.0593472
0.084308	0.0624107
0.061647	0.065248
0.038985	0.0678948
0.016324	0.0707183
-0.006337	0.759151
-0.028999	0.764258
-0.051660	0.774077
-0.074321	0.78801
-0.096983	0.8043
-0.119644	0.821208
-0.142305	0.838216
-0.164967	0.854621
-0.187628	0.87178
-0.210290	0.887625
-0.232951	0.901841
-0.255612	0.914413
-0.278274	0.925173
-0.300935	0.93405
-0.323596	0.941865
-0.346258	0.949181
-0.368919	0.955833
-0.391581	0.961607
-0.414242	0.966903
-0.436903	0.971488
-0.459565	0.975276
-0.482226	0.97853
-0.504887	0.981391
-0.527549	0.983772
-0.550210	0.985893
-0.572871	0.987579
-0.595533	0.988938
-0.618194	0.990341
-0.640856	0.991609
-0.663517	0.992679
-0.686178	0.993651
-0.708840	0.994542
-0.731501	0.99519
-0.754162	0.995849
-0.776824	0.996458
-0.799485	0.996958
-0.822146	0.997391
-0.844808	0.997752
-0.867469	0.998067
-0.890131	0.998327
-0.912792	0.998558
-0.935453	0.99879
-0.958115	0.99895
-0.980776	0.999075
-1.003437	0.999244
-1.026099	0.999383
-1.048760	0.999454
-1.071422	0.999528
-1.094083	0.999605
-1.116744	0.999661
-1.139406	0.99969
-1.162067	0.999726
-1.184728	0.999736
-1.207390	0.999752
-1.230051	0.999774
-1.252712	0.999794
-1.275374	0.999804
-1.298035	0.999829
-1.320697	0.999845
-1.343358	0.999863
-1.366019	0.999869
-1.388681	0.999887
-1.411342	0.999899
-1.434003	0.999905
-1.456665	0.999915
-1.479326	0.999929
-1.501987	0.999933
-1.524649	0.999935
-1.547310	0.999944
-1.569972	0.999948
-1.592633	0.999954
-1.615294	0.99996
-1.637956	0.999966
-1.660617	0.999968
-1.683278	0.999972
-1.705940	0.999974
-1.728601	0.99998
-1.751263	0.999982
-1.773924	0.999984
-1.796585	0.999986
-1.841908	0.99999
-1.887231	0.999994
-1.909892	0.999996
-2.000538	0.999998
-2.249813	1
&
27.731176	2.84082e-20
27.708514	2.95947e-20
27.685853	3.08307e-20
27.663191	3.21183e-20
27.640530	3.34596e-20
27.617869	3.48569e-20
27.595207	3.63126e-20
27.572546	3.78289e-20
27.549885	3.94086e-20
27.527223	4.10542e-20
27.504562	4.27684e-20
27.481901	4.45542e-20
27.459239	4.64145e-20
27.436578	4.83524e-20
27.413916	5.03712e-20
27.391255	5.24742e-20
27.368594	5.46649e-20
27.345932	5.69471e-20
27.323271	5.93244e-20
27.300610	6.18009e-20
27.277948	6.43808e-20
27.255287	6.70682e-20
27.232626	6.98678e-20
27.209964	7.27842e-20
27.187303	7.58221e-20
27.164641	7.89869e-20
27.141980	8.22836e-20
27.119319	8.57178e-20
27.096657	8.92952e-20
27.073996	9.30219e-20
27.051335	9.69039e-20
27.028673	1.00948e-19
27.006012	1.0516e-19
26.983350	1.09549e-19
26.960689	1.1412e-19
26.938028	1.18882e-19
26.915366	1.23842e-19
26.892705	1.2901e-19
26.870044	1.34392e-19
26.847382	1.39999e-19
26.824721	1.4584e-19
26.802060	1.51925e-19
26.779398	1.58263e-19
26.756737	1.64865e-19
26.734075	1.71743e-19
26.711414	1.78907e-19
26.688753	1.8637e-19
26.666091	1.94144e-19
26.643430	2.02242e-19
26.620769	2.10677e-19
26.598107	2.19464e-19
26.575446	2.28618e-19
26.552785	2.38152e-19
26.530123	2.48085e-19
26.507462	2.58431e-19
26.484800	2.69208e-19
26.462139	2.80434e-19
26.439478	2.92128e-19
26.416816	3.0431e-19
26.394155	3.16999e-19
26.371494	3.30217e-19
26.348832	3.43985e-19
26.326171	3.58327e-19
26.303509	3.73267e-19
26.280848	3.88829e-19
26.258187	4.05039e-19
26.235525	4.21925e-19
26.212864	4.39514e-19
26.190203	4.57836e-19
26.167541	4.76921e-19
26.144880	4.96801e-19
26.122219	5.17508e-19
26.099557	5.39079e-19
26.076896	5.61548e-19
26.054234	5.84952e-19
26.031573	6.09332e-19
26.008912	6.34726e-19
25.986250	6.61178e-19
25.963589	6.88732e-19
25.940928	7.17433e-19
25.918266	7.47329e-19
25.895605	7.7847e-19
25.872944	8.10908e-19
25.850282	8.44696e-19
25.827621	8.79891e-19
25.804959	9.16551e-19
25.782298	9.54737e-19
25.759637	9.94513e-19
25.736975	1.03595e-18
25.714314	1.0791e-18
25.691653	1.12406e-18
25.668991	1.17088e-18
25.646330	1.21965e-18
25.623668	1.27046e-18
25.601007	1.32337e-18
25.578346	1.37849e-18
25.555684	1.43591e-18
25.533023	1.49571e-18
25.510362	1.558e-18
25.487700	1.62289e-18
25.465039	1.69047e-18
25.442378	1.76087e-18
25.419716	1.83419e-18
25.397055	1.91057e-18
25.374393	1.99012e-18
25.351732	2.07299e-18
25.329071	2.1593e-18
25.306409	2.2492e-18
25.283748	2.34284e-18
25.261087	2.44038e-18
25.238425	2.54197e-18
25.215764	2.64779e-18
25.193103	2.75802e-18
25.170441	2.87282e-18
25.147780	2.9924e-18
25.125118	3.11696e-18
25.102457	3.24669e-18
25.079796	3.38182e-18
25.057134	3.52257e-18
25.034473	3.66917e-18
25.011812	3.82187e-18
24.989150	3.98092e-18
24.966489	4.14658e-18
24.943827	4.31913e-18
24.921166	4.49885e-18
24.898505	4.68605e-18
24.875843	4.88103e-18
24.853182	5.08411e-18
24.830521	5.29563e-18
24.807859	5.51595e-18
24.785198	5.74543e-18
24.762537	5.98444e-18
24.739875	6.23339e-18
24.717214	6.49268e-18
24.694552	6.76276e-18
24.671891	7.04405e-18
24.649230	7.33704e-18
24.626568	7.6422e-18
24.603907	7.96004e-18
24.581246	8.29109e-18
24.558584	8.6359e-18
24.535923	8.99503e-18
24.513262	9.36909e-18
24.490600	9.75868e-18
24.467939	1.01645e-17
24.445277	1.05871e-17
24.422616	1.10273e-17
24.399955	1.14858e-17
24.377293	1.19633e-17
24.354632	1.24607e-17
24.331971	1.29787e-17
24.309309	1.35182e-17
24.286648	1.40802e-17
24.263986	1.46655e-17
24.241325	1.5275e-17
24.218664	1.59099e-17
24.196002	1.65712e-17
24.173341	1.72599e-17
24.150680	1.79773e-17
24.128018	1.87244e-17
24.105357	1.95025e-17
24.082696	2.03129e-17
24.060034	2.1157e-17
24.037373	2.20362e-17
24.014711	2.29518e-17
23.992050	2.39054e-17
23.969389	2.48986e-17
23.946727	2.59331e-17
23.924066	2.70104e-17
23.901405	2.81325e-17
23.878743	2.93012e-17
23.856082	3.05183e-17
23.833421	3.1786e-17
23.810759	3.31063e-17
23.788098	3.44814e-17
23.765436	3.59135e-17
23.742775	3.7405e-17
23.720114	3.89585e-17
23.697452	4.05764e-17
23.674791	4.22614e-17
23.652130	4.40163e-17
23.629468	4.5844e-17
23.606807	4.77475e-17
23.584145	4.973e-17
23.561484	5.17947e-17
23.538823	5.39451e-17
23.516161	5.61846e-17
23.493500	5.8517e-17
23.470839	6.09462e-17
23.448177	6.34761e-17
23.425516	6.61109e-17
23.402855	6.8855e-17
23.380193	7.17128e-17
23.357532	7.46892e-17
23.334870	7.77889e-17
23.312209	8.10171e-17
23.289548	8.43792e-17
23.266886	8.78807e-17
23.244225	9.15273e-17
23.221564	9.53251e-17
23.198902	9.92803e-17
23.176241	1.03399e-16
23.153580	1.07689e-16
23.130918	1.12157e-16
23.108257	1.1681e-16
23.085595	1.21655e-16
23.062934	1.26702e-16
23.040273	1.31957e-16
23.017611	1.37431e-16
22.994950	1.43131e-16
22.972289	1.49067e-16
22.949627	1.55249e-16
22.926966	1.61687e-16
22.904304	1.68393e-16
22.881643	1.75375e-16
22.858982	1.82647e-16
22.836320	1.90221e-16
22.813659	1.98107e-16
22.790998	2.06321e-16
22.768336	2.14875e-16
22.745675	2.23783e-16
22.723014	2.3306e-16
22.700352	2.42721e-16
22.677691	2.52782e-16
22.655029	2.63259e-16
22.632368	2.74171e-16
22.609707	2.85534e-16
22.587045	2.97367e-16
22.564384	3.09691e-16
22.541723	3.22524e-16
22.519061	3.35889e-16
22.496400	3.49807e-16
22.473739	3.64301e-16
22.451077	3.79395e-16
22.428416	3.95114e-16
22.405754	4.11483e-16
22.383093	4.2853e-16
22.360432	4.46282e-16
22.337770	4.64768e-16
22.315109	4.8402e-16
22.292448	5.04067e-16
22.269786	5.24945e-16
22.247125	5.46686e-16
22.224463	5.69326e-16
22.201802	5.92903e-16
22.179141	6.17455e-16
22.156479	6.43023e-16
22.133818	6.69648e-16
22.111157	6.97374e-16
22.088495	7.26247e-16
22.065834	7.56314e-16
22.043173	7.87624e-16
22.020511	8.20229e-16
21.997850	8.54181e-16
21.975188	8.89538e-16
21.952527	9.26357e-16
21.929866	9.64697e-16
21.907204	1.00462e-15
21.884543	1.0462e-15
21.861882	1.08949e-15
21.839220	1.13458e-15
21.816559	1.18152e-15
21.793898	1.23041e-15
21.771236	1.28132e-15
21.748575	1.33433e-15
21.725913	1.38953e-15
21.703252	1.44701e-15
21.680591	1.50687e-15
21.657929	1.5692e-15
21.635268	1.63411e-15
21.612607	1.7017e-15
21.589945	1.77208e-15
21.567284	1.84536e-15
21.544622	1.92168e-15
21.521961	2.00114e-15
21.499300	2.08389e-15
21.476638	2.17005e-15
21.453977	2.25978e-15
21.431316	2.3532e-15
21.408654	2.45049e-15
21.385993	2.55179e-15
21.363332	2.65727e-15
21.340670	2.76711e-15
21.318009	2.88149e-15
21.295347	3.00058e-15
21.272686	3.12459e-15
21.250025	3.25372e-15
21.227363	3.38818e-15
21.204702	3.52819e-15
21.182041	3.67397e-15
21.159379	3.82577e-15
21.136718	3.98384e-15
21.114057	4.14843e-15
21.091395	4.31981e-15
21.068734	4.49825e-15
21.046072	4.68406e-15
21.023411	4.87754e-15
21.000750	5.07899e-15
20.978088	5.28876e-15
20.955427	5.50718e-15
20.932766	5.7346e-15
20.910104	5.97141e-15
20.887443	6.21797e-15
20.864781	6.47471e-15
20.842120	6.74203e-15
20.819459	7.02038e-15
20.796797	7.3102e-15
20.774136	7.61196e-15
20.751475	7.92617e-15
20.728813	8.25333e-15
20.706152	8.59397e-15
20.683491	8.94866e-15
20.660829	9.31796e-15
20.638168	9.70248e-15
20.615506	1.01028e-14
20.592845	1.05197e-14
20.570184	1.09537e-14
20.547522	1.14057e-14
20.524861	1.18762e-14
20.502200	1.23661e-14
20.479538	1.28762e-14
20.456877	1.34074e-14
20.434216	1.39603e-14
20.411554	1.45361e-14
20.388893	1.51356e-14
20.366231	1.57598e-14
20.343570	1.64096e-14
20.320909	1.70862e-14
20.298247	1.77907e-14
20.275586	1.85242e-14
20.252925	1.92879e-14
20.230263	2.0083e-14
20.207602	2.09109e-14
20.184940	2.17728e-14
20.162279	2.26702e-14
20.139618	2.36045e-14
20.116956	2.45773e-14
20.094295	2.55901e-14
20.071634	2.66446e-14
20.048972	2.77425e-14
20.026311	2.88855e-14
20.003650	3.00755e-14
19.980988	3.13146e-14
19.958327	3.26045e-14
19.935665	3.39476e-14
19.913004	3.53458e-14
19.890343	3.68016e-14
19.867681	3.83172e-14
19.845020	3.98952e-14
19.822359	4.1538e-14
19.799697	4.32484e-14
19.777036	4.50291e-14
19.754375	4.6883e-14
19.731713	4.8813e-14
19.709052	5.08225e-14
19.686390	5.29145e-14
19.663729	5.50925e-14
19.641068	5.736e-14
19.618406	5.97206e-14
19.595745	6.21783e-14
19.573084	6.47369e-14
19.550422	6.74007e-14
19.527761	7.01738e-14
19.505099	7.30609e-14
19.482438	7.60666e-14
19.459777	7.91957e-14
19.437115	8.24533e-14
19.414454	8.58447e-14
19.391793	8.93754e-14
19.369131	9.3051e-14
19.346470	9.68776e-14
19.323809	1.00861e-13
19.301147	1.05008e-13
19.278486	1.09326e-13
19.255824	1.1382e-13
19.233163	1.18499e-13
19.210502	1.2337e-13
19.187840	1.28441e-13
19.165179	1.3372e-13
19.142518	1.39216e-13
19.119856	1.44937e-13
19.097195	1.50893e-13
19.074534	1.57093e-13
19.051872	1.63547e-13
19.029211	1.70267e-13
19.006549	1.77261e-13
18.983888	1.84543e-13
18.961227	1.92123e-13
18.938565	2.00014e-13
18.915904	2.08228e-13
18.893243	2.16779e-13
18.870581	2.25681e-13
18.847920	2.34948e-13
18.825258	2.44594e-13
18.802597	2.54636e-13
18.779936	2.65089e-13
18.757274	2.7597e-13
18.734613	2.87298e-13
18.711952	2.99089e-13
18.689290	3.11364e-13
18.666629	3.24141e-13
18.643968	3.37442e-13
18.621306	3.51287e-13
18.598645	3.65699e-13
18.575983	3.80702e-13
18.553322	3.96319e-13
18.530661	4.12575e-13
18.507999	4.29497e-13
18.485338	4.47112e-13
18.462677	4.65447e-13
18.440015	4.84533e-13
18.417354	5.04401e-13
18.394692	5.25081e-13
18.372031	5.46607e-13
18.349370	5.69015e-13
18.326708	5.92339e-13
18.304047	6.16617e-13
18.281386	6.41888e-13
18.258724	6.68193e-13
18.236063	6.95574e-13
18.213402	7.24075e-13
18.190740	7.53741e-13
18.168079	7.8462e-13
18.145417	8.16761e-13
18.122756	8.50217e-13
18.100095	8.8504e-13
18.077433	9.21286e-13
18.054772	9.59014e-13
18.032111	9.98284e-13
18.009449	1.03916e-12
17.986788	1.0817e-12
17.964127	1.12599e-12
17.941465	1.17208e-12
17.918804	1.22005e-12
17.896142	1.26999e-12
17.873481	1.32196e-12
17.850820	1.37606e-12
17.828158	1.43236e-12
17.805497	1.49096e-12
17.782836	1.55196e-12
17.760174	1.61545e-12
17.737513	1.68153e-12
17.714851	1.7503e-12
17.692190	1.82188e-12
17.669529	1.89639e-12
17.646867	1.97393e-12
17.624206	2.05464e-12
17.601545	2.13864e-12
17.578883	2.22606e-12
17.556222	2.31705e-12
17.533561	2.41176e-12
17.510899	2.51032e-12
17.488238	2.61291e-12
17.465576	2.71967e-12
17.442915	2.83079e-12
17.420254	2.94644e-12
17.397592	3.06681e-12
17.374931	3.19208e-12
17.352270	3.32245e-12
17.329608	3.45814e-12
17.306947	3.59935e-12
17.284286	3.74632e-12
17.261624	3.89928e-12
17.238963	4.05847e-12
17.216301	4.22414e-12
17.193640	4.39655e-12
17.170979	4.57599e-12
17.148317	4.76273e-12
17.125656	4.95708e-12
17.102995	5.15934e-12
17.080333	5.36983e-12
17.057672	5.58889e-12
17.035010	5.81686e-12
17.012349	6.05411e-12
16.989688	6.30101e-12
16.967026	6.55795e-12
16.944365	6.82535e-12
16.921704	7.10363e-12
16.899042	7.39322e-12
16.876381	7.69459e-12
16.853720	8.00821e-12
16.831058	8.33458e-12
16.808397	8.67422e-12
16.785735	9.02767e-12
16.763074	9.39548e-12
16.740413	9.77824e-12
16.717751	1.01765e-11
16.695090	1.0591e-11
16.672429	1.10224e-11
16.649767	1.14712e-11
16.627106	1.19383e-11
16.604445	1.24244e-11
16.581783	1.29302e-11
16.559122	1.34565e-11
16.536460	1.40042e-11
16.513799	1.45741e-11
16.491138	1.51672e-11
16.468476	1.57843e-11
16.445815	1.64265e-11
16.423154	1.70947e-11
16.400492	1.77901e-11
16.377831	1.85136e-11
16.355169	1.92665e-11
16.332508	2.00499e-11
16.309847	2.08651e-11
16.287185	2.17134e-11
16.264524	2.2596e-11
16.241863	2.35144e-11
16.219201	2.44701e-11
16.196540	2.54645e-11
16.173879	2.64991e-11
16.151217	2.75757e-11
16.128556	2.86959e-11
16.105894	2.98615e-11
16.083233	3.10743e-11
16.060572	3.23362e-11
16.037910	3.36492e-11
16.015249	3.50153e-11
15.992588	3.64368e-11
15.969926	3.79158e-11
15.947265	3.94546e-11
15.924604	4.10557e-11
15.901942	4.27216e-11
15.879281	4.44549e-11
15.856619	4.62583e-11
15.833958	4.81347e-11
15.811297	5.00869e-11
15.788635	5.21181e-11
15.765974	5.42314e-11
15.743313	5.64301e-11
15.720651	5.87177e-11
15.697990	6.10977e-11
15.675328	6.35739e-11
15.652667	6.61501e-11
15.630006	6.88304e-11
15.607344	7.1619e-11
15.584683	7.45202e-11
15.562022	7.75386e-11
15.539360	8.06788e-11
15.516699	8.39457e-11
15.494038	8.73446e-11
15.471376	9.08806e-11
15.448715	9.45593e-11
15.426053	9.83864e-11
15.403392	1.02368e-10
15.380731	1.0651e-10
15.358069	1.10819e-10
15.335408	1.15302e-10
15.312747	1.19966e-10
15.290085	1.24817e-10
15.267424	1.29865e-10
15.244763	1.35115e-10
15.222101	1.40577e-10
15.199440	1.4626e-10
15.176778	1.52171e-10
15.154117	1.5832e-10
15.131456	1.64717e-10
15.108794	1.71371e-10
15.086133	1.78294e-10
15.063472	1.85495e-10
15.040810	1.92985e-10
15.018149	2.00778e-10
14.995487	2.08883e-10
14.972826	2.17315e-10
14.950165	2.26086e-10
14.927503	2.35209e-10
14.904842	2.447e-10
14.882181	2.54572e-10
14.859519	2.64841e-10
14.836858	2.75522e-10
14.814197	2.86633e-10
14.791535	2.9819e-10
14.768874	3.10211e-10
14.746212	3.22716e-10
14.723551	3.35722e-10
14.700890	3.4925e-10
14.678228	3.63322e-10
14.655567	3.77958e-10
14.632906	3.93182e-10
14.610244	4.09017e-10
14.587583	4.25486e-10
14.564922	4.42617e-10
14.542260	4.60434e-10
14.519599	4.78966e-10
14.496937	4.98241e-10
14.474276	5.18288e-10
14.451615	5.39139e-10
14.428953	5.60825e-10
14.406292	5.8338e-10
14.383631	6.06838e-10
14.360969	6.31236e-10
14.338308	6.56611e-10
14.315646	6.83001e-10
14.292985	7.10448e-10
14.270324	7.38993e-10
14.247662	7.68681e-10
14.225001	7.99556e-10
14.202340	8.31665e-10
14.179678	8.65059e-10
14.157017	8.99788e-10
14.134356	9.35906e-10
14.111694	9.73466e-10
14.089033	1.01253e-09
14.066371	1.05315e-09
14.043710	1.0954e-09
14.021049	1.13933e-09
13.998387	1.18501e-09
13.975726	1.23252e-09
13.953065	1.28193e-09
13.930403	1.33331e-09
13.907742	1.38674e-09
13.885081	1.44229e-09
13.862419	1.50007e-09
13.839758	1.56015e-09
13.817096	1.62262e-09
13.794435	1.68758e-09
13.771774	1.75514e-09
13.749112	1.82538e-09
13.726451	1.89842e-09
13.703790	1.97437e-09
13.681128	2.05335e-09
13.658467	2.13546e-09
13.635805	2.22085e-09
13.613144	2.30963e-09
13.590483	2.40195e-09
13.567821	2.49794e-09
13.545160	2.59774e-09
13.522499	2.70152e-09
13.499837	2.80941e-09
13.477176	2.9216e-09
13.454515	3.03824e-09
13.431853	3.15952e-09
13.409192	3.28561e-09
13.386530	3.41671e-09
13.363869	3.55301e-09
13.341208	3.69472e-09
13.318546	3.84206e-09
13.295885	3.99524e-09
13.273224	4.15449e-09
13.250562	4.32006e-09
13.227901	4.49219e-09
13.205240	4.67115e-09
13.182578	4.85719e-09
13.159917	5.0506e-09
13.137255	5.25168e-09
13.114594	5.46071e-09
13.091933	5.67802e-09
13.069271	5.90393e-09
13.046610	6.13877e-09
13.023949	6.38291e-09
13.001287	6.6367e-09
12.978626	6.90052e-09
12.955964	7.17477e-09
12.933303	7.45986e-09
12.910642	7.75621e-09
12.887980	8.06426e-09
12.865319	8.38448e-09
12.842658	8.71734e-09
12.819996	9.06333e-09
12.797335	9.42298e-09
12.774674	9.7968e-09
12.752012	1.01854e-08
12.729351	1.05893e-08
12.706689	1.10091e-08
12.684028	1.14454e-08
12.661367	1.18989e-08
12.638705	1.23703e-08
12.616044	1.28603e-08
12.593383	1.33695e-08
12.570721	1.38988e-08
12.548060	1.44489e-08
12.525399	1.50206e-08
12.502737	1.56148e-08
12.480076	1.62324e-08
12.457414	1.68742e-08
12.434753	1.75412e-08
12.412092	1.82344e-08
12.389430	1.89548e-08
12.366769	1.97035e-08
12.344108	2.04816e-08
12.321446	2.12902e-08
12.298785	2.21305e-08
12.276123	2.30037e-08
12.253462	2.39111e-08
12.230801	2.48541e-08
12.208139	2.5834e-08
12.185478	2.68523e-08
12.162817	2.79104e-08
12.140155	2.901e-08
12.117494	3.01525e-08
12.094833	3.13397e-08
12.072171	3.25733e-08
12.049510	3.38551e-08
12.026848	3.51869e-08
12.004187	3.65708e-08
11.981526	3.80086e-08
11.958864	3.95026e-08
11.936203	4.10549e-08
11.913542	4.26677e-08
11.890880	4.43433e-08
11.868219	4.60842e-08
11.845558	4.7893e-08
11.822896	4.97722e-08
11.800235	5.17245e-08
11.777573	5.37528e-08
11.754912	5.586e-08
11.732251	5.80491e-08
11.709589	6.03233e-08
11.686928	6.26859e-08
11.664267	6.51402e-08
11.641605	6.76898e-08
11.618944	7.03384e-08
11.596282	7.30897e-08
11.573621	7.59477e-08
11.550960	7.89166e-08
11.528298	8.20004e-08
11.505637	8.52037e-08
11.482976	8.85311e-08
11.460314	9.19872e-08
11.437653	9.55771e-08
11.414992	9.93058e-08
11.392330	1.03179e-07
11.369669	1.07201e-07
11.347007	1.11379e-07
11.324346	1.15718e-07
11.301685	1.20225e-07
11.279023	1.24905e-07
11.256362	1.29766e-07
11.233701	1.34815e-07
11.211039	1.40057e-07
11.188378	1.45502e-07
11.165717	1.51157e-07
11.143055	1.57028e-07
11.120394	1.63126e-07
11.097732	1.69458e-07
11.075071	1.76034e-07
11.052410	1.82862e-07
11.029748	1.89952e-07
11.007087	1.97314e-07
10.984426	2.04959e-07
10.961764	2.12896e-07
10.939103	2.21138e-07
10.916441	2.29695e-07
10.893780	2.3858e-07
10.871119	2.47805e-07
10.848457	2.57383e-07
10.825796	2.67327e-07
10.803135	2.7765e-07
10.780473	2.88368e-07
10.757812	2.99495e-07
10.735151	3.11046e-07
10.712489	3.23038e-07
10.689828	3.35487e-07
10.667166	3.4841e-07
10.644505	3.61824e-07
10.621844	3.75749e-07
10.599182	3.90204e-07
10.576521	4.05207e-07
10.553860	4.20781e-07
10.531198	4.36946e-07
10.508537	4.53723e-07
10.485876	4.71138e-07
10.463214	4.89211e-07
10.440553	5.0797e-07
10.417891	5.27438e-07
10.395230	5.47643e-07
10.372569	5.68612e-07
10.349907	5.90373e-07
10.327246	6.12955e-07
10.304585	6.3639e-07
10.281923	6.60708e-07
10.259262	6.85943e-07
10.236600	7.12128e-07
10.213939	7.39299e-07
10.191278	7.67492e-07
10.168616	7.96745e-07
10.145955	8.27096e-07
10.123294	8.58587e-07
10.100632	8.91259e-07
10.077971	9.25156e-07
10.055310	9.60323e-07
10.032648	9.96806e-07
10.009987	1.03465e-06
9.987325	1.07392e-06
9.964664	1.11465e-06
9.942003	1.1569e-06
9.919341	1.20072e-06
9.896680	1.24618e-06
9.874019	1.29334e-06
9.851357	1.34225e-06
9.828696	1.39297e-06
9.806035	1.44558e-06
9.783373	1.50015e-06
9.760712	1.55674e-06
9.738050	1.61543e-06
9.715389	1.67629e-06
9.692728	1.7394e-06
9.670066	1.80485e-06
9.647405	1.87272e-06
9.624744	1.94309e-06
9.602082	2.01606e-06
9.579421	2.09172e-06
9.556759	2.17016e-06
9.534098	2.25149e-06
9.511437	2.33581e-06
9.488775	2.42323e-06
9.466114	2.51385e-06
9.443453	2.6078e-06
9.420791	2.70518e-06
9.398130	2.80613e-06
9.375469	2.91077e-06
9.352807	3.01923e-06
9.330146	3.13164e-06
9.307484	3.24815e-06
9.284823	3.36891e-06
9.262162	3.49405e-06
9.239500	3.62375e-06
9.216839	3.75815e-06
9.194178	3.89742e-06
9.171516	4.04174e-06
9.148855	4.19127e-06
9.126194	4.34621e-06
9.103532	4.50675e-06
9.080871	4.67307e-06
9.058209	4.84538e-06
9.035548	5.02389e-06
9.012887	5.20881e-06
8.990225	5.40037e-06
8.967564	5.59879e-06
8.944903	5.80432e-06
8.922241	6.01719e-06
8.899580	6.23767e-06
8.876918	6.46601e-06
8.854257	6.70248e-06
8.831596	6.94736e-06
8.808934	7.20094e-06
8.786273	7.46352e-06
8.763612	7.73539e-06
8.740950	8.01689e-06
8.718289	8.30832e-06
8.695628	8.61004e-06
8.672966	8.92239e-06
8.650305	9.24571e-06
8.627643	9.5804e-06
8.604982	9.92681e-06
8.582321	1.02854e-05
8.559659	1.06564e-05
8.536998	1.10405e-05
8.514337	1.14379e-05
8.491675	1.18491e-05
8.469014	1.22746e-05
8.446353	1.27149e-05
8.423691	1.31703e-05
8.401030	1.36416e-05
8.378368	1.4129e-05
8.355707	1.46333e-05
8.333046	1.51549e-05
8.310384	1.56943e-05
8.287723	1.62522e-05
8.265062	1.68292e-05
8.242400	1.74258e-05
8.219739	1.80428e-05
8.197077	1.86807e-05
8.174416	1.93402e-05
8.151755	2.0022e-05
8.129093	2.07267e-05
8.106432	2.14553e-05
8.083771	2.22082e-05
8.061109	2.29864e-05
8.038448	2.37906e-05
8.015787	2.46217e-05
7.993125	2.54803e-05
7.970464	2.63675e-05
7.947802	2.7284e-05
7.925141	2.82308e-05
7.902480	2.92088e-05
7.879818	3.02189e-05
7.857157	3.1262e-05
7.834496	3.23393e-05
7.811834	3.34516e-05
7.789173	3.46e-05
7.766512	3.57856e-05
7.743850	3.70094e-05
7.721189	3.82726e-05
7.698527	3.95764e-05
7.675866	4.09218e-05
7.653205	4.231e-05
7.630543	4.37424e-05
7.607882	4.522e-05
7.585221	4.67443e-05
7.562559	4.83164e-05
7.539898	4.99377e-05
7.517236	5.16096e-05
7.494575	5.33333e-05
7.471914	5.51104e-05
7.449252	5.69422e-05
7.426591	5.88302e-05
7.403930	6.07758e-05
7.381268	6.27806e-05
7.358607	6.4846e-05
7.335946	6.69736e-05
7.313284	6.9165e-05
7.290623	7.14217e-05
7.267961	7.37454e-05
7.245300	7.61376e-05
7.222639	7.86001e-05
7.199977	8.11344e-05
7.177316	8.37423e-05
7.154655	8.64254e-05
7.131993	8.91854e-05
7.109332	9.20241e-05
7.086671	9.49431e-05
7.064009	9.79441e-05
7.041348	0.000101029
7.018686	0.000104199
6.996025	0.000107457
6.973364	0.000110803
6.950702	0.00011424
6.928041	0.00011777
6.905380	0.000121393
6.882718	0.000125112
6.860057	0.000128928
6.837395	0.000132843
6.814734	0.000136859
6.792073	0.000140976
6.769411	0.000145196
6.746750	0.000149522
6.724089	0.000153953
6.701427	0.000158491
6.678766	0.000163138
6.656105	0.000167895
6.633443	0.000172762
6.610782	0.00017774
6.588120	0.000182831
6.565459	0.000188034
6.542798	0.000193351
6.520136	0.000198781
6.497475	0.000204325
6.474814	0.000209982
6.452152	0.000215753
6.429491	0.000221638
6.406830	0.000227634
6.384168	0.000233742
6.361507	0.000239961
6.338845	0.000246288
6.316184	0.000252722
6.293523	0.000259261
6.270861	0.000265903
6.248200	0.000272644
6.225539	0.000279481
6.202877	0.000286411
6.180216	0.00029343
6.157554	0.000300532
6.134893	0.000307713
6.112232	0.000314967
6.089570	0.000322288
6.066909	0.000329668
6.044248	0.000337099
6.021586	0.000344575
5.998925	0.000352085
5.976264	0.000359619
5.953602	0.000367168
5.930941	0.000374718
5.908279	0.000382258
5.885618	0.000389774
5.862957	0.000397251
5.840295	0.000404674
5.817634	0.000412025
5.794973	0.000419287
5.772311	0.000426441
5.749650	0.000433465
5.726989	0.000440337
5.704327	0.000447034
5.681666	0.000453531
5.659004	0.000459802
5.636343	0.000465818
5.613682	0.000471549
5.591020	0.000476965
5.568359	0.000482032
5.545698	0.000486716
5.523036	0.000490981
5.500375	0.000494789
5.477713	0.000498102
5.455052	0.000500882
5.432391	0.000503089
5.409729	0.000504688
5.387068	0.000505646
&
```
