## Supplementary material for "All-at-once RNA folding with 3D motif prediction framed by evolutionary information": RF02692_BTH_s39.cacofold.helixcov

```
# RMs = 5 L = 132

# RM_HELIX NESTED 14-19 25-30, nbp = 6 nbp_cov = 0
# pvals: 0.897622,0.897622,0.897622,0.897622,0.897622,0.897622
# aggregated NONE
NESTED  :::::::::::::<<<<<<_____>>>>>>:::::::::::::::::::::::::::::::::::::::::::::::::::::::::::::::::::::::::::::::::::::::::::::::::::::
        :::::::::::::::::::::::::::::::::::::::::::::::::::::::::::::::::::::::::::::::::::::::::::::::::::::::::::::::::::::::::::::::::::

# RM_HELIX NESTED 58-66 77-84, nbp = 8 nbp_cov = 0
# pvals: 0.897622,0.897622,0.897622,0.897622,0.897622,0.897622,0.897622,0.897622
# aggregated NONE
NESTED  :::::::::::::::::::::::::::::::::::::::::::::::::::::::::<<<<<-<<<__________>>>>>>>>:::::::::::::::::::::::::::::::::::::::::::::::
        :::::::::::::::::::::::::::::::::::::::::::::::::::::::::::::::::::::::::::::::::::::::::::::::::::::::::::::::::::::::::::::::::::

# RM_HELIX NESTED 45-55 101-112, nbp = 11 nbp_cov = 0
# pvals: 0.897622,0.897622,0.897622,0.954836,0.00793365,0.0268426,0.897622,0.897622,0.897622,0.897622,0.897622
# aggregated NONE
NESTED  ::::::::::::::::::::::::::::::::::::::::::::<<<<<<<<<<<_____________________________________________>>>>>>>>>>>::::::::::::::::::::
        :::::::::::::::::::::::::::::::::::::::::::::::::::::::::::::::::::::::::::::::::::::::::::::::::::::::::::::::::::::::::::::::::::

# RM_HELIX NESTED 41-42 115-116, nbp = 2 nbp_cov = 0
# pvals: 0.897622,0.897622
# aggregated NONE
NESTED  ::::::::::::::::::::::::::::::::::::::::<<_______________________________________________________________________>>::::::::::::::::
        :::::::::::::::::::::::::::::::::::::::::::::::::::::::::::::::::::::::::::::::::::::::::::::::::::::::::::::::::::::::::::::::::::

# RM_HELIX NESTED 34-36 120-122, nbp = 3 nbp_cov = 0
# pvals: 0.897622,0.897622,0.897622
# aggregated NONE
NESTED  :::::::::::::::::::::::::::::::::<<<__________________________________________________________________________________>>>::::::::::
        :::::::::::::::::::::::::::::::::::::::::::::::::::::::::::::::::::::::::::::::::::::::::::::::::::::::::::::::::::::::::::::::::::
```
