## Supplementary material for "All-at-once RNA folding with 3D motif prediction framed by evolutionary information": RF02692_BTH_s39.cacofold.power

```
# Power analysis of CaCoFold structure 
#
# Powertype = SINGLE SUBSTITUTIONS
# covary  left_pos      right_pos    substitutions      power
#----------------------------------------------------------------
          14		30		0		0.00
          15		29		0		0.00
          16		28		0		0.00
          17		27		0		0.00
          18		26		0		0.00
          19		25		0		0.00
          34		122		0		0.00
          35		121		0		0.00
          36		120		0		0.00
          41		116		0		0.00
          42		115		0		0.00
          45		112		0		0.00
          46		111		0		0.00
          47		110		1		0.00
          48		109		2		0.00
          49		108		3		0.02
          50		107		4		0.07
          51		105		0		0.00
          52		104		0		0.00
          53		103		0		0.00
          54		102		1		0.00
          55		101		0		0.00
          58		84		0		0.00
          59		83		0		0.00
          60		82		0		0.00
          61		81		0		0.00
          62		80		0		0.00
          64		79		0		0.00
          65		78		0		0.00
          66		77		0		0.00
#
# BPAIRS 30
# avg substitutions per BP  0.4
# BPAIRS expected to covary 0.1 +/- 0.3
# BPAIRS observed to covary 0
#
```
