## Supplementary material for "All-at-once RNA folding with 3D motif prediction framed by evolutionary information": RF02692_BTH_s39.helixcov

```
# RMs = 7 L = 132

# RM_HELIX NESTED 14-20 24-30, nbp = 7 nbp_cov = 0
# pvals: 0.897622,0.897622,0.897622,0.897622,0.897622,0.897622,0.897622
# aggregated NONE
NESTED  :::::::::::::<<<<<<<___>>>>>>>:::::::::::::::::::::::::::::::::::::::::::::::::::::::::::::::::::::::::::::::::::::::::::::::::::::
        :::::::::::::::::::::::::::::::::::::::::::::::::::::::::::::::::::::::::::::::::::::::::::::::::::::::::::::::::::::::::::::::::::

# RM_HELIX NESTED 34-36 41-43, nbp = 3 nbp_cov = 0
# pvals: 0.897622,0.897622,0.897622
# aggregated NONE
NESTED  :::::::::::::::::::::::::::::::::<<<____>>>::::::::::::::::::::::::::::::::::::::::::::::::::::::::::::::::::::::::::::::::::::::::
        :::::::::::::::::::::::::::::::::::::::::::::::::::::::::::::::::::::::::::::::::::::::::::::::::::::::::::::::::::::::::::::::::::

# RM_HELIX NESTED 57-66 78-85, nbp = 8 nbp_cov = 0
# pvals: 0.897622,0.897622,0.897622,0.897622,0.897622,0.897622,0.897622,0.897622
# aggregated NONE
NESTED  ::::::::::::::::::::::::::::::::::::::::::::::::::::::::<<<<--<<<<___________>>>>>>>>::::::::::::::::::::::::::::::::::::::::::::::
        :::::::::::::::::::::::::::::::::::::::::::::::::::::::::::::::::::::::::::::::::::::::::::::::::::::::::::::::::::::::::::::::::::

# RM_HELIX NESTED 49-56 100-108, nbp = 8 nbp_cov = 0
# pvals: 0.00793365,0.0268426,0.897622,0.897622,0.897622,0.897622,0.897622,0.897622
# aggregated NONE
NESTED  ::::::::::::::::::::::::::::::::::::::::::::::::<<<<<<<<___________________________________________>>>>>>>>::::::::::::::::::::::::
        :::::::::::::::::::::::::::::::::::::::::::::::::::::::::::::::::::::::::::::::::::::::::::::::::::::::::::::::::::::::::::::::::::

# RM_HELIX NESTED 45-46 111-112, nbp = 2 nbp_cov = 0
# pvals: 0.897622,0.897622
# aggregated NONE
NESTED  ::::::::::::::::::::::::::::::::::::::::::::<<_______________________________________________________________>>::::::::::::::::::::
        :::::::::::::::::::::::::::::::::::::::::::::::::::::::::::::::::::::::::::::::::::::::::::::::::::::::::::::::::::::::::::::::::::

# RM_HELIX NESTED 10-11 116-117, nbp = 2 nbp_cov = 0
# pvals: 0.897622,0.897622
# aggregated NONE
NESTED  :::::::::<<_______________________________________________________________________________________________________>>:::::::::::::::
        :::::::::::::::::::::::::::::::::::::::::::::::::::::::::::::::::::::::::::::::::::::::::::::::::::::::::::::::::::::::::::::::::::

# RM_HELIX NESTED 6-9 121-124, nbp = 4 nbp_cov = 0
# pvals: 0.897622,0.897622,0.897622,0.897622
# aggregated NONE
NESTED  :::::<<<<______________________________________________________________________________________________________________>>>>::::::::
        :::::::::::::::::::::::::::::::::::::::::::::::::::::::::::::::::::::::::::::::::::::::::::::::::::::::::::::::::::::::::::::::::::
```
