## Supplementary material for "All-at-once RNA folding with 3D motif prediction framed by evolutionary information": RF02692_BTH_s39.surv

```
0.978612	0.0294118
0.081992	0.0588235
-0.017632	1
&
3.588772	0.000117911
2.971100	0.000235821
2.931251	0.000353732
2.871476	0.000471642
2.811701	0.000589553
2.612452	0.000707464
2.114330	0.000825374
1.935006	0.000943285
1.616208	0.0010612
1.576358	0.00117911
1.456809	0.00141493
1.416959	0.00153284
1.257560	0.00165075
1.237635	0.00176866
1.217711	0.00188657
1.157936	0.00200448
1.118086	0.00212239
1.098161	0.0022403
1.078236	0.00235821
1.018462	0.00259403
0.958687	0.00282985
0.938762	0.00294777
0.918837	0.00318359
0.898912	0.00341941
0.878987	0.00377314
0.859063	0.00400896
0.839138	0.00412687
0.819213	0.00424478
0.799288	0.0044806
0.779363	0.00459851
0.759438	0.00471642
0.739513	0.00483434
0.719588	0.00495225
0.699663	0.00518807
0.679739	0.00542389
0.639889	0.00565971
0.580114	0.00589553
0.560189	0.00601344
0.540264	0.00624926
0.520340	0.00636717
0.500415	0.00672091
0.480490	0.00719255
0.460565	0.00742837
0.440640	0.00766419
0.420715	0.00790001
0.380865	0.00813583
0.341016	0.00860748
0.321091	0.00907912
0.301166	0.00966867
0.261316	0.0103761
0.241391	0.0107299
0.221466	0.0112015
0.201541	0.0115552
0.181616	0.0121448
0.161692	0.0124985
0.141767	0.0130881
0.121842	0.0135597
0.101917	0.0139135
0.081992	0.014503
0.062067	0.0149746
0.042142	0.0162717
0.022217	0.017097
0.002292	0.0178045
-0.017632	0.960736
-0.037557	0.961797
-0.057482	0.962622
-0.077407	0.963801
-0.097332	0.96557
-0.117257	0.968282
-0.137182	0.970522
-0.157107	0.97406
-0.177031	0.9763
-0.196956	0.979248
-0.216881	0.982195
-0.236806	0.984082
-0.256731	0.986087
-0.276656	0.987973
-0.296581	0.989624
-0.316506	0.99151
-0.336431	0.99269
-0.356355	0.993397
-0.376280	0.994104
-0.396205	0.995048
-0.416130	0.995755
-0.436055	0.996227
-0.455980	0.996699
-0.475905	0.99717
-0.495830	0.997288
-0.515755	0.997406
-0.555604	0.997642
-0.575529	0.997878
-0.615379	0.998231
-0.655229	0.998467
-0.695078	0.998703
-0.715003	0.998821
-0.734928	0.999175
-0.754853	0.999293
-0.774778	0.99941
-0.794703	0.999528
-0.814628	0.999646
-0.914252	0.999764
-0.954102	0.999882
-1.053726	1
&
7.992172	5.87199e-07
7.633524	1.1744e-06
7.015852	1.7616e-06
6.836528	2.3488e-06
6.617354	2.936e-06
6.577505	3.52319e-06
6.557580	4.69759e-06
6.537655	5.28479e-06
6.517730	6.45919e-06
6.477880	7.63359e-06
6.457955	1.11568e-05
6.438030	1.23312e-05
6.418106	1.35056e-05
6.398181	1.64416e-05
6.378256	1.7616e-05
6.358331	2.0552e-05
6.338406	2.17264e-05
6.318481	2.70112e-05
6.298556	3.11216e-05
6.278631	3.52319e-05
6.258707	3.69935e-05
6.238782	3.93423e-05
6.218857	4.11039e-05
6.198932	4.46271e-05
6.179007	4.93247e-05
6.139157	4.99119e-05
6.119232	5.22607e-05
6.099307	5.28479e-05
6.079383	5.40223e-05
6.059458	5.63711e-05
6.039533	5.75455e-05
6.019608	5.87199e-05
5.999683	5.98943e-05
5.939908	6.10687e-05
5.919983	6.16559e-05
5.880134	6.22431e-05
5.860209	6.28303e-05
5.840284	6.34175e-05
5.800434	6.57663e-05
5.760584	6.63535e-05
5.720735	6.69407e-05
5.680885	6.75279e-05
5.660960	6.87023e-05
5.641035	6.98767e-05
5.621110	7.10511e-05
5.601185	7.16383e-05
5.561336	7.22255e-05
5.521486	7.33999e-05
5.501561	7.45743e-05
5.481636	7.51615e-05
5.421861	7.57487e-05
5.401936	7.63359e-05
5.282387	7.69231e-05
5.182763	7.75103e-05
4.983514	7.80975e-05
4.804190	7.86847e-05
4.764340	7.92719e-05
4.704565	7.98591e-05
4.565091	8.04463e-05
4.525241	8.10335e-05
4.325993	8.16207e-05
4.286143	8.22079e-05
4.246293	8.27951e-05
4.226368	8.33823e-05
4.186518	8.45567e-05
4.086894	8.51439e-05
4.066969	8.57311e-05
4.047044	8.63183e-05
4.027119	8.74927e-05
4.007194	8.80799e-05
3.987270	8.86671e-05
3.967345	8.92543e-05
3.907570	8.98415e-05
3.847795	9.04287e-05
3.827871	9.16031e-05
3.807946	9.27775e-05
3.788021	9.33647e-05
3.768096	9.39518e-05
3.728246	9.4539e-05
3.688396	9.51262e-05
3.608697	9.57134e-05
3.588772	9.63006e-05
3.568847	9.7475e-05
3.548922	9.86494e-05
3.509072	9.98238e-05
3.489147	0.000100998
3.469223	0.000102173
3.449298	0.000104521
3.429373	0.000105696
3.409448	0.000106283
3.389523	0.000109219
3.369598	0.000112155
3.349673	0.000114504
3.329748	0.00012155
3.309823	0.000125661
3.289899	0.00013212
3.269974	0.000134469
3.250049	0.000144451
3.230124	0.000153846
3.210199	0.000163241
3.190274	0.000178509
3.170349	0.000186729
3.150424	0.000194363
3.130500	0.000211979
3.110575	0.000220787
3.090650	0.000224897
3.070725	0.000239577
3.050800	0.000248972
3.030875	0.000256606
3.010950	0.000260716
2.991025	0.00026424
2.971100	0.000266588
2.951176	0.000268937
2.931251	0.000278332
2.911326	0.000286553
2.891401	0.000292425
2.871476	0.000295948
2.851551	0.000300646
2.831626	0.000310041
2.811701	0.000317675
2.791776	0.000325895
2.771852	0.000335878
2.751927	0.000347035
2.732002	0.000358779
2.712077	0.000373459
2.692152	0.000389313
2.672227	0.000406342
2.652302	0.000432179
2.632377	0.000453318
2.612452	0.000472695
2.592528	0.000495596
2.572603	0.000509689
2.552678	0.000529066
2.532753	0.000546682
2.512828	0.00056606
2.492903	0.000580153
2.472978	0.000597181
2.453053	0.000620082
2.433129	0.000637698
2.413204	0.00065414
2.393279	0.000662361
2.373354	0.000680564
2.353429	0.000686436
2.333504	0.000694069
2.313579	0.00070229
2.293654	0.000710511
2.273729	0.000718732
2.253805	0.000725778
2.233880	0.000733412
2.213955	0.000741045
2.194030	0.000751615
2.174105	0.000759836
2.154180	0.000773928
2.134255	0.000797416
2.114330	0.00083441
2.094405	0.000927775
2.074481	0.00102936
2.054556	0.0011374
2.034631	0.00123782
2.014706	0.00135467
1.994781	0.00146858
1.974856	0.00154903
1.954931	0.00168174
1.935006	0.00189841
1.915081	0.00205755
1.895157	0.00216207
1.875232	0.00225191
1.855307	0.00232061
1.835382	0.00238931
1.815457	0.00244451
1.795532	0.00249677
1.775607	0.00254551
1.755682	0.00261069
1.735758	0.00268409
1.715833	0.00282678
1.695908	0.00294656
1.675983	0.00308749
1.656058	0.00330828
1.636133	0.00354551
1.616208	0.00379859
1.596283	0.00402584
1.576358	0.00424956
1.556434	0.00441809
1.536509	0.00455197
1.516584	0.00467998
1.496659	0.00479389
1.476734	0.00491544
1.456809	0.00502055
1.436884	0.00513036
1.416959	0.00523958
1.397034	0.00535408
1.377110	0.00547798
1.357185	0.00558896
1.337260	0.00571403
1.317335	0.00582267
1.297410	0.00594069
1.277485	0.00607399
1.257560	0.00619671
1.237635	0.00631533
1.217711	0.00642396
1.197786	0.00654316
1.177861	0.00665414
1.157936	0.00675396
1.138011	0.00687023
1.118086	0.00699295
1.098161	0.00714621
1.078236	0.00726952
1.058311	0.00740869
1.038387	0.00756195
1.018462	0.00769818
0.998537	0.00780799
0.978612	0.00793365
0.958687	0.00803758
0.938762	0.00815972
0.918837	0.00830123
0.898912	0.00841809
0.878987	0.00858602
0.859063	0.00873987
0.839138	0.00889372
0.819213	0.00905226
0.799288	0.00920787
0.779363	0.0093576
0.759438	0.00951086
0.739513	0.00968937
0.719588	0.00985496
0.699663	0.010037
0.679739	0.0102408
0.659814	0.0104592
0.639889	0.0106747
0.619964	0.0108937
0.600039	0.0111415
0.580114	0.0114527
0.560189	0.0117728
0.540264	0.0121298
0.520340	0.0124897
0.500415	0.0128761
0.480490	0.013286
0.460565	0.0136459
0.440640	0.0140476
0.420715	0.014441
0.400790	0.014892
0.380865	0.0153488
0.360940	0.0158297
0.341016	0.0163071
0.321091	0.0167616
0.301166	0.0172484
0.281241	0.0177228
0.261316	0.0182161
0.241391	0.0187575
0.221466	0.0193805
0.201541	0.0201544
0.181616	0.0211615
0.161692	0.0221456
0.141767	0.0232959
0.121842	0.0244392
0.101917	0.0256295
0.081992	0.0268426
0.062067	0.0281585
0.042142	0.029505
0.022217	0.0311098
0.002292	0.0338385
-0.017632	0.897622
-0.037557	0.907289
-0.057482	0.917127
-0.077407	0.926464
-0.097332	0.935008
-0.117257	0.942398
-0.137182	0.949099
-0.157107	0.954836
-0.177031	0.959792
-0.196956	0.964293
-0.216881	0.968191
-0.236806	0.971716
-0.256731	0.97495
-0.276656	0.977719
-0.296581	0.980253
-0.316506	0.9825
-0.336431	0.984443
-0.356355	0.986214
-0.376280	0.987772
-0.396205	0.989147
-0.416130	0.990346
-0.436055	0.991379
-0.455980	0.992265
-0.475905	0.993025
-0.495830	0.993681
-0.515755	0.994245
-0.535679	0.994803
-0.555604	0.995256
-0.575529	0.995688
-0.595454	0.996059
-0.615379	0.996415
-0.635304	0.996731
-0.655229	0.997014
-0.675154	0.997252
-0.695078	0.997486
-0.715003	0.997726
-0.734928	0.997915
-0.754853	0.998113
-0.774778	0.99827
-0.794703	0.998434
-0.814628	0.998565
-0.834553	0.998696
-0.854478	0.998817
-0.874402	0.998924
-0.894327	0.999016
-0.914252	0.999109
-0.934177	0.999199
-0.954102	0.999282
-0.974027	0.999356
-0.993952	0.999419
-1.013877	0.999473
-1.033802	0.999519
-1.053726	0.999568
-1.073651	0.999613
-1.093576	0.999641
-1.113501	0.99967
-1.133426	0.999698
-1.153351	0.99973
-1.173276	0.99975
-1.193201	0.999776
-1.213126	0.999797
-1.233050	0.999816
-1.252975	0.999834
-1.272900	0.999846
-1.292825	0.999858
-1.312750	0.999869
-1.332675	0.999876
-1.352600	0.999886
-1.372525	0.999897
-1.392449	0.999901
-1.412374	0.999908
-1.432299	0.999918
-1.452224	0.999925
-1.472149	0.999935
-1.492074	0.99994
-1.511999	0.999943
-1.531924	0.999948
-1.551849	0.999951
-1.571773	0.999952
-1.591698	0.999957
-1.611623	0.99996
-1.631548	0.999962
-1.651473	0.999965
-1.671398	0.999967
-1.691323	0.99997
-1.711248	0.999974
-1.731173	0.999977
-1.751097	0.999979
-1.771022	0.99998
-1.790947	0.999981
-1.810872	0.999983
-1.830797	0.999986
-1.850722	0.999989
-1.870647	0.999989
-1.890572	0.99999
-1.910497	0.999992
-1.930421	0.999994
-1.950346	0.999995
-1.970271	0.999995
-2.010121	0.999997
-2.109745	0.999998
-2.129670	0.999999
-2.189445	1
&
26.163667	1.93629e-10
26.143742	1.95835e-10
26.123817	1.98066e-10
26.103892	2.00323e-10
26.083968	2.02605e-10
26.064043	2.04913e-10
26.044118	2.07248e-10
26.024193	2.09609e-10
26.004268	2.11998e-10
25.984343	2.14413e-10
25.964418	2.16856e-10
25.944493	2.19327e-10
25.924568	2.21827e-10
25.904644	2.24354e-10
25.884719	2.26911e-10
25.864794	2.29497e-10
25.844869	2.32112e-10
25.824944	2.34757e-10
25.805019	2.37433e-10
25.785094	2.40138e-10
25.765169	2.42875e-10
25.745244	2.45643e-10
25.725320	2.48443e-10
25.705395	2.51275e-10
25.685470	2.54139e-10
25.665545	2.57035e-10
25.645620	2.59965e-10
25.625695	2.62928e-10
25.605770	2.65925e-10
25.585845	2.68957e-10
25.565921	2.72023e-10
25.545996	2.75123e-10
25.526071	2.7826e-10
25.506146	2.81432e-10
25.486221	2.8464e-10
25.466296	2.87885e-10
25.446371	2.91168e-10
25.426446	2.94487e-10
25.406521	2.97845e-10
25.386597	3.01241e-10
25.366672	3.04675e-10
25.346747	3.08149e-10
25.326822	3.11663e-10
25.306897	3.15216e-10
25.286972	3.18811e-10
25.267047	3.22446e-10
25.247122	3.26123e-10
25.227197	3.29842e-10
25.207273	3.33603e-10
25.187348	3.37408e-10
25.167423	3.41256e-10
25.147498	3.45148e-10
25.127573	3.49084e-10
25.107648	3.53065e-10
25.087723	3.57092e-10
25.067798	3.61165e-10
25.047874	3.65284e-10
25.027949	3.69451e-10
25.008024	3.73665e-10
24.988099	3.77927e-10
24.968174	3.82238e-10
24.948249	3.86598e-10
24.928324	3.91008e-10
24.908399	3.95469e-10
24.888474	3.9998e-10
24.868550	4.04543e-10
24.848625	4.09158e-10
24.828700	4.13826e-10
24.808775	4.18548e-10
24.788850	4.23323e-10
24.768925	4.28153e-10
24.749000	4.33038e-10
24.729075	4.37979e-10
24.709150	4.42976e-10
24.689226	4.48031e-10
24.669301	4.53143e-10
24.649376	4.58314e-10
24.629451	4.63544e-10
24.609526	4.68834e-10
24.589601	4.74184e-10
24.569676	4.79595e-10
24.549751	4.85068e-10
24.529826	4.90604e-10
24.509902	4.96204e-10
24.489977	5.01867e-10
24.470052	5.07595e-10
24.450127	5.13388e-10
24.430202	5.19248e-10
24.410277	5.25175e-10
24.390352	5.3117e-10
24.370427	5.37233e-10
24.350503	5.43365e-10
24.330578	5.49568e-10
24.310653	5.55842e-10
24.290728	5.62187e-10
24.270803	5.68605e-10
24.250878	5.75096e-10
24.230953	5.81662e-10
24.211028	5.88303e-10
24.191103	5.9502e-10
24.171179	6.01813e-10
24.151254	6.08685e-10
24.131329	6.15635e-10
24.111404	6.22664e-10
24.091479	6.29774e-10
24.071554	6.36966e-10
24.051629	6.44239e-10
24.031704	6.51596e-10
24.011779	6.59037e-10
23.991855	6.66563e-10
23.971930	6.74176e-10
23.952005	6.81875e-10
23.932080	6.89663e-10
23.912155	6.97539e-10
23.892230	7.05506e-10
23.872305	7.13564e-10
23.852380	7.21715e-10
23.832455	7.29958e-10
23.812531	7.38296e-10
23.792606	7.4673e-10
23.772681	7.5526e-10
23.752756	7.63888e-10
23.732831	7.72614e-10
23.712906	7.8144e-10
23.692981	7.90368e-10
23.673056	7.99397e-10
23.653132	8.0853e-10
23.633207	8.17768e-10
23.613282	8.27111e-10
23.593357	8.36562e-10
23.573432	8.4612e-10
23.553507	8.55788e-10
23.533582	8.65567e-10
23.513657	8.75458e-10
23.493732	8.85462e-10
23.473808	8.95581e-10
23.453883	9.05815e-10
23.433958	9.16167e-10
23.414033	9.26637e-10
23.394108	9.37227e-10
23.374183	9.47939e-10
23.354258	9.58773e-10
23.334333	9.69732e-10
23.314408	9.80815e-10
23.294484	9.92026e-10
23.274559	1.00337e-09
23.254634	1.01483e-09
23.234709	1.02644e-09
23.214784	1.03817e-09
23.194859	1.05004e-09
23.174934	1.06204e-09
23.155009	1.07418e-09
23.135085	1.08646e-09
23.115160	1.09888e-09
23.095235	1.11145e-09
23.075310	1.12416e-09
23.055385	1.13701e-09
23.035460	1.15001e-09
23.015535	1.16316e-09
22.995610	1.17646e-09
22.975685	1.18991e-09
22.955761	1.20352e-09
22.935836	1.21728e-09
22.915911	1.2312e-09
22.895986	1.24528e-09
22.876061	1.25953e-09
22.856136	1.27393e-09
22.836211	1.2885e-09
22.816286	1.30324e-09
22.796361	1.31815e-09
22.776437	1.33322e-09
22.756512	1.34847e-09
22.736587	1.3639e-09
22.716662	1.3795e-09
22.696737	1.39528e-09
22.676812	1.41124e-09
22.656887	1.42739e-09
22.636962	1.44372e-09
22.617037	1.46023e-09
22.597113	1.47694e-09
22.577188	1.49384e-09
22.557263	1.51093e-09
22.537338	1.52822e-09
22.517413	1.5457e-09
22.497488	1.56339e-09
22.477563	1.58128e-09
22.457638	1.59938e-09
22.437714	1.61768e-09
22.417789	1.63619e-09
22.397864	1.65492e-09
22.377939	1.67386e-09
22.358014	1.69301e-09
22.338089	1.71239e-09
22.318164	1.73199e-09
22.298239	1.75181e-09
22.278314	1.77186e-09
22.258390	1.79215e-09
22.238465	1.81266e-09
22.218540	1.83341e-09
22.198615	1.8544e-09
22.178690	1.87563e-09
22.158765	1.8971e-09
22.138840	1.91882e-09
22.118915	1.94079e-09
22.098990	1.96301e-09
22.079066	1.98548e-09
22.059141	2.00822e-09
22.039216	2.03121e-09
22.019291	2.05447e-09
21.999366	2.078e-09
21.979441	2.10179e-09
21.959516	2.12586e-09
21.939591	2.15021e-09
21.919666	2.17483e-09
21.899742	2.19974e-09
21.879817	2.22493e-09
21.859892	2.25041e-09
21.839967	2.27619e-09
21.820042	2.30226e-09
21.800117	2.32863e-09
21.780192	2.35531e-09
21.760267	2.38229e-09
21.740343	2.40957e-09
21.720418	2.43718e-09
21.700493	2.4651e-09
21.680568	2.49334e-09
21.660643	2.52191e-09
21.640718	2.5508e-09
21.620793	2.58002e-09
21.600868	2.60959e-09
21.580943	2.63949e-09
21.561019	2.66973e-09
21.541094	2.70032e-09
21.521169	2.73127e-09
21.501244	2.76257e-09
21.481319	2.79423e-09
21.461394	2.82625e-09
21.441469	2.85864e-09
21.421544	2.8914e-09
21.401619	2.92454e-09
21.381695	2.95806e-09
21.361770	2.99197e-09
21.341845	3.02626e-09
21.321920	3.06095e-09
21.301995	3.09604e-09
21.282070	3.13153e-09
21.262145	3.16743e-09
21.242220	3.20374e-09
21.222295	3.24047e-09
21.202371	3.27762e-09
21.182446	3.3152e-09
21.162521	3.35322e-09
21.142596	3.39166e-09
21.122671	3.43055e-09
21.102746	3.46989e-09
21.082821	3.50968e-09
21.062896	3.54993e-09
21.042972	3.59064e-09
21.023047	3.63182e-09
21.003122	3.67347e-09
20.983197	3.7156e-09
20.963272	3.75822e-09
20.943347	3.80132e-09
20.923422	3.84493e-09
20.903497	3.88903e-09
20.883572	3.93364e-09
20.863648	3.97876e-09
20.843723	4.02441e-09
20.823798	4.07058e-09
20.803873	4.11728e-09
20.783948	4.16451e-09
20.764023	4.21229e-09
20.744098	4.26062e-09
20.724173	4.30951e-09
20.704248	4.35896e-09
20.684324	4.40898e-09
20.664399	4.45957e-09
20.644474	4.51075e-09
20.624549	4.56251e-09
20.604624	4.61487e-09
20.584699	4.66784e-09
20.564774	4.72141e-09
20.544849	4.7756e-09
20.524925	4.83042e-09
20.505000	4.88586e-09
20.485075	4.94194e-09
20.465150	4.99867e-09
20.445225	5.05606e-09
20.425300	5.1141e-09
20.405375	5.17281e-09
20.385450	5.2322e-09
20.365525	5.29227e-09
20.345601	5.35303e-09
20.325676	5.41449e-09
20.305751	5.47667e-09
20.285826	5.53955e-09
20.265901	5.60316e-09
20.245976	5.66751e-09
20.226051	5.73259e-09
20.206126	5.79843e-09
20.186201	5.86502e-09
20.166277	5.93238e-09
20.146352	6.00052e-09
20.126427	6.06944e-09
20.106502	6.13916e-09
20.086577	6.20968e-09
20.066652	6.28101e-09
20.046727	6.35316e-09
20.026802	6.42615e-09
20.006877	6.49997e-09
19.986953	6.57465e-09
19.967028	6.65019e-09
19.947103	6.7266e-09
19.927178	6.80389e-09
19.907253	6.88207e-09
19.887328	6.96115e-09
19.867403	7.04114e-09
19.847478	7.12206e-09
19.827554	7.20391e-09
19.807629	7.2867e-09
19.787704	7.37045e-09
19.767779	7.45516e-09
19.747854	7.54085e-09
19.727929	7.62753e-09
19.708004	7.7152e-09
19.688079	7.80389e-09
19.668154	7.8936e-09
19.648230	7.98435e-09
19.628305	8.07614e-09
19.608380	8.16899e-09
19.588455	8.26291e-09
19.568530	8.35792e-09
19.548605	8.45402e-09
19.528680	8.55123e-09
19.508755	8.64956e-09
19.488830	8.74903e-09
19.468906	8.84964e-09
19.448981	8.95142e-09
19.429056	9.05437e-09
19.409131	9.15851e-09
19.389206	9.26385e-09
19.369281	9.3704e-09
19.349356	9.47819e-09
19.329431	9.58722e-09
19.309506	9.6975e-09
19.289582	9.80906e-09
19.269657	9.92191e-09
19.249732	1.00361e-08
19.229807	1.01515e-08
19.209882	1.02683e-08
19.189957	1.03865e-08
19.170032	1.0506e-08
19.150107	1.06269e-08
19.130183	1.07492e-08
19.110258	1.08729e-08
19.090333	1.0998e-08
19.070408	1.11246e-08
19.050483	1.12526e-08
19.030558	1.13822e-08
19.010633	1.15132e-08
18.990708	1.16457e-08
18.970783	1.17798e-08
18.950859	1.19154e-08
18.930934	1.20525e-08
18.911009	1.21913e-08
18.891084	1.23317e-08
18.871159	1.24736e-08
18.851234	1.26173e-08
18.831309	1.27626e-08
18.811384	1.29095e-08
18.791459	1.30582e-08
18.771535	1.32086e-08
18.751610	1.33607e-08
18.731685	1.35146e-08
18.711760	1.36702e-08
18.691835	1.38277e-08
18.671910	1.39869e-08
18.651985	1.41481e-08
18.632060	1.4311e-08
18.612136	1.44759e-08
18.592211	1.46427e-08
18.572286	1.48114e-08
18.552361	1.4982e-08
18.532436	1.51546e-08
18.512511	1.53293e-08
18.492586	1.55059e-08
18.472661	1.56846e-08
18.452736	1.58653e-08
18.432812	1.60482e-08
18.412887	1.62331e-08
18.392962	1.64202e-08
18.373037	1.66095e-08
18.353112	1.68009e-08
18.333187	1.69946e-08
18.313262	1.71905e-08
18.293337	1.73887e-08
18.273412	1.75891e-08
18.253488	1.77919e-08
18.233563	1.7997e-08
18.213638	1.82045e-08
18.193713	1.84145e-08
18.173788	1.86268e-08
18.153863	1.88416e-08
18.133938	1.90589e-08
18.114013	1.92787e-08
18.094088	1.9501e-08
18.074164	1.97259e-08
18.054239	1.99534e-08
18.034314	2.01836e-08
18.014389	2.04164e-08
17.994464	2.06519e-08
17.974539	2.08902e-08
17.954614	2.11312e-08
17.934689	2.1375e-08
17.914765	2.16216e-08
17.894840	2.18711e-08
17.874915	2.21235e-08
17.854990	2.23788e-08
17.835065	2.2637e-08
17.815140	2.28982e-08
17.795215	2.31625e-08
17.775290	2.34298e-08
17.755365	2.37003e-08
17.735441	2.39738e-08
17.715516	2.42506e-08
17.695591	2.45305e-08
17.675666	2.48137e-08
17.655741	2.51002e-08
17.635816	2.539e-08
17.615891	2.56831e-08
17.595966	2.59797e-08
17.576041	2.62797e-08
17.556117	2.65831e-08
17.536192	2.68901e-08
17.516267	2.72007e-08
17.496342	2.75148e-08
17.476417	2.78326e-08
17.456492	2.81541e-08
17.436567	2.84793e-08
17.416642	2.88083e-08
17.396717	2.91411e-08
17.376793	2.94777e-08
17.356868	2.98183e-08
17.336943	3.01628e-08
17.317018	3.05113e-08
17.297093	3.08639e-08
17.277168	3.12205e-08
17.257243	3.15813e-08
17.237318	3.19463e-08
17.217394	3.23155e-08
17.197469	3.2689e-08
17.177544	3.30668e-08
17.157619	3.3449e-08
17.137694	3.38357e-08
17.117769	3.42268e-08
17.097844	3.46225e-08
17.077919	3.50228e-08
17.057994	3.54277e-08
17.038070	3.58374e-08
17.018145	3.62518e-08
16.998220	3.6671e-08
16.978295	3.7095e-08
16.958370	3.75241e-08
16.938445	3.7958e-08
16.918520	3.83971e-08
16.898595	3.88412e-08
16.878670	3.92905e-08
16.858746	3.9745e-08
16.838821	4.02048e-08
16.818896	4.06699e-08
16.798971	4.11405e-08
16.779046	4.16165e-08
16.759121	4.2098e-08
16.739196	4.25852e-08
16.719271	4.3078e-08
16.699347	4.35765e-08
16.679422	4.40808e-08
16.659497	4.4591e-08
16.639572	4.51072e-08
16.619647	4.56293e-08
16.599722	4.61575e-08
16.579797	4.66918e-08
16.559872	4.72324e-08
16.539947	4.77793e-08
16.520023	4.83325e-08
16.500098	4.88921e-08
16.480173	4.94583e-08
16.460248	5.0031e-08
16.440323	5.06104e-08
16.420398	5.11966e-08
16.400473	5.17896e-08
16.380548	5.23894e-08
16.360623	5.29963e-08
16.340699	5.36102e-08
16.320774	5.42313e-08
16.300849	5.48596e-08
16.280924	5.54952e-08
16.260999	5.61382e-08
16.241074	5.67888e-08
16.221149	5.74468e-08
16.201224	5.81126e-08
16.181299	5.87861e-08
16.161375	5.94674e-08
16.141450	6.01567e-08
16.121525	6.0854e-08
16.101600	6.15595e-08
16.081675	6.22731e-08
16.061750	6.29951e-08
16.041825	6.37255e-08
16.021900	6.44644e-08
16.001976	6.52119e-08
15.982051	6.59681e-08
15.962126	6.67331e-08
15.942201	6.75071e-08
15.922276	6.829e-08
15.902351	6.90821e-08
15.882426	6.98835e-08
15.862501	7.06942e-08
15.842576	7.15143e-08
15.822652	7.2344e-08
15.802727	7.31834e-08
15.782802	7.40325e-08
15.762877	7.48916e-08
15.742952	7.57607e-08
15.723027	7.66399e-08
15.703102	7.75294e-08
15.683177	7.84293e-08
15.663252	7.93397e-08
15.643328	8.02607e-08
15.623403	8.11924e-08
15.603478	8.2135e-08
15.583553	8.30887e-08
15.563628	8.40534e-08
15.543703	8.50294e-08
15.523778	8.60169e-08
15.503853	8.70158e-08
15.483928	8.80264e-08
15.464004	8.90488e-08
15.444079	9.00832e-08
15.424154	9.11296e-08
15.404229	9.21883e-08
15.384304	9.32593e-08
15.364379	9.43428e-08
15.344454	9.5439e-08
15.324529	9.6548e-08
15.304605	9.767e-08
15.284680	9.88051e-08
15.264755	9.99534e-08
15.244830	1.01115e-07
15.224905	1.02291e-07
15.204980	1.0348e-07
15.185055	1.04683e-07
15.165130	1.059e-07
15.145205	1.07131e-07
15.125281	1.08377e-07
15.105356	1.09637e-07
15.085431	1.10912e-07
15.065506	1.12202e-07
15.045581	1.13507e-07
15.025656	1.14827e-07
15.005731	1.16163e-07
14.985806	1.17514e-07
14.965881	1.18881e-07
14.945957	1.20264e-07
14.926032	1.21664e-07
14.906107	1.23079e-07
14.886182	1.24512e-07
14.866257	1.25961e-07
14.846332	1.27427e-07
14.826407	1.2891e-07
14.806482	1.30411e-07
14.786557	1.31929e-07
14.766633	1.33465e-07
14.746708	1.35019e-07
14.726783	1.36591e-07
14.706858	1.38181e-07
14.686933	1.3979e-07
14.667008	1.41418e-07
14.647083	1.43065e-07
14.627158	1.44732e-07
14.607234	1.46418e-07
14.587309	1.48124e-07
14.567384	1.49849e-07
14.547459	1.51595e-07
14.527534	1.53362e-07
14.507609	1.55149e-07
14.487684	1.56957e-07
14.467759	1.58786e-07
14.447834	1.60637e-07
14.427910	1.62509e-07
14.407985	1.64404e-07
14.388060	1.6632e-07
14.368135	1.68259e-07
14.348210	1.70221e-07
14.328285	1.72206e-07
14.308360	1.74214e-07
14.288435	1.76246e-07
14.268510	1.78302e-07
14.248586	1.80381e-07
14.228661	1.82486e-07
14.208736	1.84614e-07
14.188811	1.86768e-07
14.168886	1.88947e-07
14.148961	1.91152e-07
14.129036	1.93383e-07
14.109111	1.9564e-07
14.089187	1.97923e-07
14.069262	2.00233e-07
14.049337	2.02571e-07
14.029412	2.04936e-07
14.009487	2.07328e-07
13.989562	2.09749e-07
13.969637	2.12198e-07
13.949712	2.14676e-07
13.929787	2.17183e-07
13.909863	2.1972e-07
13.889938	2.22287e-07
13.870013	2.24883e-07
13.850088	2.27511e-07
13.830163	2.30169e-07
13.810238	2.32858e-07
13.790313	2.35579e-07
13.770388	2.38332e-07
13.750463	2.41118e-07
13.730539	2.43936e-07
13.710614	2.46787e-07
13.690689	2.49672e-07
13.670764	2.52591e-07
13.650839	2.55545e-07
13.630914	2.58533e-07
13.610989	2.61556e-07
13.591064	2.64615e-07
13.571139	2.6771e-07
13.551215	2.70842e-07
13.531290	2.7401e-07
13.511365	2.77216e-07
13.491440	2.80459e-07
13.471515	2.83741e-07
13.451590	2.87061e-07
13.431665	2.90421e-07
13.411740	2.9382e-07
13.391816	2.97259e-07
13.371891	3.00739e-07
13.351966	3.0426e-07
13.332041	3.07822e-07
13.312116	3.11427e-07
13.292191	3.15074e-07
13.272266	3.18764e-07
13.252341	3.22497e-07
13.232416	3.26275e-07
13.212492	3.30097e-07
13.192567	3.33964e-07
13.172642	3.37877e-07
13.152717	3.41837e-07
13.132792	3.45843e-07
13.112867	3.49896e-07
13.092942	3.53997e-07
13.073017	3.58147e-07
13.053092	3.62345e-07
13.033168	3.66593e-07
13.013243	3.70892e-07
12.993318	3.75241e-07
12.973393	3.79642e-07
12.953468	3.84095e-07
12.933543	3.886e-07
12.913618	3.93159e-07
12.893693	3.97771e-07
12.873768	4.02438e-07
12.853844	4.07161e-07
12.833919	4.11939e-07
12.813994	4.16774e-07
12.794069	4.21666e-07
12.774144	4.26616e-07
12.754219	4.31624e-07
12.734294	4.36692e-07
12.714369	4.4182e-07
12.694445	4.47008e-07
12.674520	4.52258e-07
12.654595	4.5757e-07
12.634670	4.62945e-07
12.614745	4.68384e-07
12.594820	4.73887e-07
12.574895	4.79456e-07
12.554970	4.8509e-07
12.535045	4.90792e-07
12.515121	4.9656e-07
12.495196	5.02398e-07
12.475271	5.08304e-07
12.455346	5.14281e-07
12.435421	5.20328e-07
12.415496	5.26447e-07
12.395571	5.32639e-07
12.375646	5.38904e-07
12.355721	5.45244e-07
12.335797	5.51659e-07
12.315872	5.5815e-07
12.295947	5.64718e-07
12.276022	5.71364e-07
12.256097	5.78089e-07
12.236172	5.84894e-07
12.216247	5.9178e-07
12.196322	5.98747e-07
12.176398	6.05798e-07
12.156473	6.12932e-07
12.136548	6.20151e-07
12.116623	6.27456e-07
12.096698	6.34848e-07
12.076773	6.42327e-07
12.056848	6.49896e-07
12.036923	6.57554e-07
12.016998	6.65304e-07
11.997074	6.73146e-07
11.977149	6.81081e-07
11.957224	6.89111e-07
11.937299	6.97236e-07
11.917374	7.05459e-07
11.897449	7.13778e-07
11.877524	7.22198e-07
11.857599	7.30717e-07
11.837674	7.39338e-07
11.817750	7.48061e-07
11.797825	7.56889e-07
11.777900	7.65822e-07
11.757975	7.74861e-07
11.738050	7.84008e-07
11.718125	7.93264e-07
11.698200	8.02631e-07
11.678275	8.12109e-07
11.658350	8.217e-07
11.638426	8.31406e-07
11.618501	8.41227e-07
11.598576	8.51166e-07
11.578651	8.61224e-07
11.558726	8.71401e-07
11.538801	8.81701e-07
11.518876	8.92123e-07
11.498951	9.02669e-07
11.479027	9.13342e-07
11.459102	9.24142e-07
11.439177	9.35071e-07
11.419252	9.46131e-07
11.399327	9.57323e-07
11.379402	9.68649e-07
11.359477	9.80111e-07
11.339552	9.91709e-07
11.319627	1.00345e-06
11.299703	1.01532e-06
11.279778	1.02734e-06
11.259853	1.03951e-06
11.239928	1.05182e-06
11.220003	1.06427e-06
11.200078	1.07688e-06
11.180153	1.08964e-06
11.160228	1.10255e-06
11.140303	1.11561e-06
11.120379	1.12883e-06
11.100454	1.14221e-06
11.080529	1.15575e-06
11.060604	1.16946e-06
11.040679	1.18332e-06
11.020754	1.19736e-06
11.000829	1.21156e-06
10.980904	1.22593e-06
10.960979	1.24047e-06
10.941055	1.25519e-06
10.921130	1.27009e-06
10.901205	1.28516e-06
10.881280	1.30042e-06
10.861355	1.31586e-06
10.841430	1.33148e-06
10.821505	1.34729e-06
10.801580	1.3633e-06
10.781656	1.37949e-06
10.761731	1.39588e-06
10.741806	1.41247e-06
10.721881	1.42925e-06
10.701956	1.44624e-06
10.682031	1.46344e-06
10.662106	1.48084e-06
10.642181	1.49844e-06
10.622256	1.51627e-06
10.602332	1.5343e-06
10.582407	1.55256e-06
10.562482	1.57103e-06
10.542557	1.58972e-06
10.522632	1.60865e-06
10.502707	1.62779e-06
10.482782	1.64718e-06
10.462857	1.66679e-06
10.442932	1.68664e-06
10.423008	1.70673e-06
10.403083	1.72706e-06
10.383158	1.74764e-06
10.363233	1.76847e-06
10.343308	1.78955e-06
10.323383	1.81088e-06
10.303458	1.83247e-06
10.283533	1.85432e-06
10.263609	1.87644e-06
10.243684	1.89882e-06
10.223759	1.92148e-06
10.203834	1.9444e-06
10.183909	1.96761e-06
10.163984	1.9911e-06
10.144059	2.01487e-06
10.124134	2.03892e-06
10.104209	2.06327e-06
10.084285	2.08792e-06
10.064360	2.11286e-06
10.044435	2.13811e-06
10.024510	2.16366e-06
10.004585	2.18952e-06
9.984660	2.2157e-06
9.964735	2.24219e-06
9.944810	2.26901e-06
9.924885	2.29614e-06
9.904961	2.32361e-06
9.885036	2.35142e-06
9.865111	2.37956e-06
9.845186	2.40804e-06
9.825261	2.43687e-06
9.805336	2.46605e-06
9.785411	2.49558e-06
9.765486	2.52547e-06
9.745561	2.55573e-06
9.725637	2.58636e-06
9.705712	2.61735e-06
9.685787	2.64873e-06
9.665862	2.68048e-06
9.645937	2.71263e-06
9.626012	2.74516e-06
9.606087	2.7781e-06
9.586162	2.81143e-06
9.566238	2.84517e-06
9.546313	2.87932e-06
9.526388	2.91389e-06
9.506463	2.94888e-06
9.486538	2.98429e-06
9.466613	3.02014e-06
9.446688	3.05643e-06
9.426763	3.09316e-06
9.406838	3.13034e-06
9.386914	3.16797e-06
9.366989	3.20607e-06
9.347064	3.24463e-06
9.327139	3.28366e-06
9.307214	3.32317e-06
9.287289	3.36316e-06
9.267364	3.40364e-06
9.247439	3.44462e-06
9.227514	3.4861e-06
9.207590	3.52809e-06
9.187665	3.5706e-06
9.167740	3.61362e-06
9.147815	3.65717e-06
9.127890	3.70126e-06
9.107965	3.74589e-06
9.088040	3.79107e-06
9.068115	3.8368e-06
9.048190	3.88309e-06
9.028266	3.92995e-06
9.008341	3.97739e-06
8.988416	4.02541e-06
8.968491	4.07403e-06
8.948566	4.12324e-06
8.928641	4.17305e-06
8.908716	4.22348e-06
8.888791	4.27453e-06
8.868867	4.32621e-06
8.848942	4.37853e-06
8.829017	4.43149e-06
8.809092	4.48511e-06
8.789167	4.53939e-06
8.769242	4.59433e-06
8.749317	4.64996e-06
8.729392	4.70627e-06
8.709467	4.76328e-06
8.689543	4.821e-06
8.669618	4.87942e-06
8.649693	4.93857e-06
8.629768	4.99845e-06
8.609843	5.05908e-06
8.589918	5.12045e-06
8.569993	5.18258e-06
8.550068	5.24549e-06
8.530143	5.30917e-06
8.510219	5.37365e-06
8.490294	5.43892e-06
8.470369	5.505e-06
8.450444	5.57191e-06
8.430519	5.63964e-06
8.410594	5.70822e-06
8.390669	5.77765e-06
8.370744	5.84794e-06
8.350819	5.91911e-06
8.330895	5.99116e-06
8.310970	6.06411e-06
8.291045	6.13797e-06
8.271120	6.21274e-06
8.251195	6.28846e-06
8.231270	6.36511e-06
8.211345	6.44272e-06
8.191420	6.5213e-06
8.171496	6.60086e-06
8.151571	6.68142e-06
8.131646	6.76298e-06
8.111721	6.84556e-06
8.091796	6.92917e-06
8.071871	7.01383e-06
8.051946	7.09955e-06
8.032021	7.18635e-06
8.012096	7.27423e-06
7.992172	7.36321e-06
7.972247	7.45331e-06
7.952322	7.54454e-06
7.932397	7.63692e-06
7.912472	7.73045e-06
7.892547	7.82516e-06
7.872622	7.92106e-06
7.852697	8.01817e-06
7.832772	8.1165e-06
7.812848	8.21606e-06
7.792923	8.31688e-06
7.772998	8.41897e-06
7.753073	8.52235e-06
7.733148	8.62703e-06
7.713223	8.73304e-06
7.693298	8.84038e-06
7.673373	8.94908e-06
7.653449	9.05915e-06
7.633524	9.17061e-06
7.613599	9.28348e-06
7.593674	9.39779e-06
7.573749	9.51354e-06
7.553824	9.63076e-06
7.533899	9.74946e-06
7.513974	9.86967e-06
7.494049	9.9914e-06
7.474125	1.01147e-05
7.454200	1.02395e-05
7.434275	1.0366e-05
7.414350	1.0494e-05
7.394425	1.06237e-05
7.374500	1.0755e-05
7.354575	1.0888e-05
7.334650	1.10227e-05
7.314725	1.11591e-05
7.294801	1.12973e-05
7.274876	1.14372e-05
7.254951	1.15789e-05
7.235026	1.17224e-05
7.215101	1.18678e-05
7.195176	1.2015e-05
7.175251	1.21641e-05
7.155326	1.23151e-05
7.135401	1.24681e-05
7.115477	1.2623e-05
7.095552	1.27799e-05
7.075627	1.29389e-05
7.055702	1.30998e-05
7.035777	1.32629e-05
7.015852	1.3428e-05
6.995927	1.35953e-05
6.976002	1.37647e-05
6.956078	1.39363e-05
6.936153	1.41102e-05
6.916228	1.42863e-05
6.896303	1.44646e-05
6.876378	1.46453e-05
6.856453	1.48283e-05
6.836528	1.50137e-05
6.816603	1.52015e-05
6.796678	1.53917e-05
6.776754	1.55844e-05
6.756829	1.57796e-05
6.736904	1.59773e-05
6.716979	1.61777e-05
6.697054	1.63806e-05
6.677129	1.65862e-05
6.657204	1.67944e-05
6.637279	1.70054e-05
6.617354	1.72192e-05
6.597430	1.74357e-05
6.577505	1.76551e-05
6.557580	1.78773e-05
6.537655	1.81025e-05
6.517730	1.83306e-05
6.497805	1.85617e-05
6.477880	1.87959e-05
6.457955	1.90332e-05
6.438030	1.92735e-05
6.418106	1.95171e-05
6.398181	1.97638e-05
6.378256	2.00138e-05
6.358331	2.02672e-05
6.338406	2.05239e-05
6.318481	2.07839e-05
6.298556	2.10475e-05
6.278631	2.13145e-05
6.258707	2.15851e-05
6.238782	2.18593e-05
6.218857	2.21371e-05
6.198932	2.24187e-05
6.179007	2.2704e-05
6.159082	2.29931e-05
6.139157	2.3286e-05
6.119232	2.35829e-05
6.099307	2.38838e-05
6.079383	2.41887e-05
6.059458	2.44977e-05
6.039533	2.48109e-05
6.019608	2.51283e-05
5.999683	2.545e-05
5.979758	2.5776e-05
5.959833	2.61064e-05
5.939908	2.64413e-05
5.919983	2.67807e-05
5.900059	2.71247e-05
5.880134	2.74734e-05
5.860209	2.78268e-05
5.840284	2.8185e-05
5.820359	2.85482e-05
5.800434	2.89162e-05
5.780509	2.92893e-05
5.760584	2.96676e-05
5.740660	3.0051e-05
5.720735	3.04396e-05
5.700810	3.08336e-05
5.680885	3.1233e-05
5.660960	3.16379e-05
5.641035	3.20485e-05
5.621110	3.24646e-05
5.601185	3.28866e-05
5.581260	3.33144e-05
5.561336	3.37481e-05
5.541411	3.41879e-05
5.521486	3.46337e-05
5.501561	3.50859e-05
5.481636	3.55443e-05
5.461711	3.60091e-05
5.441786	3.64805e-05
5.421861	3.69584e-05
5.401936	3.74431e-05
5.382012	3.79346e-05
5.362087	3.84331e-05
5.342162	3.89386e-05
5.322237	3.94513e-05
5.302312	3.99712e-05
5.282387	4.04986e-05
5.262462	4.10334e-05
5.242537	4.15759e-05
5.222612	4.21261e-05
5.202688	4.26843e-05
5.182763	4.32504e-05
5.162838	4.38247e-05
5.142913	4.44073e-05
5.122988	4.49983e-05
5.103063	4.55978e-05
5.083138	4.62061e-05
5.063213	4.68231e-05
5.043289	4.74492e-05
5.023364	4.80845e-05
5.003439	4.8729e-05
4.983514	4.9383e-05
4.963589	5.00467e-05
4.943664	5.07201e-05
4.923739	5.14035e-05
4.903814	5.2097e-05
4.883889	5.28008e-05
4.863965	5.35152e-05
4.844040	5.42402e-05
4.824115	5.49761e-05
4.804190	5.5723e-05
4.784265	5.64812e-05
4.764340	5.72509e-05
4.744415	5.80322e-05
4.724490	5.88254e-05
4.704565	5.96307e-05
4.684641	6.04484e-05
4.664716	6.12786e-05
4.644791	6.21216e-05
4.624866	6.29777e-05
4.604941	6.3847e-05
4.585016	6.47298e-05
4.565091	6.56265e-05
4.545166	6.65372e-05
4.525241	6.74622e-05
4.505317	6.84019e-05
4.485392	6.93564e-05
4.465467	7.03262e-05
4.445542	7.13115e-05
4.425617	7.23126e-05
4.405692	7.33298e-05
4.385767	7.43636e-05
4.365842	7.54141e-05
4.345918	7.64818e-05
4.325993	7.75671e-05
4.306068	7.86702e-05
4.286143	7.97917e-05
4.266218	8.09319e-05
4.246293	8.20911e-05
4.226368	8.32699e-05
4.206443	8.44687e-05
4.186518	8.56879e-05
4.166594	8.6928e-05
4.146669	8.81894e-05
4.126744	8.94728e-05
4.106819	9.07785e-05
4.086894	9.21072e-05
4.066969	9.34594e-05
4.047044	9.48356e-05
4.027119	9.62366e-05
4.007194	9.76628e-05
3.987270	9.91151e-05
3.967345	0.000100594
3.947420	0.0001021
3.927495	0.000103634
3.907570	0.000105198
3.887645	0.00010679
3.867720	0.000108414
3.847795	0.000110069
3.827871	0.000111756
3.807946	0.000113476
3.788021	0.000115231
3.768096	0.000117021
3.748171	0.000118847
3.728246	0.000120712
3.708321	0.000122615
3.688396	0.000124559
3.668471	0.000126544
3.648547	0.000128572
3.628622	0.000130646
3.608697	0.000132766
3.588772	0.000134934
3.568847	0.000137153
3.548922	0.000139424
3.528997	0.000141749
3.509072	0.000144132
3.489147	0.000146575
3.469223	0.00014908
3.449298	0.000151651
3.429373	0.000154291
3.409448	0.000157005
3.389523	0.000159795
3.369598	0.000162667
3.349673	0.000165627
3.329748	0.000168679
3.309823	0.00017183
3.289899	0.000175089
3.269974	0.000178463
3.250049	0.000181963
3.230124	0.0001856
3.210199	0.000189389
3.190274	0.000193346
3.170349	0.000197493
3.150424	0.000201856
3.130500	0.00020647
3.110575	0.00021138
3.090650	0.000216651
3.070725	0.000222377
3.050800	0.000228716
3.030875	0.000235954
3.010950	0.000244791
&
```
