## Supplementary material for "All-at-once RNA folding with 3D motif prediction framed by evolutionary information": RF02693_psm_mec_RNA.power

```
# Power analysis of given structure 
#
# Powertype = SINGLE SUBSTITUTIONS
# covary  left_pos      right_pos    substitutions      power
#----------------------------------------------------------------
          7		93		0		0.00
          8		92		0		0.00
          9		91		1		0.00
          11		89		0		0.00
          12		88		0		0.00
          13		87		0		0.00
          14		86		0		0.00
          15		85		0		0.00
          19		81		1		0.00
          21		79		2		0.00
          22		78		0		0.00
          23		77		0		0.00
          24		76		0		0.00
          25		75		0		0.00
          30		68		0		0.00
          31		67		0		0.00
          32		66		1		0.00
          33		65		1		0.00
          34		61		0		0.00
          35		60		0		0.00
          36		59		1		0.00
          38		57		0		0.00
          39		56		0		0.00
          40		55		0		0.00
          41		54		0		0.00
          42		53		0		0.00
          43		52		0		0.00
          44		51		0		0.00
          137		162		0		0.00
          138		161		0		0.00
          139		160		0		0.00
          140		159		0		0.00
          141		158		0		0.00
          142		157		0		0.00
          144		155		0		0.00
          145		154		0		0.00
          146		153		0		0.00
          147		152		0		0.00
#
# BPAIRS 38
# avg substitutions per BP  0.2
# BPAIRS expected to covary 0.0 +/- 0.0
# BPAIRS observed to covary 0
#
```
