## Supplementary material for "All-at-once RNA folding with 3D motif prediction framed by evolutionary information": RF02693_psm_mec_RNA.surv

```
0.041219	0.0263158
0.003327	0.105263
-0.009303	1
&
2.456089	7.69053e-05
2.453637	0.000153811
2.352593	0.000307621
2.339963	0.000461432
2.137875	0.000538337
1.973679	0.000692148
1.885266	0.00107667
1.860005	0.00123049
1.847375	0.00169192
1.822114	0.00261478
1.796853	0.00307621
1.721070	0.00315312
1.683179	0.00361455
1.670548	0.00376836
1.632657	0.00407598
1.582135	0.00499885
1.493722	0.00515266
1.367417	0.00530647
1.354787	0.00546028
1.342156	0.00553718
1.316895	0.00561409
1.279004	0.00569099
1.215852	0.00599862
1.165330	0.00630624
1.152699	0.00653695
1.140069	0.00669076
0.887460	0.00684457
0.862199	0.00699838
0.836938	0.00707529
0.824307	0.00753672
0.773785	0.00799815
0.735894	0.00807506
0.660111	0.00822887
0.647481	0.00853649
0.571698	0.0086134
0.546437	0.00876721
0.533807	0.00922864
0.521176	0.00938245
0.495915	0.00999769
0.470654	0.0102284
0.432763	0.0106898
0.420132	0.0109206
0.394872	0.0110744
0.382241	0.0112282
0.369611	0.0113051
0.306458	0.0116127
0.293828	0.0116896
0.281197	0.0118434
0.243306	0.0119203
0.230675	0.0120741
0.218045	0.0130739
0.180154	0.0131508
0.167523	0.0141506
0.142262	0.0148427
0.104371	0.0157656
0.053849	0.0158425
0.041219	0.0238407
0.028588	0.024379
0.015958	0.0333
0.003327	0.0859033
-0.009303	0.950627
-0.021934	0.954857
-0.034564	0.955703
-0.047195	0.957164
-0.059825	0.958317
-0.072456	0.961394
-0.085086	0.96247
-0.097717	0.963624
-0.110347	0.96547
-0.122977	0.966392
-0.135608	0.967623
-0.148238	0.9677
-0.160869	0.96993
-0.173499	0.970468
-0.186130	0.971622
-0.198760	0.973391
-0.211391	0.975313
-0.224021	0.975929
-0.236652	0.977697
-0.249282	0.98062
-0.261913	0.981158
-0.274543	0.982542
-0.287174	0.985773
-0.299804	0.986695
-0.312434	0.986849
-0.325065	0.986926
-0.337695	0.987464
-0.350326	0.988772
-0.362956	0.989695
-0.375587	0.990002
-0.388217	0.991387
-0.400848	0.991771
-0.413478	0.991848
-0.426109	0.991925
-0.438739	0.992079
-0.464000	0.993079
-0.476630	0.993155
-0.489261	0.99354
-0.501891	0.993848
-0.514522	0.994232
-0.527152	0.994386
-0.539783	0.994617
-0.552413	0.994847
-0.565044	0.995155
-0.577674	0.995386
-0.590305	0.99577
-0.602935	0.995924
-0.615566	0.996309
-0.628196	0.996385
-0.640826	0.996462
-0.653457	0.996616
-0.666087	0.996693
-0.703979	0.996847
-0.716609	0.997001
-0.729240	0.997308
-0.741870	0.997616
-0.754501	0.99777
-0.792392	0.997924
-0.830283	0.998154
-0.855544	0.998308
-0.918697	0.998462
-1.057632	0.998616
-1.120784	0.998693
-1.158675	0.998846
-1.474437	0.998923
-1.487068	0.999
-1.499698	0.999077
-1.979656	0.999154
-2.118591	0.999231
-2.143852	0.999385
-2.207004	0.999539
-2.371200	0.999692
-2.472244	1
&
4.941838	3.83406e-07
4.032445	7.66812e-07
3.792466	1.15022e-06
3.653531	1.53362e-06
3.590379	1.91703e-06
3.527226	2.30044e-06
3.514596	2.68384e-06
3.476705	3.06725e-06
3.363030	3.45066e-06
3.312509	4.21747e-06
3.299878	4.98428e-06
3.287248	6.1345e-06
3.261987	6.51791e-06
3.249356	6.90131e-06
3.236726	8.05153e-06
3.198834	1.0352e-05
3.186204	1.26524e-05
3.173574	1.49528e-05
3.160943	2.14707e-05
3.148313	2.79887e-05
3.135682	3.64236e-05
3.123052	4.79258e-05
3.110421	6.01948e-05
3.097791	6.93965e-05
3.085160	8.05153e-05
3.072530	9.8152e-05
3.059899	0.000105053
3.047269	0.000116555
3.034638	0.000128441
3.022008	0.000135726
3.009377	0.000147611
2.996747	0.000156813
2.984117	0.000167165
2.971486	0.0001756
2.958856	0.000185185
2.946225	0.000191703
2.933595	0.000197838
2.920964	0.000203205
2.908334	0.000211257
2.895703	0.000214707
2.883073	0.000219308
2.870442	0.000224676
2.857812	0.000226976
2.845181	0.000228893
2.832551	0.000231577
2.819921	0.000233111
2.807290	0.000234261
2.794660	0.000235795
2.782029	0.000238095
2.769399	0.000240012
2.756768	0.000241546
2.744138	0.000244613
2.731507	0.000248447
2.718877	0.000249981
2.706246	0.000252281
2.693616	0.000256499
2.680985	0.000261866
2.668355	0.000264167
2.655725	0.000267234
2.643094	0.000271068
2.630464	0.000276052
2.617833	0.000277969
2.605203	0.00028257
2.592572	0.000286788
2.579942	0.000288321
2.567311	0.000292922
2.554681	0.000300207
2.542050	0.000304041
2.529420	0.000309792
2.516789	0.000316694
2.504159	0.000322828
2.491528	0.000326662
2.478898	0.000332797
2.466268	0.000343532
2.453637	0.000349666
2.441007	0.000361552
2.428376	0.000373054
2.415746	0.000394525
2.403115	0.000408711
2.390485	0.000433249
2.377854	0.000457787
2.365224	0.000481175
2.352593	0.000501495
2.339963	0.000513764
2.327332	0.000522199
2.314702	0.000530251
2.302072	0.000536769
2.289441	0.00054597
2.276811	0.000550188
2.264180	0.000557089
2.251550	0.000560923
2.238919	0.000569358
2.226289	0.00057856
2.213658	0.000595046
2.201028	0.000614217
2.188397	0.000628019
2.175767	0.000645656
2.163136	0.000669044
2.150506	0.000713135
2.137875	0.000759911
2.125245	0.000802086
2.112615	0.000855379
2.099984	0.000891036
2.087354	0.000927843
2.074723	0.000951998
2.062093	0.000975002
2.049462	0.000988421
2.036832	0.000998006
2.024201	0.00100261
2.011571	0.00100836
1.998940	0.00101833
1.986310	0.00102523
1.973679	0.0010352
1.961049	0.00105513
1.948419	0.00108389
1.935788	0.00112453
1.923158	0.00115252
1.910527	0.00119316
1.897897	0.00122767
1.885266	0.00125374
1.872636	0.00128019
1.860005	0.00129553
1.847375	0.00131202
1.834744	0.00133272
1.822114	0.00134844
1.809483	0.00136301
1.796853	0.00138716
1.784223	0.00140212
1.771592	0.00143164
1.758962	0.00146576
1.746331	0.00149337
1.733701	0.00155088
1.721070	0.00159535
1.708440	0.0016452
1.695809	0.00170117
1.683179	0.00177325
1.670548	0.00186182
1.657918	0.00194655
1.645287	0.00202592
1.632657	0.00213672
1.620026	0.00223257
1.607396	0.00233533
1.594766	0.00243961
1.582135	0.00252243
1.569505	0.00259834
1.556874	0.00267502
1.544244	0.00278468
1.531613	0.00290699
1.518983	0.00299287
1.506352	0.00306418
1.493722	0.00313511
1.481091	0.00322675
1.468461	0.00332643
1.455830	0.00346177
1.443200	0.00364773
1.430570	0.00388467
1.417939	0.00420712
1.405309	0.00460317
1.392678	0.00503527
1.380048	0.00534775
1.367417	0.00560348
1.354787	0.00576758
1.342156	0.0059773
1.329526	0.006123
1.316895	0.00625834
1.304265	0.00637183
1.291634	0.00650794
1.279004	0.00657388
1.266374	0.00666053
1.253743	0.00675562
1.241113	0.0068323
1.228482	0.00691013
1.215852	0.00697416
1.203221	0.00703282
1.190591	0.00709071
1.177960	0.00714631
1.165330	0.00720497
1.152699	0.00724369
1.140069	0.007292
1.127438	0.00734491
1.114808	0.00741546
1.102177	0.00748601
1.089547	0.00756575
1.076917	0.00762442
1.064286	0.00769765
1.051656	0.00778046
1.039025	0.00785753
1.026395	0.00793958
1.013764	0.00801089
1.001134	0.00807377
0.988503	0.00813089
0.975873	0.00818956
0.963242	0.00823633
0.950612	0.00829691
0.937981	0.00834484
0.925351	0.00841538
0.912721	0.00847059
0.900090	0.00852657
0.887460	0.00858715
0.874829	0.00868645
0.862199	0.00876236
0.849568	0.00883023
0.836938	0.00889234
0.824307	0.00895598
0.811677	0.00902078
0.799046	0.00908098
0.786416	0.00915459
0.773785	0.00922782
0.761155	0.00926309
0.748525	0.00933632
0.735894	0.00940572
0.723264	0.00946592
0.710633	0.00952074
0.698003	0.00957289
0.685372	0.00961506
0.672742	0.00966644
0.660111	0.00972241
0.647481	0.00977379
0.634850	0.00982402
0.622220	0.00992102
0.609589	0.0101246
0.596959	0.010227
0.584328	0.0102695
0.571698	0.0103121
0.559068	0.0103408
0.546437	0.0103892
0.533807	0.0104467
0.521176	0.0105299
0.508546	0.0106878
0.495915	0.0108964
0.483285	0.011077
0.470654	0.0112311
0.458024	0.0113596
0.445393	0.0114458
0.432763	0.0115014
0.420132	0.0115482
0.407502	0.0116061
0.394872	0.011659
0.382241	0.0117261
0.369611	0.0118081
0.356980	0.0119366
0.344350	0.0120922
0.331719	0.0122057
0.319089	0.012328
0.306458	0.0124515
0.293828	0.0126225
0.281197	0.012787
0.268567	0.0129806
0.255936	0.0132486
0.243306	0.0135128
0.230675	0.0138149
0.218045	0.0142221
0.205415	0.0146917
0.192784	0.0151219
0.180154	0.0155594
0.167523	0.0159439
0.154893	0.0164297
0.142262	0.0168526
0.129632	0.0172299
0.117001	0.0177509
0.104371	0.0183774
0.091740	0.0189522
0.079110	0.0195257
0.066479	0.0201833
0.053849	0.0208822
0.041219	0.0213979
0.028588	0.0220102
0.015958	0.0388881
0.003327	0.0783763
-0.009303	0.914946
-0.021934	0.925626
-0.034564	0.933196
-0.047195	0.942826
-0.059825	0.949654
-0.072456	0.953621
-0.085086	0.956628
-0.097717	0.958929
-0.110347	0.96108
-0.122977	0.963479
-0.135608	0.965778
-0.148238	0.967933
-0.160869	0.969891
-0.173499	0.971886
-0.186130	0.973587
-0.198760	0.975218
-0.211391	0.976758
-0.224021	0.978266
-0.236652	0.979978
-0.249282	0.981575
-0.261913	0.983013
-0.274543	0.984178
-0.287174	0.985439
-0.299804	0.986476
-0.312434	0.98746
-0.325065	0.988458
-0.337695	0.989358
-0.350326	0.99013
-0.362956	0.990879
-0.375587	0.991498
-0.388217	0.992054
-0.400848	0.992499
-0.413478	0.992918
-0.426109	0.99329
-0.438739	0.993627
-0.451370	0.993948
-0.464000	0.994258
-0.476630	0.994503
-0.489261	0.994693
-0.501891	0.994869
-0.514522	0.995035
-0.527152	0.995166
-0.539783	0.995285
-0.552413	0.995392
-0.565044	0.995512
-0.577674	0.995608
-0.590305	0.995683
-0.602935	0.99574
-0.615566	0.995798
-0.628196	0.995843
-0.640826	0.995883
-0.653457	0.995922
-0.666087	0.99596
-0.678718	0.996007
-0.691348	0.996052
-0.703979	0.996089
-0.716609	0.996134
-0.729240	0.996175
-0.741870	0.99622
-0.754501	0.996255
-0.767131	0.996301
-0.779762	0.996343
-0.792392	0.996388
-0.805023	0.996425
-0.817653	0.996457
-0.830283	0.996496
-0.842914	0.996538
-0.855544	0.996586
-0.868175	0.996633
-0.880805	0.9967
-0.893436	0.996756
-0.906066	0.996814
-0.918697	0.996863
-0.931327	0.996905
-0.943958	0.996956
-0.956588	0.996998
-0.969219	0.997048
-0.981849	0.997106
-0.994479	0.997157
-1.007110	0.997205
-1.019740	0.997242
-1.032371	0.99729
-1.045001	0.99734
-1.057632	0.997389
-1.070262	0.997431
-1.082893	0.997482
-1.095523	0.997517
-1.108154	0.997564
-1.120784	0.997601
-1.133415	0.997652
-1.146045	0.997694
-1.158675	0.997746
-1.171306	0.997804
-1.183936	0.997856
-1.196567	0.997907
-1.209197	0.997953
-1.221828	0.998015
-1.234458	0.998075
-1.247089	0.998138
-1.259719	0.998203
-1.272350	0.998275
-1.284980	0.998363
-1.297611	0.998431
-1.310241	0.998506
-1.322872	0.99858
-1.335502	0.998656
-1.348132	0.99872
-1.360763	0.99879
-1.373393	0.998858
-1.386024	0.998908
-1.398654	0.998967
-1.411285	0.999029
-1.423915	0.999085
-1.436546	0.999145
-1.449176	0.999188
-1.461807	0.999242
-1.474437	0.999292
-1.487068	0.999338
-1.499698	0.999373
-1.512328	0.999403
-1.524959	0.999448
-1.537589	0.999479
-1.550220	0.999509
-1.562850	0.999549
-1.575481	0.999577
-1.588111	0.9996
-1.600742	0.999628
-1.613372	0.999646
-1.626003	0.999663
-1.638633	0.999688
-1.651264	0.999698
-1.663894	0.999711
-1.676525	0.999724
-1.689155	0.999739
-1.701785	0.999752
-1.714416	0.999759
-1.727046	0.999767
-1.739677	0.999774
-1.752307	0.999786
-1.764938	0.999793
-1.777568	0.9998
-1.790199	0.999807
-1.802829	0.999809
-1.815460	0.999822
-1.828090	0.999825
-1.840721	0.999828
-1.853351	0.999833
-1.865981	0.999837
-1.878612	0.999839
-1.891242	0.999844
-1.903873	0.99985
-1.916503	0.999853
-1.929134	0.999857
-1.941764	0.999861
-1.954395	0.999863
-1.967025	0.999865
-1.979656	0.999867
-1.992286	0.99987
-2.004917	0.999872
-2.017547	0.999874
-2.030177	0.999876
-2.042808	0.999878
-2.055438	0.999881
-2.068069	0.999883
-2.080699	0.999889
-2.093330	0.99989
-2.105960	0.999891
-2.118591	0.999892
-2.131221	0.999892
-2.143852	0.999895
-2.156482	0.999896
-2.169113	0.999898
-2.181743	0.999899
-2.194374	0.999904
-2.207004	0.999905
-2.219634	0.999906
-2.232265	0.999907
-2.244895	0.99991
-2.257526	0.999913
-2.270156	0.999916
-2.282787	0.99992
-2.295417	0.999924
-2.308048	0.999927
-2.320678	0.999929
-2.333309	0.999932
-2.345939	0.999933
-2.358570	0.999934
-2.371200	0.999938
-2.383830	0.99994
-2.396461	0.999941
-2.409091	0.999944
-2.421722	0.999948
-2.434352	0.999949
-2.446983	0.999951
-2.459613	0.999955
-2.472244	0.999959
-2.484874	0.999962
-2.497505	0.999965
-2.510135	0.999967
-2.522766	0.999969
-2.535396	0.999972
-2.560657	0.999974
-2.573287	0.999977
-2.585918	0.999978
-2.598548	0.999979
-2.611179	0.99998
-2.623809	0.999982
-2.636440	0.999983
-2.649070	0.999985
-2.661701	0.999986
-2.674331	0.999987
-2.686962	0.999989
-2.699592	0.99999
-2.712223	0.99999
-2.724853	0.999992
-2.737483	0.999992
-2.750114	0.999995
-2.762744	0.999995
-2.775375	0.999996
-2.788005	0.999997
-2.825897	0.999997
-2.863788	0.999998
-2.876419	0.999998
-2.901679	0.999999
-2.926940	0.999999
-3.065875	1
-3.103767	1
&
19.997351	8.07049e-25
19.984721	8.35422e-25
19.972090	8.64792e-25
19.959460	8.95195e-25
19.946829	9.26667e-25
19.934199	9.59245e-25
19.921568	9.92969e-25
19.908938	1.02788e-24
19.896307	1.06401e-24
19.883677	1.10142e-24
19.871046	1.14014e-24
19.858416	1.18022e-24
19.845785	1.22172e-24
19.833155	1.26467e-24
19.820525	1.30913e-24
19.807894	1.35515e-24
19.795264	1.40279e-24
19.782633	1.45211e-24
19.770003	1.50316e-24
19.757372	1.556e-24
19.744742	1.6107e-24
19.732111	1.66733e-24
19.719481	1.72594e-24
19.706850	1.78662e-24
19.694220	1.84943e-24
19.681589	1.91444e-24
19.668959	1.98175e-24
19.656328	2.05141e-24
19.643698	2.12353e-24
19.631068	2.19818e-24
19.618437	2.27546e-24
19.605807	2.35545e-24
19.593176	2.43826e-24
19.580546	2.52397e-24
19.567915	2.6127e-24
19.555285	2.70455e-24
19.542654	2.79963e-24
19.530024	2.89805e-24
19.517393	2.99992e-24
19.504763	3.10538e-24
19.492132	3.21455e-24
19.479502	3.32755e-24
19.466872	3.44453e-24
19.454241	3.56562e-24
19.441611	3.69096e-24
19.428980	3.82072e-24
19.416350	3.95503e-24
19.403719	4.09406e-24
19.391089	4.23798e-24
19.378458	4.38696e-24
19.365828	4.54118e-24
19.353197	4.70081e-24
19.340567	4.86606e-24
19.327936	5.03712e-24
19.315306	5.21419e-24
19.302676	5.39748e-24
19.290045	5.58722e-24
19.277415	5.78363e-24
19.264784	5.98694e-24
19.252154	6.1974e-24
19.239523	6.41525e-24
19.226893	6.64076e-24
19.214262	6.8742e-24
19.201632	7.11585e-24
19.189001	7.36599e-24
19.176371	7.62492e-24
19.163740	7.89295e-24
19.151110	8.1704e-24
19.138479	8.45761e-24
19.125849	8.75491e-24
19.113219	9.06267e-24
19.100588	9.38124e-24
19.087958	9.711e-24
19.075327	1.00524e-23
19.062697	1.04057e-23
19.050066	1.07715e-23
19.037436	1.11501e-23
19.024805	1.15421e-23
19.012175	1.19478e-23
18.999544	1.23678e-23
18.986914	1.28025e-23
18.974283	1.32525e-23
18.961653	1.37184e-23
18.949023	1.42006e-23
18.936392	1.46998e-23
18.923762	1.52165e-23
18.911131	1.57513e-23
18.898501	1.6305e-23
18.885870	1.68781e-23
18.873240	1.74714e-23
18.860609	1.80855e-23
18.847979	1.87213e-23
18.835348	1.93793e-23
18.822718	2.00605e-23
18.810087	2.07656e-23
18.797457	2.14956e-23
18.784826	2.22511e-23
18.772196	2.30333e-23
18.759566	2.38429e-23
18.746935	2.46809e-23
18.734305	2.55485e-23
18.721674	2.64465e-23
18.709044	2.73761e-23
18.696413	2.83383e-23
18.683783	2.93344e-23
18.671152	3.03655e-23
18.658522	3.14328e-23
18.645891	3.25377e-23
18.633261	3.36813e-23
18.620630	3.48652e-23
18.608000	3.60907e-23
18.595370	3.73592e-23
18.582739	3.86724e-23
18.570109	4.00317e-23
18.557478	4.14387e-23
18.544848	4.28953e-23
18.532217	4.4403e-23
18.519587	4.59637e-23
18.506956	4.75792e-23
18.494326	4.92515e-23
18.481695	5.09826e-23
18.469065	5.27746e-23
18.456434	5.46295e-23
18.443804	5.65496e-23
18.431174	5.85372e-23
18.418543	6.05947e-23
18.405913	6.27245e-23
18.393282	6.49291e-23
18.380652	6.72112e-23
18.368021	6.95735e-23
18.355391	7.20189e-23
18.342760	7.45501e-23
18.330130	7.71704e-23
18.317499	7.98827e-23
18.304869	8.26904e-23
18.292238	8.55967e-23
18.279608	8.86052e-23
18.266977	9.17194e-23
18.254347	9.4943e-23
18.241717	9.828e-23
18.229086	1.01734e-22
18.216456	1.0531e-22
18.203825	1.09011e-22
18.191195	1.12842e-22
18.178564	1.16808e-22
18.165934	1.20914e-22
18.153303	1.25164e-22
18.140673	1.29563e-22
18.128042	1.34116e-22
18.115412	1.3883e-22
18.102781	1.43709e-22
18.090151	1.4876e-22
18.077521	1.53988e-22
18.064890	1.594e-22
18.052260	1.65002e-22
18.039629	1.70802e-22
18.026999	1.76804e-22
18.014368	1.83018e-22
18.001738	1.89451e-22
17.989107	1.96109e-22
17.976477	2.03001e-22
17.963846	2.10136e-22
17.951216	2.17521e-22
17.938585	2.25165e-22
17.925955	2.33079e-22
17.913325	2.4127e-22
17.900694	2.4975e-22
17.888064	2.58527e-22
17.875433	2.67613e-22
17.862803	2.77018e-22
17.850172	2.86754e-22
17.837542	2.96831e-22
17.824911	3.07263e-22
17.812281	3.18062e-22
17.799650	3.2924e-22
17.787020	3.4081e-22
17.774389	3.52788e-22
17.761759	3.65186e-22
17.749128	3.7802e-22
17.736498	3.91305e-22
17.723868	4.05057e-22
17.711237	4.19292e-22
17.698607	4.34027e-22
17.685976	4.49281e-22
17.673346	4.6507e-22
17.660715	4.81414e-22
17.648085	4.98332e-22
17.635454	5.15845e-22
17.622824	5.33973e-22
17.610193	5.52738e-22
17.597563	5.72163e-22
17.584932	5.9227e-22
17.572302	6.13084e-22
17.559672	6.34629e-22
17.547041	6.56932e-22
17.534411	6.80018e-22
17.521780	7.03915e-22
17.509150	7.28652e-22
17.496519	7.54258e-22
17.483889	7.80764e-22
17.471258	8.08202e-22
17.458628	8.36604e-22
17.445997	8.66003e-22
17.433367	8.96436e-22
17.420736	9.27938e-22
17.408106	9.60547e-22
17.395476	9.94302e-22
17.382845	1.02924e-21
17.370215	1.06541e-21
17.357584	1.10285e-21
17.344954	1.14161e-21
17.332323	1.18172e-21
17.319693	1.22325e-21
17.307062	1.26624e-21
17.294432	1.31073e-21
17.281801	1.35679e-21
17.269171	1.40447e-21
17.256540	1.45382e-21
17.243910	1.50491e-21
17.231279	1.55779e-21
17.218649	1.61254e-21
17.206019	1.6692e-21
17.193388	1.72785e-21
17.180758	1.78857e-21
17.168127	1.85142e-21
17.155497	1.91648e-21
17.142866	1.98382e-21
17.130236	2.05353e-21
17.117605	2.12569e-21
17.104975	2.20039e-21
17.092344	2.27771e-21
17.079714	2.35775e-21
17.067083	2.44059e-21
17.054453	2.52635e-21
17.041823	2.61513e-21
17.029192	2.70702e-21
17.016562	2.80214e-21
17.003931	2.9006e-21
16.991301	3.00253e-21
16.978670	3.10803e-21
16.966040	3.21724e-21
16.953409	3.33029e-21
16.940779	3.44731e-21
16.928148	3.56844e-21
16.915518	3.69383e-21
16.902887	3.82362e-21
16.890257	3.95797e-21
16.877626	4.09705e-21
16.864996	4.24101e-21
16.852366	4.39002e-21
16.839735	4.54428e-21
16.827105	4.70395e-21
16.814474	4.86923e-21
16.801844	5.04032e-21
16.789213	5.21743e-21
16.776583	5.40075e-21
16.763952	5.59051e-21
16.751322	5.78695e-21
16.738691	5.99028e-21
16.726061	6.20076e-21
16.713430	6.41863e-21
16.700800	6.64416e-21
16.688170	6.87761e-21
16.675539	7.11926e-21
16.662909	7.3694e-21
16.650278	7.62833e-21
16.637648	7.89636e-21
16.625017	8.1738e-21
16.612387	8.46099e-21
16.599756	8.75827e-21
16.587126	9.066e-21
16.574495	9.38454e-21
16.561865	9.71426e-21
16.549234	1.00556e-20
16.536604	1.04089e-20
16.523974	1.07746e-20
16.511343	1.11532e-20
16.498713	1.1545e-20
16.486082	1.19507e-20
16.473452	1.23705e-20
16.460821	1.28052e-20
16.448191	1.32551e-20
16.435560	1.37208e-20
16.422930	1.42028e-20
16.410299	1.47018e-20
16.397669	1.52184e-20
16.385038	1.57531e-20
16.372408	1.63065e-20
16.359777	1.68794e-20
16.347147	1.74725e-20
16.334517	1.80863e-20
16.321886	1.87218e-20
16.309256	1.93795e-20
16.296625	2.00604e-20
16.283995	2.07652e-20
16.271364	2.14947e-20
16.258734	2.22499e-20
16.246103	2.30316e-20
16.233473	2.38407e-20
16.220842	2.46783e-20
16.208212	2.55453e-20
16.195581	2.64428e-20
16.182951	2.73718e-20
16.170321	2.83334e-20
16.157690	2.93288e-20
16.145060	3.03592e-20
16.132429	3.14258e-20
16.119799	3.25298e-20
16.107168	3.36726e-20
16.094538	3.48556e-20
16.081907	3.60801e-20
16.069277	3.73477e-20
16.056646	3.86597e-20
16.044016	4.00179e-20
16.031385	4.14238e-20
16.018755	4.2879e-20
16.006125	4.43854e-20
15.993494	4.59447e-20
15.980864	4.75587e-20
15.968233	4.92295e-20
15.955603	5.09589e-20
15.942972	5.27491e-20
15.930342	5.46022e-20
15.917711	5.65204e-20
15.905081	5.8506e-20
15.892450	6.05613e-20
15.879820	6.26888e-20
15.867189	6.4891e-20
15.854559	6.71706e-20
15.841928	6.95302e-20
15.829298	7.19728e-20
15.816668	7.45011e-20
15.804037	7.71183e-20
15.791407	7.98274e-20
15.778776	8.26316e-20
15.766146	8.55343e-20
15.753515	8.8539e-20
15.740885	9.16493e-20
15.728254	9.48688e-20
15.715624	9.82014e-20
15.702993	1.01651e-19
15.690363	1.05222e-19
15.677732	1.08918e-19
15.665102	1.12744e-19
15.652472	1.16705e-19
15.639841	1.20804e-19
15.627211	1.25048e-19
15.614580	1.2944e-19
15.601950	1.33987e-19
15.589319	1.38694e-19
15.576689	1.43566e-19
15.564058	1.48609e-19
15.551428	1.53829e-19
15.538797	1.59232e-19
15.526167	1.64826e-19
15.513536	1.70615e-19
15.500906	1.76608e-19
15.488276	1.82812e-19
15.475645	1.89233e-19
15.463015	1.9588e-19
15.450384	2.02761e-19
15.437754	2.09883e-19
15.425123	2.17255e-19
15.412493	2.24887e-19
15.399862	2.32786e-19
15.387232	2.40963e-19
15.374601	2.49426e-19
15.361971	2.58188e-19
15.349340	2.67256e-19
15.336710	2.76644e-19
15.324079	2.86361e-19
15.311449	2.96419e-19
15.298819	3.06831e-19
15.286188	3.17608e-19
15.273558	3.28764e-19
15.260927	3.40311e-19
15.248297	3.52264e-19
15.235666	3.64637e-19
15.223036	3.77445e-19
15.210405	3.90702e-19
15.197775	4.04425e-19
15.185144	4.1863e-19
15.172514	4.33333e-19
15.159883	4.48554e-19
15.147253	4.64308e-19
15.134623	4.80616e-19
15.121992	4.97497e-19
15.109362	5.1497e-19
15.096731	5.33057e-19
15.084101	5.5178e-19
15.071470	5.71159e-19
15.058840	5.9122e-19
15.046209	6.11985e-19
15.033579	6.33479e-19
15.020948	6.55728e-19
15.008318	6.78758e-19
14.995687	7.02597e-19
14.983057	7.27274e-19
14.970426	7.52817e-19
14.957796	7.79257e-19
14.945166	8.06625e-19
14.932535	8.34954e-19
14.919905	8.64279e-19
14.907274	8.94633e-19
14.894644	9.26053e-19
14.882013	9.58577e-19
14.869383	9.92242e-19
14.856752	1.02709e-18
14.844122	1.06316e-18
14.831491	1.1005e-18
14.818861	1.13915e-18
14.806230	1.17916e-18
14.793600	1.22057e-18
14.780970	1.26343e-18
14.768339	1.3078e-18
14.755709	1.35373e-18
14.743078	1.40128e-18
14.730448	1.45049e-18
14.717817	1.50143e-18
14.705187	1.55416e-18
14.692556	1.60874e-18
14.679926	1.66523e-18
14.667295	1.72371e-18
14.654665	1.78425e-18
14.642034	1.84691e-18
14.629404	1.91177e-18
14.616774	1.9789e-18
14.604143	2.0484e-18
14.591513	2.12033e-18
14.578882	2.19479e-18
14.566252	2.27187e-18
14.553621	2.35165e-18
14.540991	2.43423e-18
14.528360	2.51972e-18
14.515730	2.6082e-18
14.503099	2.69979e-18
14.490469	2.7946e-18
14.477838	2.89274e-18
14.465208	2.99432e-18
14.452577	3.09947e-18
14.439947	3.20831e-18
14.427317	3.32097e-18
14.414686	3.43759e-18
14.402056	3.5583e-18
14.389425	3.68325e-18
14.376795	3.81259e-18
14.364164	3.94647e-18
14.351534	4.08505e-18
14.338903	4.2285e-18
14.326273	4.37698e-18
14.313642	4.53068e-18
14.301012	4.68977e-18
14.288381	4.85445e-18
14.275751	5.02491e-18
14.263121	5.20136e-18
14.250490	5.384e-18
14.237860	5.57305e-18
14.225229	5.76874e-18
14.212599	5.97131e-18
14.199968	6.18098e-18
14.187338	6.39801e-18
14.174707	6.62267e-18
14.162077	6.85521e-18
14.149446	7.09592e-18
14.136816	7.34507e-18
14.124185	7.60298e-18
14.111555	7.86994e-18
14.098925	8.14627e-18
14.086294	8.4323e-18
14.073664	8.72838e-18
14.061033	9.03485e-18
14.048403	9.35208e-18
14.035772	9.68045e-18
14.023142	1.00203e-17
14.010511	1.03722e-17
13.997881	1.07364e-17
13.985250	1.11133e-17
13.972620	1.15035e-17
13.959989	1.19074e-17
13.947359	1.23255e-17
13.934728	1.27582e-17
13.922098	1.32062e-17
13.909468	1.36699e-17
13.896837	1.41498e-17
13.884207	1.46466e-17
13.871576	1.51608e-17
13.858946	1.56931e-17
13.846315	1.62441e-17
13.833685	1.68144e-17
13.821054	1.74048e-17
13.808424	1.80158e-17
13.795793	1.86484e-17
13.783163	1.93031e-17
13.770532	1.99808e-17
13.757902	2.06823e-17
13.745272	2.14084e-17
13.732641	2.216e-17
13.720011	2.2938e-17
13.707380	2.37433e-17
13.694750	2.45769e-17
13.682119	2.54397e-17
13.669489	2.63328e-17
13.656858	2.72573e-17
13.644228	2.82142e-17
13.631597	2.92047e-17
13.618967	3.023e-17
13.606336	3.12913e-17
13.593706	3.23898e-17
13.581076	3.35269e-17
13.568445	3.47039e-17
13.555815	3.59222e-17
13.543184	3.71833e-17
13.530554	3.84887e-17
13.517923	3.98398e-17
13.505293	4.12384e-17
13.492662	4.26861e-17
13.480032	4.41846e-17
13.467401	4.57357e-17
13.454771	4.73413e-17
13.442140	4.90031e-17
13.429510	5.07234e-17
13.416879	5.2504e-17
13.404249	5.43471e-17
13.391619	5.62549e-17
13.378988	5.82297e-17
13.366358	6.02737e-17
13.353727	6.23895e-17
13.341097	6.45796e-17
13.328466	6.68466e-17
13.315836	6.91931e-17
13.303205	7.1622e-17
13.290575	7.41361e-17
13.277944	7.67385e-17
13.265314	7.94322e-17
13.252683	8.22204e-17
13.240053	8.51065e-17
13.227423	8.80939e-17
13.214792	9.11862e-17
13.202162	9.43869e-17
13.189531	9.77e-17
13.176901	1.01129e-16
13.164270	1.04679e-16
13.151640	1.08354e-16
13.139009	1.12157e-16
13.126379	1.16094e-16
13.113748	1.20168e-16
13.101118	1.24386e-16
13.088487	1.28752e-16
13.075857	1.33272e-16
13.063226	1.37949e-16
13.050596	1.42791e-16
13.037966	1.47803e-16
13.025335	1.52991e-16
13.012705	1.58361e-16
13.000074	1.63919e-16
12.987444	1.69672e-16
12.974813	1.75628e-16
12.962183	1.81792e-16
12.949552	1.88173e-16
12.936922	1.94777e-16
12.924291	2.01613e-16
12.911661	2.08689e-16
12.899030	2.16014e-16
12.886400	2.23595e-16
12.873770	2.31443e-16
12.861139	2.39566e-16
12.848509	2.47974e-16
12.835878	2.56677e-16
12.823248	2.65685e-16
12.810617	2.7501e-16
12.797987	2.84662e-16
12.785356	2.94652e-16
12.772726	3.04993e-16
12.760095	3.15697e-16
12.747465	3.26777e-16
12.734834	3.38245e-16
12.722204	3.50116e-16
12.709574	3.62403e-16
12.696943	3.75121e-16
12.684313	3.88286e-16
12.671682	4.01913e-16
12.659052	4.16017e-16
12.646421	4.30617e-16
12.633791	4.45729e-16
12.621160	4.61371e-16
12.608530	4.77562e-16
12.595899	4.94322e-16
12.583269	5.11669e-16
12.570638	5.29625e-16
12.558008	5.48211e-16
12.545377	5.67449e-16
12.532747	5.87362e-16
12.520117	6.07974e-16
12.507486	6.29309e-16
12.494856	6.51392e-16
12.482225	6.7425e-16
12.469595	6.97911e-16
12.456964	7.22401e-16
12.444334	7.47751e-16
12.431703	7.7399e-16
12.419073	8.0115e-16
12.406442	8.29263e-16
12.393812	8.58362e-16
12.381181	8.88482e-16
12.368551	9.19658e-16
12.355921	9.51929e-16
12.343290	9.85331e-16
12.330660	1.01991e-15
12.318029	1.05569e-15
12.305399	1.09274e-15
12.292768	1.13108e-15
12.280138	1.17077e-15
12.267507	1.21185e-15
12.254877	1.25437e-15
12.242246	1.29838e-15
12.229616	1.34394e-15
12.216985	1.39109e-15
12.204355	1.4399e-15
12.191725	1.49043e-15
12.179094	1.54272e-15
12.166464	1.59685e-15
12.153833	1.65288e-15
12.141203	1.71087e-15
12.128572	1.7709e-15
12.115942	1.83303e-15
12.103311	1.89735e-15
12.090681	1.96391e-15
12.078050	2.03282e-15
12.065420	2.10414e-15
12.052789	2.17796e-15
12.040159	2.25438e-15
12.027528	2.33347e-15
12.014898	2.41534e-15
12.002268	2.50008e-15
11.989637	2.58779e-15
11.977007	2.67858e-15
11.964376	2.77255e-15
11.951746	2.86982e-15
11.939115	2.97051e-15
11.926485	3.07472e-15
11.913854	3.18259e-15
11.901224	3.29424e-15
11.888593	3.40981e-15
11.875963	3.52943e-15
11.863332	3.65325e-15
11.850702	3.78141e-15
11.838072	3.91407e-15
11.825441	4.05138e-15
11.812811	4.19351e-15
11.800180	4.34062e-15
11.787550	4.49289e-15
11.774919	4.6505e-15
11.762289	4.81364e-15
11.749658	4.9825e-15
11.737028	5.15729e-15
11.724397	5.3382e-15
11.711767	5.52546e-15
11.699136	5.71929e-15
11.686506	5.91991e-15
11.673876	6.12758e-15
11.661245	6.34252e-15
11.648615	6.565e-15
11.635984	6.79529e-15
11.623354	7.03365e-15
11.610723	7.28038e-15
11.598093	7.53575e-15
11.585462	7.80008e-15
11.572832	8.07368e-15
11.560201	8.35688e-15
11.547571	8.65001e-15
11.534940	8.95342e-15
11.522310	9.26746e-15
11.509679	9.59253e-15
11.497049	9.92899e-15
11.484419	1.02772e-14
11.471788	1.06377e-14
11.459158	1.10108e-14
11.446527	1.1397e-14
11.433897	1.17968e-14
11.421266	1.22105e-14
11.408636	1.26388e-14
11.396005	1.30821e-14
11.383375	1.35409e-14
11.370744	1.40158e-14
11.358114	1.45074e-14
11.345483	1.50162e-14
11.332853	1.55429e-14
11.320223	1.6088e-14
11.307592	1.66522e-14
11.294962	1.72363e-14
11.282331	1.78408e-14
11.269701	1.84665e-14
11.257070	1.91141e-14
11.244440	1.97844e-14
11.231809	2.04783e-14
11.219179	2.11965e-14
11.206548	2.19398e-14
11.193918	2.27093e-14
11.181287	2.35057e-14
11.168657	2.433e-14
11.156026	2.51832e-14
11.143396	2.60663e-14
11.130766	2.69805e-14
11.118135	2.79266e-14
11.105505	2.89059e-14
11.092874	2.99196e-14
11.080244	3.09688e-14
11.067613	3.20548e-14
11.054983	3.31789e-14
11.042352	3.43423e-14
11.029722	3.55466e-14
11.017091	3.67931e-14
11.004461	3.80833e-14
10.991830	3.94187e-14
10.979200	4.08009e-14
10.966570	4.22316e-14
10.953939	4.37125e-14
10.941309	4.52452e-14
10.928678	4.68317e-14
10.916048	4.84738e-14
10.903417	5.01735e-14
10.890787	5.19328e-14
10.878156	5.37537e-14
10.865526	5.56385e-14
10.852895	5.75893e-14
10.840265	5.96086e-14
10.827634	6.16986e-14
10.815004	6.38619e-14
10.802374	6.6101e-14
10.789743	6.84186e-14
10.777113	7.08174e-14
10.764482	7.33003e-14
10.751852	7.58703e-14
10.739221	7.85303e-14
10.726591	8.12836e-14
10.713960	8.41334e-14
10.701330	8.70831e-14
10.688699	9.01362e-14
10.676069	9.32963e-14
10.663438	9.65671e-14
10.650808	9.99526e-14
10.638177	1.03457e-13
10.625547	1.07084e-13
10.612917	1.10838e-13
10.600286	1.14724e-13
10.587656	1.18745e-13
10.575025	1.22908e-13
10.562395	1.27217e-13
10.549764	1.31677e-13
10.537134	1.36293e-13
10.524503	1.41071e-13
10.511873	1.46016e-13
10.499242	1.51135e-13
10.486612	1.56433e-13
10.473981	1.61916e-13
10.461351	1.67592e-13
10.448721	1.73467e-13
10.436090	1.79548e-13
10.423460	1.85841e-13
10.410829	1.92356e-13
10.398199	1.99098e-13
10.385568	2.06077e-13
10.372938	2.13301e-13
10.360307	2.20777e-13
10.347677	2.28516e-13
10.335046	2.36526e-13
10.322416	2.44816e-13
10.309785	2.53397e-13
10.297155	2.62279e-13
10.284525	2.71472e-13
10.271894	2.80987e-13
10.259264	2.90835e-13
10.246633	3.01029e-13
10.234003	3.1158e-13
10.221372	3.225e-13
10.208742	3.33803e-13
10.196111	3.45502e-13
10.183481	3.57612e-13
10.170850	3.70145e-13
10.158220	3.83117e-13
10.145589	3.96544e-13
10.132959	4.10442e-13
10.120328	4.24826e-13
10.107698	4.39715e-13
10.095068	4.55125e-13
10.082437	4.71075e-13
10.069807	4.87584e-13
10.057176	5.04671e-13
10.044546	5.22357e-13
10.031915	5.40662e-13
10.019285	5.59609e-13
10.006654	5.79219e-13
9.994024	5.99517e-13
9.981393	6.20526e-13
9.968763	6.4227e-13
9.956132	6.64777e-13
9.943502	6.88072e-13
9.930872	7.12183e-13
9.918241	7.37138e-13
9.905611	7.62968e-13
9.892980	7.89703e-13
9.880350	8.17374e-13
9.867719	8.46015e-13
9.855089	8.75659e-13
9.842458	9.06341e-13
9.829828	9.38098e-13
9.817197	9.70967e-13
9.804567	1.00499e-12
9.791936	1.0402e-12
9.779306	1.07665e-12
9.766676	1.11437e-12
9.754045	1.15341e-12
9.741415	1.19382e-12
9.728784	1.23565e-12
9.716154	1.27894e-12
9.703523	1.32375e-12
9.690893	1.37013e-12
9.678262	1.41813e-12
9.665632	1.46781e-12
9.653001	1.51924e-12
9.640371	1.57246e-12
9.627740	1.62755e-12
9.615110	1.68457e-12
9.602479	1.74358e-12
9.589849	1.80466e-12
9.577219	1.86788e-12
9.564588	1.93332e-12
9.551958	2.00104e-12
9.539327	2.07114e-12
9.526697	2.1437e-12
9.514066	2.21879e-12
9.501436	2.29651e-12
9.488805	2.37696e-12
9.476175	2.46022e-12
9.463544	2.5464e-12
9.450914	2.63559e-12
9.438283	2.72791e-12
9.425653	2.82346e-12
9.413023	2.92236e-12
9.400392	3.02472e-12
9.387762	3.13067e-12
9.375131	3.24032e-12
9.362501	3.35381e-12
9.349870	3.47128e-12
9.337240	3.59286e-12
9.324609	3.7187e-12
9.311979	3.84894e-12
9.299348	3.98375e-12
9.286718	4.12327e-12
9.274087	4.26768e-12
9.261457	4.41714e-12
9.248826	4.57184e-12
9.236196	4.73195e-12
9.223566	4.89767e-12
9.210935	5.06919e-12
9.198305	5.24672e-12
9.185674	5.43046e-12
9.173044	5.62063e-12
9.160413	5.81746e-12
9.147783	6.02118e-12
9.135152	6.23203e-12
9.122522	6.45027e-12
9.109891	6.67614e-12
9.097261	6.90992e-12
9.084630	7.15188e-12
9.072000	7.40231e-12
9.059370	7.66151e-12
9.046739	7.92978e-12
9.034109	8.20745e-12
9.021478	8.49483e-12
9.008848	8.79227e-12
8.996217	9.10012e-12
8.983587	9.41875e-12
8.970956	9.74853e-12
8.958326	1.00898e-11
8.945695	1.04431e-11
8.933065	1.08087e-11
8.920434	1.11872e-11
8.907804	1.15788e-11
8.895174	1.19842e-11
8.882543	1.24038e-11
8.869913	1.2838e-11
8.857282	1.32875e-11
8.844652	1.37527e-11
8.832021	1.42341e-11
8.819391	1.47324e-11
8.806760	1.52482e-11
8.794130	1.5782e-11
8.781499	1.63344e-11
8.768869	1.69062e-11
8.756238	1.74981e-11
8.743608	1.81106e-11
8.730977	1.87445e-11
8.718347	1.94007e-11
8.705717	2.00798e-11
8.693086	2.07826e-11
8.680456	2.15101e-11
8.667825	2.2263e-11
8.655195	2.30422e-11
8.642564	2.38487e-11
8.629934	2.46835e-11
8.617303	2.55474e-11
8.604673	2.64416e-11
8.592042	2.7367e-11
8.579412	2.83248e-11
8.566781	2.93161e-11
8.554151	3.03421e-11
8.541521	3.14041e-11
8.528890	3.25031e-11
8.516260	3.36406e-11
8.503629	3.48179e-11
8.490999	3.60364e-11
8.478368	3.72975e-11
8.465738	3.86027e-11
8.453107	3.99536e-11
8.440477	4.13517e-11
8.427846	4.27987e-11
8.415216	4.42963e-11
8.402585	4.58464e-11
8.389955	4.74506e-11
8.377325	4.9111e-11
8.364694	5.08294e-11
8.352064	5.26079e-11
8.339433	5.44487e-11
8.326803	5.63538e-11
8.314172	5.83255e-11
8.301542	6.03662e-11
8.288911	6.24783e-11
8.276281	6.46642e-11
8.263650	6.69266e-11
8.251020	6.92681e-11
8.238389	7.16914e-11
8.225759	7.41996e-11
8.213128	7.67954e-11
8.200498	7.9482e-11
8.187868	8.22625e-11
8.175237	8.51403e-11
8.162607	8.81187e-11
8.149976	9.12013e-11
8.137346	9.43916e-11
8.124715	9.76934e-11
8.112085	1.01111e-10
8.099454	1.04648e-10
8.086824	1.08308e-10
8.074193	1.12096e-10
8.061563	1.16017e-10
8.048932	1.20075e-10
8.036302	1.24275e-10
8.023672	1.28622e-10
8.011041	1.3312e-10
7.998411	1.37776e-10
7.985780	1.42595e-10
7.973150	1.47582e-10
7.960519	1.52744e-10
7.947889	1.58085e-10
7.935258	1.63614e-10
7.922628	1.69336e-10
7.909997	1.75258e-10
7.897367	1.81386e-10
7.884736	1.87729e-10
7.872106	1.94294e-10
7.859476	2.01088e-10
7.846845	2.0812e-10
7.834215	2.15397e-10
7.821584	2.22929e-10
7.808954	2.30724e-10
7.796323	2.38791e-10
7.783693	2.47141e-10
7.771062	2.55782e-10
7.758432	2.64725e-10
7.745801	2.7398e-10
7.733171	2.83559e-10
7.720540	2.93473e-10
7.707910	3.03733e-10
7.695279	3.14352e-10
7.682649	3.25342e-10
7.670019	3.36715e-10
7.657388	3.48486e-10
7.644758	3.60669e-10
7.632127	3.73277e-10
7.619497	3.86325e-10
7.606866	3.9983e-10
7.594236	4.13806e-10
7.581605	4.2827e-10
7.568975	4.4324e-10
7.556344	4.58733e-10
7.543714	4.74767e-10
7.531083	4.91361e-10
7.518453	5.08534e-10
7.505823	5.26308e-10
7.493192	5.44702e-10
7.480562	5.63739e-10
7.467931	5.83441e-10
7.455301	6.03831e-10
7.442670	6.24933e-10
7.430040	6.46772e-10
7.417409	6.69374e-10
7.404779	6.92765e-10
7.392148	7.16974e-10
7.379518	7.42027e-10
7.366887	7.67956e-10
7.354257	7.9479e-10
7.341626	8.22561e-10
7.328996	8.51302e-10
7.316366	8.81046e-10
7.303735	9.1183e-10
7.291105	9.43687e-10
7.278474	9.76658e-10
7.265844	1.01078e-09
7.253213	1.04609e-09
7.240583	1.08264e-09
7.227952	1.12046e-09
7.215322	1.1596e-09
7.202691	1.20011e-09
7.190061	1.24203e-09
7.177430	1.28542e-09
7.164800	1.33032e-09
7.152170	1.37679e-09
7.139539	1.42488e-09
7.126909	1.47465e-09
7.114278	1.52615e-09
7.101648	1.57946e-09
7.089017	1.63462e-09
7.076387	1.69171e-09
7.063756	1.7508e-09
7.051126	1.81194e-09
7.038495	1.87522e-09
7.025865	1.94071e-09
7.013234	2.00848e-09
7.000604	2.07861e-09
6.987974	2.1512e-09
6.975343	2.22632e-09
6.962713	2.30406e-09
6.950082	2.38451e-09
6.937452	2.46776e-09
6.924821	2.55393e-09
6.912191	2.6431e-09
6.899560	2.73538e-09
6.886930	2.83088e-09
6.874299	2.92971e-09
6.861669	3.03199e-09
6.849038	3.13784e-09
6.836408	3.24738e-09
6.823777	3.36074e-09
6.811147	3.47805e-09
6.798517	3.59946e-09
6.785886	3.7251e-09
6.773256	3.85513e-09
6.760625	3.98969e-09
6.747995	4.12894e-09
6.735364	4.27305e-09
6.722734	4.42218e-09
6.710103	4.57652e-09
6.697473	4.73624e-09
6.684842	4.90152e-09
6.672212	5.07258e-09
6.659581	5.24959e-09
6.646951	5.43278e-09
6.634321	5.62235e-09
6.621690	5.81854e-09
6.609060	6.02156e-09
6.596429	6.23166e-09
6.583799	6.44909e-09
6.571168	6.6741e-09
6.558538	6.90695e-09
6.545907	7.14792e-09
6.533277	7.39729e-09
6.520646	7.65535e-09
6.508016	7.9224e-09
6.495385	8.19876e-09
6.482755	8.48476e-09
6.470125	8.78072e-09
6.457494	9.087e-09
6.444864	9.40395e-09
6.432233	9.73194e-09
6.419603	1.00714e-08
6.406972	1.04226e-08
6.394342	1.07861e-08
6.381711	1.11623e-08
6.369081	1.15515e-08
6.356450	1.19544e-08
6.343820	1.23712e-08
6.331189	1.28026e-08
6.318559	1.3249e-08
6.305928	1.3711e-08
6.293298	1.4189e-08
6.280668	1.46837e-08
6.268037	1.51957e-08
6.255407	1.57254e-08
6.242776	1.62737e-08
6.230146	1.6841e-08
6.217515	1.7428e-08
6.204885	1.80356e-08
6.192254	1.86642e-08
6.179624	1.93148e-08
6.166993	1.9988e-08
6.154363	2.06847e-08
6.141732	2.14056e-08
6.129102	2.21516e-08
6.116472	2.29236e-08
6.103841	2.37224e-08
6.091211	2.45491e-08
6.078580	2.54046e-08
6.065950	2.62898e-08
6.053319	2.72058e-08
6.040689	2.81538e-08
6.028058	2.91347e-08
6.015428	3.01497e-08
6.002797	3.12001e-08
5.990167	3.2287e-08
5.977536	3.34118e-08
5.964906	3.45757e-08
5.952276	3.57801e-08
5.939645	3.70264e-08
5.927015	3.8316e-08
5.914384	3.96506e-08
5.901754	4.10315e-08
5.889123	4.24605e-08
5.876493	4.39392e-08
5.863862	4.54694e-08
5.851232	4.70527e-08
5.838601	4.86912e-08
5.825971	5.03866e-08
5.813340	5.2141e-08
5.800710	5.39563e-08
5.788079	5.58349e-08
5.775449	5.77787e-08
5.762819	5.97901e-08
5.750188	6.18715e-08
5.737558	6.40252e-08
5.724927	6.62538e-08
5.712297	6.85599e-08
5.699666	7.09461e-08
5.687036	7.34153e-08
5.674405	7.59703e-08
5.661775	7.86141e-08
5.649144	8.13498e-08
5.636514	8.41806e-08
5.623883	8.71097e-08
5.611253	9.01406e-08
5.598623	9.32768e-08
5.585992	9.6522e-08
5.573362	9.988e-08
5.560731	1.03355e-07
5.548101	1.0695e-07
5.535470	1.1067e-07
5.522840	1.14519e-07
5.510209	1.18503e-07
5.497579	1.22624e-07
5.484948	1.26889e-07
5.472318	1.31301e-07
5.459687	1.35867e-07
5.447057	1.40592e-07
5.434426	1.4548e-07
5.421796	1.50538e-07
5.409166	1.55772e-07
5.396535	1.61188e-07
5.383905	1.66791e-07
5.371274	1.72589e-07
5.358644	1.78588e-07
5.346013	1.84796e-07
5.333383	1.91218e-07
5.320752	1.97864e-07
5.308122	2.0474e-07
5.295491	2.11855e-07
5.282861	2.19217e-07
5.270230	2.26834e-07
5.257600	2.34715e-07
5.244970	2.4287e-07
5.232339	2.51307e-07
5.219709	2.60037e-07
5.207078	2.6907e-07
5.194448	2.78416e-07
5.181817	2.88086e-07
5.169187	2.98092e-07
5.156556	3.08444e-07
5.143926	3.19155e-07
5.131295	3.30238e-07
5.118665	3.41704e-07
5.106034	3.53568e-07
5.093404	3.65843e-07
5.080774	3.78544e-07
5.068143	3.91684e-07
5.055513	4.0528e-07
5.042882	4.19347e-07
5.030252	4.33901e-07
5.017621	4.48959e-07
5.004991	4.64539e-07
4.992360	4.80658e-07
4.979730	4.97336e-07
4.967099	5.14591e-07
4.954469	5.32444e-07
4.941838	5.50914e-07
4.929208	5.70024e-07
4.916577	5.89796e-07
4.903947	6.10251e-07
4.891317	6.31415e-07
4.878686	6.53311e-07
4.866056	6.75965e-07
4.853425	6.99403e-07
4.840795	7.23651e-07
4.828164	7.48738e-07
4.815534	7.74693e-07
4.802903	8.01546e-07
4.790273	8.29327e-07
4.777642	8.58069e-07
4.765012	8.87805e-07
4.752381	9.18568e-07
4.739751	9.50396e-07
4.727121	9.83323e-07
4.714490	1.01739e-06
4.701860	1.05263e-06
4.689229	1.08909e-06
4.676599	1.12681e-06
4.663968	1.16583e-06
4.651338	1.2062e-06
4.638707	1.24797e-06
4.626077	1.29118e-06
4.613446	1.33588e-06
4.600816	1.38212e-06
4.588185	1.42996e-06
4.575555	1.47945e-06
4.562925	1.53065e-06
4.550294	1.58362e-06
4.537664	1.63841e-06
4.525033	1.69509e-06
4.512403	1.75373e-06
4.499772	1.81439e-06
4.487142	1.87715e-06
4.474511	1.94207e-06
4.461881	2.00922e-06
4.449250	2.0787e-06
4.436620	2.15056e-06
4.423989	2.22491e-06
4.411359	2.30181e-06
4.398728	2.38137e-06
4.386098	2.46366e-06
4.373468	2.5488e-06
4.360837	2.63686e-06
4.348207	2.72796e-06
4.335576	2.82219e-06
4.322946	2.91966e-06
4.310315	3.0205e-06
4.297685	3.1248e-06
4.285054	3.23269e-06
4.272424	3.34429e-06
4.259793	3.45974e-06
4.247163	3.57915e-06
4.234532	3.70267e-06
4.221902	3.83044e-06
4.209272	3.96259e-06
4.196641	4.0993e-06
4.184011	4.24069e-06
4.171380	4.38695e-06
4.158750	4.53823e-06
4.146119	4.69471e-06
4.133489	4.85656e-06
4.120858	5.02397e-06
4.108228	5.19713e-06
4.095597	5.37622e-06
4.082967	5.56147e-06
4.070336	5.75306e-06
4.057706	5.95124e-06
4.045075	6.1562e-06
4.032445	6.3682e-06
4.019815	6.58746e-06
4.007184	6.81423e-06
3.994554	7.04878e-06
3.981923	7.29136e-06
3.969293	7.54225e-06
3.956662	7.80173e-06
3.944032	8.0701e-06
3.931401	8.34764e-06
3.918771	8.63469e-06
3.906140	8.93156e-06
3.893510	9.23858e-06
3.880879	9.55609e-06
3.868249	9.88446e-06
3.855619	1.02241e-05
3.842988	1.05753e-05
3.830358	1.09384e-05
3.817727	1.1314e-05
3.805097	1.17025e-05
3.792466	1.21041e-05
3.779836	1.25195e-05
3.767205	1.29491e-05
3.754575	1.33933e-05
3.741944	1.38526e-05
3.729314	1.43276e-05
3.716683	1.48188e-05
3.704053	1.53267e-05
3.691423	1.58519e-05
3.678792	1.63949e-05
3.666162	1.69565e-05
3.653531	1.75371e-05
3.640901	1.81375e-05
3.628270	1.87583e-05
3.615640	1.94002e-05
3.603009	2.00639e-05
3.590379	2.07501e-05
3.577748	2.14596e-05
3.565118	2.21932e-05
3.552487	2.29516e-05
3.539857	2.37358e-05
3.527226	2.45465e-05
3.514596	2.53847e-05
3.501966	2.62513e-05
3.489335	2.71472e-05
3.476705	2.80734e-05
3.464074	2.90309e-05
3.451444	3.00207e-05
3.438813	3.1044e-05
3.426183	3.21018e-05
3.413552	3.31953e-05
3.400922	3.43257e-05
3.388291	3.54942e-05
3.375661	3.67021e-05
3.363030	3.79506e-05
3.350400	3.92411e-05
3.337770	4.05751e-05
3.325139	4.19538e-05
3.312509	4.33789e-05
3.299878	4.48518e-05
3.287248	4.6374e-05
3.274617	4.79474e-05
3.261987	4.95734e-05
3.249356	5.12538e-05
3.236726	5.29905e-05
3.224095	5.47851e-05
3.211465	5.66398e-05
3.198834	5.85563e-05
3.186204	6.05367e-05
3.173574	6.2583e-05
3.160943	6.46975e-05
3.148313	6.68823e-05
3.135682	6.91397e-05
3.123052	7.1472e-05
3.110421	7.38816e-05
3.097791	7.63711e-05
3.085160	7.89429e-05
3.072530	8.15997e-05
3.059899	8.43442e-05
3.047269	8.71792e-05
3.034638	9.01076e-05
3.022008	9.31323e-05
3.009377	9.62564e-05
2.996747	9.94829e-05
2.984117	0.000102815
2.971486	0.000106256
2.958856	0.00010981
2.946225	0.000113479
2.933595	0.000117268
2.920964	0.00012118
2.908334	0.000125219
2.895703	0.000129388
2.883073	0.000133693
2.870442	0.000138136
2.857812	0.000142721
2.845181	0.000147454
2.832551	0.000152339
2.819921	0.000157379
2.807290	0.00016258
2.794660	0.000167946
2.782029	0.000173482
2.769399	0.000179193
2.756768	0.000185083
2.744138	0.000191157
2.731507	0.000197421
2.718877	0.00020388
2.706246	0.000210538
2.693616	0.000217401
2.680985	0.000224475
2.668355	0.000231764
2.655725	0.000239273
2.643094	0.000247008
2.630464	0.000254975
2.617833	0.000263177
2.605203	0.00027162
2.592572	0.000280308
2.579942	0.000289247
2.567311	0.00029844
2.554681	0.00030789
2.542050	0.000317602
2.529420	0.000327578
2.516789	0.000337819
2.504159	0.000348327
2.491528	0.0003591
2.478898	0.000370138
2.466268	0.000381434
2.453637	0.000392983
2.441007	0.000404773
2.428376	0.000416788
2.415746	0.000429006
2.403115	0.000441391
2.390485	0.000453893
2.377854	0.000466433
2.365224	0.000478873
2.352593	0.000490935
&
```
