## Supplementary material for "All-at-once RNA folding with 3D motif prediction framed by evolutionary information": RF02694_RalA.cacofold.power

```
# Power analysis of CaCoFold structure 
#
# Powertype = SINGLE SUBSTITUTIONS
# covary  left_pos      right_pos    substitutions      power
#----------------------------------------------------------------
          1		17		0		0.00
          2		16		0		0.00
          3		15		1		0.00
          4		14		1		0.00
          5		13		1		0.00
          23		40		0		0.00
          24		39		0		0.00
          25		38		0		0.00
          26		37		0		0.00
          27		36		3		0.02
          28		35		0		0.00
          46		85		0		0.00
          47		84		0		0.00
          48		83		0		0.00
          49		82		0		0.00
          50		81		0		0.00
          51		80		0		0.00
          52		79		0		0.00
          53		78		2		0.00
          54		77		0		0.00
          55		76		0		0.00
          93		149		0		0.00
          94		148		1		0.00
          95		147		1		0.00
          96		146		0		0.00
          97		145		0		0.00
          98		144		0		0.00
          99		143		2		0.00
          103		136		0		0.00
          104		135		0		0.00
          105		134		2		0.00
          106		133		0		0.00
          151		174		0		0.00
          152		173		0		0.00
          153		172		3		0.02
#
# BPAIRS 35
# avg substitutions per BP  0.5
# BPAIRS expected to covary 0.0 +/- 0.2
# BPAIRS observed to covary 0
#
```
