## Supplementary material for "All-at-once RNA folding with 3D motif prediction framed by evolutionary information": RF02694_RalA.surv

```
0.000000	0.0208333
-0.000163	0.958333
-1.397400	0.979167
-1.780956	1
&
7.917517	6.29604e-05
6.081930	0.000125921
5.862756	0.000188881
5.698375	0.000377762
5.616185	0.000755525
5.479200	0.000818485
4.876471	0.000881446
4.821677	0.000944406
3.999772	0.00100737
3.671011	0.00107033
3.561423	0.00125921
3.506630	0.00157401
3.451836	0.00163697
3.424439	0.00169993
3.369646	0.00176289
3.013487	0.00182585
2.794313	0.00188881
2.575138	0.00201473
2.465551	0.00220361
2.383360	0.0023925
2.328567	0.00245546
2.136789	0.00251842
1.917614	0.00258138
1.890218	0.00264434
1.835424	0.0027073
1.780630	0.00289618
1.725837	0.00295914
1.698440	0.00308506
1.671043	0.00321098
1.616250	0.0033369
1.479265	0.00339986
1.369678	0.00346282
1.342281	0.00352578
1.260091	0.0036517
1.205297	0.00371466
1.177900	0.00390354
1.150504	0.00409243
1.123107	0.00421835
1.068313	0.00434427
1.013520	0.00440723
0.958726	0.00453315
0.931329	0.00459611
0.903932	0.00472203
0.876536	0.00478499
0.849139	0.00491091
0.821742	0.00497387
0.794345	0.00503683
0.712155	0.00509979
0.684758	0.00522571
0.657361	0.00528867
0.629964	0.00554052
0.575171	0.0057294
0.465583	0.00579236
0.438186	0.0060442
0.410790	0.00623308
0.383393	0.006359
0.355996	0.00642196
0.301202	0.00654788
0.273806	0.0066738
0.246409	0.00673676
0.191615	0.00705156
0.164218	0.00749229
0.136822	0.00780709
0.109425	0.00787005
0.082028	0.00805893
0.054631	0.00818485
0.027234	0.00824781
-0.000163	0.984638
-0.027559	0.98489
-0.054956	0.985015
-0.082353	0.985204
-0.109750	0.98533
-0.137147	0.985582
-0.164543	0.985645
-0.191940	0.985834
-0.219337	0.986086
-0.246734	0.986149
-0.274131	0.986275
-0.301528	0.986778
-0.328924	0.986967
-0.356321	0.987534
-0.383718	0.987723
-0.411115	0.988163
-0.438512	0.988415
-0.465908	0.988793
-0.493305	0.989612
-0.520702	0.989737
-0.548099	0.989926
-0.575496	0.990871
-0.602892	0.991123
-0.630289	0.991563
-0.712480	0.991815
-0.739877	0.992004
-0.767273	0.992382
-0.822067	0.992508
-0.849464	0.992885
-0.876861	0.993263
-0.904257	0.993389
-0.959051	0.993452
-0.986448	0.993956
-1.013845	0.994585
-1.041242	0.994963
-1.068638	0.995719
-1.096035	0.995971
-1.123432	0.996096
-1.150829	0.996222
-1.205622	0.996285
-1.233019	0.996348
-1.260416	0.9966
-1.287813	0.996852
-1.315210	0.996915
-1.342606	0.996978
-1.370003	0.997167
-1.397400	0.997482
-1.424797	0.997922
-1.452194	0.997985
-1.479591	0.998048
-1.506987	0.998237
-1.534384	0.9983
-1.616575	0.998426
-1.726162	0.998678
-1.780956	0.998804
-1.808352	0.999622
-1.863146	0.999748
-1.917940	0.999811
-1.945336	0.999874
-2.657654	0.999937
-3.178193	1
&
9.780500	3.13853e-06
9.342151	6.27707e-06
9.095580	9.4156e-06
8.712025	1.25541e-05
8.465453	1.88312e-05
8.410660	2.19697e-05
8.383263	2.51083e-05
8.355866	2.82468e-05
8.301072	3.13853e-05
8.273676	3.76624e-05
8.191485	4.0801e-05
8.164088	4.39395e-05
8.136691	4.7078e-05
8.109295	5.02166e-05
8.027104	5.96322e-05
7.972311	6.90478e-05
7.917517	7.84634e-05
7.890120	9.10175e-05
7.835327	9.4156e-05
7.807930	9.72946e-05
7.780533	0.000103572
7.753136	0.00010671
7.725739	0.000109849
7.698342	0.000131818
7.643549	0.000153788
7.616152	0.000160065
7.588755	0.000163204
7.561358	0.000172619
7.533962	0.000188312
7.506565	0.000194589
7.451771	0.000210282
7.424374	0.00021342
7.396977	0.000229113
7.369581	0.00023539
7.342184	0.000238529
7.287390	0.00025736
7.259993	0.000266775
7.205200	0.000269914
7.177803	0.00027933
7.150406	0.000282468
7.123009	0.000295022
7.095613	0.000304438
7.013422	0.000323269
6.986025	0.000329546
6.821644	0.000338962
6.794248	0.000357793
6.766851	0.000367209
6.657263	0.000370347
6.629867	0.000417425
6.575073	0.000495889
6.547676	0.000499027
6.520279	0.00057749
6.465486	0.000605737
6.438089	0.000837989
6.410692	0.00104827
6.383295	0.00111418
6.355899	0.00113615
6.328502	0.00127425
6.301105	0.00135585
6.273708	0.00155985
6.218914	0.00163204
6.191518	0.00166656
6.164121	0.00168539
6.136724	0.00171678
6.109327	0.0018894
6.081930	0.00200866
6.054534	0.00204632
6.027137	0.00220011
5.999740	0.00233193
5.972343	0.00234135
5.944946	0.00252338
5.917549	0.00257046
5.890153	0.00260185
5.862756	0.00266775
5.835359	0.00267403
5.780565	0.00268659
5.753169	0.00275877
5.725772	0.00283096
5.698375	0.00286862
5.670978	0.00292825
5.643581	0.00301613
5.616185	0.00306007
5.588788	0.00313853
5.561391	0.00314167
5.479200	0.0031605
5.451804	0.00320131
5.424407	0.00322641
5.397010	0.00323269
5.342216	0.00326094
5.314820	0.00328291
5.287423	0.00330488
5.260026	0.0033802
5.232629	0.00343042
5.205232	0.00348064
5.177835	0.00349947
5.150439	0.00351202
5.123042	0.00352771
5.068248	0.00353399
5.040851	0.00354027
5.013455	0.00358735
4.986058	0.00361245
4.958661	0.00362187
4.931264	0.00362501
4.821677	0.00363442
4.766883	0.00363756
4.739486	0.00365012
4.712090	0.00366267
4.684693	0.0036815
4.657296	0.00368778
4.602502	0.00369092
4.575106	0.00370033
4.547709	0.00371916
4.520312	0.00373172
4.492915	0.003738
4.465518	0.00374427
4.355931	0.00374741
4.328534	0.00375369
4.301137	0.00377252
4.218947	0.00379135
4.191550	0.00380077
4.164153	0.00381332
4.136757	0.00382901
4.109360	0.0038604
4.027169	0.00387295
3.999772	0.00387923
3.972376	0.00390748
3.944979	0.00391061
3.917582	0.00391689
3.807995	0.00393886
3.780598	0.00395142
3.698407	0.00397025
3.671011	0.00399222
3.616217	0.00400791
3.588820	0.00403616
3.561423	0.00403929
3.534027	0.00409893
3.506630	0.0041052
3.479233	0.00413973
3.451836	0.00414287
3.424439	0.00418053
3.397043	0.00420564
3.369646	0.00425271
3.342249	0.00427782
3.314852	0.00436884
3.287455	0.00440023
3.260058	0.0044065
3.232662	0.0044222
3.205265	0.004463
3.177868	0.00447555
3.123074	0.00453832
3.095678	0.00456343
3.068281	0.00458226
3.040884	0.00460109
3.013487	0.00463248
2.986090	0.004667
2.958693	0.00472663
2.931297	0.00479568
2.903900	0.00485218
2.876503	0.00499969
2.849106	0.00504049
2.821709	0.0051064
2.794313	0.00514092
2.766916	0.00522252
2.739519	0.00529157
2.712122	0.00532923
2.684725	0.00534806
2.657329	0.00542025
2.629932	0.00549244
2.602535	0.00550813
2.575138	0.00555835
2.547741	0.00562425
2.520344	0.00566506
2.492948	0.0057498
2.465551	0.00584395
2.438154	0.00589103
2.410757	0.00601343
2.383360	0.00612014
2.355964	0.00616094
2.328567	0.00623627
2.301170	0.0062551
2.273773	0.00630846
2.246376	0.00632415
2.218979	0.00637123
2.191583	0.00641203
2.164186	0.00643086
2.136789	0.00646224
2.109392	0.00647166
2.081995	0.00650932
2.054599	0.00653757
2.027202	0.00658778
1.999805	0.00660975
1.972408	0.00664742
1.945011	0.00669136
1.917614	0.00676668
1.890218	0.00685142
1.862821	0.00689222
1.835424	0.00691105
1.808027	0.00692361
1.780630	0.00695185
1.753234	0.00697069
1.725837	0.00700207
1.698440	0.00704287
1.671043	0.0070617
1.643646	0.00708367
1.616250	0.0071025
1.588853	0.00714331
1.561456	0.00720294
1.534059	0.00720921
1.506662	0.00723746
1.479265	0.00727512
1.451869	0.00729709
1.424472	0.00730337
1.397075	0.00730651
1.369678	0.00737242
1.342281	0.00741636
1.314885	0.00743519
1.287488	0.00747599
1.260091	0.00751365
1.232694	0.00754818
1.205297	0.00757956
1.177900	0.00760467
1.150504	0.00765803
1.123107	0.00767372
1.095710	0.00774277
1.068313	0.00779612
1.040916	0.00781809
1.013520	0.00787145
0.986123	0.00795619
0.958726	0.00800326
0.931329	0.00808173
0.903932	0.00820727
0.876536	0.00829201
0.849139	0.00845521
0.821742	0.00859331
0.794345	0.0087314
0.766948	0.00880673
0.739551	0.00891658
0.712155	0.00906723
0.684758	0.00919277
0.657361	0.00933714
0.629964	0.00944385
0.602567	0.00955684
0.575171	0.00963844
0.547774	0.00977654
0.520377	0.00988011
0.492980	0.0099366
0.465583	0.0100747
0.438186	0.0101249
0.410790	0.0103446
0.383393	0.0104607
0.355996	0.0106616
0.328599	0.0108625
0.301202	0.0110163
0.273806	0.0111795
0.246409	0.0112862
0.219012	0.0114557
0.191615	0.0116879
0.164218	0.0119484
0.136822	0.0121053
0.109425	0.0124568
0.082028	0.0126169
0.054631	0.0128805
0.027234	0.0130689
-0.000163	0.954519
-0.027559	0.955084
-0.054956	0.95553
-0.082353	0.956337
-0.109750	0.957366
-0.137147	0.95837
-0.164543	0.959758
-0.191940	0.960577
-0.219337	0.961691
-0.246734	0.962611
-0.274131	0.963941
-0.301528	0.965373
-0.328924	0.966823
-0.356321	0.968056
-0.383718	0.969302
-0.411115	0.97073
-0.438512	0.971989
-0.465908	0.972899
-0.493305	0.974273
-0.520702	0.975642
-0.548099	0.977189
-0.575496	0.978306
-0.602892	0.979226
-0.630289	0.980475
-0.657686	0.981232
-0.685083	0.982245
-0.712480	0.982788
-0.739877	0.983306
-0.767273	0.983651
-0.794670	0.983902
-0.822067	0.98427
-0.849464	0.984571
-0.876861	0.984847
-0.904257	0.985073
-0.931654	0.985447
-0.959051	0.985597
-0.986448	0.985842
-1.013845	0.9863
-1.041242	0.986815
-1.068638	0.987327
-1.096035	0.987973
-1.123432	0.988868
-1.150829	0.989401
-1.178226	0.990123
-1.205622	0.990898
-1.233019	0.991457
-1.260416	0.991815
-1.287813	0.992336
-1.315210	0.992763
-1.342606	0.993136
-1.370003	0.993353
-1.397400	0.99398
-1.424797	0.994143
-1.452194	0.994558
-1.479591	0.994872
-1.506987	0.995035
-1.534384	0.995361
-1.561781	0.995697
-1.589178	0.996108
-1.616575	0.996344
-1.643971	0.996632
-1.671368	0.996965
-1.698765	0.997235
-1.726162	0.997568
-1.753559	0.997662
-1.780956	0.997982
-1.808352	0.998195
-1.835749	0.99845
-1.863146	0.998889
-1.890543	0.99898
-1.917940	0.99904
-1.945336	0.999124
-1.972733	0.999178
-2.000130	0.999231
-2.027527	0.999253
-2.054924	0.999306
-2.082320	0.999341
-2.109717	0.999416
-2.137114	0.999432
-2.164511	0.999441
-2.191908	0.999457
-2.219305	0.999473
-2.246701	0.999479
-2.274098	0.999557
-2.301495	0.999586
-2.328892	0.999617
-2.356289	0.999652
-2.383685	0.999702
-2.411082	0.999711
-2.438479	0.999755
-2.465876	0.999793
-2.493273	0.999815
-2.520670	0.999856
-2.575463	0.999881
-2.602860	0.999896
-2.685050	0.999906
-2.712447	0.999918
-2.739844	0.999922
-2.767241	0.99994
-2.794638	0.999947
-2.822034	0.99995
-2.876828	0.999956
-2.904225	0.999972
-2.931622	0.999975
-2.959019	0.999978
-2.986415	0.999984
-3.287780	0.999997
-3.506955	1
&
29.807572	2.17123e-18
29.780175	2.25894e-18
29.752778	2.35019e-18
29.725382	2.44513e-18
29.697985	2.54389e-18
29.670588	2.64665e-18
29.643191	2.75356e-18
29.615794	2.86479e-18
29.588398	2.98051e-18
29.561001	3.1009e-18
29.533604	3.22616e-18
29.506207	3.35647e-18
29.478810	3.49205e-18
29.451414	3.6331e-18
29.424017	3.77985e-18
29.396620	3.93252e-18
29.369223	4.09136e-18
29.341826	4.25662e-18
29.314429	4.42855e-18
29.287033	4.60742e-18
29.259636	4.79352e-18
29.232239	4.98714e-18
29.204842	5.18857e-18
29.177445	5.39813e-18
29.150049	5.61616e-18
29.122652	5.843e-18
29.095255	6.079e-18
29.067858	6.32452e-18
29.040461	6.57996e-18
29.013064	6.84572e-18
28.985668	7.12221e-18
28.958271	7.40986e-18
28.930874	7.70913e-18
28.903477	8.02049e-18
28.876080	8.34441e-18
28.848684	8.68142e-18
28.821287	9.03204e-18
28.793890	9.39682e-18
28.766493	9.77632e-18
28.739096	1.01712e-17
28.711700	1.05819e-17
28.684303	1.10093e-17
28.656906	1.14539e-17
28.629509	1.19165e-17
28.602112	1.23977e-17
28.574715	1.28984e-17
28.547319	1.34193e-17
28.519922	1.39612e-17
28.492525	1.45251e-17
28.465128	1.51116e-17
28.437731	1.57219e-17
28.410335	1.63568e-17
28.382938	1.70173e-17
28.355541	1.77046e-17
28.328144	1.84195e-17
28.300747	1.91633e-17
28.273350	1.99372e-17
28.245954	2.07423e-17
28.218557	2.15799e-17
28.191160	2.24514e-17
28.163763	2.3358e-17
28.136366	2.43012e-17
28.108970	2.52825e-17
28.081573	2.63034e-17
28.054176	2.73655e-17
28.026779	2.84706e-17
27.999382	2.96202e-17
27.971986	3.08163e-17
27.944589	3.20606e-17
27.917192	3.33552e-17
27.889795	3.4702e-17
27.862398	3.61032e-17
27.835001	3.7561e-17
27.807605	3.90776e-17
27.780208	4.06555e-17
27.752811	4.22971e-17
27.725414	4.40049e-17
27.698017	4.57817e-17
27.670621	4.76302e-17
27.643224	4.95534e-17
27.615827	5.15541e-17
27.588430	5.36357e-17
27.561033	5.58012e-17
27.533636	5.80542e-17
27.506240	6.03982e-17
27.478843	6.28368e-17
27.451446	6.53738e-17
27.424049	6.80132e-17
27.396652	7.07591e-17
27.369256	7.3616e-17
27.341859	7.65881e-17
27.314462	7.96802e-17
27.287065	8.28971e-17
27.259668	8.62439e-17
27.232272	8.97258e-17
27.204875	9.33482e-17
27.177478	9.71168e-17
27.150081	1.01038e-16
27.122684	1.05117e-16
27.095287	1.0936e-16
27.067891	1.13775e-16
27.040494	1.18368e-16
27.013097	1.23147e-16
26.985700	1.28118e-16
26.958303	1.33291e-16
26.930907	1.38671e-16
26.903510	1.44269e-16
26.876113	1.50093e-16
26.848716	1.56152e-16
26.821319	1.62456e-16
26.793922	1.69014e-16
26.766526	1.75837e-16
26.739129	1.82935e-16
26.711732	1.90319e-16
26.684335	1.98002e-16
26.656938	2.05995e-16
26.629542	2.1431e-16
26.602145	2.22961e-16
26.574748	2.31961e-16
26.547351	2.41324e-16
26.519954	2.51065e-16
26.492557	2.61199e-16
26.465161	2.71742e-16
26.437764	2.82711e-16
26.410367	2.94122e-16
26.382970	3.05994e-16
26.355573	3.18345e-16
26.328177	3.31194e-16
26.300780	3.44562e-16
26.273383	3.5847e-16
26.245986	3.72938e-16
26.218589	3.87991e-16
26.191193	4.0365e-16
26.163796	4.19942e-16
26.136399	4.36892e-16
26.109002	4.54525e-16
26.081605	4.7287e-16
26.054208	4.91955e-16
26.026812	5.1181e-16
25.999415	5.32466e-16
25.972018	5.53956e-16
25.944621	5.76313e-16
25.917224	5.99572e-16
25.889828	6.2377e-16
25.862431	6.48944e-16
25.835034	6.75133e-16
25.807637	7.0238e-16
25.780240	7.30726e-16
25.752843	7.60215e-16
25.725447	7.90895e-16
25.698050	8.22812e-16
25.670653	8.56017e-16
25.643256	8.90562e-16
25.615859	9.26501e-16
25.588463	9.63889e-16
25.561066	1.00279e-15
25.533669	1.04325e-15
25.506272	1.08535e-15
25.478875	1.12915e-15
25.451479	1.17471e-15
25.424082	1.22212e-15
25.396685	1.27143e-15
25.369288	1.32274e-15
25.341891	1.37611e-15
25.314494	1.43164e-15
25.287098	1.48941e-15
25.259701	1.54951e-15
25.232304	1.61203e-15
25.204907	1.67708e-15
25.177510	1.74475e-15
25.150114	1.81515e-15
25.122717	1.88839e-15
25.095320	1.96458e-15
25.067923	2.04385e-15
25.040526	2.12631e-15
25.013129	2.21211e-15
24.985733	2.30136e-15
24.958336	2.39421e-15
24.930939	2.49081e-15
24.903542	2.59131e-15
24.876145	2.69585e-15
24.848749	2.80462e-15
24.821352	2.91777e-15
24.793955	3.03549e-15
24.766558	3.15796e-15
24.739161	3.28536e-15
24.711765	3.41791e-15
24.684368	3.5558e-15
24.656971	3.69925e-15
24.629574	3.84849e-15
24.602177	4.00375e-15
24.574780	4.16527e-15
24.547384	4.3333e-15
24.519987	4.50811e-15
24.492590	4.68998e-15
24.465193	4.87917e-15
24.437796	5.076e-15
24.410400	5.28077e-15
24.383003	5.49379e-15
24.355606	5.71541e-15
24.328209	5.94596e-15
24.300812	6.18581e-15
24.273415	6.43534e-15
24.246019	6.69493e-15
24.218622	6.96498e-15
24.191225	7.24593e-15
24.163828	7.53821e-15
24.136431	7.84227e-15
24.109035	8.1586e-15
24.081638	8.48768e-15
24.054241	8.83004e-15
24.026844	9.18619e-15
23.999447	9.55671e-15
23.972051	9.94218e-15
23.944654	1.03432e-14
23.917257	1.07604e-14
23.889860	1.11944e-14
23.862463	1.16459e-14
23.835066	1.21156e-14
23.807670	1.26042e-14
23.780273	1.31125e-14
23.752876	1.36414e-14
23.725479	1.41916e-14
23.698082	1.47639e-14
23.670686	1.53593e-14
23.643289	1.59788e-14
23.615892	1.66232e-14
23.588495	1.72936e-14
23.561098	1.7991e-14
23.533701	1.87165e-14
23.506305	1.94713e-14
23.478908	2.02565e-14
23.451511	2.10734e-14
23.424114	2.19232e-14
23.396717	2.28073e-14
23.369321	2.3727e-14
23.341924	2.46838e-14
23.314527	2.56792e-14
23.287130	2.67147e-14
23.259733	2.77919e-14
23.232337	2.89126e-14
23.204940	3.00784e-14
23.177543	3.12913e-14
23.150146	3.2553e-14
23.122749	3.38656e-14
23.095352	3.52311e-14
23.067956	3.66517e-14
23.040559	3.81295e-14
23.013162	3.96669e-14
22.985765	4.12662e-14
22.958368	4.293e-14
22.930972	4.46609e-14
22.903575	4.64616e-14
22.876178	4.83348e-14
22.848781	5.02836e-14
22.821384	5.23108e-14
22.793987	5.44198e-14
22.766591	5.66138e-14
22.739194	5.88963e-14
22.711797	6.12707e-14
22.684400	6.37408e-14
22.657003	6.63105e-14
22.629607	6.89838e-14
22.602210	7.17647e-14
22.574813	7.46578e-14
22.547416	7.76675e-14
22.520019	8.07984e-14
22.492623	8.40556e-14
22.465226	8.74439e-14
22.437829	9.09689e-14
22.410432	9.46359e-14
22.383035	9.84507e-14
22.355638	1.02419e-13
22.328242	1.06548e-13
22.300845	1.10842e-13
22.273448	1.1531e-13
22.246051	1.19958e-13
22.218654	1.24793e-13
22.191258	1.29823e-13
22.163861	1.35056e-13
22.136464	1.405e-13
22.109067	1.46162e-13
22.081670	1.52054e-13
22.054273	1.58182e-13
22.026877	1.64557e-13
21.999480	1.7119e-13
21.972083	1.78089e-13
21.944686	1.85266e-13
21.917289	1.92733e-13
21.889893	2.00501e-13
21.862496	2.08581e-13
21.835099	2.16987e-13
21.807702	2.25731e-13
21.780305	2.34828e-13
21.752909	2.44292e-13
21.725512	2.54136e-13
21.698115	2.64378e-13
21.670718	2.75031e-13
21.643321	2.86114e-13
21.615924	2.97644e-13
21.588528	3.09638e-13
21.561131	3.22115e-13
21.533734	3.35094e-13
21.506337	3.48597e-13
21.478940	3.62643e-13
21.451544	3.77255e-13
21.424147	3.92456e-13
21.396750	4.08269e-13
21.369353	4.24719e-13
21.341956	4.41832e-13
21.314559	4.59634e-13
21.287163	4.78153e-13
21.259766	4.97417e-13
21.232369	5.17458e-13
21.204972	5.38306e-13
21.177575	5.59993e-13
21.150179	5.82554e-13
21.122782	6.06024e-13
21.095385	6.30438e-13
21.067988	6.55836e-13
21.040591	6.82257e-13
21.013195	7.09742e-13
20.985798	7.38334e-13
20.958401	7.68077e-13
20.931004	7.99018e-13
20.903607	8.31205e-13
20.876210	8.64687e-13
20.848814	8.99519e-13
20.821417	9.35753e-13
20.794020	9.73445e-13
20.766623	1.01266e-12
20.739226	1.05345e-12
20.711830	1.09588e-12
20.684433	1.14002e-12
20.657036	1.18594e-12
20.629639	1.2337e-12
20.602242	1.28339e-12
20.574845	1.33508e-12
20.547449	1.38885e-12
20.520052	1.44479e-12
20.492655	1.50298e-12
20.465258	1.56351e-12
20.437861	1.62648e-12
20.410465	1.69198e-12
20.383068	1.76012e-12
20.355671	1.831e-12
20.328274	1.90474e-12
20.300877	1.98144e-12
20.273481	2.06123e-12
20.246084	2.14424e-12
20.218687	2.23058e-12
20.191290	2.3204e-12
20.163893	2.41384e-12
20.136496	2.51104e-12
20.109100	2.61215e-12
20.081703	2.71733e-12
20.054306	2.82674e-12
20.026909	2.94056e-12
19.999512	3.05895e-12
19.972116	3.18212e-12
19.944719	3.31024e-12
19.917322	3.44351e-12
19.889925	3.58215e-12
19.862528	3.72637e-12
19.835131	3.87639e-12
19.807735	4.03246e-12
19.780338	4.1948e-12
19.752941	4.36367e-12
19.725544	4.53934e-12
19.698147	4.72208e-12
19.670751	4.91217e-12
19.643354	5.10991e-12
19.615957	5.31561e-12
19.588560	5.52959e-12
19.561163	5.75217e-12
19.533767	5.98371e-12
19.506370	6.22457e-12
19.478973	6.47511e-12
19.451576	6.73574e-12
19.424179	7.00686e-12
19.396782	7.28888e-12
19.369386	7.58225e-12
19.341989	7.88742e-12
19.314592	8.20486e-12
19.287195	8.53508e-12
19.259798	8.87858e-12
19.232402	9.2359e-12
19.205005	9.6076e-12
19.177608	9.99425e-12
19.150211	1.03964e-11
19.122814	1.08148e-11
19.095417	1.125e-11
19.068021	1.17027e-11
19.040624	1.21737e-11
19.013227	1.26635e-11
18.985830	1.31731e-11
18.958433	1.37032e-11
18.931037	1.42545e-11
18.903640	1.48281e-11
18.876243	1.54247e-11
18.848846	1.60453e-11
18.821449	1.66909e-11
18.794053	1.73624e-11
18.766656	1.8061e-11
18.739259	1.87876e-11
18.711862	1.95435e-11
18.684465	2.03297e-11
18.657068	2.11476e-11
18.629672	2.19983e-11
18.602275	2.28833e-11
18.574878	2.38038e-11
18.547481	2.47614e-11
18.520084	2.57574e-11
18.492688	2.67935e-11
18.465291	2.78713e-11
18.437894	2.89924e-11
18.410497	3.01586e-11
18.383100	3.13716e-11
18.355703	3.26334e-11
18.328307	3.39459e-11
18.300910	3.53112e-11
18.273513	3.67314e-11
18.246116	3.82087e-11
18.218719	3.97454e-11
18.191323	4.13438e-11
18.163926	4.30064e-11
18.136529	4.47359e-11
18.109132	4.6535e-11
18.081735	4.84063e-11
18.054338	5.03528e-11
18.026942	5.23776e-11
17.999545	5.44837e-11
17.972148	5.66745e-11
17.944751	5.89533e-11
17.917354	6.13237e-11
17.889958	6.37894e-11
17.862561	6.63542e-11
17.835164	6.9022e-11
17.807767	7.1797e-11
17.780370	7.46835e-11
17.752974	7.7686e-11
17.725577	8.08091e-11
17.698180	8.40578e-11
17.670783	8.74369e-11
17.643386	9.09518e-11
17.615989	9.46079e-11
17.588593	9.8411e-11
17.561196	1.02367e-10
17.533799	1.06481e-10
17.506402	1.10761e-10
17.479005	1.15213e-10
17.451609	1.19844e-10
17.424212	1.24661e-10
17.396815	1.29671e-10
17.369418	1.34883e-10
17.342021	1.40304e-10
17.314624	1.45942e-10
17.287228	1.51807e-10
17.259831	1.57908e-10
17.232434	1.64253e-10
17.205037	1.70854e-10
17.177640	1.77719e-10
17.150244	1.84861e-10
17.122847	1.92289e-10
17.095450	2.00015e-10
17.068053	2.08051e-10
17.040656	2.16411e-10
17.013260	2.25106e-10
16.985863	2.3415e-10
16.958466	2.43557e-10
16.931069	2.53341e-10
16.903672	2.63519e-10
16.876275	2.74105e-10
16.848879	2.85117e-10
16.821482	2.9657e-10
16.794085	3.08483e-10
16.766688	3.20874e-10
16.739291	3.33763e-10
16.711895	3.47169e-10
16.684498	3.61113e-10
16.657101	3.75617e-10
16.629704	3.90703e-10
16.602307	4.06394e-10
16.574910	4.22715e-10
16.547514	4.39692e-10
16.520117	4.57349e-10
16.492720	4.75715e-10
16.465323	4.94818e-10
16.437926	5.14688e-10
16.410530	5.35355e-10
16.383133	5.56851e-10
16.355736	5.7921e-10
16.328339	6.02466e-10
16.300942	6.26655e-10
16.273546	6.51814e-10
16.246149	6.77983e-10
16.218752	7.05201e-10
16.191355	7.33512e-10
16.163958	7.62958e-10
16.136561	7.93585e-10
16.109165	8.25441e-10
16.081768	8.58575e-10
16.054371	8.93037e-10
16.026974	9.28882e-10
15.999577	9.66164e-10
15.972181	1.00494e-09
15.944784	1.04527e-09
15.917387	1.08723e-09
15.889990	1.13086e-09
15.862593	1.17624e-09
15.835196	1.22344e-09
15.807800	1.27254e-09
15.780403	1.3236e-09
15.753006	1.37671e-09
15.725609	1.43195e-09
15.698212	1.4894e-09
15.670816	1.54916e-09
15.643419	1.61132e-09
15.616022	1.67596e-09
15.588625	1.7432e-09
15.561228	1.81313e-09
15.533832	1.88586e-09
15.506435	1.96151e-09
15.479038	2.04019e-09
15.451641	2.12203e-09
15.424244	2.20714e-09
15.396847	2.29567e-09
15.369451	2.38774e-09
15.342054	2.4835e-09
15.314657	2.5831e-09
15.287260	2.68669e-09
15.259863	2.79443e-09
15.232467	2.90649e-09
15.205070	3.02304e-09
15.177673	3.14425e-09
15.150276	3.27032e-09
15.122879	3.40144e-09
15.095482	3.53782e-09
15.068086	3.67966e-09
15.040689	3.82717e-09
15.013292	3.9806e-09
14.985895	4.14017e-09
14.958498	4.30613e-09
14.931102	4.47874e-09
14.903705	4.65826e-09
14.876308	4.84496e-09
14.848911	5.03915e-09
14.821514	5.24111e-09
14.794118	5.45115e-09
14.766721	5.66961e-09
14.739324	5.89681e-09
14.711927	6.1331e-09
14.684530	6.37885e-09
14.657133	6.63445e-09
14.629737	6.90027e-09
14.602340	7.17673e-09
14.574943	7.46425e-09
14.547546	7.76328e-09
14.520149	8.07428e-09
14.492753	8.39773e-09
14.465356	8.73412e-09
14.437959	9.08396e-09
14.410562	9.44781e-09
14.383165	9.82621e-09
14.355768	1.02198e-08
14.328372	1.0629e-08
14.300975	1.10547e-08
14.273578	1.14974e-08
14.246181	1.19578e-08
14.218784	1.24366e-08
14.191388	1.29345e-08
14.163991	1.34524e-08
14.136594	1.3991e-08
14.109197	1.45511e-08
14.081800	1.51336e-08
14.054404	1.57394e-08
14.027007	1.63694e-08
13.999610	1.70246e-08
13.972213	1.77061e-08
13.944816	1.84147e-08
13.917419	1.91517e-08
13.890023	1.99181e-08
13.862626	2.07152e-08
13.835229	2.15441e-08
13.807832	2.24061e-08
13.780435	2.33026e-08
13.753039	2.4235e-08
13.725642	2.52045e-08
13.698245	2.62128e-08
13.670848	2.72614e-08
13.643451	2.83519e-08
13.616054	2.9486e-08
13.588658	3.06653e-08
13.561261	3.18918e-08
13.533864	3.31672e-08
13.506467	3.44936e-08
13.479070	3.58729e-08
13.451674	3.73074e-08
13.424277	3.87991e-08
13.396880	4.03503e-08
13.369483	4.19635e-08
13.342086	4.36411e-08
13.314690	4.53857e-08
13.287293	4.71999e-08
13.259896	4.90865e-08
13.232499	5.10484e-08
13.205102	5.30886e-08
13.177705	5.52102e-08
13.150309	5.74165e-08
13.122912	5.97108e-08
13.095515	6.20967e-08
13.068118	6.45777e-08
13.040721	6.71577e-08
13.013325	6.98406e-08
12.985928	7.26305e-08
12.958531	7.55317e-08
12.931134	7.85486e-08
12.903737	8.16858e-08
12.876340	8.49481e-08
12.848944	8.83405e-08
12.821547	9.18681e-08
12.794150	9.55363e-08
12.766753	9.93507e-08
12.739356	1.03317e-07
12.711960	1.07442e-07
12.684563	1.11731e-07
12.657166	1.16191e-07
12.629769	1.20828e-07
12.602372	1.2565e-07
12.574976	1.30665e-07
12.547579	1.35879e-07
12.520182	1.41301e-07
12.492785	1.46939e-07
12.465388	1.52801e-07
12.437991	1.58897e-07
12.410595	1.65235e-07
12.383198	1.71826e-07
12.355801	1.7868e-07
12.328404	1.85806e-07
12.301007	1.93215e-07
12.273611	2.0092e-07
12.246214	2.08931e-07
12.218817	2.17261e-07
12.191420	2.25923e-07
12.164023	2.34929e-07
12.136626	2.44293e-07
12.109230	2.5403e-07
12.081833	2.64154e-07
12.054436	2.74681e-07
12.027039	2.85626e-07
11.999642	2.97007e-07
11.972246	3.0884e-07
11.944849	3.21143e-07
11.917452	3.33935e-07
11.890055	3.47236e-07
11.862658	3.61066e-07
11.835262	3.75445e-07
11.807865	3.90395e-07
11.780468	4.05939e-07
11.753071	4.221e-07
11.725674	4.38904e-07
11.698277	4.56375e-07
11.670881	4.74539e-07
11.643484	4.93425e-07
11.616087	5.13061e-07
11.588690	5.33476e-07
11.561293	5.54701e-07
11.533897	5.76769e-07
11.506500	5.99712e-07
11.479103	6.23565e-07
11.451706	6.48365e-07
11.424309	6.74149e-07
11.396912	7.00955e-07
11.369516	7.28824e-07
11.342119	7.57798e-07
11.314722	7.8792e-07
11.287325	8.19237e-07
11.259928	8.51795e-07
11.232532	8.85643e-07
11.205135	9.20833e-07
11.177738	9.57416e-07
11.150341	9.95449e-07
11.122944	1.03499e-06
11.095548	1.07609e-06
11.068151	1.11882e-06
11.040754	1.16325e-06
11.013357	1.20943e-06
10.985960	1.25744e-06
10.958563	1.30735e-06
10.931167	1.35923e-06
10.903770	1.41317e-06
10.876373	1.46924e-06
10.848976	1.52753e-06
10.821579	1.58812e-06
10.794183	1.65111e-06
10.766786	1.71658e-06
10.739389	1.78465e-06
10.711992	1.8554e-06
10.684595	1.92895e-06
10.657198	2.0054e-06
10.629802	2.08488e-06
10.602405	2.16749e-06
10.575008	2.25336e-06
10.547611	2.34262e-06
10.520214	2.4354e-06
10.492818	2.53185e-06
10.465421	2.63209e-06
10.438024	2.7363e-06
10.410627	2.8446e-06
10.383230	2.95718e-06
10.355833	3.0742e-06
10.328437	3.19583e-06
10.301040	3.32225e-06
10.273643	3.45365e-06
10.246246	3.59022e-06
10.218849	3.73217e-06
10.191453	3.87971e-06
10.164056	4.03305e-06
10.136659	4.19242e-06
10.109262	4.35807e-06
10.081865	4.53023e-06
10.054469	4.70915e-06
10.027072	4.89511e-06
9.999675	5.08838e-06
9.972278	5.28924e-06
9.944881	5.49799e-06
9.917484	5.71493e-06
9.890088	5.94039e-06
9.862691	6.1747e-06
9.835294	6.4182e-06
9.807897	6.67125e-06
9.780500	6.93422e-06
9.753104	7.2075e-06
9.725707	7.49149e-06
9.698310	7.7866e-06
9.670913	8.09327e-06
9.643516	8.41195e-06
9.616119	8.7431e-06
9.588723	9.0872e-06
9.561326	9.44477e-06
9.533929	9.81631e-06
9.506532	1.02024e-05
9.479135	1.06035e-05
9.451739	1.10204e-05
9.424342	1.14534e-05
9.396945	1.19034e-05
9.369548	1.2371e-05
9.342151	1.28568e-05
9.314755	1.33615e-05
9.287358	1.38859e-05
9.259961	1.44307e-05
9.232564	1.49968e-05
9.205167	1.55848e-05
9.177770	1.61958e-05
9.150374	1.68305e-05
9.122977	1.74899e-05
9.095580	1.81748e-05
9.068183	1.88864e-05
9.040786	1.96256e-05
9.013390	2.03935e-05
8.985993	2.11912e-05
8.958596	2.20198e-05
8.931199	2.28805e-05
8.903802	2.37744e-05
8.876405	2.4703e-05
8.849009	2.56675e-05
8.821612	2.66693e-05
8.794215	2.77098e-05
8.766818	2.87904e-05
8.739421	2.99128e-05
8.712025	3.10784e-05
8.684628	3.22889e-05
8.657231	3.3546e-05
8.629834	3.48515e-05
8.602437	3.62072e-05
8.575041	3.7615e-05
8.547644	3.90768e-05
8.520247	4.05947e-05
8.492850	4.21708e-05
8.465453	4.38073e-05
8.438056	4.55065e-05
8.410660	4.72706e-05
8.383263	4.91021e-05
8.355866	5.10035e-05
8.328469	5.29774e-05
8.301072	5.50266e-05
8.273676	5.71537e-05
8.246279	5.93617e-05
8.218882	6.16536e-05
8.191485	6.40325e-05
8.164088	6.65015e-05
8.136691	6.9064e-05
8.109295	7.17234e-05
8.081898	7.44833e-05
8.054501	7.73472e-05
8.027104	8.0319e-05
7.999707	8.34025e-05
7.972311	8.66019e-05
7.944914	8.99213e-05
7.917517	9.3365e-05
7.890120	9.69374e-05
7.862723	0.000100643
7.835327	0.000104487
7.807930	0.000108474
7.780533	0.000112609
7.753136	0.000116897
7.725739	0.000121343
7.698342	0.000125954
7.670946	0.000130734
7.643549	0.00013569
7.616152	0.000140827
7.588755	0.000146152
7.561358	0.000151671
7.533962	0.00015739
7.506565	0.000163316
7.479168	0.000169457
7.451771	0.000175818
7.424374	0.000182407
7.396977	0.000189231
7.369581	0.000196298
7.342184	0.000203615
7.314787	0.00021119
7.287390	0.00021903
7.259993	0.000227143
7.232597	0.000235538
7.205200	0.000244222
7.177803	0.000253202
7.150406	0.000262488
7.123009	0.000272086
7.095613	0.000282004
7.068216	0.00029225
7.040819	0.00030283
7.013422	0.000313753
6.986025	0.000325023
6.958628	0.000336646
6.931232	0.000348628
6.903835	0.000360972
6.876438	0.000373681
6.849041	0.000386754
6.821644	0.000400192
6.794248	0.000413989
6.766851	0.000428139
6.739454	0.000442629
6.712057	0.00045744
6.684660	0.000472546
6.657263	0.000487908
6.629867	0.000503471
6.602470	0.000519152
6.575073	0.000534822
6.547676	0.000550266
6.520279	0.000565047
&
```
