## Supplementary material for "All-at-once RNA folding with 3D motif prediction framed by evolutionary information": RF02695_NrsZ.cacofold.power

```
# Power analysis of CaCoFold structure
#
# Powertype = SINGLE SUBSTITUTIONS
# covary left_pos right_pos substitutions power
#----------------------------------------------------------------
1		99		1		0.00
2		98		0		0.00
3		63		1		0.00
3		97		0		0.00
3		171		0		0.00
* 4		62		4		0.07
* 4		96		4		0.07
* 4		170		4		0.07
5		169		2		0.00
6		168		3		0.02
7		167		1		0.00
11		160		2		0.00
12		159		2		0.00
13		158		2		0.00
14		157		1		0.00
15		156		0		0.00
16		155		1		0.00
17		30		2		0.00
18		29		0		0.00
19		28		0		0.00
32		151		2		0.00
33		150		0		0.00
34		149		0		0.00
37		47		1		0.00
38		46		0		0.00
39		45		0		0.00
47		67		2		0.00
48		66		2		0.00
49		65		1		0.00
50		64		2		0.00
51		63		1		0.00
51		142		0		0.00
* 52		62		4		0.07
* 52		141		4		0.07
53		140		0		0.00
56		160		2		0.00
57		159		2		0.00
58		97		1		0.00
58		100		1		0.00
58		158		3		0.02
59		96		2		0.00
59		99		0		0.00
59		157		1		0.00
60		95		1		0.00
60		98		0		0.00
60		156		0		0.00
61		97		0		0.00
61		155		1		0.00
61		169		1		0.00
61		171		0		0.00
61		176		1		0.00
* 62		92		4		0.07
* 62		96		4		0.07
* 62		141		4		0.07
* 62		154		4		0.07
* 62		168		4		0.07
* 62		170		4		0.07
* 62		175		4		0.07
63		91		1		0.00
63		95		2		0.00
63		140		1		0.00
63		152		3		0.02
63		167		2		0.00
63		174		2		0.00
64		90		2		0.00
64		94		2		0.00
64		139		2		0.00
64		151		4		0.07
64		173		2		0.00
65		89		1		0.00
65		138		1		0.00
65		150		1		0.00
66		88		2		0.00
66		137		2		0.00
66		149		2		0.00
67		136		1		0.00
68		87		2		0.00
69		86		0		0.00
72		83		0		0.00
73		82		0		0.00
94		172		1		0.00
95		171		1		0.00
* 96		170		4		0.07
97		169		1		0.00
98		168		2		0.00
102		135		0		0.00
103		134		0		0.00
104		133		0		0.00
105		132		4		0.07
106		131		0		0.00
110		125		0		0.00
111		124		1		0.00
112		123		0		0.00
113		122		0		0.00
* 160		227		4		0.07
172		200		1		0.00
173		199		0		0.00
174		198		1		0.00
176		196		2		0.00
177		195		0		0.00
181		191		0		0.00
182		190		0		0.00
183		189		0		0.00
208		237		0		0.00
209		236		0		0.00
210		235		0		0.00
211		234		1		0.00
212		233		0		0.00
213		232		2		0.00
214		231		0		0.00
215		230		1		0.00
216		229		2		0.00
217		228		0		0.00
218		227		2		0.00
#
# BPAIRS 114
# avg substitutions per BP 1.4
# BPAIRS expected to covary 1.1 +/- 1.0
# BPAIRS observed to covary 14
#
```
