## Supplementary material for "All-at-once RNA folding with 3D motif prediction framed by evolutionary information": RF02695_NrsZ.cov

```
#
# Method Target_E-val [cov_min,cov_max] [FP | TP True Found | Sen PPV F] 
# GTp    0.05           [-2.04,5.23]    [14 | 0 53 14 | 0.00 0.00 0.00] 
#
# #tests = 53 (base pairs) 28150 (others)
# in_given  left_pos       right_pos        score      E-value          pvalue      substitutions      power
#----------------------------------------------------------------------------------------------------------------
~	         4	        62	4.88718	0.0263474	9.35963e-07	4		0.07
~	         4	        96	5.06048	0.013554	4.81492e-07	4		0.07
~	         4	       170	5.05194	0.0143986	5.11495e-07	4		0.07
~	        52	        62	5.06059	0.013554	4.81492e-07	4		0.07
~	        52	       141	5.22902	0.00740365	2.63007e-07	4		0.07
 	        62	        92	4.98541	0.0183363	6.51377e-07	4		0.07
 	        62	        96	4.89858	0.024803	8.81102e-07	4		0.07
 	        62	       141	4.97257	0.0194784	6.91951e-07	4		0.07
 	        62	       154	4.98541	0.0183363	6.51377e-07	4		0.07
 	        62	       168	5.03364	0.0152957	5.43365e-07	4		0.07
 	        62	       170	4.88718	0.0263474	9.35963e-07	4		0.07
 	        62	       175	4.98541	0.0183363	6.51377e-07	4		0.07
~	        96	       170	5.06048	0.013554	4.81492e-07	4		0.07
~	       160	       227	4.82928	0.0335463	1.1917e-06	4		0.07
```
