## Supplementary material for "All-at-once RNA folding with 3D motif prediction framed by evolutionary information": RF02695_NrsZ.surv

```
2.167394	0.0188679
-0.001368	0.754717
-0.017315	0.811321
-0.192730	0.830189
-0.208676	0.849057
-0.256517	0.867925
-0.288410	0.90566
-0.607346	0.924528
-0.958175	0.943396
-1.037909	0.962264
-1.484419	1
&
5.213229	3.5524e-05
5.053761	0.000142096
5.037814	0.00017762
5.021868	0.000213144
4.974027	0.000319716
4.958081	0.00035524
4.894293	0.000390764
4.878347	0.000461812
4.814560	0.000497336
4.495624	0.00124334
4.017220	0.00131439
3.746125	0.00142096
3.475030	0.00152753
3.459083	0.00156306
3.411243	0.0017762
3.108254	0.00181172
3.012573	0.00230906
2.996626	0.00241563
2.884999	0.0025222
2.821212	0.00255773
2.773372	0.00269982
2.709584	0.00273535
2.645797	0.00294849
2.550117	0.00305506
2.406596	0.00316163
2.358755	0.00348135
2.326862	0.0035524
2.279021	0.00365897
2.231181	0.00433393
2.199287	0.00436945
2.183341	0.00440497
2.167394	0.00472469
2.151447	0.00476021
2.135500	0.00490231
2.119554	0.00497336
2.103607	0.00525755
2.087660	0.0053286
2.055766	0.00557726
2.039820	0.00589698
2.007926	0.00614565
1.991979	0.00618117
1.944139	0.00728242
1.928192	0.00742451
1.912245	0.00817052
1.880352	0.00838366
1.864405	0.00856128
1.832511	0.00891652
1.800618	0.00980462
1.768724	0.0101243
1.720884	0.0111901
1.704937	0.0114742
1.688990	0.0116874
1.673044	0.0120071
1.609257	0.0121492
1.593310	0.0122913
1.513576	0.0126465
1.449789	0.0132149
1.417895	0.0132504
1.354108	0.0133925
1.290321	0.0135346
1.210587	0.0136057
1.194640	0.0136412
1.178693	0.0136767
1.146800	0.014103
1.098960	0.0141741
1.067066	0.0144583
1.035172	0.0145293
1.019226	0.0147069
1.003279	0.014849
0.987332	0.0149201
0.971385	0.0149556
0.955439	0.0152398
0.939492	0.0153464
0.923545	0.0154885
0.907598	0.0158437
0.891651	0.0159858
0.875705	0.0161634
0.859758	0.0162345
0.843811	0.0166963
0.811918	0.0168028
0.795971	0.017087
0.780024	0.0175844
0.764077	0.017762
0.748130	0.0177975
0.732184	0.0178686
0.716237	0.0182948
0.700290	0.0184014
0.684343	0.0190409
0.668396	0.0191829
0.652450	0.0192185
0.636503	0.019254
0.620556	0.0196092
0.604609	0.0201421
0.588663	0.0204973
0.572716	0.020746
0.556769	0.0210657
0.540822	0.0211368
0.524875	0.0211723
0.508929	0.0212789
0.492982	0.0217762
0.477035	0.0220604
0.461088	0.0224867
0.445142	0.0225933
0.429195	0.0226998
0.413248	0.022984
0.397301	0.0231261
0.381354	0.0238366
0.365408	0.0238721
0.349461	0.024405
0.333514	0.024476
0.317567	0.0246181
0.301621	0.0247957
0.285674	0.0251155
0.269727	0.0254352
0.253780	0.0255062
0.237833	0.0255773
0.221887	0.0256128
0.205940	0.0258259
0.189993	0.0265009
0.174046	0.0265719
0.158099	0.0269272
0.142153	0.0277798
0.126206	0.0282771
0.110259	0.0285613
0.094312	0.028952
0.078366	0.0291297
0.062419	0.0295204
0.046472	0.0298401
0.030525	0.0305861
0.014578	0.0315453
-0.001368	0.70746
-0.017315	0.911226
-0.033262	0.911439
-0.049209	0.911687
-0.065155	0.912718
-0.081102	0.914103
-0.097049	0.915382
-0.112996	0.916874
-0.128943	0.919041
-0.144889	0.921456
-0.160836	0.924192
-0.176783	0.926323
-0.192730	0.927957
-0.208676	0.930373
-0.224623	0.932149
-0.240570	0.934991
-0.256517	0.939076
-0.272464	0.94103
-0.288410	0.944618
-0.304357	0.947815
-0.320304	0.950657
-0.336251	0.953428
-0.352198	0.956732
-0.368144	0.959645
-0.384091	0.961634
-0.400038	0.962771
-0.415985	0.964938
-0.431931	0.966821
-0.447878	0.968064
-0.463825	0.969485
-0.479772	0.97119
-0.495719	0.97325
-0.511665	0.974742
-0.527612	0.975844
-0.543559	0.976661
-0.559506	0.977798
-0.575452	0.978508
-0.591399	0.979787
-0.607346	0.980782
-0.623293	0.983446
-0.639240	0.984227
-0.655186	0.985293
-0.671133	0.985719
-0.687080	0.986181
-0.703027	0.986821
-0.718973	0.987602
-0.734920	0.987851
-0.750867	0.98849
-0.766814	0.988952
-0.798707	0.990409
-0.814654	0.990799
-0.830601	0.990906
-0.846548	0.991581
-0.878441	0.992149
-0.894388	0.992398
-0.910335	0.992504
-0.926282	0.992718
-0.942228	0.993073
-0.958175	0.993286
-0.974122	0.993535
-0.990069	0.993712
-1.006016	0.994032
-1.021962	0.994139
-1.037909	0.994778
-1.101696	0.995631
-1.117643	0.995879
-1.133590	0.995915
-1.149537	0.996163
-1.165483	0.996199
-1.181430	0.996306
-1.197377	0.996341
-1.245217	0.996554
-1.261164	0.996661
-1.277111	0.996767
-1.309004	0.996803
-1.324951	0.996838
-1.340898	0.997052
-1.372791	0.99794
-1.404685	0.998224
-1.452525	0.99833
-1.484419	0.999361
-1.548206	0.999574
-1.627940	0.999609
-1.787408	0.999645
-1.914982	0.999716
-1.946876	0.999964
-2.042556	1
&
5.946781	1.77286e-07
5.611899	3.54572e-07
5.165389	5.31858e-07
5.149442	8.86431e-07
5.133495	1.241e-06
5.117548	1.95015e-06
5.101602	2.48201e-06
5.085655	3.36844e-06
5.069708	3.90029e-06
5.053761	4.07758e-06
5.037814	4.43215e-06
5.021868	4.96401e-06
5.005921	5.85044e-06
4.989974	6.02773e-06
4.974027	6.20501e-06
4.958081	7.26873e-06
4.942134	7.97787e-06
4.926187	8.33245e-06
4.910240	8.68702e-06
4.894293	9.04159e-06
4.878347	9.39616e-06
4.846453	9.75074e-06
4.814560	9.92802e-06
4.766719	1.01053e-05
4.750772	1.02826e-05
4.734826	1.04599e-05
4.718879	1.08145e-05
4.702932	1.1169e-05
4.686985	1.15236e-05
4.671039	1.18782e-05
4.639145	1.25873e-05
4.623198	1.32965e-05
4.607251	1.38283e-05
4.591305	1.43602e-05
4.575358	1.50693e-05
4.559411	1.52466e-05
4.543464	1.56012e-05
4.511571	1.57785e-05
4.495624	1.63103e-05
4.479677	1.71968e-05
4.463730	1.82605e-05
4.447784	1.89696e-05
4.431837	1.93242e-05
4.415890	2.07425e-05
4.383996	2.1097e-05
4.368050	2.16289e-05
4.352103	2.2338e-05
4.336156	2.28699e-05
4.320209	2.34018e-05
4.304263	2.35791e-05
4.288316	2.37563e-05
4.272369	2.41109e-05
4.256422	2.42882e-05
4.240475	2.48201e-05
4.224529	2.49973e-05
4.208582	2.51746e-05
4.192635	2.55292e-05
4.176688	2.57065e-05
4.160742	2.58838e-05
4.144795	2.67702e-05
4.128848	2.71248e-05
4.112901	2.81885e-05
4.096954	2.83658e-05
4.081008	2.94295e-05
4.065061	3.03159e-05
4.049114	3.08478e-05
4.033167	3.12024e-05
4.017220	3.13796e-05
4.001274	3.26206e-05
3.985327	3.35071e-05
3.969380	3.40389e-05
3.953433	3.45708e-05
3.937487	3.63437e-05
3.921540	4.00667e-05
3.905593	4.09531e-05
3.889646	4.14849e-05
3.873699	4.29032e-05
3.857753	4.53852e-05
3.841806	4.6449e-05
3.825859	4.87537e-05
3.809912	5.19448e-05
3.793966	5.6377e-05
3.778019	5.79726e-05
3.762072	6.04546e-05
3.746125	6.34684e-05
3.730178	6.48867e-05
3.714232	6.68369e-05
3.698285	7.16236e-05
3.682338	7.81832e-05
3.666391	8.13743e-05
3.650445	8.52746e-05
3.634498	8.88203e-05
3.618551	9.48481e-05
3.602604	9.99894e-05
3.586657	0.000103535
3.570711	0.000106904
3.554764	0.000110804
3.538817	0.000119136
3.522870	0.000123923
3.506923	0.000132965
3.490977	0.000142538
3.475030	0.000150339
3.459083	0.000160798
3.443136	0.000174627
3.427190	0.000189519
3.411243	0.000202461
3.395296	0.000220898
3.379349	0.000235259
3.363402	0.000253874
3.347456	0.000274793
3.331509	0.000299436
3.315562	0.000318229
3.299615	0.000338439
3.283669	0.000371769
3.267722	0.000397298
3.251775	0.0004207
3.235828	0.000449066
3.219881	0.000485409
3.203935	0.000522639
3.187988	0.000562706
3.172041	0.000601709
3.156094	0.000641244
3.140148	0.000677765
3.124201	0.000722086
3.108254	0.000766762
3.092307	0.000818707
3.076360	0.000861965
3.060414	0.000914796
3.044467	0.000967096
3.028520	0.00103535
3.012573	0.00109616
2.996626	0.00116034
2.980680	0.001227
2.964733	0.00129472
2.948786	0.00136103
2.932839	0.00142822
2.916893	0.00148814
2.900946	0.00156437
2.884999	0.00162235
2.869052	0.00168493
2.853105	0.00175832
2.837159	0.00182552
2.821212	0.001906
2.805265	0.00196167
2.789318	0.00201415
2.773372	0.00206627
2.757425	0.00212743
2.741478	0.00217548
2.725531	0.00222813
2.709584	0.00227529
2.693638	0.00231323
2.677691	0.00236376
2.661744	0.00242173
2.645797	0.00246605
2.629851	0.00251055
2.613904	0.00256409
2.597957	0.00261018
2.582010	0.00265167
2.566063	0.00268606
2.550117	0.00271851
2.534170	0.00275219
2.518223	0.00277205
2.502276	0.00279952
2.486330	0.0028247
2.470383	0.00286069
2.454436	0.00287984
2.438489	0.00290785
2.422542	0.00293905
2.406596	0.00296866
2.390649	0.00300323
2.374702	0.00305624
2.358755	0.00311793
2.342808	0.00318104
2.326862	0.00324841
2.310915	0.00332341
2.294968	0.00338351
2.279021	0.00342339
2.263075	0.00347463
2.247128	0.00351292
2.231181	0.00354803
2.215234	0.00357817
2.199287	0.00362266
2.183341	0.00366379
2.167394	0.00370297
2.151447	0.00375244
2.135500	0.00382424
2.119554	0.00389001
2.103607	0.00396252
2.087660	0.00407191
2.071713	0.00414389
2.055766	0.00423005
2.039820	0.00430788
2.023873	0.00438109
2.007926	0.00443641
1.991979	0.00449491
1.976033	0.00455998
1.960086	0.00460873
1.944139	0.00466333
1.928192	0.00473248
1.912245	0.0048158
1.896299	0.00490054
1.880352	0.00497217
1.864405	0.00506152
1.848458	0.00514236
1.832511	0.00521647
1.816565	0.00529199
1.800618	0.00537425
1.784671	0.00546325
1.768724	0.00558168
1.752778	0.00569408
1.736831	0.0057836
1.720884	0.00589281
1.704937	0.00601195
1.688990	0.00616105
1.673044	0.0063027
1.657097	0.00647307
1.641150	0.00663476
1.625203	0.00683686
1.609257	0.00701167
1.593310	0.00720243
1.577363	0.00739868
1.561416	0.00759352
1.545469	0.00784597
1.529523	0.00810056
1.513576	0.00841896
1.497629	0.00875031
1.481682	0.00915098
1.465736	0.00958533
1.449789	0.0099766
1.433842	0.0104079
1.417895	0.01079
1.401948	0.0111609
1.386002	0.0115105
1.370055	0.011848
1.354108	0.0121616
1.338161	0.0124691
1.322214	0.012747
1.306268	0.0130002
1.290321	0.0132342
1.274374	0.0134739
1.258427	0.0137131
1.242481	0.0139478
1.226534	0.0141769
1.210587	0.0143901
1.194640	0.0146002
1.178693	0.0148087
1.162747	0.0150379
1.146800	0.0152356
1.130853	0.0154703
1.114906	0.0157182
1.098960	0.0159648
1.083013	0.0162233
1.067066	0.0164743
1.051119	0.0167292
1.035172	0.0169966
1.019226	0.0172441
1.003279	0.0174742
0.987332	0.0177102
0.971385	0.0179582
0.955439	0.0182204
0.939492	0.018512
0.923545	0.0188212
0.907598	0.0191487
0.891651	0.0194417
0.875705	0.019685
0.859758	0.0199505
0.843811	0.0202221
0.827864	0.020529
0.811918	0.0208052
0.795971	0.0210969
0.780024	0.0213988
0.764077	0.0217028
0.748130	0.0220296
0.732184	0.0223919
0.716237	0.0227584
0.700290	0.0231156
0.684343	0.0234594
0.668396	0.0237934
0.652450	0.0241084
0.636503	0.0244586
0.620556	0.0248599
0.604609	0.025295
0.588663	0.0257446
0.572716	0.0262194
0.556769	0.0267486
0.540822	0.027257
0.524875	0.0278875
0.508929	0.028383
0.492982	0.028957
0.477035	0.0294791
0.461088	0.0300284
0.445142	0.0305413
0.429195	0.0311596
0.413248	0.0318596
0.397301	0.0325582
0.381354	0.0333433
0.365408	0.0341432
0.349461	0.0349745
0.333514	0.0358384
0.317567	0.0367191
0.301621	0.0376623
0.285674	0.0385321
0.269727	0.0394173
0.253780	0.0402383
0.237833	0.0409919
0.221887	0.0417477
0.205940	0.0424359
0.189993	0.0431872
0.174046	0.0439558
0.158099	0.0447956
0.142153	0.0457379
0.126206	0.0467255
0.110259	0.0477843
0.094312	0.0489177
0.078366	0.0500527
0.062419	0.051305
0.046472	0.0526238
0.030525	0.0539923
0.014578	0.0567447
-0.001368	0.668362
-0.017315	0.875369
-0.033262	0.877078
-0.049209	0.878941
-0.065155	0.881276
-0.081102	0.884256
-0.097049	0.88765
-0.112996	0.891222
-0.128943	0.894751
-0.144889	0.898228
-0.160836	0.901754
-0.176783	0.905472
-0.192730	0.909358
-0.208676	0.913578
-0.224623	0.917808
-0.240570	0.921819
-0.256517	0.925762
-0.272464	0.92951
-0.288410	0.933032
-0.304357	0.936471
-0.320304	0.939826
-0.336251	0.943047
-0.352198	0.946292
-0.368144	0.949538
-0.384091	0.952859
-0.400038	0.95603
-0.415985	0.95904
-0.431931	0.962184
-0.447878	0.965089
-0.463825	0.967839
-0.479772	0.97044
-0.495719	0.972836
-0.511665	0.975018
-0.527612	0.977014
-0.543559	0.978799
-0.559506	0.980524
-0.575452	0.981901
-0.591399	0.983257
-0.607346	0.984459
-0.623293	0.985627
-0.639240	0.986709
-0.655186	0.987705
-0.671133	0.988626
-0.687080	0.989522
-0.703027	0.990364
-0.718973	0.9911
-0.734920	0.99186
-0.750867	0.992567
-0.766814	0.993215
-0.782761	0.993806
-0.798707	0.994347
-0.814654	0.994848
-0.830601	0.995295
-0.846548	0.995703
-0.862494	0.996078
-0.878441	0.996407
-0.894388	0.996707
-0.910335	0.99696
-0.926282	0.99721
-0.942228	0.997434
-0.958175	0.99762
-0.974122	0.997786
-0.990069	0.997956
-1.006016	0.998117
-1.021962	0.99824
-1.037909	0.998375
-1.053856	0.998521
-1.069803	0.998636
-1.085749	0.998737
-1.101696	0.998838
-1.117643	0.998931
-1.133590	0.999021
-1.149537	0.999097
-1.165483	0.999178
-1.181430	0.999252
-1.197377	0.99932
-1.213324	0.999375
-1.229270	0.999423
-1.245217	0.99947
-1.261164	0.999521
-1.277111	0.999566
-1.293058	0.999608
-1.309004	0.999653
-1.324951	0.999685
-1.340898	0.999715
-1.356845	0.99974
-1.372791	0.999758
-1.388738	0.999783
-1.404685	0.999801
-1.420632	0.999819
-1.436579	0.999835
-1.452525	0.999855
-1.468472	0.999868
-1.484419	0.999885
-1.500366	0.999903
-1.516313	0.999912
-1.532259	0.999923
-1.548206	0.999935
-1.564153	0.999947
-1.580100	0.999952
-1.596046	0.999956
-1.611993	0.999962
-1.627940	0.999969
-1.643887	0.999973
-1.659834	0.999977
-1.675780	0.999979
-1.691727	0.999983
-1.707674	0.999987
-1.723621	0.99999
-1.739567	0.999991
-1.755514	0.999992
-1.771461	0.999994
-1.787408	0.999995
-1.803355	0.999995
-1.819301	0.999996
-1.835248	0.999997
-1.851195	0.999997
-1.867142	0.999998
-1.883088	0.999999
-1.899035	0.999999
-1.962822	0.999999
-1.978769	0.999999
-2.010663	1
-2.154184	1
-2.233918	1
&
22.037083	3.642e-35
22.021136	3.87088e-35
22.005189	4.11414e-35
21.989243	4.37269e-35
21.973296	4.64749e-35
21.957349	4.93956e-35
21.941402	5.24998e-35
21.925456	5.5799e-35
21.909509	5.93056e-35
21.893562	6.30326e-35
21.877615	6.69938e-35
21.861668	7.12039e-35
21.845722	7.56786e-35
21.829775	8.04345e-35
21.813828	8.54893e-35
21.797881	9.08617e-35
21.781934	9.65717e-35
21.765988	1.02641e-34
21.750041	1.09091e-34
21.734094	1.15946e-34
21.718147	1.23233e-34
21.702201	1.30977e-34
21.686254	1.39208e-34
21.670307	1.47956e-34
21.654360	1.57254e-34
21.638413	1.67137e-34
21.622467	1.7764e-34
21.606520	1.88803e-34
21.590573	2.00668e-34
21.574626	2.13279e-34
21.558680	2.26681e-34
21.542733	2.40927e-34
21.526786	2.56067e-34
21.510839	2.72159e-34
21.494892	2.89262e-34
21.478946	3.0744e-34
21.462999	3.2676e-34
21.447052	3.47294e-34
21.431105	3.69119e-34
21.415159	3.92315e-34
21.399212	4.16968e-34
21.383265	4.43171e-34
21.367318	4.71021e-34
21.351371	5.00621e-34
21.335425	5.32081e-34
21.319478	5.65517e-34
21.303531	6.01055e-34
21.287584	6.38826e-34
21.271638	6.78971e-34
21.255691	7.21638e-34
21.239744	7.66987e-34
21.223797	8.15185e-34
21.207850	8.66412e-34
21.191904	9.20858e-34
21.175957	9.78726e-34
21.160010	1.04023e-33
21.144063	1.1056e-33
21.128116	1.17508e-33
21.112170	1.24892e-33
21.096223	1.3274e-33
21.080276	1.41082e-33
21.064329	1.49947e-33
21.048383	1.5937e-33
21.032436	1.69385e-33
21.016489	1.80029e-33
21.000542	1.91342e-33
20.984595	2.03366e-33
20.968649	2.16146e-33
20.952702	2.29728e-33
20.936755	2.44164e-33
20.920808	2.59507e-33
20.904862	2.75815e-33
20.888915	2.93147e-33
20.872968	3.11568e-33
20.857021	3.31147e-33
20.841074	3.51956e-33
20.825128	3.74073e-33
20.809181	3.9758e-33
20.793234	4.22563e-33
20.777287	4.49117e-33
20.761341	4.77339e-33
20.745394	5.07335e-33
20.729447	5.39215e-33
20.713500	5.73099e-33
20.697553	6.09112e-33
20.681607	6.47388e-33
20.665660	6.88069e-33
20.649713	7.31307e-33
20.633766	7.77261e-33
20.617819	8.26103e-33
20.601873	8.78014e-33
20.585926	9.33188e-33
20.569979	9.91828e-33
20.554032	1.05415e-32
20.538086	1.12039e-32
20.522139	1.1908e-32
20.506192	1.26563e-32
20.490245	1.34515e-32
20.474298	1.42968e-32
20.458352	1.51952e-32
20.442405	1.615e-32
20.426458	1.71649e-32
20.410511	1.82435e-32
20.394565	1.93899e-32
20.378618	2.06083e-32
20.362671	2.19032e-32
20.346724	2.32796e-32
20.330777	2.47424e-32
20.314831	2.62972e-32
20.298884	2.79496e-32
20.282937	2.97059e-32
20.266990	3.15725e-32
20.251044	3.35565e-32
20.235097	3.56651e-32
20.219150	3.79062e-32
20.203203	4.02881e-32
20.187256	4.28196e-32
20.171310	4.55103e-32
20.155363	4.837e-32
20.139416	5.14094e-32
20.123469	5.46398e-32
20.107522	5.80732e-32
20.091576	6.17223e-32
20.075629	6.56007e-32
20.059682	6.97229e-32
20.043735	7.4104e-32
20.027789	7.87604e-32
20.011842	8.37094e-32
19.995895	8.89694e-32
19.979948	9.45599e-32
19.964001	1.00502e-31
19.948055	1.06817e-31
19.932108	1.13529e-31
19.916161	1.20662e-31
19.900214	1.28244e-31
19.884268	1.36302e-31
19.868321	1.44867e-31
19.852374	1.5397e-31
19.836427	1.63645e-31
19.820480	1.73927e-31
19.804534	1.84856e-31
19.788587	1.96472e-31
19.772640	2.08817e-31
19.756693	2.21938e-31
19.740747	2.35883e-31
19.724800	2.50705e-31
19.708853	2.66458e-31
19.692906	2.83201e-31
19.676959	3.00996e-31
19.661013	3.19909e-31
19.645066	3.4001e-31
19.629119	3.61374e-31
19.613172	3.84081e-31
19.597226	4.08215e-31
19.581279	4.33865e-31
19.565332	4.61126e-31
19.549385	4.90101e-31
19.533438	5.20896e-31
19.517492	5.53625e-31
19.501545	5.88412e-31
19.485598	6.25384e-31
19.469651	6.64679e-31
19.453704	7.06444e-31
19.437758	7.50832e-31
19.421811	7.98009e-31
19.405864	8.48151e-31
19.389917	9.01443e-31
19.373971	9.58084e-31
19.358024	1.01828e-30
19.342077	1.08227e-30
19.326130	1.15027e-30
19.310183	1.22254e-30
19.294237	1.29936e-30
19.278290	1.381e-30
19.262343	1.46777e-30
19.246396	1.56e-30
19.230450	1.65802e-30
19.214503	1.76219e-30
19.198556	1.87292e-30
19.182609	1.9906e-30
19.166662	2.11567e-30
19.150716	2.2486e-30
19.134769	2.38989e-30
19.118822	2.54005e-30
19.102875	2.69964e-30
19.086929	2.86927e-30
19.070982	3.04955e-30
19.055035	3.24116e-30
19.039088	3.4448e-30
19.023141	3.66125e-30
19.007195	3.89129e-30
18.991248	4.13578e-30
18.975301	4.39564e-30
18.959354	4.67182e-30
18.943407	4.96536e-30
18.927461	5.27734e-30
18.911514	5.60892e-30
18.895567	5.96134e-30
18.879620	6.33589e-30
18.863674	6.73398e-30
18.847727	7.15708e-30
18.831780	7.60677e-30
18.815833	8.0847e-30
18.799886	8.59267e-30
18.783940	9.13255e-30
18.767993	9.70635e-30
18.752046	1.03162e-29
18.736099	1.09644e-29
18.720153	1.16533e-29
18.704206	1.23854e-29
18.688259	1.31636e-29
18.672312	1.39907e-29
18.656365	1.48697e-29
18.640419	1.5804e-29
18.624472	1.67969e-29
18.608525	1.78523e-29
18.592578	1.89739e-29
18.576632	2.0166e-29
18.560685	2.14331e-29
18.544738	2.27797e-29
18.528791	2.42109e-29
18.512844	2.57321e-29
18.496898	2.73488e-29
18.480951	2.90671e-29
18.465004	3.08933e-29
18.449057	3.28343e-29
18.433110	3.48973e-29
18.417164	3.70898e-29
18.401217	3.94201e-29
18.385270	4.18968e-29
18.369323	4.45291e-29
18.353377	4.73268e-29
18.337430	5.03002e-29
18.321483	5.34605e-29
18.305536	5.68193e-29
18.289589	6.03891e-29
18.273643	6.41833e-29
18.257696	6.82157e-29
18.241749	7.25016e-29
18.225802	7.70567e-29
18.209856	8.18979e-29
18.193909	8.70434e-29
18.177962	9.25121e-29
18.162015	9.83243e-29
18.146068	1.04502e-28
18.130122	1.11067e-28
18.114175	1.18045e-28
18.098228	1.25462e-28
18.082281	1.33344e-28
18.066335	1.41722e-28
18.050388	1.50626e-28
18.034441	1.60089e-28
18.018494	1.70147e-28
18.002547	1.80836e-28
17.986601	1.92198e-28
17.970654	2.04273e-28
17.954707	2.17106e-28
17.938760	2.30746e-28
17.922813	2.45243e-28
17.906867	2.6065e-28
17.890920	2.77026e-28
17.874973	2.9443e-28
17.859026	3.12928e-28
17.843080	3.32588e-28
17.827133	3.53483e-28
17.811186	3.7569e-28
17.795239	3.99293e-28
17.779292	4.24379e-28
17.763346	4.5104e-28
17.747399	4.79377e-28
17.731452	5.09494e-28
17.715505	5.41502e-28
17.699559	5.75522e-28
17.683612	6.11679e-28
17.667665	6.50107e-28
17.651718	6.9095e-28
17.635771	7.34358e-28
17.619825	7.80493e-28
17.603878	8.29527e-28
17.587931	8.81641e-28
17.571984	9.37029e-28
17.556038	9.95897e-28
17.540091	1.05846e-27
17.524144	1.12496e-27
17.508197	1.19563e-27
17.492250	1.27075e-27
17.476304	1.35058e-27
17.460357	1.43543e-27
17.444410	1.5256e-27
17.428463	1.62145e-27
17.412517	1.72331e-27
17.396570	1.83157e-27
17.380623	1.94664e-27
17.364676	2.06893e-27
17.348729	2.19891e-27
17.332783	2.33705e-27
17.316836	2.48387e-27
17.300889	2.63991e-27
17.284942	2.80575e-27
17.268995	2.98202e-27
17.253049	3.16935e-27
17.237102	3.36846e-27
17.221155	3.58007e-27
17.205208	3.80497e-27
17.189262	4.04401e-27
17.173315	4.29806e-27
17.157368	4.56807e-27
17.141421	4.85504e-27
17.125474	5.16004e-27
17.109528	5.4842e-27
17.093581	5.82872e-27
17.077634	6.19488e-27
17.061687	6.58405e-27
17.045741	6.99767e-27
17.029794	7.43726e-27
17.013847	7.90447e-27
16.997900	8.40104e-27
16.981953	8.92879e-27
16.966007	9.4897e-27
16.950060	1.00858e-26
16.934113	1.07194e-26
16.918166	1.13928e-26
16.902220	1.21085e-26
16.886273	1.28692e-26
16.870326	1.36776e-26
16.854379	1.45368e-26
16.838432	1.545e-26
16.822486	1.64206e-26
16.806539	1.74521e-26
16.790592	1.85484e-26
16.774645	1.97136e-26
16.758698	2.0952e-26
16.742752	2.22682e-26
16.726805	2.3667e-26
16.710858	2.51537e-26
16.694911	2.67339e-26
16.678965	2.84132e-26
16.663018	3.01981e-26
16.647071	3.20951e-26
16.631124	3.41112e-26
16.615177	3.6254e-26
16.599231	3.85314e-26
16.583284	4.09519e-26
16.567337	4.35243e-26
16.551390	4.62584e-26
16.535444	4.91643e-26
16.519497	5.22526e-26
16.503550	5.5535e-26
16.487603	5.90235e-26
16.471656	6.27312e-26
16.455710	6.66717e-26
16.439763	7.08598e-26
16.423816	7.5311e-26
16.407869	8.00417e-26
16.391923	8.50696e-26
16.375976	9.04134e-26
16.360029	9.60928e-26
16.344082	1.02129e-25
16.328135	1.08544e-25
16.312189	1.15363e-25
16.296242	1.22609e-25
16.280295	1.30311e-25
16.264348	1.38496e-25
16.248401	1.47196e-25
16.232455	1.56442e-25
16.216508	1.66269e-25
16.200561	1.76713e-25
16.184614	1.87813e-25
16.168668	1.99611e-25
16.152721	2.12149e-25
16.136774	2.25475e-25
16.120827	2.39638e-25
16.104880	2.54691e-25
16.088934	2.70689e-25
16.072987	2.87692e-25
16.057040	3.05764e-25
16.041093	3.2497e-25
16.025147	3.45382e-25
16.009200	3.67077e-25
15.993253	3.90134e-25
15.977306	4.1464e-25
15.961359	4.40685e-25
15.945413	4.68365e-25
15.929466	4.97785e-25
15.913519	5.29052e-25
15.897572	5.62283e-25
15.881626	5.97601e-25
15.865679	6.35138e-25
15.849732	6.75033e-25
15.833785	7.17433e-25
15.817838	7.62496e-25
15.801892	8.1039e-25
15.785945	8.61292e-25
15.769998	9.15391e-25
15.754051	9.72889e-25
15.738105	1.034e-24
15.722158	1.09894e-24
15.706211	1.16797e-24
15.690264	1.24133e-24
15.674317	1.3193e-24
15.658371	1.40217e-24
15.642424	1.49024e-24
15.626477	1.58384e-24
15.610530	1.68332e-24
15.594583	1.78905e-24
15.578637	1.90142e-24
15.562690	2.02085e-24
15.546743	2.14778e-24
15.530796	2.28268e-24
15.514850	2.42606e-24
15.498903	2.57844e-24
15.482956	2.74039e-24
15.467009	2.91251e-24
15.451062	3.09544e-24
15.435116	3.28986e-24
15.419169	3.49649e-24
15.403222	3.71611e-24
15.387275	3.94951e-24
15.371329	4.19757e-24
15.355382	4.46121e-24
15.339435	4.74142e-24
15.323488	5.03921e-24
15.307541	5.35572e-24
15.291595	5.6921e-24
15.275648	6.04961e-24
15.259701	6.42957e-24
15.243754	6.83339e-24
15.227808	7.26258e-24
15.211861	7.71872e-24
15.195914	8.20351e-24
15.179967	8.71875e-24
15.164020	9.26635e-24
15.148074	9.84833e-24
15.132127	1.04669e-23
15.116180	1.11243e-23
15.100233	1.18229e-23
15.084286	1.25655e-23
15.068340	1.33547e-23
15.052393	1.41934e-23
15.036446	1.50849e-23
15.020499	1.60323e-23
15.004553	1.70392e-23
14.988606	1.81093e-23
14.972659	1.92467e-23
14.956712	2.04555e-23
14.940765	2.17402e-23
14.924819	2.31056e-23
14.908872	2.45567e-23
14.892925	2.6099e-23
14.876978	2.77381e-23
14.861032	2.94802e-23
14.845085	3.13316e-23
14.829138	3.32994e-23
14.813191	3.53907e-23
14.797244	3.76134e-23
14.781298	3.99756e-23
14.765351	4.24862e-23
14.749404	4.51545e-23
14.733457	4.79903e-23
14.717511	5.10043e-23
14.701564	5.42075e-23
14.685617	5.76118e-23
14.669670	6.123e-23
14.653723	6.50754e-23
14.637777	6.91622e-23
14.621830	7.35058e-23
14.605883	7.81221e-23
14.589936	8.30283e-23
14.573989	8.82426e-23
14.558043	9.37843e-23
14.542096	9.96741e-23
14.526149	1.05934e-22
14.510202	1.12586e-22
14.494256	1.19657e-22
14.478309	1.27172e-22
14.462362	1.35158e-22
14.446415	1.43646e-22
14.430468	1.52667e-22
14.414522	1.62254e-22
14.398575	1.72444e-22
14.382628	1.83273e-22
14.366681	1.94783e-22
14.350735	2.07015e-22
14.334788	2.20016e-22
14.318841	2.33832e-22
14.302894	2.48517e-22
14.286947	2.64123e-22
14.271001	2.8071e-22
14.255054	2.98338e-22
14.239107	3.17073e-22
14.223160	3.36985e-22
14.207214	3.58147e-22
14.191267	3.80638e-22
14.175320	4.04541e-22
14.159373	4.29945e-22
14.143426	4.56944e-22
14.127480	4.85639e-22
14.111533	5.16136e-22
14.095586	5.48548e-22
14.079639	5.82995e-22
14.063693	6.19605e-22
14.047746	6.58514e-22
14.031799	6.99866e-22
14.015852	7.43814e-22
13.999905	7.90523e-22
13.983959	8.40164e-22
13.968012	8.92923e-22
13.952065	9.48995e-22
13.936118	1.00859e-21
13.920171	1.07192e-21
13.904225	1.13923e-21
13.888278	1.21077e-21
13.872331	1.2868e-21
13.856384	1.3676e-21
13.840438	1.45348e-21
13.824491	1.54475e-21
13.808544	1.64175e-21
13.792597	1.74484e-21
13.776650	1.85441e-21
13.760704	1.97085e-21
13.744757	2.09461e-21
13.728810	2.22614e-21
13.712863	2.36592e-21
13.696917	2.51448e-21
13.680970	2.67238e-21
13.665023	2.84018e-21
13.649076	3.01852e-21
13.633129	3.20806e-21
13.617183	3.4095e-21
13.601236	3.62359e-21
13.585289	3.85112e-21
13.569342	4.09293e-21
13.553396	4.34993e-21
13.537449	4.62307e-21
13.521502	4.91336e-21
13.505555	5.22187e-21
13.489608	5.54975e-21
13.473662	5.89822e-21
13.457715	6.26857e-21
13.441768	6.66217e-21
13.425821	7.08049e-21
13.409874	7.52507e-21
13.393928	7.99756e-21
13.377981	8.49972e-21
13.362034	9.03341e-21
13.346087	9.60061e-21
13.330141	1.02034e-20
13.314194	1.08441e-20
13.298247	1.1525e-20
13.282300	1.22486e-20
13.266353	1.30176e-20
13.250407	1.3835e-20
13.234460	1.47036e-20
13.218513	1.56269e-20
13.202566	1.6608e-20
13.186620	1.76508e-20
13.170673	1.8759e-20
13.154726	1.99368e-20
13.138779	2.11886e-20
13.122832	2.25189e-20
13.106886	2.39328e-20
13.090939	2.54354e-20
13.074992	2.70324e-20
13.059045	2.87296e-20
13.043099	3.05334e-20
13.027152	3.24505e-20
13.011205	3.44879e-20
12.995258	3.66532e-20
12.979311	3.89544e-20
12.963365	4.14001e-20
12.947418	4.39994e-20
12.931471	4.67618e-20
12.915524	4.96977e-20
12.899577	5.28179e-20
12.883631	5.6134e-20
12.867684	5.96582e-20
12.851737	6.34037e-20
12.835790	6.73844e-20
12.819844	7.16149e-20
12.803897	7.6111e-20
12.787950	8.08894e-20
12.772003	8.59678e-20
12.756056	9.1365e-20
12.740110	9.7101e-20
12.724163	1.03197e-19
12.708216	1.09676e-19
12.692269	1.16561e-19
12.676323	1.23879e-19
12.660376	1.31656e-19
12.644429	1.39922e-19
12.628482	1.48706e-19
12.612535	1.58042e-19
12.596589	1.67963e-19
12.580642	1.78508e-19
12.564695	1.89714e-19
12.548748	2.01624e-19
12.532802	2.14282e-19
12.516855	2.27734e-19
12.500908	2.42031e-19
12.484961	2.57225e-19
12.469014	2.73373e-19
12.453068	2.90535e-19
12.437121	3.08774e-19
12.421174	3.28158e-19
12.405227	3.48758e-19
12.389280	3.70652e-19
12.373334	3.9392e-19
12.357387	4.18649e-19
12.341440	4.4493e-19
12.325493	4.72861e-19
12.309547	5.02545e-19
12.293600	5.34092e-19
12.277653	5.67619e-19
12.261706	6.03252e-19
12.245759	6.4112e-19
12.229813	6.81366e-19
12.213866	7.24138e-19
12.197919	7.69595e-19
12.181972	8.17905e-19
12.166026	8.69247e-19
12.150079	9.23813e-19
12.134132	9.81803e-19
12.118185	1.04343e-18
12.102238	1.10893e-18
12.086292	1.17854e-18
12.070345	1.25252e-18
12.054398	1.33114e-18
12.038451	1.4147e-18
12.022505	1.5035e-18
12.006558	1.59788e-18
11.990611	1.69818e-18
11.974664	1.80477e-18
11.958717	1.91806e-18
11.942771	2.03846e-18
11.926824	2.16641e-18
11.910877	2.30239e-18
11.894930	2.44691e-18
11.878984	2.6005e-18
11.863037	2.76373e-18
11.847090	2.93721e-18
11.831143	3.12157e-18
11.815196	3.3175e-18
11.799250	3.52573e-18
11.783303	3.74703e-18
11.767356	3.98222e-18
11.751409	4.23218e-18
11.735462	4.49782e-18
11.719516	4.78013e-18
11.703569	5.08016e-18
11.687622	5.39901e-18
11.671675	5.73789e-18
11.655729	6.09803e-18
11.639782	6.48077e-18
11.623835	6.88753e-18
11.607888	7.31982e-18
11.591941	7.77924e-18
11.575995	8.2675e-18
11.560048	8.7864e-18
11.544101	9.33786e-18
11.528154	9.92393e-18
11.512208	1.05468e-17
11.496261	1.12087e-17
11.480314	1.19122e-17
11.464367	1.26598e-17
11.448420	1.34544e-17
11.432474	1.42988e-17
11.416527	1.51962e-17
11.400580	1.615e-17
11.384633	1.71635e-17
11.368687	1.82407e-17
11.352740	1.93855e-17
11.336793	2.06021e-17
11.320846	2.18951e-17
11.304899	2.32692e-17
11.288953	2.47296e-17
11.273006	2.62816e-17
11.257059	2.7931e-17
11.241112	2.96838e-17
11.225165	3.15467e-17
11.209219	3.35265e-17
11.193272	3.56305e-17
11.177325	3.78666e-17
11.161378	4.0243e-17
11.145432	4.27685e-17
11.129485	4.54524e-17
11.113538	4.83048e-17
11.097591	5.13362e-17
11.081644	5.45578e-17
11.065698	5.79816e-17
11.049751	6.16202e-17
11.033804	6.54871e-17
11.017857	6.95967e-17
11.001911	7.39641e-17
10.985964	7.86056e-17
10.970017	8.35383e-17
10.954070	8.87805e-17
10.938123	9.43517e-17
10.922177	1.00272e-16
10.906230	1.06565e-16
10.890283	1.13252e-16
10.874336	1.20358e-16
10.858390	1.27911e-16
10.842443	1.35937e-16
10.826496	1.44467e-16
10.810549	1.53533e-16
10.794602	1.63167e-16
10.778656	1.73405e-16
10.762709	1.84286e-16
10.746762	1.9585e-16
10.730815	2.08139e-16
10.714868	2.21199e-16
10.698922	2.35079e-16
10.682975	2.4983e-16
10.667028	2.65506e-16
10.651081	2.82165e-16
10.635135	2.9987e-16
10.619188	3.18685e-16
10.603241	3.38681e-16
10.587294	3.59932e-16
10.571347	3.82516e-16
10.555401	4.06516e-16
10.539454	4.32023e-16
10.523507	4.59129e-16
10.507560	4.87937e-16
10.491614	5.18551e-16
10.475667	5.51086e-16
10.459720	5.85663e-16
10.443773	6.22408e-16
10.427826	6.61459e-16
10.411880	7.02959e-16
10.395933	7.47064e-16
10.379986	7.93935e-16
10.364039	8.43746e-16
10.348093	8.96682e-16
10.332146	9.5294e-16
10.316199	1.01273e-15
10.300252	1.07626e-15
10.284305	1.14379e-15
10.268359	1.21554e-15
10.252412	1.2918e-15
10.236465	1.37285e-15
10.220518	1.45898e-15
10.204572	1.55051e-15
10.188625	1.64778e-15
10.172678	1.75115e-15
10.156731	1.86101e-15
10.140784	1.97776e-15
10.124838	2.10184e-15
10.108891	2.23369e-15
10.092944	2.37382e-15
10.076997	2.52274e-15
10.061050	2.68099e-15
10.045104	2.84918e-15
10.029157	3.02791e-15
10.013210	3.21786e-15
9.997263	3.41972e-15
9.981317	3.63424e-15
9.965370	3.86222e-15
9.949423	4.1045e-15
9.933476	4.36197e-15
9.917529	4.63559e-15
9.901583	4.92638e-15
9.885636	5.2354e-15
9.869689	5.5638e-15
9.853742	5.91281e-15
9.837796	6.2837e-15
9.821849	6.67785e-15
9.805902	7.09673e-15
9.789955	7.54188e-15
9.774008	8.01494e-15
9.758062	8.51768e-15
9.742115	9.05195e-15
9.726168	9.61972e-15
9.710221	1.02231e-14
9.694275	1.08643e-14
9.678328	1.15458e-14
9.662381	1.22699e-14
9.646434	1.30395e-14
9.630487	1.38574e-14
9.614541	1.47265e-14
9.598594	1.56502e-14
9.582647	1.66318e-14
9.566700	1.76749e-14
9.550753	1.87835e-14
9.534807	1.99615e-14
9.518860	2.12135e-14
9.502913	2.2544e-14
9.486966	2.39579e-14
9.471020	2.54604e-14
9.455073	2.70572e-14
9.439126	2.87541e-14
9.423179	3.05574e-14
9.407232	3.24738e-14
9.391286	3.45104e-14
9.375339	3.66747e-14
9.359392	3.89747e-14
9.343445	4.14189e-14
9.327499	4.40164e-14
9.311552	4.67767e-14
9.295605	4.97102e-14
9.279658	5.28275e-14
9.263711	5.61404e-14
9.247765	5.96609e-14
9.231818	6.34022e-14
9.215871	6.73781e-14
9.199924	7.16033e-14
9.183978	7.60934e-14
9.168031	8.0865e-14
9.152084	8.59358e-14
9.136137	9.13245e-14
9.120190	9.70511e-14
9.104244	1.03137e-13
9.088297	1.09604e-13
9.072350	1.16476e-13
9.056403	1.2378e-13
9.040456	1.31541e-13
9.024510	1.39789e-13
9.008563	1.48554e-13
8.992616	1.57869e-13
8.976669	1.67768e-13
8.960723	1.78287e-13
8.944776	1.89465e-13
8.928829	2.01344e-13
8.912882	2.13968e-13
8.896935	2.27384e-13
8.880989	2.4164e-13
8.865042	2.5679e-13
8.849095	2.7289e-13
8.833148	2.89999e-13
8.817202	3.08181e-13
8.801255	3.27502e-13
8.785308	3.48035e-13
8.769361	3.69854e-13
8.753414	3.93041e-13
8.737468	4.17682e-13
8.721521	4.43867e-13
8.705574	4.71694e-13
8.689627	5.01265e-13
8.673681	5.32689e-13
8.657734	5.66083e-13
8.641787	6.0157e-13
8.625840	6.39281e-13
8.609893	6.79356e-13
8.593947	7.21942e-13
8.578000	7.67198e-13
8.562053	8.1529e-13
8.546106	8.66397e-13
8.530160	9.20706e-13
8.514213	9.78419e-13
8.498266	1.03975e-12
8.482319	1.10492e-12
8.466372	1.17418e-12
8.450426	1.24778e-12
8.434479	1.32599e-12
8.418532	1.4091e-12
8.402585	1.49743e-12
8.386638	1.59128e-12
8.370692	1.69102e-12
8.354745	1.79701e-12
8.338798	1.90964e-12
8.322851	2.02933e-12
8.306905	2.15651e-12
8.290958	2.29167e-12
8.275011	2.4353e-12
8.259064	2.58792e-12
8.243117	2.75012e-12
8.227171	2.92247e-12
8.211224	3.10562e-12
8.195277	3.30025e-12
8.179330	3.50707e-12
8.163384	3.72686e-12
8.147437	3.96041e-12
8.131490	4.2086e-12
8.115543	4.47233e-12
8.099596	4.75259e-12
8.083650	5.05041e-12
8.067703	5.36689e-12
8.051756	5.7032e-12
8.035809	6.06058e-12
8.019863	6.44034e-12
8.003916	6.8439e-12
7.987969	7.27274e-12
7.972022	7.72844e-12
7.956075	8.21269e-12
7.940129	8.72728e-12
7.924182	9.2741e-12
7.908235	9.85518e-12
7.892288	1.04727e-11
7.876341	1.11288e-11
7.860395	1.18261e-11
7.844448	1.2567e-11
7.828501	1.33544e-11
7.812554	1.4191e-11
7.796608	1.50801e-11
7.780661	1.60249e-11
7.764714	1.70288e-11
7.748767	1.80956e-11
7.732820	1.92292e-11
7.716874	2.04339e-11
7.700927	2.17139e-11
7.684980	2.30742e-11
7.669033	2.45196e-11
7.653087	2.60556e-11
7.637140	2.76878e-11
7.621193	2.94221e-11
7.605246	3.12651e-11
7.589299	3.32235e-11
7.573353	3.53046e-11
7.557406	3.75159e-11
7.541459	3.98658e-11
7.525512	4.23628e-11
7.509566	4.50161e-11
7.493619	4.78356e-11
7.477672	5.08316e-11
7.461725	5.40153e-11
7.445778	5.73983e-11
7.429832	6.09931e-11
7.413885	6.48129e-11
7.397938	6.8872e-11
7.381991	7.31851e-11
7.366044	7.77684e-11
7.350098	8.26385e-11
7.334151	8.78136e-11
7.318204	9.33126e-11
7.302257	9.91559e-11
7.286311	1.05365e-10
7.270364	1.11963e-10
7.254417	1.18974e-10
7.238470	1.26423e-10
7.222523	1.34339e-10
7.206577	1.42751e-10
7.190630	1.51689e-10
7.174683	1.61187e-10
7.158736	1.71279e-10
7.142790	1.82003e-10
7.126843	1.93397e-10
7.110896	2.05506e-10
7.094949	2.18372e-10
7.079002	2.32043e-10
7.063056	2.4657e-10
7.047109	2.62006e-10
7.031162	2.78408e-10
7.015215	2.95836e-10
6.999269	3.14355e-10
6.983322	3.34033e-10
6.967375	3.54942e-10
6.951428	3.7716e-10
6.935481	4.00768e-10
6.919535	4.25854e-10
6.903588	4.52509e-10
6.887641	4.80831e-10
6.871694	5.10926e-10
6.855747	5.42904e-10
6.839801	5.76882e-10
6.823854	6.12987e-10
6.807907	6.5135e-10
6.791960	6.92113e-10
6.776014	7.35426e-10
6.760067	7.81449e-10
6.744120	8.30351e-10
6.728173	8.82312e-10
6.712226	9.37523e-10
6.696280	9.96188e-10
6.680333	1.05852e-09
6.664386	1.12476e-09
6.648439	1.19513e-09
6.632493	1.26991e-09
6.616546	1.34936e-09
6.600599	1.43379e-09
6.584652	1.52349e-09
6.568705	1.6188e-09
6.552759	1.72008e-09
6.536812	1.82768e-09
6.520865	1.94202e-09
6.504918	2.0635e-09
6.488972	2.19259e-09
6.473025	2.32974e-09
6.457078	2.47547e-09
6.441131	2.63031e-09
6.425184	2.79483e-09
6.409238	2.96963e-09
6.393291	3.15537e-09
6.377344	3.35272e-09
6.361397	3.5624e-09
6.345451	3.78519e-09
6.329504	4.02191e-09
6.313557	4.27342e-09
6.297610	4.54066e-09
6.281663	4.8246e-09
6.265717	5.12628e-09
6.249770	5.44683e-09
6.233823	5.7874e-09
6.217876	6.14926e-09
6.201929	6.53373e-09
6.185983	6.94223e-09
6.170036	7.37625e-09
6.154089	7.8374e-09
6.138142	8.32736e-09
6.122196	8.84793e-09
6.106249	9.40103e-09
6.090302	9.98869e-09
6.074355	1.06131e-08
6.058408	1.12764e-08
6.042462	1.19812e-08
6.026515	1.27301e-08
6.010568	1.35257e-08
5.994621	1.4371e-08
5.978675	1.52692e-08
5.962728	1.62234e-08
5.946781	1.72372e-08
5.930834	1.83143e-08
5.914887	1.94587e-08
5.898941	2.06745e-08
5.882994	2.19663e-08
5.867047	2.33387e-08
5.851100	2.47969e-08
5.835154	2.6346e-08
5.819207	2.79919e-08
5.803260	2.97406e-08
5.787313	3.15984e-08
5.771366	3.35722e-08
5.755420	3.56691e-08
5.739473	3.7897e-08
5.723526	4.0264e-08
5.707579	4.27786e-08
5.691632	4.54502e-08
5.675686	4.82885e-08
5.659739	5.1304e-08
5.643792	5.45076e-08
5.627845	5.79111e-08
5.611899	6.15269e-08
5.595952	6.53684e-08
5.580005	6.94495e-08
5.564058	7.37851e-08
5.548111	7.83913e-08
5.532165	8.32847e-08
5.516218	8.84834e-08
5.500271	9.40063e-08
5.484324	9.98736e-08
5.468378	1.06107e-07
5.452431	1.12729e-07
5.436484	1.19764e-07
5.420537	1.27237e-07
5.404590	1.35176e-07
5.388644	1.43611e-07
5.372697	1.52571e-07
5.356750	1.62089e-07
5.340803	1.72201e-07
5.324857	1.82943e-07
5.308910	1.94355e-07
5.292963	2.06478e-07
5.277016	2.19356e-07
5.261069	2.33036e-07
5.245123	2.47569e-07
5.229176	2.63007e-07
5.213229	2.79407e-07
5.197282	2.96828e-07
5.181335	3.15335e-07
5.165389	3.34993e-07
5.149442	3.55877e-07
5.133495	3.7806e-07
5.117548	4.01625e-07
5.101602	4.26657e-07
5.085655	4.53247e-07
5.069708	4.81492e-07
5.053761	5.11495e-07
5.037814	5.43365e-07
5.021868	5.77219e-07
5.005921	6.13179e-07
4.989974	6.51377e-07
4.974027	6.91951e-07
4.958081	7.35049e-07
4.942134	7.80827e-07
4.926187	8.29453e-07
4.910240	8.81102e-07
4.894293	9.35963e-07
4.878347	9.94235e-07
4.862400	1.05613e-06
4.846453	1.12187e-06
4.830506	1.1917e-06
4.814560	1.26587e-06
4.798613	1.34464e-06
4.782666	1.42831e-06
4.766719	1.51718e-06
4.750772	1.61157e-06
4.734826	1.71182e-06
4.718879	1.81829e-06
4.702932	1.93138e-06
4.686985	2.05148e-06
4.671039	2.17904e-06
4.655092	2.31452e-06
4.639145	2.45841e-06
4.623198	2.61122e-06
4.607251	2.77351e-06
4.591305	2.94587e-06
4.575358	3.12891e-06
4.559411	3.32331e-06
4.543464	3.52976e-06
4.527517	3.749e-06
4.511571	3.98184e-06
4.495624	4.2291e-06
4.479677	4.49167e-06
4.463730	4.77051e-06
4.447784	5.06662e-06
4.431837	5.38106e-06
4.415890	5.71497e-06
4.399943	6.06954e-06
4.383996	6.44605e-06
4.368050	6.84586e-06
4.352103	7.27039e-06
4.336156	7.72117e-06
4.320209	8.19981e-06
4.304263	8.70804e-06
4.288316	9.24768e-06
4.272369	9.82064e-06
4.256422	1.0429e-05
4.240475	1.10749e-05
4.224529	1.17607e-05
4.208582	1.24888e-05
4.192635	1.32618e-05
4.176688	1.40824e-05
4.160742	1.49537e-05
4.144795	1.58787e-05
4.128848	1.68606e-05
4.112901	1.7903e-05
4.096954	1.90096e-05
4.081008	2.01843e-05
4.065061	2.14312e-05
4.049114	2.27548e-05
4.033167	2.41598e-05
4.017220	2.5651e-05
4.001274	2.72339e-05
3.985327	2.89139e-05
3.969380	3.06969e-05
3.953433	3.25893e-05
3.937487	3.45977e-05
3.921540	3.67291e-05
3.905593	3.8991e-05
3.889646	4.13912e-05
3.873699	4.39382e-05
3.857753	4.66408e-05
3.841806	4.95084e-05
3.825859	5.2551e-05
3.809912	5.57791e-05
3.793966	5.92039e-05
3.778019	6.28371e-05
3.762072	6.66913e-05
3.746125	7.07796e-05
3.730178	7.51161e-05
3.714232	7.97156e-05
3.698285	8.45936e-05
3.682338	8.97667e-05
3.666391	9.52525e-05
3.650445	0.000101069
3.634498	0.000107236
3.618551	0.000113775
3.602604	0.000120706
3.586657	0.000128052
3.570711	0.000135839
3.554764	0.00014409
3.538817	0.000152833
3.522870	0.000162096
3.506923	0.000171908
3.490977	0.0001823
3.475030	0.000193305
3.459083	0.000204955
3.443136	0.000217287
3.427190	0.000230338
3.411243	0.000244144
3.395296	0.000258746
3.379349	0.000274183
3.363402	0.000290497
3.347456	0.000307729
3.331509	0.000325921
3.315562	0.000345112
3.299615	0.000365341
3.283669	0.000386641
3.267722	0.00040904
3.251775	0.00043255
3.235828	0.000457164
3.219881	0.000482836
3.203935	0.000509435
3.187988	0.000536619
&
```
