## Supplementary material for "All-at-once RNA folding with 3D motif prediction framed by evolutionary information": RF02696_Teg49.cacofold.power

```
# Power analysis of CaCoFold structure 
#
# Powertype = SINGLE SUBSTITUTIONS
# covary  left_pos      right_pos    substitutions      power
#----------------------------------------------------------------
          1		147		1		0.00
          2		146		0		0.00
          3		145		0		0.00
          4		144		0		0.00
          5		143		0		0.00
          6		142		1		0.00
          7		141		0		0.00
          8		140		0		0.00
          9		139		0		0.00
          14		43		1		0.00
          15		42		0		0.00
          16		41		1		0.00
          17		40		0		0.00
          18		39		0		0.00
          19		38		0		0.00
          20		36		0		0.00
          21		35		0		0.00
          22		34		0		0.00
          23		33		0		0.00
          24		32		0		0.00
          53		83		0		0.00
          54		82		1		0.00
          55		81		1		0.00
          56		80		0		0.00
          57		79		0		0.00
          58		78		0		0.00
          59		77		0		0.00
          101		135		0		0.00
          102		134		2		0.00
          103		133		0		0.00
          104		132		1		0.00
          105		131		0		0.00
          106		130		1		0.00
          107		129		1		0.00
          108		128		0		0.00
          168		185		0		0.00
          169		184		0		0.00
          170		183		0		0.00
          171		182		0		0.00
          172		181		0		0.00
#
# BPAIRS 40
# avg substitutions per BP  0.3
# BPAIRS expected to covary 0.0 +/- 0.0
# BPAIRS observed to covary 0
#
```
