## Supplementary material for "All-at-once RNA folding with 3D motif prediction framed by evolutionary information": RF02696_Teg49.surv

```
0.000000	0.0204082
-0.001580	0.979592
-0.272173	1
&
3.949082	5.24631e-05
3.800255	0.000104926
3.719077	0.000157389
3.475543	0.000209853
3.204950	0.000262316
3.056124	0.000314779
2.907298	0.000367242
1.892573	0.000419705
1.879043	0.000472168
1.838454	0.000524631
1.784336	0.000577095
1.757276	0.000629558
1.743747	0.000682021
1.730217	0.000734484
1.703158	0.000786947
1.689628	0.000891873
1.676098	0.0009968
1.621980	0.00104926
1.608450	0.00115419
1.567861	0.00120665
1.527272	0.00136404
1.513742	0.0014165
1.473153	0.00146897
1.446094	0.00157389
1.419035	0.00167882
1.378446	0.00173128
1.364916	0.00178375
1.310797	0.00183621
1.270208	0.00188867
1.161971	0.00194114
1.148441	0.0019936
1.107852	0.00204606
0.999615	0.00209853
0.959026	0.00220345
0.877848	0.00225592
0.661374	0.00230838
0.647844	0.00236084
0.634314	0.0024133
0.553136	0.00251823
0.499018	0.00257069
0.485488	0.00267562
0.471958	0.00272808
0.458429	0.00278055
0.444899	0.00283301
0.431369	0.00293794
0.417840	0.00304286
0.404310	0.00314779
0.390780	0.00335764
0.363721	0.00346257
0.350191	0.00351503
0.309602	0.00356749
0.282543	0.00361996
0.269013	0.00372488
0.255484	0.00388227
0.241954	0.00403966
0.228424	0.00419705
0.214895	0.00430198
0.201365	0.00451183
0.187835	0.00482661
0.174306	0.00487907
0.160776	0.00493154
0.147246	0.00508893
0.133717	0.00519385
0.106657	0.00535124
0.093128	0.00545617
0.066069	0.00556109
0.052539	0.00577095
0.039009	0.00582341
0.025480	0.00608572
0.011950	0.00624311
-0.001580	0.980379
-0.015109	0.980641
-0.028639	0.981061
-0.042169	0.981848
-0.055698	0.982372
-0.069228	0.982792
-0.082758	0.983841
-0.096287	0.984523
-0.109817	0.9851
-0.123347	0.986202
-0.136876	0.986989
-0.150406	0.987671
-0.163936	0.988353
-0.177465	0.989088
-0.190995	0.989822
-0.204525	0.990452
-0.218054	0.991239
-0.231584	0.991658
-0.245114	0.992078
-0.258643	0.992498
-0.272173	0.993075
-0.285703	0.99339
-0.299232	0.993757
-0.312762	0.994334
-0.326292	0.994596
-0.339821	0.995173
-0.353351	0.995436
-0.366881	0.995541
-0.380410	0.995855
-0.393940	0.99638
-0.407470	0.99659
-0.420999	0.996747
-0.434529	0.996957
-0.448059	0.997167
-0.461588	0.997377
-0.475118	0.997429
-0.488648	0.997744
-0.502177	0.998164
-0.515707	0.998374
-0.529237	0.998479
-0.542766	0.998583
-0.556296	0.998793
-0.569826	0.998951
-0.596885	0.999056
-0.610415	0.999213
-0.623944	0.999318
-0.637474	0.999475
-0.651004	0.999528
-0.664533	0.99958
-0.678063	0.999738
-0.705122	0.99979
-0.718652	0.999843
-0.786300	0.999895
-0.948656	0.999948
-1.165131	1
&
4.124967	2.61643e-06
4.111437	5.23286e-06
4.003200	7.84929e-06
3.989670	2.09314e-05
3.976141	3.13972e-05
3.962611	3.92465e-05
3.935552	4.44793e-05
3.922022	4.97122e-05
3.867904	5.23286e-05
3.840844	6.01779e-05
3.827315	6.80272e-05
3.813785	7.84929e-05
3.800255	8.37258e-05
3.786726	8.89587e-05
3.773196	9.15751e-05
3.759666	0.000102041
3.746137	0.000107274
3.732607	0.000117739
3.719077	0.000133438
3.705548	0.000149137
3.692018	0.000164835
3.678488	0.000170068
3.664959	0.000172684
3.651429	0.00018315
3.637899	0.000185767
3.624370	0.000188383
3.610840	0.000209314
3.597310	0.00022763
3.570251	0.000243328
3.556721	0.000248561
3.543192	0.000251177
3.529662	0.000261643
3.502603	0.000269492
3.489073	0.000277342
3.462014	0.000279958
3.434954	0.000285191
3.394365	0.000290424
3.367306	0.00029304
3.340247	0.000295657
3.326717	0.000303506
3.313187	0.000306122
3.299658	0.000311355
3.286128	0.000313972
3.272598	0.000316588
3.259069	0.000319205
3.245539	0.000324437
3.232009	0.000334903
3.218480	0.000353218
3.204950	0.000368917
3.191420	0.00037415
3.177891	0.000379383
3.137302	0.000387232
3.123772	0.000392465
3.029064	0.000395081
2.934357	0.000397698
2.731412	0.000400314
2.528467	0.00040293
2.257874	0.000405547
2.163166	0.000408163
1.933162	0.00041078
1.919632	0.000426478
1.906103	0.000436944
1.892573	0.000455259
1.879043	0.000491889
1.865514	0.000499738
1.851984	0.000515437
1.838454	0.000552067
1.824925	0.000570382
1.811395	0.000578231
1.797865	0.00059393
1.770806	0.000627943
1.757276	0.000711669
1.743747	0.000748299
1.730217	0.000761381
1.716687	0.000787546
1.703158	0.000839874
1.689628	0.000884354
1.676098	0.000913134
1.662569	0.000957614
1.649039	0.00096808
1.635509	0.00102302
1.621980	0.00105181
1.608450	0.00106489
1.594920	0.00108582
1.581391	0.0010989
1.567861	0.00112507
1.554331	0.00115123
1.540802	0.00115908
1.527272	0.00119048
1.513742	0.0012585
1.500213	0.00128467
1.486683	0.00131345
1.473153	0.001337
1.459624	0.00139717
1.446094	0.00143642
1.432564	0.00152276
1.419035	0.00156463
1.405505	0.00161695
1.391975	0.00163789
1.378446	0.0016719
1.364916	0.00168498
1.351386	0.00170591
1.337857	0.00175563
1.324327	0.00178441
1.310797	0.00181057
1.297268	0.00182889
1.283738	0.00187075
1.270208	0.00191523
1.256679	0.00195186
1.243149	0.00197017
1.229619	0.00198849
1.216090	0.00199895
1.202560	0.00201727
1.189030	0.00202773
1.175501	0.00203035
1.161971	0.0020382
1.148441	0.00204605
1.134912	0.00206698
1.121382	0.00208006
1.107852	0.00209053
1.094323	0.00209838
1.080793	0.00210099
1.067263	0.00210884
1.040204	0.00211408
1.013145	0.00211669
0.999615	0.00212454
0.986086	0.00212716
0.972556	0.00214809
0.959026	0.00217687
0.945497	0.00220304
0.931967	0.0022292
0.918437	0.00225536
0.904908	0.00227891
0.891378	0.00228676
0.864319	0.00229199
0.837259	0.00229723
0.810200	0.00230769
0.796670	0.00231554
0.783141	0.00232601
0.769611	0.00233124
0.756081	0.00233909
0.742552	0.00234432
0.729022	0.00234694
0.715492	0.00234956
0.701963	0.00236264
0.688433	0.00237572
0.674903	0.00238619
0.661374	0.00239665
0.647844	0.00240188
0.634314	0.00243328
0.620785	0.00246206
0.607255	0.00248561
0.593725	0.00250131
0.580196	0.00253794
0.566666	0.00258765
0.553136	0.00260858
0.539607	0.0026269
0.526077	0.00266353
0.512547	0.00270016
0.499018	0.00275249
0.485488	0.00281266
0.471958	0.00289901
0.458429	0.00296442
0.444899	0.00298796
0.431369	0.00307692
0.417840	0.00316588
0.404310	0.00324699
0.390780	0.00332025
0.377251	0.00337781
0.363721	0.00343014
0.350191	0.00345369
0.336662	0.00348509
0.323132	0.00350863
0.309602	0.00360021
0.296073	0.00370487
0.282543	0.00379644
0.269013	0.00391941
0.255484	0.00403454
0.241954	0.00417844
0.228424	0.00428833
0.214895	0.00444793
0.201365	0.00461015
0.187835	0.00478022
0.174306	0.00502355
0.160776	0.00519362
0.147246	0.00532444
0.133717	0.00547096
0.120187	0.00558346
0.106657	0.00579278
0.093128	0.0059236
0.079598	0.00605704
0.066069	0.00616693
0.052539	0.0062428
0.039009	0.00641287
0.025480	0.00654631
0.011950	0.00668498
-0.001580	0.978226
-0.015109	0.978605
-0.028639	0.97911
-0.042169	0.979953
-0.055698	0.980754
-0.069228	0.981617
-0.082758	0.982653
-0.096287	0.983524
-0.109817	0.984605
-0.123347	0.985523
-0.136876	0.986376
-0.150406	0.987318
-0.163936	0.988074
-0.177465	0.98877
-0.190995	0.989508
-0.204525	0.990343
-0.218054	0.991057
-0.231584	0.991565
-0.245114	0.992057
-0.258643	0.992533
-0.272173	0.992991
-0.285703	0.993407
-0.299232	0.993802
-0.312762	0.994223
-0.326292	0.994545
-0.339821	0.994835
-0.353351	0.995175
-0.366881	0.995505
-0.380410	0.995877
-0.393940	0.996245
-0.407470	0.996635
-0.420999	0.996941
-0.434529	0.997156
-0.448059	0.997378
-0.461588	0.997616
-0.475118	0.997784
-0.488648	0.997954
-0.502177	0.998124
-0.515707	0.998289
-0.529237	0.998433
-0.542766	0.998571
-0.556296	0.998676
-0.569826	0.998786
-0.583355	0.998909
-0.596885	0.998969
-0.610415	0.99905
-0.623944	0.999131
-0.637474	0.999189
-0.651004	0.99927
-0.664533	0.999304
-0.678063	0.999362
-0.691593	0.999437
-0.705122	0.999521
-0.718652	0.999605
-0.732182	0.999657
-0.745711	0.999702
-0.759241	0.999754
-0.772771	0.999783
-0.786300	0.999806
-0.799830	0.999819
-0.813360	0.999846
-0.826889	0.999851
-0.840419	0.999867
-0.853949	0.999872
-0.867478	0.99988
-0.881008	0.999895
-0.894537	0.999898
-0.908067	0.999901
-0.921597	0.999906
-0.935126	0.999908
-0.948656	0.999914
-0.962186	0.999916
-0.975715	0.999924
-0.989245	0.999927
-1.016304	0.999929
-1.029834	0.999935
-1.043364	0.999937
-1.056893	0.99994
-1.070423	0.999942
-1.083953	0.999945
-1.097482	0.99995
-1.124542	0.999956
-1.138071	0.999958
-1.151601	0.999961
-1.165131	0.999963
-1.178660	0.999966
-1.205720	0.999969
-1.246309	0.999974
-1.259838	0.999976
-1.273368	0.999979
-1.341016	0.999982
-1.395135	0.999987
-1.408665	0.99999
-1.435724	0.999992
-1.449254	0.999995
-1.530432	0.999997
-1.611610	1
&
18.371701	1.0913e-09
18.358172	1.10332e-09
18.344642	1.11547e-09
18.331112	1.12776e-09
18.317583	1.14018e-09
18.304053	1.15274e-09
18.290523	1.16544e-09
18.276994	1.17828e-09
18.263464	1.19126e-09
18.249934	1.20438e-09
18.236405	1.21764e-09
18.222875	1.23106e-09
18.209345	1.24462e-09
18.195816	1.25833e-09
18.182286	1.27218e-09
18.168756	1.2862e-09
18.155227	1.30036e-09
18.141697	1.31469e-09
18.128167	1.32917e-09
18.114638	1.3438e-09
18.101108	1.35861e-09
18.087578	1.37357e-09
18.074049	1.3887e-09
18.060519	1.40399e-09
18.046989	1.41945e-09
18.033460	1.43509e-09
18.019930	1.45089e-09
18.006400	1.46687e-09
17.992871	1.48303e-09
17.979341	1.49936e-09
17.965811	1.51587e-09
17.952282	1.53256e-09
17.938752	1.54944e-09
17.925222	1.56651e-09
17.911693	1.58376e-09
17.898163	1.6012e-09
17.884633	1.61883e-09
17.871104	1.63666e-09
17.857574	1.65468e-09
17.844044	1.6729e-09
17.830515	1.69132e-09
17.816985	1.70995e-09
17.803455	1.72878e-09
17.789926	1.74782e-09
17.776396	1.76706e-09
17.762866	1.78652e-09
17.749337	1.80619e-09
17.735807	1.82608e-09
17.722277	1.84619e-09
17.708748	1.86652e-09
17.695218	1.88707e-09
17.681688	1.90785e-09
17.668159	1.92885e-09
17.654629	1.95009e-09
17.641099	1.97157e-09
17.627570	1.99327e-09
17.614040	2.01522e-09
17.600510	2.03741e-09
17.586981	2.05984e-09
17.573451	2.08252e-09
17.559921	2.10545e-09
17.546392	2.12863e-09
17.532862	2.15207e-09
17.519332	2.17576e-09
17.505803	2.19971e-09
17.492273	2.22393e-09
17.478743	2.24842e-09
17.465214	2.27317e-09
17.451684	2.2982e-09
17.438154	2.3235e-09
17.424625	2.34908e-09
17.411095	2.37494e-09
17.397566	2.40109e-09
17.384036	2.42752e-09
17.370506	2.45424e-09
17.356977	2.48126e-09
17.343447	2.50858e-09
17.329917	2.53619e-09
17.316388	2.56411e-09
17.302858	2.59234e-09
17.289328	2.62087e-09
17.275799	2.64973e-09
17.262269	2.67889e-09
17.248739	2.70838e-09
17.235210	2.7382e-09
17.221680	2.76834e-09
17.208150	2.79881e-09
17.194621	2.82962e-09
17.181091	2.86076e-09
17.167561	2.89225e-09
17.154032	2.92409e-09
17.140502	2.95627e-09
17.126972	2.98881e-09
17.113443	3.02171e-09
17.099913	3.05497e-09
17.086383	3.0886e-09
17.072854	3.12259e-09
17.059324	3.15696e-09
17.045794	3.19171e-09
17.032265	3.22684e-09
17.018735	3.26235e-09
17.005205	3.29826e-09
16.991676	3.33456e-09
16.978146	3.37126e-09
16.964616	3.40836e-09
16.951087	3.44587e-09
16.937557	3.4838e-09
16.924027	3.52214e-09
16.910498	3.5609e-09
16.896968	3.60009e-09
16.883438	3.63971e-09
16.869909	3.67976e-09
16.856379	3.72026e-09
16.842849	3.7612e-09
16.829320	3.80259e-09
16.815790	3.84444e-09
16.802260	3.88674e-09
16.788731	3.92951e-09
16.775201	3.97276e-09
16.761671	4.01647e-09
16.748142	4.06067e-09
16.734612	4.10535e-09
16.721082	4.15053e-09
16.707553	4.1962e-09
16.694023	4.24237e-09
16.680493	4.28906e-09
16.666964	4.33625e-09
16.653434	4.38396e-09
16.639904	4.4322e-09
16.626375	4.48097e-09
16.612845	4.53028e-09
16.599315	4.58012e-09
16.585786	4.63052e-09
16.572256	4.68146e-09
16.558726	4.73297e-09
16.545197	4.78505e-09
16.531667	4.83769e-09
16.518137	4.89092e-09
16.504608	4.94473e-09
16.491078	4.99913e-09
16.477548	5.05413e-09
16.464019	5.10974e-09
16.450489	5.16596e-09
16.436960	5.22279e-09
16.423430	5.28025e-09
16.409900	5.33834e-09
16.396371	5.39707e-09
16.382841	5.45644e-09
16.369311	5.51647e-09
16.355782	5.57716e-09
16.342252	5.63851e-09
16.328722	5.70054e-09
16.315193	5.76325e-09
16.301663	5.82665e-09
16.288133	5.89074e-09
16.274604	5.95554e-09
16.261074	6.02105e-09
16.247544	6.08729e-09
16.234015	6.15425e-09
16.220485	6.22194e-09
16.206955	6.29038e-09
16.193426	6.35957e-09
16.179896	6.42953e-09
16.166366	6.50025e-09
16.152837	6.57175e-09
16.139307	6.64403e-09
16.125777	6.71711e-09
16.112248	6.79099e-09
16.098718	6.86568e-09
16.085188	6.9412e-09
16.071659	7.01754e-09
16.058129	7.09472e-09
16.044599	7.17275e-09
16.031070	7.25164e-09
16.017540	7.3314e-09
16.004010	7.41203e-09
15.990481	7.49355e-09
15.976951	7.57596e-09
15.963421	7.65928e-09
15.949892	7.74351e-09
15.936362	7.82867e-09
15.922832	7.91476e-09
15.909303	8.0018e-09
15.895773	8.0898e-09
15.882243	8.17876e-09
15.868714	8.26871e-09
15.855184	8.35963e-09
15.841654	8.45156e-09
15.828125	8.5445e-09
15.814595	8.63846e-09
15.801065	8.73345e-09
15.787536	8.82949e-09
15.774006	8.92658e-09
15.760476	9.02473e-09
15.746947	9.12397e-09
15.733417	9.22429e-09
15.719887	9.32572e-09
15.706358	9.42826e-09
15.692828	9.53192e-09
15.679298	9.63673e-09
15.665769	9.74269e-09
15.652239	9.84981e-09
15.638709	9.9581e-09
15.625180	1.00676e-08
15.611650	1.01783e-08
15.598120	1.02902e-08
15.584591	1.04033e-08
15.571061	1.05177e-08
15.557531	1.06333e-08
15.544002	1.07502e-08
15.530472	1.08684e-08
15.516942	1.09879e-08
15.503413	1.11087e-08
15.489883	1.12308e-08
15.476354	1.13543e-08
15.462824	1.14791e-08
15.449294	1.16053e-08
15.435765	1.17329e-08
15.422235	1.18619e-08
15.408705	1.19923e-08
15.395176	1.21241e-08
15.381646	1.22574e-08
15.368116	1.23921e-08
15.354587	1.25283e-08
15.341057	1.2666e-08
15.327527	1.28052e-08
15.313998	1.2946e-08
15.300468	1.30883e-08
15.286938	1.32322e-08
15.273409	1.33776e-08
15.259879	1.35246e-08
15.246349	1.36733e-08
15.232820	1.38236e-08
15.219290	1.39755e-08
15.205760	1.41291e-08
15.192231	1.42844e-08
15.178701	1.44414e-08
15.165171	1.46001e-08
15.151642	1.47606e-08
15.138112	1.49228e-08
15.124582	1.50868e-08
15.111053	1.52526e-08
15.097523	1.54202e-08
15.083993	1.55897e-08
15.070464	1.5761e-08
15.056934	1.59342e-08
15.043404	1.61093e-08
15.029875	1.62864e-08
15.016345	1.64653e-08
15.002815	1.66463e-08
14.989286	1.68292e-08
14.975756	1.70141e-08
14.962226	1.72011e-08
14.948697	1.73901e-08
14.935167	1.75812e-08
14.921637	1.77744e-08
14.908108	1.79697e-08
14.894578	1.81671e-08
14.881048	1.83667e-08
14.867519	1.85685e-08
14.853989	1.87725e-08
14.840459	1.89788e-08
14.826930	1.91873e-08
14.813400	1.93981e-08
14.799870	1.96113e-08
14.786341	1.98267e-08
14.772811	2.00446e-08
14.759281	2.02648e-08
14.745752	2.04874e-08
14.732222	2.07125e-08
14.718692	2.094e-08
14.705163	2.11701e-08
14.691633	2.14027e-08
14.678103	2.16378e-08
14.664574	2.18755e-08
14.651044	2.21158e-08
14.637514	2.23587e-08
14.623985	2.26043e-08
14.610455	2.28527e-08
14.596925	2.31037e-08
14.583396	2.33575e-08
14.569866	2.3614e-08
14.556336	2.38734e-08
14.542807	2.41357e-08
14.529277	2.44008e-08
14.515748	2.46688e-08
14.502218	2.49397e-08
14.488688	2.52137e-08
14.475159	2.54906e-08
14.461629	2.57706e-08
14.448099	2.60536e-08
14.434570	2.63398e-08
14.421040	2.66291e-08
14.407510	2.69215e-08
14.393981	2.72172e-08
14.380451	2.75161e-08
14.366921	2.78183e-08
14.353392	2.81238e-08
14.339862	2.84327e-08
14.326332	2.87449e-08
14.312803	2.90606e-08
14.299273	2.93797e-08
14.285743	2.97024e-08
14.272214	3.00285e-08
14.258684	3.03583e-08
14.245154	3.06916e-08
14.231625	3.10287e-08
14.218095	3.13694e-08
14.204565	3.17138e-08
14.191036	3.20621e-08
14.177506	3.24141e-08
14.163976	3.277e-08
14.150447	3.31299e-08
14.136917	3.34936e-08
14.123387	3.38614e-08
14.109858	3.42331e-08
14.096328	3.4609e-08
14.082798	3.4989e-08
14.069269	3.53731e-08
14.055739	3.57615e-08
14.042209	3.61541e-08
14.028680	3.6551e-08
14.015150	3.69523e-08
14.001620	3.7358e-08
13.988091	3.77681e-08
13.974561	3.81827e-08
13.961031	3.86019e-08
13.947502	3.90257e-08
13.933972	3.94541e-08
13.920442	3.98872e-08
13.906913	4.0325e-08
13.893383	4.07677e-08
13.879853	4.12152e-08
13.866324	4.16676e-08
13.852794	4.2125e-08
13.839264	4.25873e-08
13.825735	4.30548e-08
13.812205	4.35274e-08
13.798675	4.40051e-08
13.785146	4.44881e-08
13.771616	4.49764e-08
13.758086	4.54701e-08
13.744557	4.59691e-08
13.731027	4.64736e-08
13.717497	4.69837e-08
13.703968	4.74993e-08
13.690438	4.80206e-08
13.676908	4.85476e-08
13.663379	4.90804e-08
13.649849	4.9619e-08
13.636319	5.01635e-08
13.622790	5.0714e-08
13.609260	5.12706e-08
13.595730	5.18332e-08
13.582201	5.2402e-08
13.568671	5.2977e-08
13.555142	5.35583e-08
13.541612	5.4146e-08
13.528082	5.47401e-08
13.514553	5.53408e-08
13.501023	5.5948e-08
13.487493	5.65619e-08
13.473964	5.71825e-08
13.460434	5.78099e-08
13.446904	5.84442e-08
13.433375	5.90854e-08
13.419845	5.97336e-08
13.406315	6.0389e-08
13.392786	6.10515e-08
13.379256	6.17213e-08
13.365726	6.23984e-08
13.352197	6.3083e-08
13.338667	6.3775e-08
13.325137	6.44747e-08
13.311608	6.5182e-08
13.298078	6.5897e-08
13.284548	6.66199e-08
13.271019	6.73507e-08
13.257489	6.80895e-08
13.243959	6.88364e-08
13.230430	6.95914e-08
13.216900	7.03548e-08
13.203370	7.11265e-08
13.189841	7.19066e-08
13.176311	7.26953e-08
13.162781	7.34927e-08
13.149252	7.42987e-08
13.135722	7.51136e-08
13.122192	7.59374e-08
13.108663	7.67703e-08
13.095133	7.76122e-08
13.081603	7.84634e-08
13.068074	7.93239e-08
13.054544	8.01939e-08
13.041014	8.10733e-08
13.027485	8.19624e-08
13.013955	8.28612e-08
13.000425	8.37699e-08
12.986896	8.46885e-08
12.973366	8.56172e-08
12.959836	8.6556e-08
12.946307	8.75051e-08
12.932777	8.84646e-08
12.919247	8.94346e-08
12.905718	9.04153e-08
12.892188	9.14066e-08
12.878658	9.24088e-08
12.865129	9.3422e-08
12.851599	9.44463e-08
12.838069	9.54818e-08
12.824540	9.65287e-08
12.811010	9.75869e-08
12.797480	9.86568e-08
12.783951	9.97384e-08
12.770421	1.00832e-07
12.756891	1.01937e-07
12.743362	1.03055e-07
12.729832	1.04184e-07
12.716302	1.05327e-07
12.702773	1.06481e-07
12.689243	1.07648e-07
12.675713	1.08828e-07
12.662184	1.10021e-07
12.648654	1.11227e-07
12.635124	1.12446e-07
12.621595	1.13679e-07
12.608065	1.14925e-07
12.594536	1.16185e-07
12.581006	1.17458e-07
12.567476	1.18745e-07
12.553947	1.20047e-07
12.540417	1.21362e-07
12.526887	1.22692e-07
12.513358	1.24037e-07
12.499828	1.25396e-07
12.486298	1.26771e-07
12.472769	1.2816e-07
12.459239	1.29564e-07
12.445709	1.30984e-07
12.432180	1.3242e-07
12.418650	1.33871e-07
12.405120	1.35337e-07
12.391591	1.3682e-07
12.378061	1.3832e-07
12.364531	1.39835e-07
12.351002	1.41367e-07
12.337472	1.42916e-07
12.323942	1.44482e-07
12.310413	1.46065e-07
12.296883	1.47665e-07
12.283353	1.49283e-07
12.269824	1.50919e-07
12.256294	1.52572e-07
12.242764	1.54244e-07
12.229235	1.55933e-07
12.215705	1.57642e-07
12.202175	1.59369e-07
12.188646	1.61114e-07
12.175116	1.62879e-07
12.161586	1.64663e-07
12.148057	1.66467e-07
12.134527	1.68291e-07
12.120997	1.70134e-07
12.107468	1.71997e-07
12.093938	1.73881e-07
12.080408	1.75786e-07
12.066879	1.77711e-07
12.053349	1.79658e-07
12.039819	1.81625e-07
12.026290	1.83614e-07
12.012760	1.85625e-07
11.999230	1.87658e-07
11.985701	1.89713e-07
11.972171	1.91791e-07
11.958641	1.93891e-07
11.945112	1.96014e-07
11.931582	1.98161e-07
11.918052	2.00331e-07
11.904523	2.02524e-07
11.890993	2.04742e-07
11.877463	2.06984e-07
11.863934	2.0925e-07
11.850404	2.11541e-07
11.836874	2.13857e-07
11.823345	2.16199e-07
11.809815	2.18566e-07
11.796285	2.20959e-07
11.782756	2.23378e-07
11.769226	2.25824e-07
11.755696	2.28296e-07
11.742167	2.30795e-07
11.728637	2.33322e-07
11.715107	2.35876e-07
11.701578	2.38458e-07
11.688048	2.41068e-07
11.674518	2.43707e-07
11.660989	2.46374e-07
11.647459	2.49071e-07
11.633930	2.51797e-07
11.620400	2.54554e-07
11.606870	2.5734e-07
11.593341	2.60156e-07
11.579811	2.63004e-07
11.566281	2.65882e-07
11.552752	2.68792e-07
11.539222	2.71733e-07
11.525692	2.74707e-07
11.512163	2.77714e-07
11.498633	2.80753e-07
11.485103	2.83825e-07
11.471574	2.86931e-07
11.458044	2.90071e-07
11.444514	2.93245e-07
11.430985	2.96453e-07
11.417455	2.99697e-07
11.403925	3.02976e-07
11.390396	3.06291e-07
11.376866	3.09642e-07
11.363336	3.1303e-07
11.349807	3.16455e-07
11.336277	3.19917e-07
11.322747	3.23417e-07
11.309218	3.26955e-07
11.295688	3.30532e-07
11.282158	3.34148e-07
11.268629	3.37803e-07
11.255099	3.41498e-07
11.241569	3.45234e-07
11.228040	3.4901e-07
11.214510	3.52828e-07
11.200980	3.56687e-07
11.187451	3.60588e-07
11.173921	3.64532e-07
11.160391	3.68519e-07
11.146862	3.7255e-07
11.133332	3.76624e-07
11.119802	3.80743e-07
11.106273	3.84907e-07
11.092743	3.89116e-07
11.079213	3.93372e-07
11.065684	3.97673e-07
11.052154	4.02022e-07
11.038624	4.06418e-07
11.025095	4.10862e-07
11.011565	4.15355e-07
10.998035	4.19896e-07
10.984506	4.24488e-07
10.970976	4.29129e-07
10.957446	4.33821e-07
10.943917	4.38564e-07
10.930387	4.43358e-07
10.916857	4.48206e-07
10.903328	4.53105e-07
10.889798	4.58059e-07
10.876268	4.63066e-07
10.862739	4.68128e-07
10.849209	4.73246e-07
10.835679	4.78419e-07
10.822150	4.83648e-07
10.808620	4.88935e-07
10.795090	4.94279e-07
10.781561	4.99681e-07
10.768031	5.05143e-07
10.754501	5.10664e-07
10.740972	5.16245e-07
10.727442	5.21887e-07
10.713912	5.2759e-07
10.700383	5.33356e-07
10.686853	5.39185e-07
10.673324	5.45077e-07
10.659794	5.51033e-07
10.646264	5.57054e-07
10.632735	5.63141e-07
10.619205	5.69294e-07
10.605675	5.75515e-07
10.592146	5.81803e-07
10.578616	5.8816e-07
10.565086	5.94586e-07
10.551557	6.01082e-07
10.538027	6.07649e-07
10.524497	6.14287e-07
10.510968	6.20998e-07
10.497438	6.27782e-07
10.483908	6.34639e-07
10.470379	6.41572e-07
10.456849	6.4858e-07
10.443319	6.55664e-07
10.429790	6.62826e-07
10.416260	6.70066e-07
10.402730	6.77384e-07
10.389201	6.84783e-07
10.375671	6.92262e-07
10.362141	6.99822e-07
10.348612	7.07465e-07
10.335082	7.15191e-07
10.321552	7.23001e-07
10.308023	7.30896e-07
10.294493	7.38877e-07
10.280963	7.46945e-07
10.267434	7.55102e-07
10.253904	7.63346e-07
10.240374	7.71681e-07
10.226845	7.80107e-07
10.213315	7.88624e-07
10.199785	7.97234e-07
10.186256	8.05937e-07
10.172726	8.14736e-07
10.159196	8.2363e-07
10.145667	8.32621e-07
10.132137	8.4171e-07
10.118607	8.50898e-07
10.105078	8.60186e-07
10.091548	8.69575e-07
10.078018	8.79067e-07
10.064489	8.88661e-07
10.050959	8.98361e-07
10.037429	9.08165e-07
10.023900	9.18077e-07
10.010370	9.28096e-07
9.996840	9.38224e-07
9.983311	9.48463e-07
9.969781	9.58813e-07
9.956251	9.69275e-07
9.942722	9.79852e-07
9.929192	9.90544e-07
9.915662	1.00135e-06
9.902133	1.01228e-06
9.888603	1.02332e-06
9.875073	1.03449e-06
9.861544	1.04577e-06
9.848014	1.05718e-06
9.834484	1.06871e-06
9.820955	1.08037e-06
9.807425	1.09216e-06
9.793895	1.10407e-06
9.780366	1.11611e-06
9.766836	1.12829e-06
9.753306	1.14059e-06
9.739777	1.15303e-06
9.726247	1.16561e-06
9.712718	1.17832e-06
9.699188	1.19117e-06
9.685658	1.20416e-06
9.672129	1.21729e-06
9.658599	1.23057e-06
9.645069	1.24399e-06
9.631540	1.25755e-06
9.618010	1.27126e-06
9.604480	1.28513e-06
9.590951	1.29914e-06
9.577421	1.3133e-06
9.563891	1.32762e-06
9.550362	1.34209e-06
9.536832	1.35672e-06
9.523302	1.37151e-06
9.509773	1.38647e-06
9.496243	1.40158e-06
9.482713	1.41686e-06
9.469184	1.4323e-06
9.455654	1.44791e-06
9.442124	1.46369e-06
9.428595	1.47964e-06
9.415065	1.49577e-06
9.401535	1.51207e-06
9.388006	1.52855e-06
9.374476	1.54521e-06
9.360946	1.56204e-06
9.347417	1.57907e-06
9.333887	1.59627e-06
9.320357	1.61366e-06
9.306828	1.63125e-06
9.293298	1.64902e-06
9.279768	1.66698e-06
9.266239	1.68515e-06
9.252709	1.7035e-06
9.239179	1.72206e-06
9.225650	1.74082e-06
9.212120	1.75978e-06
9.198590	1.77895e-06
9.185061	1.79833e-06
9.171531	1.81791e-06
9.158001	1.83771e-06
9.144472	1.85773e-06
9.130942	1.87796e-06
9.117412	1.89841e-06
9.103883	1.91908e-06
9.090353	1.93998e-06
9.076823	1.96111e-06
9.063294	1.98246e-06
9.049764	2.00405e-06
9.036234	2.02586e-06
9.022705	2.04792e-06
9.009175	2.07022e-06
8.995645	2.09275e-06
8.982116	2.11554e-06
8.968586	2.13857e-06
8.955056	2.16185e-06
8.941527	2.18538e-06
8.927997	2.20916e-06
8.914467	2.23321e-06
8.900938	2.25751e-06
8.887408	2.28208e-06
8.873878	2.30692e-06
8.860349	2.33203e-06
8.846819	2.3574e-06
8.833289	2.38306e-06
8.819760	2.40899e-06
8.806230	2.4352e-06
8.792700	2.46169e-06
8.779171	2.48848e-06
8.765641	2.51555e-06
8.752112	2.54292e-06
8.738582	2.57058e-06
8.725052	2.59855e-06
8.711523	2.62681e-06
8.697993	2.65539e-06
8.684463	2.68427e-06
8.670934	2.71346e-06
8.657404	2.74298e-06
8.643874	2.77281e-06
8.630345	2.80296e-06
8.616815	2.83344e-06
8.603285	2.86426e-06
8.589756	2.8954e-06
8.576226	2.92689e-06
8.562696	2.95871e-06
8.549167	2.99088e-06
8.535637	3.0234e-06
8.522107	3.05626e-06
8.508578	3.08949e-06
8.495048	3.12308e-06
8.481518	3.15702e-06
8.467989	3.19134e-06
8.454459	3.22603e-06
8.440929	3.26109e-06
8.427400	3.29654e-06
8.413870	3.33236e-06
8.400340	3.36858e-06
8.386811	3.40518e-06
8.373281	3.44219e-06
8.359751	3.47959e-06
8.346222	3.5174e-06
8.332692	3.55562e-06
8.319162	3.59425e-06
8.305633	3.6333e-06
8.292103	3.67277e-06
8.278573	3.71266e-06
8.265044	3.75299e-06
8.251514	3.79376e-06
8.237984	3.83497e-06
8.224455	3.87662e-06
8.210925	3.91872e-06
8.197395	3.96128e-06
8.183866	4.0043e-06
8.170336	4.04779e-06
8.156806	4.09174e-06
8.143277	4.13617e-06
8.129747	4.18108e-06
8.116217	4.22648e-06
8.102688	4.27236e-06
8.089158	4.31874e-06
8.075628	4.36563e-06
8.062099	4.41302e-06
8.048569	4.46092e-06
8.035039	4.50934e-06
8.021510	4.55828e-06
8.007980	4.60776e-06
7.994450	4.65776e-06
7.980921	4.70831e-06
7.967391	4.7594e-06
7.953861	4.81105e-06
7.940332	4.86325e-06
7.926802	4.91602e-06
7.913272	4.96935e-06
7.899743	5.02327e-06
7.886213	5.07776e-06
7.872683	5.13284e-06
7.859154	5.18852e-06
7.845624	5.2448e-06
7.832094	5.30169e-06
7.818565	5.35919e-06
7.805035	5.41731e-06
7.791506	5.47606e-06
7.777976	5.53544e-06
7.764446	5.59547e-06
7.750917	5.65614e-06
7.737387	5.71746e-06
7.723857	5.77945e-06
7.710328	5.84211e-06
7.696798	5.90544e-06
7.683268	5.96946e-06
7.669739	6.03416e-06
7.656209	6.09957e-06
7.642679	6.16568e-06
7.629150	6.2325e-06
7.615620	6.30004e-06
7.602090	6.36831e-06
7.588561	6.43732e-06
7.575031	6.50707e-06
7.561501	6.57758e-06
7.547972	6.64884e-06
7.534442	6.72087e-06
7.520912	6.79368e-06
7.507383	6.86727e-06
7.493853	6.94166e-06
7.480323	7.01685e-06
7.466794	7.09284e-06
7.453264	7.16966e-06
7.439734	7.2473e-06
7.426205	7.32578e-06
7.412675	7.40511e-06
7.399145	7.48529e-06
7.385616	7.56633e-06
7.372086	7.64825e-06
7.358556	7.73104e-06
7.345027	7.81473e-06
7.331497	7.89932e-06
7.317967	7.98482e-06
7.304438	8.07124e-06
7.290908	8.15859e-06
7.277378	8.24689e-06
7.263849	8.33613e-06
7.250319	8.42633e-06
7.236789	8.5175e-06
7.223260	8.60965e-06
7.209730	8.7028e-06
7.196200	8.79694e-06
7.182671	8.8921e-06
7.169141	8.98828e-06
7.155611	9.0855e-06
7.142082	9.18376e-06
7.128552	9.28308e-06
7.115022	9.38347e-06
7.101493	9.48493e-06
7.087963	9.58749e-06
7.074433	9.69115e-06
7.060904	9.79592e-06
7.047374	9.90182e-06
7.033844	1.00089e-05
7.020315	1.0117e-05
7.006785	1.02264e-05
6.993255	1.03369e-05
6.979726	1.04486e-05
6.966196	1.05615e-05
6.952666	1.06756e-05
6.939137	1.0791e-05
6.925607	1.09076e-05
6.912077	1.10254e-05
6.898548	1.11445e-05
6.885018	1.12649e-05
6.871488	1.13866e-05
6.857959	1.15096e-05
6.844429	1.16339e-05
6.830900	1.17595e-05
6.817370	1.18865e-05
6.803840	1.20148e-05
6.790311	1.21445e-05
6.776781	1.22756e-05
6.763251	1.24082e-05
6.749722	1.25421e-05
6.736192	1.26775e-05
6.722662	1.28143e-05
6.709133	1.29526e-05
6.695603	1.30923e-05
6.682073	1.32336e-05
6.668544	1.33764e-05
6.655014	1.35207e-05
6.641484	1.36666e-05
6.627955	1.3814e-05
6.614425	1.3963e-05
6.600895	1.41136e-05
6.587366	1.42658e-05
6.573836	1.44197e-05
6.560306	1.45751e-05
6.546777	1.47323e-05
6.533247	1.48911e-05
6.519717	1.50517e-05
6.506188	1.52139e-05
6.492658	1.53779e-05
6.479128	1.55436e-05
6.465599	1.57112e-05
6.452069	1.58805e-05
6.438539	1.60516e-05
6.425010	1.62245e-05
6.411480	1.63993e-05
6.397950	1.6576e-05
6.384421	1.67546e-05
6.370891	1.6935e-05
6.357361	1.71174e-05
6.343832	1.73018e-05
6.330302	1.74881e-05
6.316772	1.76764e-05
6.303243	1.78667e-05
6.289713	1.8059e-05
6.276183	1.82534e-05
6.262654	1.84499e-05
6.249124	1.86485e-05
6.235594	1.88492e-05
6.222065	1.9052e-05
6.208535	1.9257e-05
6.195005	1.94642e-05
6.181476	1.96736e-05
6.167946	1.98852e-05
6.154416	2.00991e-05
6.140887	2.03153e-05
6.127357	2.05338e-05
6.113827	2.07546e-05
6.100298	2.09778e-05
6.086768	2.12033e-05
6.073238	2.14312e-05
6.059709	2.16616e-05
6.046179	2.18944e-05
6.032649	2.21298e-05
6.019120	2.23676e-05
6.005590	2.26079e-05
5.992060	2.28508e-05
5.978531	2.30963e-05
5.965001	2.33444e-05
5.951471	2.35952e-05
5.937942	2.38486e-05
5.924412	2.41047e-05
5.910882	2.43635e-05
5.897353	2.46251e-05
5.883823	2.48895e-05
5.870294	2.51567e-05
5.856764	2.54267e-05
5.843234	2.56996e-05
5.829705	2.59754e-05
5.816175	2.62541e-05
5.802645	2.65358e-05
5.789116	2.68205e-05
5.775586	2.71082e-05
5.762056	2.7399e-05
5.748527	2.76928e-05
5.734997	2.79898e-05
5.721467	2.82899e-05
5.707938	2.85933e-05
5.694408	2.88998e-05
5.680878	2.92096e-05
5.667349	2.95226e-05
5.653819	2.9839e-05
5.640289	3.01588e-05
5.626760	3.04819e-05
5.613230	3.08085e-05
5.599700	3.11385e-05
5.586171	3.1472e-05
5.572641	3.1809e-05
5.559111	3.21497e-05
5.545582	3.24939e-05
5.532052	3.28418e-05
5.518522	3.31933e-05
5.504993	3.35486e-05
5.491463	3.39076e-05
5.477933	3.42705e-05
5.464404	3.46372e-05
5.450874	3.50077e-05
5.437344	3.53822e-05
5.423815	3.57606e-05
5.410285	3.61431e-05
5.396755	3.65295e-05
5.383226	3.69201e-05
5.369696	3.73148e-05
5.356166	3.77136e-05
5.342637	3.81167e-05
5.329107	3.8524e-05
5.315577	3.89357e-05
5.302048	3.93516e-05
5.288518	3.9772e-05
5.274988	4.01968e-05
5.261459	4.0626e-05
5.247929	4.10598e-05
5.234399	4.14982e-05
5.220870	4.19412e-05
5.207340	4.23889e-05
5.193810	4.28412e-05
5.180281	4.32984e-05
5.166751	4.37603e-05
5.153221	4.42272e-05
5.139692	4.46989e-05
5.126162	4.51756e-05
5.112632	4.56573e-05
5.099103	4.61441e-05
5.085573	4.6636e-05
5.072043	4.71331e-05
5.058514	4.76354e-05
5.044984	4.81429e-05
5.031454	4.86558e-05
5.017925	4.91741e-05
5.004395	4.96979e-05
4.990865	5.02271e-05
4.977336	5.07619e-05
4.963806	5.13023e-05
4.950276	5.18483e-05
4.936747	5.24001e-05
4.923217	5.29577e-05
4.909688	5.35211e-05
4.896158	5.40904e-05
4.882628	5.46657e-05
4.869099	5.5247e-05
4.855569	5.58344e-05
4.842039	5.6428e-05
4.828510	5.70277e-05
4.814980	5.76338e-05
4.801450	5.82461e-05
4.787921	5.88649e-05
4.774391	5.94902e-05
4.760861	6.01219e-05
4.747332	6.07603e-05
4.733802	6.14053e-05
4.720272	6.20571e-05
4.706743	6.27157e-05
4.693213	6.33811e-05
4.679683	6.40535e-05
4.666154	6.47329e-05
4.652624	6.54193e-05
4.639094	6.61129e-05
4.625565	6.68138e-05
4.612035	6.75219e-05
4.598505	6.82374e-05
4.584976	6.89604e-05
4.571446	6.96909e-05
4.557916	7.04289e-05
4.544387	7.11747e-05
4.530857	7.19282e-05
4.517327	7.26895e-05
4.503798	7.34587e-05
4.490268	7.42359e-05
4.476738	7.50212e-05
4.463209	7.58146e-05
4.449679	7.66163e-05
4.436149	7.74262e-05
4.422620	7.82445e-05
4.409090	7.90714e-05
4.395560	7.99067e-05
4.382031	8.07507e-05
4.368501	8.16035e-05
4.354971	8.2465e-05
4.341442	8.33355e-05
4.327912	8.4215e-05
4.314382	8.51035e-05
4.300853	8.60012e-05
4.287323	8.69082e-05
4.273793	8.78245e-05
4.260264	8.87503e-05
4.246734	8.96856e-05
4.233204	9.06305e-05
4.219675	9.15852e-05
4.206145	9.25497e-05
4.192615	9.35241e-05
4.179086	9.45085e-05
4.165556	9.55031e-05
4.152026	9.65079e-05
4.138497	9.75229e-05
4.124967	9.85484e-05
4.111437	9.95844e-05
4.097908	0.000100631
4.084378	0.000101688
4.070848	0.000102757
4.057319	0.000103836
4.043789	0.000104926
4.030259	0.000106027
4.016730	0.00010714
4.003200	0.000108264
3.989670	0.000109399
3.976141	0.000110546
3.962611	0.000111704
3.949082	0.000112875
3.935552	0.000114057
3.922022	0.000115252
3.908493	0.000116458
3.894963	0.000117677
3.881433	0.000118908
3.867904	0.000120152
3.854374	0.000121408
3.840844	0.000122677
3.827315	0.000123959
3.813785	0.000125254
3.800255	0.000126562
3.786726	0.000127883
3.773196	0.000129218
3.759666	0.000130566
3.746137	0.000131927
3.732607	0.000133303
3.719077	0.000134692
3.705548	0.000136095
3.692018	0.000137512
3.678488	0.000138944
3.664959	0.00014039
3.651429	0.00014185
3.637899	0.000143325
3.624370	0.000144815
3.610840	0.00014632
3.597310	0.00014784
3.583781	0.000149375
3.570251	0.000150925
3.556721	0.000152491
3.543192	0.000154072
3.529662	0.000155669
3.516132	0.000157282
3.502603	0.000158911
3.489073	0.000160557
3.475543	0.000162218
3.462014	0.000163896
3.448484	0.000165591
3.434954	0.000167302
3.421425	0.00016903
3.407895	0.000170776
3.394365	0.000172538
3.380836	0.000174318
3.367306	0.000176116
3.353776	0.000177931
3.340247	0.000179764
3.326717	0.000181614
3.313187	0.000183483
3.299658	0.00018537
3.286128	0.000187276
3.272598	0.0001892
3.259069	0.000191143
3.245539	0.000193105
3.232009	0.000195086
3.218480	0.000197086
3.204950	0.000199105
3.191420	0.000201144
3.177891	0.000203203
3.164361	0.000205282
3.150831	0.00020738
3.137302	0.000209499
3.123772	0.000211638
3.110242	0.000213797
3.096713	0.000215977
3.083183	0.000218178
3.069653	0.0002204
3.056124	0.000222643
3.042594	0.000224907
3.029064	0.000227193
3.015535	0.0002295
3.002005	0.000231829
2.988475	0.00023418
2.974946	0.000236553
2.961416	0.000238948
2.947887	0.000241366
2.934357	0.000243806
2.920827	0.000246269
2.907298	0.000248755
2.893768	0.000251264
2.880238	0.000253796
2.866709	0.000256351
2.853179	0.00025893
2.839649	0.000261533
2.826120	0.000264159
2.812590	0.000266809
2.799060	0.000269483
2.785531	0.000272182
2.772001	0.000274904
2.758471	0.000277652
2.744942	0.000280423
2.731412	0.00028322
2.717882	0.000286041
2.704353	0.000288888
2.690823	0.000291759
2.677293	0.000294656
2.663764	0.000297578
2.650234	0.000300526
2.636704	0.000303499
2.623175	0.000306498
2.609645	0.000309522
2.596115	0.000312573
2.582586	0.000315649
2.569056	0.000318751
2.555526	0.00032188
2.541997	0.000325034
2.528467	0.000328215
2.514937	0.000331421
2.501408	0.000334654
2.487878	0.000337914
2.474348	0.000341199
2.460819	0.000344511
2.447289	0.000347849
2.433759	0.000351213
2.420230	0.000354603
2.406700	0.00035802
2.393170	0.000361462
2.379641	0.000364931
2.366111	0.000368425
2.352581	0.000371945
2.339052	0.00037549
2.325522	0.000379061
2.311992	0.000382657
2.298463	0.000386278
2.284933	0.000389923
2.271403	0.000393592
2.257874	0.000397286
2.244344	0.000401003
2.230814	0.000404743
2.217285	0.000408506
2.203755	0.000412291
2.190225	0.000416097
2.176696	0.000419924
2.163166	0.000423772
2.149636	0.000427638
2.136107	0.000431523
2.122577	0.000435425
2.109047	0.000439342
2.095518	0.000443275
2.081988	0.000447221
2.068458	0.000451179
2.054929	0.000455146
2.041399	0.000459121
2.027869	0.000463102
2.014340	0.000467085
2.000810	0.000471067
1.987281	0.000475044
1.973751	0.000479013
1.960221	0.000482968
1.946692	0.000486902
1.933162	0.000490808
1.919632	0.000494675
1.906103	0.000498491
1.892573	0.000502238
1.879043	0.000505889
1.865514	0.000509402
1.851984	0.000512694
&
```
