## Supplementary material for "All-at-once RNA folding with 3D motif prediction framed by evolutionary information": RF02697_LDH1_5p_UTR.cacofold.helixcov

```
# RMs = 5 L = 102

# RM_HELIX NESTED 3-6 12-15, nbp = 4 nbp_cov = 0
# pvals: 0.999621,0.999621,0.999621,0.999621
# aggregated NONE
NESTED  ::<<<<_____>>>>:::::::::::::::::::::::::::::::::::::::::::::::::::::::::::::::::::::::::::::::::::::::
        ::::::::::::::::::::::::::::::::::::::::::::::::::::::::::::::::::::::::::::::::::::::::::::::::::::::

# RM_HELIX NESTED 18-21 34-37, nbp = 4 nbp_cov = 0
# pvals: 0.999621,0.999621,0.999621,0.999621
# aggregated NONE
NESTED  :::::::::::::::::<<<<____________>>>>:::::::::::::::::::::::::::::::::::::::::::::::::::::::::::::::::
        ::::::::::::::::::::::::::::::::::::::::::::::::::::::::::::::::::::::::::::::::::::::::::::::::::::::

# RM_HELIX NESTED 39-41 55-57, nbp = 3 nbp_cov = 0
# pvals: 0.999621,0.999621,0.999621
# aggregated NONE
NESTED  ::::::::::::::::::::::::::::::::::::::<<<_____________>>>:::::::::::::::::::::::::::::::::::::::::::::
        ::::::::::::::::::::::::::::::::::::::::::::::::::::::::::::::::::::::::::::::::::::::::::::::::::::::

# RM_HELIX NESTED 76-79 86-89, nbp = 4 nbp_cov = 0
# pvals: 0.999621,0.999621,0.999621,0.999621
# aggregated NONE
NESTED  :::::::::::::::::::::::::::::::::::::::::::::::::::::::::::::::::::::::::::<<<<______>>>>:::::::::::::
        ::::::::::::::::::::::::::::::::::::::::::::::::::::::::::::::::::::::::::::::::::::::::::::::::::::::

# RM_HELIX NESTED 58-62 96-100, nbp = 5 nbp_cov = 0
# pvals: 0.999621,0.999621,0.999621,0.999621,0.999621
# aggregated NONE
NESTED  :::::::::::::::::::::::::::::::::::::::::::::::::::::::::<<<<<_________________________________>>>>>::
        ::::::::::::::::::::::::::::::::::::::::::::::::::::::::::::::::::::::::::::::::::::::::::::::::::::::
```
