## Supplementary material for "All-at-once RNA folding with 3D motif prediction framed by evolutionary information": RF02697_LDH1_5p_UTR.helixcov

```
# RMs = 4 L = 102

# RM_HELIX NESTED 5-15 21-29, nbp = 9 nbp_cov = 0
# pvals: 0.999621,0.999621,0.999621,0.999621,0.999621,0.999621,0.999621,0.999621,0.999621
# aggregated NONE
NESTED  ::::<<<<--<<<<<_____>>>>>>>>>:::::::::::::::::::::::::::::::::::::::::::::::::::::::::::::::::::::::::
        ::::::::::::::::::::::::::::::::::::::::::::::::::::::::::::::::::::::::::::::::::::::::::::::::::::::

# RM_HELIX NESTED 53-57 64-68, nbp = 5 nbp_cov = 0
# pvals: 0.999621,0.999621,0.999621,0.999621,0.999621
# aggregated NONE
NESTED  ::::::::::::::::::::::::::::::::::::::::::::::::::::<<<<<______>>>>>::::::::::::::::::::::::::::::::::
        ::::::::::::::::::::::::::::::::::::::::::::::::::::::::::::::::::::::::::::::::::::::::::::::::::::::

# RM_HELIX NESTED 76-80 85-89, nbp = 5 nbp_cov = 0
# pvals: 0.999621,0.999621,0.999621,0.999621,0.999621
# aggregated NONE
NESTED  :::::::::::::::::::::::::::::::::::::::::::::::::::::::::::::::::::::::::::<<<<<____>>>>>:::::::::::::
        ::::::::::::::::::::::::::::::::::::::::::::::::::::::::::::::::::::::::::::::::::::::::::::::::::::::

# RM_HELIX NESTED 39-41 95-97, nbp = 3 nbp_cov = 0
# pvals: 0.999621,0.999621,0.999621
# aggregated NONE
NESTED  ::::::::::::::::::::::::::::::::::::::<<<_____________________________________________________>>>:::::
        ::::::::::::::::::::::::::::::::::::::::::::::::::::::::::::::::::::::::::::::::::::::::::::::::::::::
```
