## Supplementary material for "All-at-once RNA folding with 3D motif prediction framed by evolutionary information": RF02697_LDH1_5p_UTR.power

```
# Power analysis of given structure 
#
# Powertype = SINGLE SUBSTITUTIONS
# covary  left_pos      right_pos    substitutions      power
#----------------------------------------------------------------
          5		29		0		0.00
          6		28		0		0.00
          7		27		0		0.00
          8		26		0		0.00
          11		25		0		0.00
          12		24		0		0.00
          13		23		0		0.00
          14		22		1		0.00
          15		21		0		0.00
          39		97		0		0.00
          40		96		0		0.00
          41		95		0		0.00
          53		68		0		0.00
          54		67		1		0.00
          55		66		0		0.00
          56		65		0		0.00
          57		64		0		0.00
          76		89		0		0.00
          77		88		0		0.00
          78		87		0		0.00
          79		86		0		0.00
          80		85		0		0.00
#
# BPAIRS 22
# avg substitutions per BP  0.1
# BPAIRS expected to covary 0.0 +/- 0.0
# BPAIRS observed to covary 0
#
```
