## Supplementary material for "All-at-once RNA folding with 3D motif prediction framed by evolutionary information": RF02697_LDH1_5p_UTR.surv

```
0.000000	0.0454545
-0.000874	1
&
0.725214	0.00019497
0.217427	0.00038994
0.086921	0.000584909
0.044210	0.000779879
-0.000874	0.99961
-0.121888	0.999805
-0.223920	1
&
0.725873	9.70685e-07
0.725214	0.00016987
0.445219	0.000175694
0.340814	0.000176665
0.319459	0.000182489
0.302849	0.000185401
0.257765	0.000194137
0.217427	0.000364007
0.215054	0.000364978
0.200817	0.000373714
0.186580	0.000379538
0.086921	0.00055232
0.077430	0.000561056
0.053701	0.000569792
0.044210	0.000739662
-0.000874	0.999621
-0.017484	0.999627
-0.069686	0.99963
-0.076805	0.999631
-0.107651	0.99964
-0.121888	0.99981
-0.152735	0.999818
-0.212056	0.999824
-0.223920	0.999994
-0.238157	1
&
11.471783	6.06479e-13
11.469410	6.08807e-13
11.467037	6.11144e-13
11.464664	6.13489e-13
11.462291	6.15844e-13
11.459919	6.18208e-13
11.457546	6.20581e-13
11.455173	6.22963e-13
11.452800	6.25354e-13
11.450427	6.27755e-13
11.448054	6.30164e-13
11.445682	6.32583e-13
11.443309	6.35012e-13
11.440936	6.37449e-13
11.438563	6.39896e-13
11.436190	6.42353e-13
11.433817	6.44818e-13
11.431445	6.47294e-13
11.429072	6.49778e-13
11.426699	6.52273e-13
11.424326	6.54777e-13
11.421953	6.5729e-13
11.419580	6.59813e-13
11.417208	6.62346e-13
11.414835	6.64889e-13
11.412462	6.67442e-13
11.410089	6.70004e-13
11.407716	6.72576e-13
11.405343	6.75158e-13
11.402971	6.7775e-13
11.400598	6.80352e-13
11.398225	6.82964e-13
11.395852	6.85586e-13
11.393479	6.88218e-13
11.391106	6.9086e-13
11.388734	6.93512e-13
11.386361	6.96175e-13
11.383988	6.98848e-13
11.381615	7.01531e-13
11.379242	7.04224e-13
11.376869	7.06928e-13
11.374497	7.09642e-13
11.372124	7.12366e-13
11.369751	7.15101e-13
11.367378	7.17847e-13
11.365005	7.20603e-13
11.362632	7.2337e-13
11.360260	7.26147e-13
11.357887	7.28935e-13
11.355514	7.31734e-13
11.353141	7.34544e-13
11.350768	7.37364e-13
11.348395	7.40195e-13
11.346023	7.43037e-13
11.343650	7.4589e-13
11.341277	7.48754e-13
11.338904	7.51629e-13
11.336531	7.54515e-13
11.334158	7.57412e-13
11.331786	7.60321e-13
11.329413	7.6324e-13
11.327040	7.66171e-13
11.324667	7.69113e-13
11.322294	7.72066e-13
11.319921	7.75031e-13
11.317549	7.78007e-13
11.315176	7.80994e-13
11.312803	7.83993e-13
11.310430	7.87004e-13
11.308057	7.90026e-13
11.305684	7.9306e-13
11.303312	7.96105e-13
11.300939	7.99162e-13
11.298566	8.02231e-13
11.296193	8.05312e-13
11.293820	8.08404e-13
11.291447	8.11509e-13
11.289075	8.14625e-13
11.286702	8.17754e-13
11.284329	8.20894e-13
11.281956	8.24047e-13
11.279583	8.27211e-13
11.277210	8.30388e-13
11.274838	8.33577e-13
11.272465	8.36778e-13
11.270092	8.39992e-13
11.267719	8.43218e-13
11.265346	8.46456e-13
11.262973	8.49707e-13
11.260600	8.5297e-13
11.258228	8.56246e-13
11.255855	8.59535e-13
11.253482	8.62836e-13
11.251109	8.6615e-13
11.248736	8.69476e-13
11.246363	8.72816e-13
11.243991	8.76168e-13
11.241618	8.79533e-13
11.239245	8.82911e-13
11.236872	8.86302e-13
11.234499	8.89706e-13
11.232126	8.93124e-13
11.229754	8.96554e-13
11.227381	8.99998e-13
11.225008	9.03454e-13
11.222635	9.06925e-13
11.220262	9.10408e-13
11.217889	9.13905e-13
11.215517	9.17415e-13
11.213144	9.20939e-13
11.210771	9.24476e-13
11.208398	9.28027e-13
11.206025	9.31592e-13
11.203652	9.35171e-13
11.201280	9.38763e-13
11.198907	9.42369e-13
11.196534	9.45989e-13
11.194161	9.49622e-13
11.191788	9.5327e-13
11.189415	9.56932e-13
11.187043	9.60608e-13
11.184670	9.64298e-13
11.182297	9.68002e-13
11.179924	9.71721e-13
11.177551	9.75454e-13
11.175178	9.79201e-13
11.172806	9.82962e-13
11.170433	9.86738e-13
11.168060	9.90529e-13
11.165687	9.94334e-13
11.163314	9.98154e-13
11.160941	1.00199e-12
11.158569	1.00584e-12
11.156196	1.0097e-12
11.153823	1.01358e-12
11.151450	1.01747e-12
11.149077	1.02138e-12
11.146704	1.02531e-12
11.144332	1.02925e-12
11.141959	1.0332e-12
11.139586	1.03717e-12
11.137213	1.04116e-12
11.134840	1.04516e-12
11.132467	1.04917e-12
11.130095	1.0532e-12
11.127722	1.05725e-12
11.125349	1.06131e-12
11.122976	1.06539e-12
11.120603	1.06948e-12
11.118230	1.07359e-12
11.115858	1.07771e-12
11.113485	1.08186e-12
11.111112	1.08601e-12
11.108739	1.09018e-12
11.106366	1.09437e-12
11.103993	1.09858e-12
11.101621	1.1028e-12
11.099248	1.10704e-12
11.096875	1.11129e-12
11.094502	1.11556e-12
11.092129	1.11985e-12
11.089756	1.12415e-12
11.087384	1.12847e-12
11.085011	1.13281e-12
11.082638	1.13716e-12
11.080265	1.14153e-12
11.077892	1.14591e-12
11.075519	1.15032e-12
11.073147	1.15474e-12
11.070774	1.15917e-12
11.068401	1.16363e-12
11.066028	1.1681e-12
11.063655	1.17259e-12
11.061282	1.1771e-12
11.058910	1.18162e-12
11.056537	1.18616e-12
11.054164	1.19072e-12
11.051791	1.19529e-12
11.049418	1.19989e-12
11.047045	1.2045e-12
11.044673	1.20913e-12
11.042300	1.21377e-12
11.039927	1.21844e-12
11.037554	1.22312e-12
11.035181	1.22782e-12
11.032808	1.23254e-12
11.030436	1.23728e-12
11.028063	1.24203e-12
11.025690	1.2468e-12
11.023317	1.2516e-12
11.020944	1.25641e-12
11.018571	1.26123e-12
11.016199	1.26608e-12
11.013826	1.27095e-12
11.011453	1.27583e-12
11.009080	1.28074e-12
11.006707	1.28566e-12
11.004334	1.2906e-12
11.001961	1.29556e-12
10.999589	1.30054e-12
10.997216	1.30554e-12
10.994843	1.31056e-12
10.992470	1.31559e-12
10.990097	1.32065e-12
10.987724	1.32572e-12
10.985352	1.33082e-12
10.982979	1.33594e-12
10.980606	1.34107e-12
10.978233	1.34622e-12
10.975860	1.3514e-12
10.973487	1.35659e-12
10.971115	1.36181e-12
10.968742	1.36704e-12
10.966369	1.3723e-12
10.963996	1.37757e-12
10.961623	1.38287e-12
10.959250	1.38818e-12
10.956878	1.39352e-12
10.954505	1.39888e-12
10.952132	1.40425e-12
10.949759	1.40965e-12
10.947386	1.41507e-12
10.945013	1.42051e-12
10.942641	1.42597e-12
10.940268	1.43145e-12
10.937895	1.43695e-12
10.935522	1.44248e-12
10.933149	1.44802e-12
10.930776	1.45359e-12
10.928404	1.45918e-12
10.926031	1.46479e-12
10.923658	1.47042e-12
10.921285	1.47607e-12
10.918912	1.48175e-12
10.916539	1.48744e-12
10.914167	1.49316e-12
10.911794	1.4989e-12
10.909421	1.50466e-12
10.907048	1.51045e-12
10.904675	1.51625e-12
10.902302	1.52208e-12
10.899930	1.52794e-12
10.897557	1.53381e-12
10.895184	1.53971e-12
10.892811	1.54563e-12
10.890438	1.55157e-12
10.888065	1.55753e-12
10.885693	1.56352e-12
10.883320	1.56953e-12
10.880947	1.57557e-12
10.878574	1.58163e-12
10.876201	1.58771e-12
10.873828	1.59381e-12
10.871456	1.59994e-12
10.869083	1.60609e-12
10.866710	1.61227e-12
10.864337	1.61847e-12
10.861964	1.62469e-12
10.859591	1.63094e-12
10.857219	1.63721e-12
10.854846	1.6435e-12
10.852473	1.64982e-12
10.850100	1.65617e-12
10.847727	1.66253e-12
10.845354	1.66893e-12
10.842982	1.67534e-12
10.840609	1.68179e-12
10.838236	1.68825e-12
10.835863	1.69474e-12
10.833490	1.70126e-12
10.831117	1.7078e-12
10.828745	1.71437e-12
10.826372	1.72096e-12
10.823999	1.72758e-12
10.821626	1.73422e-12
10.819253	1.74089e-12
10.816880	1.74759e-12
10.814508	1.75431e-12
10.812135	1.76106e-12
10.809762	1.76783e-12
10.807389	1.77463e-12
10.805016	1.78145e-12
10.802643	1.7883e-12
10.800271	1.79518e-12
10.797898	1.80208e-12
10.795525	1.80901e-12
10.793152	1.81597e-12
10.790779	1.82295e-12
10.788406	1.82997e-12
10.786034	1.837e-12
10.783661	1.84407e-12
10.781288	1.85116e-12
10.778915	1.85828e-12
10.776542	1.86543e-12
10.774169	1.8726e-12
10.771797	1.8798e-12
10.769424	1.88703e-12
10.767051	1.89429e-12
10.764678	1.90158e-12
10.762305	1.90889e-12
10.759932	1.91623e-12
10.757560	1.9236e-12
10.755187	1.931e-12
10.752814	1.93843e-12
10.750441	1.94588e-12
10.748068	1.95337e-12
10.745695	1.96088e-12
10.743322	1.96842e-12
10.740950	1.976e-12
10.738577	1.9836e-12
10.736204	1.99123e-12
10.733831	1.99889e-12
10.731458	2.00657e-12
10.729085	2.01429e-12
10.726713	2.02204e-12
10.724340	2.02982e-12
10.721967	2.03763e-12
10.719594	2.04547e-12
10.717221	2.05333e-12
10.714848	2.06123e-12
10.712476	2.06916e-12
10.710103	2.07712e-12
10.707730	2.08511e-12
10.705357	2.09313e-12
10.702984	2.10118e-12
10.700611	2.10927e-12
10.698239	2.11738e-12
10.695866	2.12553e-12
10.693493	2.1337e-12
10.691120	2.14191e-12
10.688747	2.15015e-12
10.686374	2.15842e-12
10.684002	2.16673e-12
10.681629	2.17506e-12
10.679256	2.18343e-12
10.676883	2.19183e-12
10.674510	2.20026e-12
10.672137	2.20873e-12
10.669765	2.21723e-12
10.667392	2.22576e-12
10.665019	2.23432e-12
10.662646	2.24292e-12
10.660273	2.25155e-12
10.657900	2.26021e-12
10.655528	2.2689e-12
10.653155	2.27763e-12
10.650782	2.2864e-12
10.648409	2.29519e-12
10.646036	2.30403e-12
10.643663	2.31289e-12
10.641291	2.32179e-12
10.638918	2.33072e-12
10.636545	2.33969e-12
10.634172	2.34869e-12
10.631799	2.35773e-12
10.629426	2.3668e-12
10.627054	2.37591e-12
10.624681	2.38505e-12
10.622308	2.39423e-12
10.619935	2.40344e-12
10.617562	2.41269e-12
10.615189	2.42197e-12
10.612817	2.43129e-12
10.610444	2.44065e-12
10.608071	2.45004e-12
10.605698	2.45947e-12
10.603325	2.46893e-12
10.600952	2.47843e-12
10.598580	2.48797e-12
10.596207	2.49754e-12
10.593834	2.50716e-12
10.591461	2.5168e-12
10.589088	2.52649e-12
10.586715	2.53621e-12
10.584343	2.54597e-12
10.581970	2.55577e-12
10.579597	2.56561e-12
10.577224	2.57548e-12
10.574851	2.58539e-12
10.572478	2.59534e-12
10.570106	2.60533e-12
10.567733	2.61535e-12
10.565360	2.62542e-12
10.562987	2.63552e-12
10.560614	2.64567e-12
10.558241	2.65585e-12
10.555869	2.66607e-12
10.553496	2.67633e-12
10.551123	2.68663e-12
10.548750	2.69697e-12
10.546377	2.70735e-12
10.544004	2.71777e-12
10.541632	2.72823e-12
10.539259	2.73873e-12
10.536886	2.74927e-12
10.534513	2.75986e-12
10.532140	2.77048e-12
10.529767	2.78114e-12
10.527395	2.79185e-12
10.525022	2.80259e-12
10.522649	2.81338e-12
10.520276	2.82421e-12
10.517903	2.83508e-12
10.515530	2.84599e-12
10.513158	2.85695e-12
10.510785	2.86794e-12
10.508412	2.87898e-12
10.506039	2.89007e-12
10.503666	2.90119e-12
10.501293	2.91236e-12
10.498921	2.92357e-12
10.496548	2.93482e-12
10.494175	2.94612e-12
10.491802	2.95746e-12
10.489429	2.96885e-12
10.487056	2.98027e-12
10.484683	2.99175e-12
10.482311	3.00326e-12
10.479938	3.01483e-12
10.477565	3.02643e-12
10.475192	3.03808e-12
10.472819	3.04978e-12
10.470446	3.06152e-12
10.468074	3.0733e-12
10.465701	3.08514e-12
10.463328	3.09701e-12
10.460955	3.10894e-12
10.458582	3.12091e-12
10.456209	3.13292e-12
10.453837	3.14498e-12
10.451464	3.15709e-12
10.449091	3.16924e-12
10.446718	3.18145e-12
10.444345	3.1937e-12
10.441972	3.20599e-12
10.439600	3.21833e-12
10.437227	3.23073e-12
10.434854	3.24316e-12
10.432481	3.25565e-12
10.430108	3.26819e-12
10.427735	3.28077e-12
10.425363	3.2934e-12
10.422990	3.30608e-12
10.420617	3.31881e-12
10.418244	3.33159e-12
10.415871	3.34442e-12
10.413498	3.3573e-12
10.411126	3.37022e-12
10.408753	3.3832e-12
10.406380	3.39623e-12
10.404007	3.4093e-12
10.401634	3.42243e-12
10.399261	3.43561e-12
10.396889	3.44884e-12
10.394516	3.46212e-12
10.392143	3.47545e-12
10.389770	3.48883e-12
10.387397	3.50227e-12
10.385024	3.51576e-12
10.382652	3.52929e-12
10.380279	3.54288e-12
10.377906	3.55653e-12
10.375533	3.57022e-12
10.373160	3.58397e-12
10.370787	3.59777e-12
10.368415	3.61163e-12
10.366042	3.62554e-12
10.363669	3.6395e-12
10.361296	3.65352e-12
10.358923	3.66759e-12
10.356550	3.68171e-12
10.354178	3.69589e-12
10.351805	3.71012e-12
10.349432	3.72441e-12
10.347059	3.73876e-12
10.344686	3.75315e-12
10.342313	3.76761e-12
10.339941	3.78212e-12
10.337568	3.79669e-12
10.335195	3.81131e-12
10.332822	3.82599e-12
10.330449	3.84072e-12
10.328076	3.85552e-12
10.325704	3.87037e-12
10.323331	3.88527e-12
10.320958	3.90024e-12
10.318585	3.91526e-12
10.316212	3.93034e-12
10.313839	3.94548e-12
10.311467	3.96068e-12
10.309094	3.97593e-12
10.306721	3.99125e-12
10.304348	4.00662e-12
10.301975	4.02205e-12
10.299602	4.03754e-12
10.297230	4.0531e-12
10.294857	4.06871e-12
10.292484	4.08438e-12
10.290111	4.10011e-12
10.287738	4.11591e-12
10.285365	4.13176e-12
10.282993	4.14768e-12
10.280620	4.16366e-12
10.278247	4.1797e-12
10.275874	4.1958e-12
10.273501	4.21196e-12
10.271128	4.22819e-12
10.268756	4.24447e-12
10.266383	4.26082e-12
10.264010	4.27724e-12
10.261637	4.29372e-12
10.259264	4.31026e-12
10.256891	4.32686e-12
10.254519	4.34353e-12
10.252146	4.36026e-12
10.249773	4.37706e-12
10.247400	4.39393e-12
10.245027	4.41085e-12
10.242654	4.42785e-12
10.240282	4.44491e-12
10.237909	4.46203e-12
10.235536	4.47922e-12
10.233163	4.49648e-12
10.230790	4.5138e-12
10.228417	4.53119e-12
10.226044	4.54865e-12
10.223672	4.56618e-12
10.221299	4.58377e-12
10.218926	4.60143e-12
10.216553	4.61916e-12
10.214180	4.63696e-12
10.211807	4.65482e-12
10.209435	4.67276e-12
10.207062	4.69076e-12
10.204689	4.70884e-12
10.202316	4.72698e-12
10.199943	4.7452e-12
10.197570	4.76348e-12
10.195198	4.78183e-12
10.192825	4.80026e-12
10.190452	4.81876e-12
10.188079	4.83733e-12
10.185706	4.85596e-12
10.183333	4.87468e-12
10.180961	4.89346e-12
10.178588	4.91232e-12
10.176215	4.93125e-12
10.173842	4.95025e-12
10.171469	4.96933e-12
10.169096	4.98848e-12
10.166724	5.0077e-12
10.164351	5.027e-12
10.161978	5.04637e-12
10.159605	5.06582e-12
10.157232	5.08534e-12
10.154859	5.10494e-12
10.152487	5.12461e-12
10.150114	5.14436e-12
10.147741	5.16419e-12
10.145368	5.18409e-12
10.142995	5.20407e-12
10.140622	5.22412e-12
10.138250	5.24426e-12
10.135877	5.26447e-12
10.133504	5.28476e-12
10.131131	5.30513e-12
10.128758	5.32557e-12
10.126385	5.3461e-12
10.124013	5.3667e-12
10.121640	5.38739e-12
10.119267	5.40815e-12
10.116894	5.429e-12
10.114521	5.44992e-12
10.112148	5.47093e-12
10.109776	5.49201e-12
10.107403	5.51318e-12
10.105030	5.53443e-12
10.102657	5.55576e-12
10.100284	5.57718e-12
10.097911	5.59868e-12
10.095539	5.62026e-12
10.093166	5.64192e-12
10.090793	5.66367e-12
10.088420	5.6855e-12
10.086047	5.70742e-12
10.083674	5.72942e-12
10.081302	5.7515e-12
10.078929	5.77367e-12
10.076556	5.79593e-12
10.074183	5.81827e-12
10.071810	5.8407e-12
10.069437	5.86321e-12
10.067065	5.88582e-12
10.064692	5.90851e-12
10.062319	5.93128e-12
10.059946	5.95415e-12
10.057573	5.9771e-12
10.055200	6.00015e-12
10.052828	6.02328e-12
10.050455	6.0465e-12
10.048082	6.06981e-12
10.045709	6.09321e-12
10.043336	6.1167e-12
10.040963	6.14028e-12
10.038591	6.16395e-12
10.036218	6.18772e-12
10.033845	6.21157e-12
10.031472	6.23552e-12
10.029099	6.25956e-12
10.026726	6.2837e-12
10.024354	6.30792e-12
10.021981	6.33224e-12
10.019608	6.35666e-12
10.017235	6.38117e-12
10.014862	6.40577e-12
10.012489	6.43047e-12
10.010117	6.45526e-12
10.007744	6.48015e-12
10.005371	6.50514e-12
10.002998	6.53022e-12
10.000625	6.5554e-12
9.998252	6.58068e-12
9.995880	6.60605e-12
9.993507	6.63153e-12
9.991134	6.6571e-12
9.988761	6.68277e-12
9.986388	6.70854e-12
9.984015	6.7344e-12
9.981642	6.76037e-12
9.979270	6.78644e-12
9.976897	6.81261e-12
9.974524	6.83888e-12
9.972151	6.86525e-12
9.969778	6.89173e-12
9.967405	6.9183e-12
9.965033	6.94498e-12
9.962660	6.97177e-12
9.960287	6.99865e-12
9.957914	7.02564e-12
9.955541	7.05274e-12
9.953168	7.07993e-12
9.950796	7.10724e-12
9.948423	7.13465e-12
9.946050	7.16216e-12
9.943677	7.18979e-12
9.941304	7.21751e-12
9.938931	7.24535e-12
9.936559	7.27329e-12
9.934186	7.30134e-12
9.931813	7.3295e-12
9.929440	7.35777e-12
9.927067	7.38615e-12
9.924694	7.41464e-12
9.922322	7.44323e-12
9.919949	7.47194e-12
9.917576	7.50076e-12
9.915203	7.52969e-12
9.912830	7.55874e-12
9.910457	7.58789e-12
9.908085	7.61716e-12
9.905712	7.64654e-12
9.903339	7.67603e-12
9.900966	7.70564e-12
9.898593	7.73536e-12
9.896220	7.7652e-12
9.893848	7.79515e-12
9.891475	7.82522e-12
9.889102	7.85541e-12
9.886729	7.88571e-12
9.884356	7.91613e-12
9.881983	7.94666e-12
9.879611	7.97732e-12
9.877238	8.00809e-12
9.874865	8.03898e-12
9.872492	8.06999e-12
9.870119	8.10112e-12
9.867746	8.13238e-12
9.865374	8.16375e-12
9.863001	8.19524e-12
9.860628	8.22686e-12
9.858255	8.25859e-12
9.855882	8.29045e-12
9.853509	8.32244e-12
9.851137	8.35455e-12
9.848764	8.38678e-12
9.846391	8.41913e-12
9.844018	8.45161e-12
9.841645	8.48422e-12
9.839272	8.51695e-12
9.836900	8.54981e-12
9.834527	8.5828e-12
9.832154	8.61591e-12
9.829781	8.64915e-12
9.827408	8.68252e-12
9.825035	8.71602e-12
9.822663	8.74965e-12
9.820290	8.78341e-12
9.817917	8.8173e-12
9.815544	8.85132e-12
9.813171	8.88548e-12
9.810798	8.91976e-12
9.808426	8.95418e-12
9.806053	8.98873e-12
9.803680	9.02341e-12
9.801307	9.05823e-12
9.798934	9.09318e-12
9.796561	9.12827e-12
9.794189	9.16349e-12
9.791816	9.19885e-12
9.789443	9.23435e-12
9.787070	9.26998e-12
9.784697	9.30575e-12
9.782324	9.34166e-12
9.779952	9.37771e-12
9.777579	9.4139e-12
9.775206	9.45023e-12
9.772833	9.4867e-12
9.770460	9.52331e-12
9.768087	9.56006e-12
9.765715	9.59695e-12
9.763342	9.63399e-12
9.760969	9.67117e-12
9.758596	9.70849e-12
9.756223	9.74596e-12
9.753850	9.78357e-12
9.751478	9.82133e-12
9.749105	9.85923e-12
9.746732	9.89728e-12
9.744359	9.93548e-12
9.741986	9.97382e-12
9.739613	1.00123e-11
9.737241	1.0051e-11
9.734868	1.00898e-11
9.732495	1.01287e-11
9.730122	1.01678e-11
9.727749	1.0207e-11
9.725376	1.02464e-11
9.723003	1.0286e-11
9.720631	1.03257e-11
9.718258	1.03655e-11
9.715885	1.04055e-11
9.713512	1.04457e-11
9.711139	1.0486e-11
9.708766	1.05265e-11
9.706394	1.05671e-11
9.704021	1.06079e-11
9.701648	1.06489e-11
9.699275	1.069e-11
9.696902	1.07312e-11
9.694529	1.07727e-11
9.692157	1.08142e-11
9.689784	1.0856e-11
9.687411	1.08979e-11
9.685038	1.094e-11
9.682665	1.09822e-11
9.680292	1.10246e-11
9.677920	1.10672e-11
9.675547	1.11099e-11
9.673174	1.11528e-11
9.670801	1.11958e-11
9.668428	1.1239e-11
9.666055	1.12824e-11
9.663683	1.1326e-11
9.661310	1.13697e-11
9.658937	1.14136e-11
9.656564	1.14577e-11
9.654191	1.15019e-11
9.651818	1.15463e-11
9.649446	1.15909e-11
9.647073	1.16356e-11
9.644700	1.16806e-11
9.642327	1.17257e-11
9.639954	1.17709e-11
9.637581	1.18164e-11
9.635209	1.1862e-11
9.632836	1.19078e-11
9.630463	1.19538e-11
9.628090	1.19999e-11
9.625717	1.20463e-11
9.623344	1.20928e-11
9.620972	1.21395e-11
9.618599	1.21864e-11
9.616226	1.22334e-11
9.613853	1.22806e-11
9.611480	1.23281e-11
9.609107	1.23757e-11
9.606735	1.24235e-11
9.604362	1.24714e-11
9.601989	1.25196e-11
9.599616	1.25679e-11
9.597243	1.26165e-11
9.594870	1.26652e-11
9.592498	1.27141e-11
9.590125	1.27632e-11
9.587752	1.28125e-11
9.585379	1.2862e-11
9.583006	1.29116e-11
9.580633	1.29615e-11
9.578261	1.30115e-11
9.575888	1.30618e-11
9.573515	1.31122e-11
9.571142	1.31629e-11
9.568769	1.32137e-11
9.566396	1.32647e-11
9.564024	1.3316e-11
9.561651	1.33674e-11
9.559278	1.3419e-11
9.556905	1.34708e-11
9.554532	1.35229e-11
9.552159	1.35751e-11
9.549787	1.36275e-11
9.547414	1.36802e-11
9.545041	1.3733e-11
9.542668	1.3786e-11
9.540295	1.38393e-11
9.537922	1.38927e-11
9.535550	1.39464e-11
9.533177	1.40003e-11
9.530804	1.40544e-11
9.528431	1.41086e-11
9.526058	1.41631e-11
9.523685	1.42178e-11
9.521313	1.42728e-11
9.518940	1.43279e-11
9.516567	1.43832e-11
9.514194	1.44388e-11
9.511821	1.44946e-11
9.509448	1.45506e-11
9.507076	1.46068e-11
9.504703	1.46632e-11
9.502330	1.47198e-11
9.499957	1.47767e-11
9.497584	1.48338e-11
9.495211	1.48911e-11
9.492839	1.49486e-11
9.490466	1.50064e-11
9.488093	1.50643e-11
9.485720	1.51225e-11
9.483347	1.5181e-11
9.480974	1.52396e-11
9.478602	1.52985e-11
9.476229	1.53576e-11
9.473856	1.54169e-11
9.471483	1.54765e-11
9.469110	1.55363e-11
9.466737	1.55963e-11
9.464364	1.56566e-11
9.461992	1.5717e-11
9.459619	1.57778e-11
9.457246	1.58387e-11
9.454873	1.58999e-11
9.452500	1.59614e-11
9.450127	1.6023e-11
9.447755	1.60849e-11
9.445382	1.61471e-11
9.443009	1.62095e-11
9.440636	1.62721e-11
9.438263	1.6335e-11
9.435890	1.63981e-11
9.433518	1.64615e-11
9.431145	1.65251e-11
9.428772	1.65889e-11
9.426399	1.6653e-11
9.424026	1.67174e-11
9.421653	1.6782e-11
9.419281	1.68468e-11
9.416908	1.69119e-11
9.414535	1.69773e-11
9.412162	1.70429e-11
9.409789	1.71087e-11
9.407416	1.71749e-11
9.405044	1.72412e-11
9.402671	1.73079e-11
9.400298	1.73748e-11
9.397925	1.74419e-11
9.395552	1.75093e-11
9.393179	1.7577e-11
9.390807	1.76449e-11
9.388434	1.77131e-11
9.386061	1.77815e-11
9.383688	1.78503e-11
9.381315	1.79193e-11
9.378942	1.79885e-11
9.376570	1.8058e-11
9.374197	1.81278e-11
9.371824	1.81979e-11
9.369451	1.82682e-11
9.367078	1.83388e-11
9.364705	1.84097e-11
9.362333	1.84809e-11
9.359960	1.85523e-11
9.357587	1.8624e-11
9.355214	1.8696e-11
9.352841	1.87683e-11
9.350468	1.88408e-11
9.348096	1.89136e-11
9.345723	1.89867e-11
9.343350	1.90601e-11
9.340977	1.91338e-11
9.338604	1.92078e-11
9.336231	1.9282e-11
9.333859	1.93566e-11
9.331486	1.94314e-11
9.329113	1.95065e-11
9.326740	1.95819e-11
9.324367	1.96576e-11
9.321994	1.97336e-11
9.319622	1.98099e-11
9.317249	1.98865e-11
9.314876	1.99633e-11
9.312503	2.00405e-11
9.310130	2.0118e-11
9.307757	2.01958e-11
9.305385	2.02738e-11
9.303012	2.03522e-11
9.300639	2.04309e-11
9.298266	2.05099e-11
9.295893	2.05892e-11
9.293520	2.06688e-11
9.291148	2.07487e-11
9.288775	2.08289e-11
9.286402	2.09094e-11
9.284029	2.09903e-11
9.281656	2.10714e-11
9.279283	2.11529e-11
9.276911	2.12347e-11
9.274538	2.13168e-11
9.272165	2.13992e-11
9.269792	2.1482e-11
9.267419	2.1565e-11
9.265046	2.16484e-11
9.262674	2.17321e-11
9.260301	2.18162e-11
9.257928	2.19005e-11
9.255555	2.19852e-11
9.253182	2.20702e-11
9.250809	2.21555e-11
9.248437	2.22412e-11
9.246064	2.23272e-11
9.243691	2.24136e-11
9.241318	2.25002e-11
9.238945	2.25873e-11
9.236572	2.26746e-11
9.234200	2.27623e-11
9.231827	2.28503e-11
9.229454	2.29387e-11
9.227081	2.30274e-11
9.224708	2.31164e-11
9.222335	2.32058e-11
9.219963	2.32956e-11
9.217590	2.33857e-11
9.215217	2.34761e-11
9.212844	2.35669e-11
9.210471	2.36581e-11
9.208098	2.37496e-11
9.205725	2.38414e-11
9.203353	2.39336e-11
9.200980	2.40262e-11
9.198607	2.41191e-11
9.196234	2.42124e-11
9.193861	2.4306e-11
9.191488	2.44001e-11
9.189116	2.44944e-11
9.186743	2.45892e-11
9.184370	2.46843e-11
9.181997	2.47798e-11
9.179624	2.48756e-11
9.177251	2.49718e-11
9.174879	2.50684e-11
9.172506	2.51654e-11
9.170133	2.52627e-11
9.167760	2.53605e-11
9.165387	2.54586e-11
9.163014	2.5557e-11
9.160642	2.56559e-11
9.158269	2.57551e-11
9.155896	2.58548e-11
9.153523	2.59548e-11
9.151150	2.60552e-11
9.148777	2.6156e-11
9.146405	2.62572e-11
9.144032	2.63587e-11
9.141659	2.64607e-11
9.139286	2.65631e-11
9.136913	2.66659e-11
9.134540	2.6769e-11
9.132168	2.68726e-11
9.129795	2.69765e-11
9.127422	2.70809e-11
9.125049	2.71857e-11
9.122676	2.72909e-11
9.120303	2.73965e-11
9.117931	2.75024e-11
9.115558	2.76089e-11
9.113185	2.77157e-11
9.110812	2.78229e-11
9.108439	2.79306e-11
9.106066	2.80386e-11
9.103694	2.81471e-11
9.101321	2.8256e-11
9.098948	2.83654e-11
9.096575	2.84751e-11
9.094202	2.85853e-11
9.091829	2.86959e-11
9.089457	2.88069e-11
9.087084	2.89184e-11
9.084711	2.90303e-11
9.082338	2.91426e-11
9.079965	2.92554e-11
9.077592	2.93686e-11
9.075220	2.94823e-11
9.072847	2.95964e-11
9.070474	2.97109e-11
9.068101	2.98259e-11
9.065728	2.99413e-11
9.063355	3.00572e-11
9.060983	3.01735e-11
9.058610	3.02903e-11
9.056237	3.04075e-11
9.053864	3.05252e-11
9.051491	3.06433e-11
9.049118	3.07619e-11
9.046746	3.08809e-11
9.044373	3.10005e-11
9.042000	3.11204e-11
9.039627	3.12409e-11
9.037254	3.13618e-11
9.034881	3.14832e-11
9.032509	3.1605e-11
9.030136	3.17273e-11
9.027763	3.18501e-11
9.025390	3.19734e-11
9.023017	3.20972e-11
9.020644	3.22214e-11
9.018272	3.23461e-11
9.015899	3.24713e-11
9.013526	3.2597e-11
9.011153	3.27232e-11
9.008780	3.28499e-11
9.006407	3.2977e-11
9.004035	3.31047e-11
9.001662	3.32328e-11
8.999289	3.33615e-11
8.996916	3.34906e-11
8.994543	3.36202e-11
8.992170	3.37504e-11
8.989798	3.3881e-11
8.987425	3.40122e-11
8.985052	3.41439e-11
8.982679	3.4276e-11
8.980306	3.44087e-11
8.977933	3.45419e-11
8.975561	3.46757e-11
8.973188	3.48099e-11
8.970815	3.49447e-11
8.968442	3.508e-11
8.966069	3.52158e-11
8.963696	3.53521e-11
8.961324	3.5489e-11
8.958951	3.56264e-11
8.956578	3.57643e-11
8.954205	3.59028e-11
8.951832	3.60418e-11
8.949459	3.61813e-11
8.947086	3.63214e-11
8.944714	3.64621e-11
8.942341	3.66032e-11
8.939968	3.6745e-11
8.937595	3.68872e-11
8.935222	3.70301e-11
8.932849	3.71735e-11
8.930477	3.73174e-11
8.928104	3.74619e-11
8.925731	3.7607e-11
8.923358	3.77526e-11
8.920985	3.78988e-11
8.918612	3.80455e-11
8.916240	3.81928e-11
8.913867	3.83407e-11
8.911494	3.84892e-11
8.909121	3.86383e-11
8.906748	3.87879e-11
8.904375	3.89381e-11
8.902003	3.90889e-11
8.899630	3.92403e-11
8.897257	3.93922e-11
8.894884	3.95448e-11
8.892511	3.96979e-11
8.890138	3.98517e-11
8.887766	4.0006e-11
8.885393	4.0161e-11
8.883020	4.03165e-11
8.880647	4.04726e-11
8.878274	4.06294e-11
8.875901	4.07868e-11
8.873529	4.09447e-11
8.871156	4.11033e-11
8.868783	4.12625e-11
8.866410	4.14223e-11
8.864037	4.15828e-11
8.861664	4.17438e-11
8.859292	4.19055e-11
8.856919	4.20678e-11
8.854546	4.22308e-11
8.852173	4.23944e-11
8.849800	4.25586e-11
8.847427	4.27234e-11
8.845055	4.28889e-11
8.842682	4.30551e-11
8.840309	4.32218e-11
8.837936	4.33893e-11
8.835563	4.35573e-11
8.833190	4.37261e-11
8.830818	4.38955e-11
8.828445	4.40655e-11
8.826072	4.42362e-11
8.823699	4.44076e-11
8.821326	4.45796e-11
8.818953	4.47523e-11
8.816581	4.49257e-11
8.814208	4.50997e-11
8.811835	4.52745e-11
8.809462	4.54499e-11
8.807089	4.56259e-11
8.804716	4.58027e-11
8.802344	4.59802e-11
8.799971	4.61583e-11
8.797598	4.63372e-11
8.795225	4.65167e-11
8.792852	4.66969e-11
8.790479	4.68778e-11
8.788107	4.70595e-11
8.785734	4.72418e-11
8.783361	4.74249e-11
8.780988	4.76086e-11
8.778615	4.77931e-11
8.776242	4.79783e-11
8.773870	4.81642e-11
8.771497	4.83508e-11
8.769124	4.85382e-11
8.766751	4.87262e-11
8.764378	4.89151e-11
8.762005	4.91046e-11
8.759633	4.92949e-11
8.757260	4.94859e-11
8.754887	4.96777e-11
8.752514	4.98702e-11
8.750141	5.00634e-11
8.747768	5.02575e-11
8.745396	5.04522e-11
8.743023	5.06477e-11
8.740650	5.0844e-11
8.738277	5.10411e-11
8.735904	5.12389e-11
8.733531	5.14375e-11
8.731159	5.16368e-11
8.728786	5.18369e-11
8.726413	5.20378e-11
8.724040	5.22395e-11
8.721667	5.2442e-11
8.719294	5.26452e-11
8.716922	5.28493e-11
8.714549	5.30541e-11
8.712176	5.32597e-11
8.709803	5.34662e-11
8.707430	5.36734e-11
8.705057	5.38815e-11
8.702685	5.40903e-11
8.700312	5.43e-11
8.697939	5.45104e-11
8.695566	5.47217e-11
8.693193	5.49339e-11
8.690820	5.51468e-11
8.688447	5.53606e-11
8.686075	5.55752e-11
8.683702	5.57906e-11
8.681329	5.60069e-11
8.678956	5.6224e-11
8.676583	5.64419e-11
8.674210	5.66607e-11
8.671838	5.68804e-11
8.669465	5.71009e-11
8.667092	5.73223e-11
8.664719	5.75445e-11
8.662346	5.77676e-11
8.659973	5.79915e-11
8.657601	5.82164e-11
8.655228	5.84421e-11
8.652855	5.86686e-11
8.650482	5.88961e-11
8.648109	5.91244e-11
8.645736	5.93537e-11
8.643364	5.95838e-11
8.640991	5.98148e-11
8.638618	6.00467e-11
8.636245	6.02795e-11
8.633872	6.05133e-11
8.631499	6.07479e-11
8.629127	6.09834e-11
8.626754	6.12199e-11
8.624381	6.14573e-11
8.622008	6.16956e-11
8.619635	6.19348e-11
8.617262	6.2175e-11
8.614890	6.24161e-11
8.612517	6.26581e-11
8.610144	6.29011e-11
8.607771	6.3145e-11
8.605398	6.33899e-11
8.603025	6.36357e-11
8.600653	6.38824e-11
8.598280	6.41302e-11
8.595907	6.43789e-11
8.593534	6.46285e-11
8.591161	6.48792e-11
8.588788	6.51308e-11
8.586416	6.53834e-11
8.584043	6.5637e-11
8.581670	6.58915e-11
8.579297	6.61471e-11
8.576924	6.64036e-11
8.574551	6.66611e-11
8.572179	6.69197e-11
8.569806	6.71792e-11
8.567433	6.74398e-11
8.565060	6.77014e-11
8.562687	6.79639e-11
8.560314	6.82276e-11
8.557942	6.84922e-11
8.555569	6.87579e-11
8.553196	6.90245e-11
8.550823	6.92923e-11
8.548450	6.95611e-11
8.546077	6.98309e-11
8.543705	7.01018e-11
8.541332	7.03737e-11
8.538959	7.06467e-11
8.536586	7.09207e-11
8.534213	7.11958e-11
8.531840	7.1472e-11
8.529468	7.17493e-11
8.527095	7.20276e-11
8.524722	7.2307e-11
8.522349	7.25875e-11
8.519976	7.28691e-11
8.517603	7.31518e-11
8.515231	7.34356e-11
8.512858	7.37205e-11
8.510485	7.40065e-11
8.508112	7.42936e-11
8.505739	7.45819e-11
8.503366	7.48712e-11
8.500994	7.51617e-11
8.498621	7.54533e-11
8.496248	7.57461e-11
8.493875	7.60399e-11
8.491502	7.6335e-11
8.489129	7.66312e-11
8.486757	7.69285e-11
8.484384	7.7227e-11
8.482011	7.75266e-11
8.479638	7.78274e-11
8.477265	7.81294e-11
8.474892	7.84326e-11
8.472520	7.87369e-11
8.470147	7.90425e-11
8.467774	7.93492e-11
8.465401	7.96571e-11
8.463028	7.99662e-11
8.460655	8.02765e-11
8.458283	8.0588e-11
8.455910	8.09008e-11
8.453537	8.12147e-11
8.451164	8.15299e-11
8.448791	8.18463e-11
8.446418	8.21639e-11
8.444045	8.24828e-11
8.441673	8.28029e-11
8.439300	8.31242e-11
8.436927	8.34468e-11
8.434554	8.37707e-11
8.432181	8.40958e-11
8.429808	8.44222e-11
8.427436	8.47498e-11
8.425063	8.50788e-11
8.422690	8.5409e-11
8.420317	8.57405e-11
8.417944	8.60733e-11
8.415571	8.64074e-11
8.413199	8.67427e-11
8.410826	8.70794e-11
8.408453	8.74174e-11
8.406080	8.77567e-11
8.403707	8.80974e-11
8.401334	8.84393e-11
8.398962	8.87826e-11
8.396589	8.91273e-11
8.394216	8.94732e-11
8.391843	8.98206e-11
8.389470	9.01692e-11
8.387097	9.05193e-11
8.384725	9.08707e-11
8.382352	9.12234e-11
8.379979	9.15775e-11
8.377606	9.19331e-11
8.375233	9.229e-11
8.372860	9.26482e-11
8.370488	9.30079e-11
8.368115	9.3369e-11
8.365742	9.37315e-11
8.363369	9.40954e-11
8.360996	9.44607e-11
8.358623	9.48275e-11
8.356251	9.51956e-11
8.353878	9.55652e-11
8.351505	9.59363e-11
8.349132	9.63088e-11
8.346759	9.66827e-11
8.344386	9.70581e-11
8.342014	9.7435e-11
8.339641	9.78133e-11
8.337268	9.81931e-11
8.334895	9.85744e-11
8.332522	9.89571e-11
8.330149	9.93414e-11
8.327777	9.97271e-11
8.325404	1.00114e-10
8.323031	1.00503e-10
8.320658	1.00893e-10
8.318285	1.01285e-10
8.315912	1.01679e-10
8.313540	1.02073e-10
8.311167	1.0247e-10
8.308794	1.02868e-10
8.306421	1.03267e-10
8.304048	1.03668e-10
8.301675	1.04071e-10
8.299303	1.04475e-10
8.296930	1.04881e-10
8.294557	1.05288e-10
8.292184	1.05697e-10
8.289811	1.06107e-10
8.287438	1.0652e-10
8.285066	1.06933e-10
8.282693	1.07349e-10
8.280320	1.07766e-10
8.277947	1.08184e-10
8.275574	1.08604e-10
8.273201	1.09026e-10
8.270829	1.0945e-10
8.268456	1.09875e-10
8.266083	1.10302e-10
8.263710	1.1073e-10
8.261337	1.1116e-10
8.258964	1.11592e-10
8.256592	1.12025e-10
8.254219	1.12461e-10
8.251846	1.12897e-10
8.249473	1.13336e-10
8.247100	1.13776e-10
8.244727	1.14218e-10
8.242355	1.14662e-10
8.239982	1.15107e-10
8.237609	1.15555e-10
8.235236	1.16003e-10
8.232863	1.16454e-10
8.230490	1.16907e-10
8.228118	1.17361e-10
8.225745	1.17817e-10
8.223372	1.18274e-10
8.220999	1.18734e-10
8.218626	1.19195e-10
8.216253	1.19658e-10
8.213881	1.20123e-10
8.211508	1.2059e-10
8.209135	1.21059e-10
8.206762	1.21529e-10
8.204389	1.22001e-10
8.202016	1.22475e-10
8.199644	1.22951e-10
8.197271	1.23429e-10
8.194898	1.23908e-10
8.192525	1.2439e-10
8.190152	1.24873e-10
8.187779	1.25358e-10
8.185406	1.25846e-10
8.183034	1.26335e-10
8.180661	1.26826e-10
8.178288	1.27318e-10
8.175915	1.27813e-10
8.173542	1.2831e-10
8.171169	1.28808e-10
8.168797	1.29309e-10
8.166424	1.29812e-10
8.164051	1.30316e-10
8.161678	1.30823e-10
8.159305	1.31331e-10
8.156932	1.31841e-10
8.154560	1.32354e-10
8.152187	1.32868e-10
8.149814	1.33385e-10
8.147441	1.33903e-10
8.145068	1.34423e-10
8.142695	1.34946e-10
8.140323	1.3547e-10
8.137950	1.35997e-10
8.135577	1.36526e-10
8.133204	1.37056e-10
8.130831	1.37589e-10
8.128458	1.38124e-10
8.126086	1.38661e-10
8.123713	1.392e-10
8.121340	1.39741e-10
8.118967	1.40284e-10
8.116594	1.40829e-10
8.114221	1.41377e-10
8.111849	1.41926e-10
8.109476	1.42478e-10
8.107103	1.43032e-10
8.104730	1.43588e-10
8.102357	1.44146e-10
8.099984	1.44707e-10
8.097612	1.45269e-10
8.095239	1.45834e-10
8.092866	1.46401e-10
8.090493	1.4697e-10
8.088120	1.47541e-10
8.085747	1.48115e-10
8.083375	1.48691e-10
8.081002	1.49269e-10
8.078629	1.49849e-10
8.076256	1.50432e-10
8.073883	1.51017e-10
8.071510	1.51604e-10
8.069138	1.52194e-10
8.066765	1.52785e-10
8.064392	1.5338e-10
8.062019	1.53976e-10
8.059646	1.54575e-10
8.057273	1.55176e-10
8.054901	1.55779e-10
8.052528	1.56385e-10
8.050155	1.56993e-10
8.047782	1.57603e-10
8.045409	1.58216e-10
8.043036	1.58832e-10
8.040664	1.59449e-10
8.038291	1.60069e-10
8.035918	1.60692e-10
8.033545	1.61317e-10
8.031172	1.61944e-10
8.028799	1.62574e-10
8.026427	1.63206e-10
8.024054	1.63841e-10
8.021681	1.64478e-10
8.019308	1.65118e-10
8.016935	1.6576e-10
8.014562	1.66405e-10
8.012190	1.67052e-10
8.009817	1.67702e-10
8.007444	1.68354e-10
8.005071	1.69009e-10
8.002698	1.69666e-10
8.000325	1.70326e-10
7.997953	1.70989e-10
7.995580	1.71654e-10
7.993207	1.72322e-10
7.990834	1.72992e-10
7.988461	1.73665e-10
7.986088	1.7434e-10
7.983716	1.75019e-10
7.981343	1.75699e-10
7.978970	1.76383e-10
7.976597	1.77069e-10
7.974224	1.77758e-10
7.971851	1.78449e-10
7.969479	1.79144e-10
7.967106	1.79841e-10
7.964733	1.8054e-10
7.962360	1.81243e-10
7.959987	1.81948e-10
7.957614	1.82656e-10
7.955242	1.83366e-10
7.952869	1.8408e-10
7.950496	1.84796e-10
7.948123	1.85515e-10
7.945750	1.86237e-10
7.943377	1.86961e-10
7.941005	1.87689e-10
7.938632	1.88419e-10
7.936259	1.89152e-10
7.933886	1.89888e-10
7.931513	1.90627e-10
7.929140	1.91369e-10
7.926767	1.92114e-10
7.924395	1.92861e-10
7.922022	1.93612e-10
7.919649	1.94365e-10
7.917276	1.95121e-10
7.914903	1.95881e-10
7.912530	1.96643e-10
7.910158	1.97408e-10
7.907785	1.98177e-10
7.905412	1.98948e-10
7.903039	1.99722e-10
7.900666	2.00499e-10
7.898293	2.0128e-10
7.895921	2.02063e-10
7.893548	2.02849e-10
7.891175	2.03639e-10
7.888802	2.04432e-10
7.886429	2.05227e-10
7.884056	2.06026e-10
7.881684	2.06828e-10
7.879311	2.07633e-10
7.876938	2.08441e-10
7.874565	2.09252e-10
7.872192	2.10067e-10
7.869819	2.10885e-10
7.867447	2.11705e-10
7.865074	2.1253e-10
7.862701	2.13357e-10
7.860328	2.14187e-10
7.857955	2.15021e-10
7.855582	2.15858e-10
7.853210	2.16698e-10
7.850837	2.17542e-10
7.848464	2.18389e-10
7.846091	2.19239e-10
7.843718	2.20093e-10
7.841345	2.20949e-10
7.838973	2.2181e-10
7.836600	2.22673e-10
7.834227	2.2354e-10
7.831854	2.2441e-10
7.829481	2.25284e-10
7.827108	2.26161e-10
7.824736	2.27042e-10
7.822363	2.27926e-10
7.819990	2.28813e-10
7.817617	2.29704e-10
7.815244	2.30599e-10
7.812871	2.31496e-10
7.810499	2.32398e-10
7.808126	2.33303e-10
7.805753	2.34211e-10
7.803380	2.35123e-10
7.801007	2.36039e-10
7.798634	2.36958e-10
7.796262	2.37881e-10
7.793889	2.38807e-10
7.791516	2.39737e-10
7.789143	2.40671e-10
7.786770	2.41608e-10
7.784397	2.42549e-10
7.782025	2.43493e-10
7.779652	2.44442e-10
7.777279	2.45394e-10
7.774906	2.46349e-10
7.772533	2.47309e-10
7.770160	2.48272e-10
7.767788	2.49239e-10
7.765415	2.5021e-10
7.763042	2.51184e-10
7.760669	2.52162e-10
7.758296	2.53145e-10
7.755923	2.54131e-10
7.753551	2.5512e-10
7.751178	2.56114e-10
7.748805	2.57112e-10
7.746432	2.58113e-10
7.744059	2.59119e-10
7.741686	2.60128e-10
7.739314	2.61141e-10
7.736941	2.62158e-10
7.734568	2.6318e-10
7.732195	2.64205e-10
7.729822	2.65234e-10
7.727449	2.66267e-10
7.725077	2.67305e-10
7.722704	2.68346e-10
7.720331	2.69391e-10
7.717958	2.70441e-10
7.715585	2.71495e-10
7.713212	2.72552e-10
7.710840	2.73614e-10
7.708467	2.7468e-10
7.706094	2.7575e-10
7.703721	2.76825e-10
7.701348	2.77903e-10
7.698975	2.78986e-10
7.696603	2.80073e-10
7.694230	2.81164e-10
7.691857	2.8226e-10
7.689484	2.8336e-10
7.687111	2.84464e-10
7.684738	2.85572e-10
7.682366	2.86685e-10
7.679993	2.87802e-10
7.677620	2.88924e-10
7.675247	2.9005e-10
7.672874	2.9118e-10
7.670501	2.92315e-10
7.668128	2.93454e-10
7.665756	2.94597e-10
7.663383	2.95745e-10
7.661010	2.96898e-10
7.658637	2.98055e-10
7.656264	2.99217e-10
7.653891	3.00383e-10
7.651519	3.01553e-10
7.649146	3.02729e-10
7.646773	3.03908e-10
7.644400	3.05093e-10
7.642027	3.06282e-10
7.639654	3.07476e-10
7.637282	3.08674e-10
7.634909	3.09877e-10
7.632536	3.11085e-10
7.630163	3.12298e-10
7.627790	3.13515e-10
7.625417	3.14737e-10
7.623045	3.15964e-10
7.620672	3.17196e-10
7.618299	3.18432e-10
7.615926	3.19673e-10
7.613553	3.2092e-10
7.611180	3.22171e-10
7.608808	3.23427e-10
7.606435	3.24687e-10
7.604062	3.25953e-10
7.601689	3.27224e-10
7.599316	3.285e-10
7.596943	3.2978e-10
7.594571	3.31066e-10
7.592198	3.32357e-10
7.589825	3.33653e-10
7.587452	3.34953e-10
7.585079	3.36259e-10
7.582706	3.3757e-10
7.580334	3.38887e-10
7.577961	3.40208e-10
7.575588	3.41534e-10
7.573215	3.42866e-10
7.570842	3.44203e-10
7.568469	3.45545e-10
7.566097	3.46893e-10
7.563724	3.48245e-10
7.561351	3.49603e-10
7.558978	3.50966e-10
7.556605	3.52335e-10
7.554232	3.53709e-10
7.551860	3.55088e-10
7.549487	3.56473e-10
7.547114	3.57863e-10
7.544741	3.59259e-10
7.542368	3.6066e-10
7.539995	3.62066e-10
7.537623	3.63478e-10
7.535250	3.64896e-10
7.532877	3.66319e-10
7.530504	3.67748e-10
7.528131	3.69182e-10
7.525758	3.70622e-10
7.523386	3.72068e-10
7.521013	3.73519e-10
7.518640	3.74976e-10
7.516267	3.76438e-10
7.513894	3.77907e-10
7.511521	3.79381e-10
7.509149	3.80861e-10
7.506776	3.82346e-10
7.504403	3.83838e-10
7.502030	3.85335e-10
7.499657	3.86838e-10
7.497284	3.88347e-10
7.494912	3.89862e-10
7.492539	3.91383e-10
7.490166	3.9291e-10
7.487793	3.94443e-10
7.485420	3.95981e-10
7.483047	3.97526e-10
7.480675	3.99077e-10
7.478302	4.00634e-10
7.475929	4.02197e-10
7.473556	4.03766e-10
7.471183	4.05342e-10
7.468810	4.06923e-10
7.466438	4.08511e-10
7.464065	4.10105e-10
7.461692	4.11705e-10
7.459319	4.13311e-10
7.456946	4.14924e-10
7.454573	4.16543e-10
7.452201	4.18168e-10
7.449828	4.198e-10
7.447455	4.21438e-10
7.445082	4.23083e-10
7.442709	4.24734e-10
7.440336	4.26391e-10
7.437964	4.28055e-10
7.435591	4.29726e-10
7.433218	4.31403e-10
7.430845	4.33086e-10
7.428472	4.34776e-10
7.426099	4.36473e-10
7.423727	4.38177e-10
7.421354	4.39887e-10
7.418981	4.41603e-10
7.416608	4.43327e-10
7.414235	4.45057e-10
7.411862	4.46794e-10
7.409489	4.48538e-10
7.407117	4.50289e-10
7.404744	4.52046e-10
7.402371	4.53811e-10
7.399998	4.55582e-10
7.397625	4.57361e-10
7.395252	4.59146e-10
7.392880	4.60938e-10
7.390507	4.62737e-10
7.388134	4.64544e-10
7.385761	4.66357e-10
7.383388	4.68178e-10
7.381015	4.70005e-10
7.378643	4.7184e-10
7.376270	4.73682e-10
7.373897	4.75531e-10
7.371524	4.77388e-10
7.369151	4.79252e-10
7.366778	4.81123e-10
7.364406	4.83001e-10
7.362033	4.84887e-10
7.359660	4.8678e-10
7.357287	4.8868e-10
7.354914	4.90588e-10
7.352541	4.92504e-10
7.350169	4.94427e-10
7.347796	4.96357e-10
7.345423	4.98295e-10
7.343050	5.00241e-10
7.340677	5.02195e-10
7.338304	5.04155e-10
7.335932	5.06124e-10
7.333559	5.08101e-10
7.331186	5.10085e-10
7.328813	5.12077e-10
7.326440	5.14076e-10
7.324067	5.16084e-10
7.321695	5.18099e-10
7.319322	5.20123e-10
7.316949	5.22154e-10
7.314576	5.24193e-10
7.312203	5.2624e-10
7.309830	5.28296e-10
7.307458	5.30359e-10
7.305085	5.3243e-10
7.302712	5.3451e-10
7.300339	5.36597e-10
7.297966	5.38693e-10
7.295593	5.40797e-10
7.293221	5.4291e-10
7.290848	5.4503e-10
7.288475	5.47159e-10
7.286102	5.49296e-10
7.283729	5.51442e-10
7.281356	5.53596e-10
7.278984	5.55759e-10
7.276611	5.5793e-10
7.274238	5.60109e-10
7.271865	5.62297e-10
7.269492	5.64494e-10
7.267119	5.66699e-10
7.264747	5.68913e-10
7.262374	5.71136e-10
7.260001	5.73367e-10
7.257628	5.75607e-10
7.255255	5.77856e-10
7.252882	5.80113e-10
7.250510	5.8238e-10
7.248137	5.84655e-10
7.245764	5.8694e-10
7.243391	5.89233e-10
7.241018	5.91535e-10
7.238645	5.93847e-10
7.236273	5.96167e-10
7.233900	5.98497e-10
7.231527	6.00835e-10
7.229154	6.03183e-10
7.226781	6.0554e-10
7.224408	6.07906e-10
7.222036	6.10282e-10
7.219663	6.12667e-10
7.217290	6.15061e-10
7.214917	6.17464e-10
7.212544	6.19878e-10
7.210171	6.223e-10
7.207799	6.24732e-10
7.205426	6.27174e-10
7.203053	6.29625e-10
7.200680	6.32086e-10
7.198307	6.34556e-10
7.195934	6.37036e-10
7.193562	6.39526e-10
7.191189	6.42026e-10
7.188816	6.44535e-10
7.186443	6.47054e-10
7.184070	6.49583e-10
7.181697	6.52122e-10
7.179325	6.54672e-10
7.176952	6.57231e-10
7.174579	6.598e-10
7.172206	6.62379e-10
7.169833	6.64968e-10
7.167460	6.67568e-10
7.165087	6.70177e-10
7.162715	6.72797e-10
7.160342	6.75427e-10
7.157969	6.78068e-10
7.155596	6.80719e-10
7.153223	6.8338e-10
7.150850	6.86052e-10
7.148478	6.88734e-10
7.146105	6.91427e-10
7.143732	6.9413e-10
7.141359	6.96844e-10
7.138986	6.99569e-10
7.136613	7.02304e-10
7.134241	7.0505e-10
7.131868	7.07807e-10
7.129495	7.10574e-10
7.127122	7.13353e-10
7.124749	7.16142e-10
7.122376	7.18943e-10
7.120004	7.21754e-10
7.117631	7.24576e-10
7.115258	7.2741e-10
7.112885	7.30255e-10
7.110512	7.3311e-10
7.108139	7.35977e-10
7.105767	7.38855e-10
7.103394	7.41745e-10
7.101021	7.44646e-10
7.098648	7.47558e-10
7.096275	7.50482e-10
7.093902	7.53417e-10
7.091530	7.56364e-10
7.089157	7.59322e-10
7.086784	7.62292e-10
7.084411	7.65274e-10
7.082038	7.68267e-10
7.079665	7.71272e-10
7.077293	7.74289e-10
7.074920	7.77318e-10
7.072547	7.80358e-10
7.070174	7.83411e-10
7.067801	7.86475e-10
7.065428	7.89552e-10
7.063056	7.92641e-10
7.060683	7.95741e-10
7.058310	7.98854e-10
7.055937	8.01979e-10
7.053564	8.05117e-10
7.051191	8.08267e-10
7.048819	8.11429e-10
7.046446	8.14604e-10
7.044073	8.17791e-10
7.041700	8.2099e-10
7.039327	8.24202e-10
7.036954	8.27427e-10
7.034582	8.30665e-10
7.032209	8.33915e-10
7.029836	8.37178e-10
7.027463	8.40453e-10
7.025090	8.43742e-10
7.022717	8.47044e-10
7.020345	8.50358e-10
7.017972	8.53686e-10
7.015599	8.57026e-10
7.013226	8.6038e-10
7.010853	8.63747e-10
7.008480	8.67127e-10
7.006108	8.70521e-10
7.003735	8.73928e-10
7.001362	8.77348e-10
6.998989	8.80781e-10
6.996616	8.84228e-10
6.994243	8.87689e-10
6.991871	8.91163e-10
6.989498	8.94651e-10
6.987125	8.98153e-10
6.984752	9.01668e-10
6.982379	9.05198e-10
6.980006	9.08741e-10
6.977634	9.12298e-10
6.975261	9.15869e-10
6.972888	9.19454e-10
6.970515	9.23053e-10
6.968142	9.26666e-10
6.965769	9.30294e-10
6.963397	9.33935e-10
6.961024	9.37591e-10
6.958651	9.41262e-10
6.956278	9.44947e-10
6.953905	9.48646e-10
6.951532	9.5236e-10
6.949160	9.56088e-10
6.946787	9.59832e-10
6.944414	9.63589e-10
6.942041	9.67362e-10
6.939668	9.7115e-10
6.937295	9.74952e-10
6.934923	9.78769e-10
6.932550	9.82602e-10
6.930177	9.86449e-10
6.927804	9.90312e-10
6.925431	9.94189e-10
6.923058	9.98082e-10
6.920686	1.00199e-09
6.918313	1.00591e-09
6.915940	1.00985e-09
6.913567	1.01381e-09
6.911194	1.01778e-09
6.908821	1.02176e-09
6.906448	1.02577e-09
6.904076	1.02978e-09
6.901703	1.03382e-09
6.899330	1.03786e-09
6.896957	1.04193e-09
6.894584	1.04601e-09
6.892211	1.05011e-09
6.889839	1.05422e-09
6.887466	1.05835e-09
6.885093	1.06249e-09
6.882720	1.06666e-09
6.880347	1.07083e-09
6.877974	1.07503e-09
6.875602	1.07924e-09
6.873229	1.08347e-09
6.870856	1.08771e-09
6.868483	1.09197e-09
6.866110	1.09625e-09
6.863737	1.10054e-09
6.861365	1.10485e-09
6.858992	1.10918e-09
6.856619	1.11353e-09
6.854246	1.11789e-09
6.851873	1.12227e-09
6.849500	1.12667e-09
6.847128	1.13108e-09
6.844755	1.13551e-09
6.842382	1.13996e-09
6.840009	1.14443e-09
6.837636	1.14891e-09
6.835263	1.15341e-09
6.832891	1.15793e-09
6.830518	1.16247e-09
6.828145	1.16703e-09
6.825772	1.1716e-09
6.823399	1.17619e-09
6.821026	1.1808e-09
6.818654	1.18543e-09
6.816281	1.19007e-09
6.813908	1.19473e-09
6.811535	1.19942e-09
6.809162	1.20412e-09
6.806789	1.20884e-09
6.804417	1.21357e-09
6.802044	1.21833e-09
6.799671	1.2231e-09
6.797298	1.2279e-09
6.794925	1.23271e-09
6.792552	1.23754e-09
6.790180	1.24239e-09
6.787807	1.24726e-09
6.785434	1.25215e-09
6.783061	1.25706e-09
6.780688	1.26199e-09
6.778315	1.26693e-09
6.775943	1.2719e-09
6.773570	1.27689e-09
6.771197	1.28189e-09
6.768824	1.28692e-09
6.766451	1.29196e-09
6.764078	1.29703e-09
6.761706	1.30211e-09
6.759333	1.30722e-09
6.756960	1.31234e-09
6.754587	1.31749e-09
6.752214	1.32265e-09
6.749841	1.32784e-09
6.747469	1.33304e-09
6.745096	1.33827e-09
6.742723	1.34352e-09
6.740350	1.34878e-09
6.737977	1.35407e-09
6.735604	1.35938e-09
6.733232	1.36471e-09
6.730859	1.37006e-09
6.728486	1.37544e-09
6.726113	1.38083e-09
6.723740	1.38624e-09
6.721367	1.39168e-09
6.718995	1.39714e-09
6.716622	1.40262e-09
6.714249	1.40812e-09
6.711876	1.41364e-09
6.709503	1.41918e-09
6.707130	1.42475e-09
6.704758	1.43034e-09
6.702385	1.43595e-09
6.700012	1.44158e-09
6.697639	1.44723e-09
6.695266	1.45291e-09
6.692893	1.45861e-09
6.690521	1.46433e-09
6.688148	1.47008e-09
6.685775	1.47584e-09
6.683402	1.48163e-09
6.681029	1.48744e-09
6.678656	1.49328e-09
6.676284	1.49914e-09
6.673911	1.50502e-09
6.671538	1.51092e-09
6.669165	1.51685e-09
6.666792	1.5228e-09
6.664419	1.52877e-09
6.662047	1.53477e-09
6.659674	1.54079e-09
6.657301	1.54684e-09
6.654928	1.55291e-09
6.652555	1.559e-09
6.650182	1.56512e-09
6.647809	1.57126e-09
6.645437	1.57742e-09
6.643064	1.58361e-09
6.640691	1.58983e-09
6.638318	1.59606e-09
6.635945	1.60233e-09
6.633572	1.60862e-09
6.631200	1.61493e-09
6.628827	1.62127e-09
6.626454	1.62763e-09
6.624081	1.63401e-09
6.621708	1.64043e-09
6.619335	1.64687e-09
6.616963	1.65333e-09
6.614590	1.65982e-09
6.612217	1.66633e-09
6.609844	1.67287e-09
6.607471	1.67944e-09
6.605098	1.68603e-09
6.602726	1.69265e-09
6.600353	1.69929e-09
6.597980	1.70596e-09
6.595607	1.71266e-09
6.593234	1.71938e-09
6.590861	1.72613e-09
6.588489	1.73291e-09
6.586116	1.73971e-09
6.583743	1.74654e-09
6.581370	1.75339e-09
6.578997	1.76028e-09
6.576624	1.76719e-09
6.574252	1.77413e-09
6.571879	1.78109e-09
6.569506	1.78808e-09
6.567133	1.7951e-09
6.564760	1.80215e-09
6.562387	1.80923e-09
6.560015	1.81633e-09
6.557642	1.82346e-09
6.555269	1.83062e-09
6.552896	1.83781e-09
6.550523	1.84503e-09
6.548150	1.85227e-09
6.545778	1.85955e-09
6.543405	1.86685e-09
6.541032	1.87418e-09
6.538659	1.88154e-09
6.536286	1.88893e-09
6.533913	1.89635e-09
6.531541	1.90379e-09
6.529168	1.91127e-09
6.526795	1.91878e-09
6.524422	1.92631e-09
6.522049	1.93388e-09
6.519676	1.94147e-09
6.517304	1.9491e-09
6.514931	1.95676e-09
6.512558	1.96444e-09
6.510185	1.97216e-09
6.507812	1.9799e-09
6.505439	1.98768e-09
6.503067	1.99549e-09
6.500694	2.00333e-09
6.498321	2.0112e-09
6.495948	2.0191e-09
6.493575	2.02703e-09
6.491202	2.03499e-09
6.488830	2.04299e-09
6.486457	2.05101e-09
6.484084	2.05907e-09
6.481711	2.06716e-09
6.479338	2.07528e-09
6.476965	2.08344e-09
6.474593	2.09162e-09
6.472220	2.09984e-09
6.469847	2.10809e-09
6.467474	2.11638e-09
6.465101	2.12469e-09
6.462728	2.13304e-09
6.460356	2.14142e-09
6.457983	2.14984e-09
6.455610	2.15828e-09
6.453237	2.16677e-09
6.450864	2.17528e-09
6.448491	2.18383e-09
6.446119	2.19241e-09
6.443746	2.20103e-09
6.441373	2.20968e-09
6.439000	2.21836e-09
6.436627	2.22708e-09
6.434254	2.23583e-09
6.431882	2.24462e-09
6.429509	2.25344e-09
6.427136	2.2623e-09
6.424763	2.27119e-09
6.422390	2.28012e-09
6.420017	2.28908e-09
6.417645	2.29808e-09
6.415272	2.30712e-09
6.412899	2.31619e-09
6.410526	2.32529e-09
6.408153	2.33443e-09
6.405780	2.34361e-09
6.403408	2.35282e-09
6.401035	2.36207e-09
6.398662	2.37136e-09
6.396289	2.38068e-09
6.393916	2.39004e-09
6.391543	2.39944e-09
6.389170	2.40887e-09
6.386798	2.41834e-09
6.384425	2.42785e-09
6.382052	2.4374e-09
6.379679	2.44698e-09
6.377306	2.4566e-09
6.374933	2.46626e-09
6.372561	2.47596e-09
6.370188	2.4857e-09
6.367815	2.49547e-09
6.365442	2.50529e-09
6.363069	2.51514e-09
6.360696	2.52503e-09
6.358324	2.53496e-09
6.355951	2.54493e-09
6.353578	2.55494e-09
6.351205	2.56499e-09
6.348832	2.57508e-09
6.346459	2.58521e-09
6.344087	2.59537e-09
6.341714	2.60558e-09
6.339341	2.61583e-09
6.336968	2.62612e-09
6.334595	2.63645e-09
6.332222	2.64682e-09
6.329850	2.65723e-09
6.327477	2.66769e-09
6.325104	2.67818e-09
6.322731	2.68872e-09
6.320358	2.69929e-09
6.317985	2.70991e-09
6.315613	2.72057e-09
6.313240	2.73128e-09
6.310867	2.74202e-09
6.308494	2.75281e-09
6.306121	2.76364e-09
6.303748	2.77452e-09
6.301376	2.78543e-09
6.299003	2.79639e-09
6.296630	2.8074e-09
6.294257	2.81844e-09
6.291884	2.82953e-09
6.289511	2.84067e-09
6.287139	2.85185e-09
6.284766	2.86307e-09
6.282393	2.87434e-09
6.280020	2.88565e-09
6.277647	2.897e-09
6.275274	2.90841e-09
6.272902	2.91985e-09
6.270529	2.93134e-09
6.268156	2.94288e-09
6.265783	2.95446e-09
6.263410	2.96609e-09
6.261037	2.97777e-09
6.258665	2.98949e-09
6.256292	3.00126e-09
6.253919	3.01307e-09
6.251546	3.02493e-09
6.249173	3.03684e-09
6.246800	3.04879e-09
6.244428	3.06079e-09
6.242055	3.07284e-09
6.239682	3.08494e-09
6.237309	3.09708e-09
6.234936	3.10928e-09
6.232563	3.12152e-09
6.230191	3.13381e-09
6.227818	3.14615e-09
6.225445	3.15853e-09
6.223072	3.17097e-09
6.220699	3.18345e-09
6.218326	3.19599e-09
6.215954	3.20857e-09
6.213581	3.22121e-09
6.211208	3.23389e-09
6.208835	3.24663e-09
6.206462	3.25941e-09
6.204089	3.27225e-09
6.201717	3.28513e-09
6.199344	3.29807e-09
6.196971	3.31106e-09
6.194598	3.3241e-09
6.192225	3.33719e-09
6.189852	3.35033e-09
6.187480	3.36353e-09
6.185107	3.37678e-09
6.182734	3.39008e-09
6.180361	3.40343e-09
6.177988	3.41684e-09
6.175615	3.43029e-09
6.173243	3.44381e-09
6.170870	3.45737e-09
6.168497	3.47099e-09
6.166124	3.48466e-09
6.163751	3.49839e-09
6.161378	3.51217e-09
6.159006	3.52601e-09
6.156633	3.5399e-09
6.154260	3.55385e-09
6.151887	3.56785e-09
6.149514	3.5819e-09
6.147141	3.59602e-09
6.144769	3.61019e-09
6.142396	3.62441e-09
6.140023	3.63869e-09
6.137650	3.65303e-09
6.135277	3.66742e-09
6.132904	3.68187e-09
6.130531	3.69638e-09
6.128159	3.71095e-09
6.125786	3.72557e-09
6.123413	3.74025e-09
6.121040	3.75499e-09
6.118667	3.76979e-09
6.116294	3.78465e-09
6.113922	3.79956e-09
6.111549	3.81454e-09
6.109176	3.82957e-09
6.106803	3.84467e-09
6.104430	3.85982e-09
6.102057	3.87503e-09
6.099685	3.89031e-09
6.097312	3.90564e-09
6.094939	3.92104e-09
6.092566	3.93649e-09
6.090193	3.95201e-09
6.087820	3.96759e-09
6.085448	3.98323e-09
6.083075	3.99893e-09
6.080702	4.0147e-09
6.078329	4.03052e-09
6.075956	4.04641e-09
6.073583	4.06237e-09
6.071211	4.07838e-09
6.068838	4.09446e-09
6.066465	4.11061e-09
6.064092	4.12682e-09
6.061719	4.14309e-09
6.059346	4.15942e-09
6.056974	4.17582e-09
6.054601	4.19229e-09
6.052228	4.20882e-09
6.049855	4.22542e-09
6.047482	4.24208e-09
6.045109	4.25881e-09
6.042737	4.27561e-09
6.040364	4.29247e-09
6.037991	4.3094e-09
6.035618	4.32639e-09
6.033245	4.34346e-09
6.030872	4.36059e-09
6.028500	4.37779e-09
6.026127	4.39505e-09
6.023754	4.41239e-09
6.021381	4.42979e-09
6.019008	4.44727e-09
6.016635	4.46481e-09
6.014263	4.48242e-09
6.011890	4.5001e-09
6.009517	4.51786e-09
6.007144	4.53568e-09
6.004771	4.55357e-09
6.002398	4.57154e-09
6.000026	4.58957e-09
5.997653	4.60768e-09
5.995280	4.62586e-09
5.992907	4.64411e-09
5.990534	4.66243e-09
5.988161	4.68083e-09
5.985789	4.6993e-09
5.983416	4.71784e-09
5.981043	4.73646e-09
5.978670	4.75515e-09
5.976297	4.77391e-09
5.973924	4.79275e-09
5.971552	4.81166e-09
5.969179	4.83065e-09
5.966806	4.84972e-09
5.964433	4.86885e-09
5.962060	4.88807e-09
5.959687	4.90736e-09
5.957315	4.92673e-09
5.954942	4.94618e-09
5.952569	4.9657e-09
5.950196	4.9853e-09
5.947823	5.00498e-09
5.945450	5.02473e-09
5.943078	5.04456e-09
5.940705	5.06448e-09
5.938332	5.08447e-09
5.935959	5.10454e-09
5.933586	5.12469e-09
5.931213	5.14492e-09
5.928841	5.16523e-09
5.926468	5.18563e-09
5.924095	5.2061e-09
5.921722	5.22665e-09
5.919349	5.24729e-09
5.916976	5.26801e-09
5.914604	5.28881e-09
5.912231	5.30969e-09
5.909858	5.33066e-09
5.907485	5.3517e-09
5.905112	5.37284e-09
5.902739	5.39405e-09
5.900367	5.41535e-09
5.897994	5.43674e-09
5.895621	5.45821e-09
5.893248	5.47977e-09
5.890875	5.50141e-09
5.888502	5.52313e-09
5.886130	5.54495e-09
5.883757	5.56685e-09
5.881384	5.58883e-09
5.879011	5.61091e-09
5.876638	5.63307e-09
5.874265	5.65532e-09
5.871892	5.67766e-09
5.869520	5.70009e-09
5.867147	5.7226e-09
5.864774	5.74521e-09
5.862401	5.7679e-09
5.860028	5.79069e-09
5.857655	5.81357e-09
5.855283	5.83653e-09
5.852910	5.85959e-09
5.850537	5.88274e-09
5.848164	5.90598e-09
5.845791	5.92932e-09
5.843418	5.95275e-09
5.841046	5.97627e-09
5.838673	5.99988e-09
5.836300	6.02359e-09
5.833927	6.04739e-09
5.831554	6.07129e-09
5.829181	6.09528e-09
5.826809	6.11937e-09
5.824436	6.14355e-09
5.822063	6.16783e-09
5.819690	6.1922e-09
5.817317	6.21667e-09
5.814944	6.24124e-09
5.812572	6.26591e-09
5.810199	6.29068e-09
5.807826	6.31554e-09
5.805453	6.3405e-09
5.803080	6.36556e-09
5.800707	6.39073e-09
5.798335	6.41599e-09
5.795962	6.44135e-09
5.793589	6.46681e-09
5.791216	6.49238e-09
5.788843	6.51804e-09
5.786470	6.54381e-09
5.784098	6.56968e-09
5.781725	6.59565e-09
5.779352	6.62173e-09
5.776979	6.64791e-09
5.774606	6.67419e-09
5.772233	6.70058e-09
5.769861	6.72708e-09
5.767488	6.75368e-09
5.765115	6.78038e-09
5.762742	6.80719e-09
5.760369	6.83411e-09
5.757996	6.86114e-09
5.755624	6.88827e-09
5.753251	6.91551e-09
5.750878	6.94286e-09
5.748505	6.97032e-09
5.746132	6.99788e-09
5.743759	7.02556e-09
5.741387	7.05335e-09
5.739014	7.08124e-09
5.736641	7.10925e-09
5.734268	7.13737e-09
5.731895	7.1656e-09
5.729522	7.19395e-09
5.727150	7.2224e-09
5.724777	7.25097e-09
5.722404	7.27966e-09
5.720031	7.30846e-09
5.717658	7.33737e-09
5.715285	7.3664e-09
5.712913	7.39554e-09
5.710540	7.4248e-09
5.708167	7.45417e-09
5.705794	7.48367e-09
5.703421	7.51328e-09
5.701048	7.543e-09
5.698676	7.57285e-09
5.696303	7.60282e-09
5.693930	7.6329e-09
5.691557	7.6631e-09
5.689184	7.69343e-09
5.686811	7.72387e-09
5.684439	7.75444e-09
5.682066	7.78513e-09
5.679693	7.81594e-09
5.677320	7.84687e-09
5.674947	7.87793e-09
5.672574	7.90911e-09
5.670202	7.94041e-09
5.667829	7.97184e-09
5.665456	8.00339e-09
5.663083	8.03507e-09
5.660710	8.06688e-09
5.658337	8.09881e-09
5.655965	8.13087e-09
5.653592	8.16306e-09
5.651219	8.19537e-09
5.648846	8.22782e-09
5.646473	8.26039e-09
5.644100	8.2931e-09
5.641728	8.32593e-09
5.639355	8.35889e-09
5.636982	8.39199e-09
5.634609	8.42522e-09
5.632236	8.45858e-09
5.629863	8.49207e-09
5.627490	8.5257e-09
5.625118	8.55946e-09
5.622745	8.59335e-09
5.620372	8.62738e-09
5.617999	8.66155e-09
5.615626	8.69585e-09
5.613253	8.73029e-09
5.610881	8.76486e-09
5.608508	8.79958e-09
5.606135	8.83443e-09
5.603762	8.86942e-09
5.601389	8.90455e-09
5.599016	8.93982e-09
5.596644	8.97523e-09
5.594271	9.01078e-09
5.591898	9.04647e-09
5.589525	9.08231e-09
5.587152	9.11829e-09
5.584779	9.15441e-09
5.582407	9.19068e-09
5.580034	9.22709e-09
5.577661	9.26364e-09
5.575288	9.30035e-09
5.572915	9.33719e-09
5.570542	9.37419e-09
5.568170	9.41133e-09
5.565797	9.44862e-09
5.563424	9.48606e-09
5.561051	9.52365e-09
5.558678	9.56139e-09
5.556305	9.59928e-09
5.553933	9.63732e-09
5.551560	9.67551e-09
5.549187	9.71386e-09
5.546814	9.75235e-09
5.544441	9.791e-09
5.542068	9.82981e-09
5.539696	9.86877e-09
5.537323	9.90788e-09
5.534950	9.94715e-09
5.532577	9.98658e-09
5.530204	1.00262e-08
5.527831	1.00659e-08
5.525459	1.01058e-08
5.523086	1.01459e-08
5.520713	1.01861e-08
5.518340	1.02265e-08
5.515967	1.0267e-08
5.513594	1.03077e-08
5.511222	1.03486e-08
5.508849	1.03896e-08
5.506476	1.04308e-08
5.504103	1.04722e-08
5.501730	1.05137e-08
5.499357	1.05554e-08
5.496985	1.05972e-08
5.494612	1.06393e-08
5.492239	1.06814e-08
5.489866	1.07238e-08
5.487493	1.07663e-08
5.485120	1.0809e-08
5.482748	1.08519e-08
5.480375	1.08949e-08
5.478002	1.09381e-08
5.475629	1.09815e-08
5.473256	1.10251e-08
5.470883	1.10688e-08
5.468511	1.11127e-08
5.466138	1.11568e-08
5.463765	1.12011e-08
5.461392	1.12455e-08
5.459019	1.12901e-08
5.456646	1.13349e-08
5.454274	1.13799e-08
5.451901	1.1425e-08
5.449528	1.14703e-08
5.447155	1.15158e-08
5.444782	1.15615e-08
5.442409	1.16074e-08
5.440037	1.16535e-08
5.437664	1.16997e-08
5.435291	1.17461e-08
5.432918	1.17927e-08
5.430545	1.18395e-08
5.428172	1.18865e-08
5.425800	1.19337e-08
5.423427	1.1981e-08
5.421054	1.20286e-08
5.418681	1.20763e-08
5.416308	1.21242e-08
5.413935	1.21724e-08
5.411563	1.22207e-08
5.409190	1.22692e-08
5.406817	1.23179e-08
5.404444	1.23668e-08
5.402071	1.24159e-08
5.399698	1.24652e-08
5.397326	1.25146e-08
5.394953	1.25643e-08
5.392580	1.26142e-08
5.390207	1.26643e-08
5.387834	1.27146e-08
5.385461	1.2765e-08
5.383089	1.28157e-08
5.380716	1.28666e-08
5.378343	1.29177e-08
5.375970	1.2969e-08
5.373597	1.30205e-08
5.371224	1.30722e-08
5.368851	1.31241e-08
5.366479	1.31762e-08
5.364106	1.32285e-08
5.361733	1.32811e-08
5.359360	1.33338e-08
5.356987	1.33868e-08
5.354614	1.34399e-08
5.352242	1.34933e-08
5.349869	1.35469e-08
5.347496	1.36007e-08
5.345123	1.36547e-08
5.342750	1.3709e-08
5.340377	1.37634e-08
5.338005	1.38181e-08
5.335632	1.3873e-08
5.333259	1.39281e-08
5.330886	1.39834e-08
5.328513	1.4039e-08
5.326140	1.40948e-08
5.323768	1.41508e-08
5.321395	1.4207e-08
5.319022	1.42634e-08
5.316649	1.43201e-08
5.314276	1.4377e-08
5.311903	1.44341e-08
5.309531	1.44915e-08
5.307158	1.45491e-08
5.304785	1.46069e-08
5.302412	1.46649e-08
5.300039	1.47232e-08
5.297666	1.47817e-08
5.295294	1.48405e-08
5.292921	1.48995e-08
5.290548	1.49587e-08
5.288175	1.50181e-08
5.285802	1.50778e-08
5.283429	1.51378e-08
5.281057	1.51979e-08
5.278684	1.52584e-08
5.276311	1.5319e-08
5.273938	1.53799e-08
5.271565	1.5441e-08
5.269192	1.55024e-08
5.266820	1.55641e-08
5.264447	1.56259e-08
5.262074	1.56881e-08
5.259701	1.57505e-08
5.257328	1.58131e-08
5.254955	1.5876e-08
5.252583	1.59391e-08
5.250210	1.60025e-08
5.247837	1.60661e-08
5.245464	1.613e-08
5.243091	1.61941e-08
5.240718	1.62585e-08
5.238346	1.63232e-08
5.235973	1.63881e-08
5.233600	1.64533e-08
5.231227	1.65187e-08
5.228854	1.65844e-08
5.226481	1.66504e-08
5.224109	1.67166e-08
5.221736	1.67831e-08
5.219363	1.68499e-08
5.216990	1.69169e-08
5.214617	1.69842e-08
5.212244	1.70518e-08
5.209872	1.71196e-08
5.207499	1.71877e-08
5.205126	1.72561e-08
5.202753	1.73248e-08
5.200380	1.73937e-08
5.198007	1.74629e-08
5.195635	1.75324e-08
5.193262	1.76022e-08
5.190889	1.76722e-08
5.188516	1.77425e-08
5.186143	1.78132e-08
5.183770	1.7884e-08
5.181398	1.79552e-08
5.179025	1.80267e-08
5.176652	1.80984e-08
5.174279	1.81705e-08
5.171906	1.82428e-08
5.169533	1.83154e-08
5.167161	1.83883e-08
5.164788	1.84615e-08
5.162415	1.8535e-08
5.160042	1.86088e-08
5.157669	1.86828e-08
5.155296	1.87572e-08
5.152924	1.88319e-08
5.150551	1.89069e-08
5.148178	1.89822e-08
5.145805	1.90577e-08
5.143432	1.91336e-08
5.141059	1.92098e-08
5.138687	1.92863e-08
5.136314	1.93631e-08
5.133941	1.94402e-08
5.131568	1.95176e-08
5.129195	1.95953e-08
5.126822	1.96734e-08
5.124450	1.97517e-08
5.122077	1.98304e-08
5.119704	1.99094e-08
5.117331	1.99887e-08
5.114958	2.00683e-08
5.112585	2.01482e-08
5.110212	2.02285e-08
5.107840	2.0309e-08
5.105467	2.03899e-08
5.103094	2.04712e-08
5.100721	2.05527e-08
5.098348	2.06346e-08
5.095975	2.07168e-08
5.093603	2.07994e-08
5.091230	2.08822e-08
5.088857	2.09654e-08
5.086484	2.1049e-08
5.084111	2.11328e-08
5.081738	2.1217e-08
5.079366	2.13016e-08
5.076993	2.13865e-08
5.074620	2.14717e-08
5.072247	2.15573e-08
5.069874	2.16432e-08
5.067501	2.17294e-08
5.065129	2.1816e-08
5.062756	2.1903e-08
5.060383	2.19903e-08
5.058010	2.20779e-08
5.055637	2.21659e-08
5.053264	2.22543e-08
5.050892	2.2343e-08
5.048519	2.24321e-08
5.046146	2.25215e-08
5.043773	2.26113e-08
5.041400	2.27014e-08
5.039027	2.27919e-08
5.036655	2.28828e-08
5.034282	2.29741e-08
5.031909	2.30657e-08
5.029536	2.31576e-08
5.027163	2.325e-08
5.024790	2.33427e-08
5.022418	2.34358e-08
5.020045	2.35292e-08
5.017672	2.36231e-08
5.015299	2.37173e-08
5.012926	2.38119e-08
5.010553	2.39068e-08
5.008181	2.40022e-08
5.005808	2.40979e-08
5.003435	2.4194e-08
5.001062	2.42905e-08
4.998689	2.43874e-08
4.996316	2.44847e-08
4.993944	2.45824e-08
4.991571	2.46805e-08
4.989198	2.47789e-08
4.986825	2.48778e-08
4.984452	2.4977e-08
4.982079	2.50767e-08
4.979707	2.51768e-08
4.977334	2.52772e-08
4.974961	2.53781e-08
4.972588	2.54793e-08
4.970215	2.5581e-08
4.967842	2.56831e-08
4.965470	2.57856e-08
4.963097	2.58885e-08
4.960724	2.59918e-08
4.958351	2.60956e-08
4.955978	2.61997e-08
4.953605	2.63043e-08
4.951233	2.64093e-08
4.948860	2.65147e-08
4.946487	2.66205e-08
4.944114	2.67268e-08
4.941741	2.68335e-08
4.939368	2.69406e-08
4.936996	2.70482e-08
4.934623	2.71561e-08
4.932250	2.72646e-08
4.929877	2.73734e-08
4.927504	2.74827e-08
4.925131	2.75925e-08
4.922759	2.77026e-08
4.920386	2.78132e-08
4.918013	2.79243e-08
4.915640	2.80358e-08
4.913267	2.81478e-08
4.910894	2.82602e-08
4.908522	2.83731e-08
4.906149	2.84864e-08
4.903776	2.86002e-08
4.901403	2.87144e-08
4.899030	2.88291e-08
4.896657	2.89442e-08
4.894285	2.90599e-08
4.891912	2.91759e-08
4.889539	2.92925e-08
4.887166	2.94095e-08
4.884793	2.9527e-08
4.882420	2.9645e-08
4.880048	2.97634e-08
4.877675	2.98823e-08
4.875302	3.00017e-08
4.872929	3.01216e-08
4.870556	3.0242e-08
4.868183	3.03628e-08
4.865811	3.04841e-08
4.863438	3.0606e-08
4.861065	3.07283e-08
4.858692	3.08511e-08
4.856319	3.09744e-08
4.853946	3.10982e-08
4.851573	3.12225e-08
4.849201	3.13473e-08
4.846828	3.14726e-08
4.844455	3.15984e-08
4.842082	3.17247e-08
4.839709	3.18515e-08
4.837336	3.19788e-08
4.834964	3.21067e-08
4.832591	3.2235e-08
4.830218	3.23639e-08
4.827845	3.24933e-08
4.825472	3.26232e-08
4.823099	3.27537e-08
4.820727	3.28846e-08
4.818354	3.30161e-08
4.815981	3.31482e-08
4.813608	3.32807e-08
4.811235	3.34138e-08
4.808862	3.35474e-08
4.806490	3.36816e-08
4.804117	3.38163e-08
4.801744	3.39516e-08
4.799371	3.40874e-08
4.796998	3.42237e-08
4.794625	3.43606e-08
4.792253	3.44981e-08
4.789880	3.46361e-08
4.787507	3.47746e-08
4.785134	3.49138e-08
4.782761	3.50534e-08
4.780388	3.51937e-08
4.778016	3.53345e-08
4.775643	3.54759e-08
4.773270	3.56178e-08
4.770897	3.57603e-08
4.768524	3.59034e-08
4.766151	3.60471e-08
4.763779	3.61914e-08
4.761406	3.63362e-08
4.759033	3.64816e-08
4.756660	3.66276e-08
4.754287	3.67742e-08
4.751914	3.69214e-08
4.749542	3.70692e-08
4.747169	3.72176e-08
4.744796	3.73665e-08
4.742423	3.75161e-08
4.740050	3.76663e-08
4.737677	3.78171e-08
4.735305	3.79685e-08
4.732932	3.81205e-08
4.730559	3.82731e-08
4.728186	3.84264e-08
4.725813	3.85802e-08
4.723440	3.87347e-08
4.721068	3.88898e-08
4.718695	3.90455e-08
4.716322	3.92019e-08
4.713949	3.93589e-08
4.711576	3.95165e-08
4.709203	3.96748e-08
4.706831	3.98337e-08
4.704458	3.99932e-08
4.702085	4.01534e-08
4.699712	4.03142e-08
4.697339	4.04757e-08
4.694966	4.06379e-08
4.692594	4.08007e-08
4.690221	4.09641e-08
4.687848	4.11282e-08
4.685475	4.1293e-08
4.683102	4.14584e-08
4.680729	4.16245e-08
4.678357	4.17913e-08
4.675984	4.19588e-08
4.673611	4.21269e-08
4.671238	4.22957e-08
4.668865	4.24652e-08
4.666492	4.26354e-08
4.664120	4.28063e-08
4.661747	4.29778e-08
4.659374	4.31501e-08
4.657001	4.3323e-08
4.654628	4.34967e-08
4.652255	4.3671e-08
4.649883	4.38461e-08
4.647510	4.40218e-08
4.645137	4.41983e-08
4.642764	4.43755e-08
4.640391	4.45534e-08
4.638018	4.4732e-08
4.635646	4.49113e-08
4.633273	4.50914e-08
4.630900	4.52722e-08
4.628527	4.54538e-08
4.626154	4.5636e-08
4.623781	4.5819e-08
4.621409	4.60028e-08
4.619036	4.61872e-08
4.616663	4.63725e-08
4.614290	4.65585e-08
4.611917	4.67452e-08
4.609544	4.69327e-08
4.607172	4.71209e-08
4.604799	4.73099e-08
4.602426	4.74997e-08
4.600053	4.76903e-08
4.597680	4.78816e-08
4.595307	4.80737e-08
4.592934	4.82665e-08
4.590562	4.84602e-08
4.588189	4.86546e-08
4.585816	4.88498e-08
4.583443	4.90459e-08
4.581070	4.92427e-08
4.578697	4.94403e-08
4.576325	4.96387e-08
4.573952	4.98379e-08
4.571579	5.00379e-08
4.569206	5.02387e-08
4.566833	5.04403e-08
4.564460	5.06428e-08
4.562088	5.08461e-08
4.559715	5.10501e-08
4.557342	5.12551e-08
4.554969	5.14608e-08
4.552596	5.16674e-08
4.550223	5.18748e-08
4.547851	5.20831e-08
4.545478	5.22922e-08
4.543105	5.25022e-08
4.540732	5.2713e-08
4.538359	5.29246e-08
4.535986	5.31371e-08
4.533614	5.33505e-08
4.531241	5.35648e-08
4.528868	5.37799e-08
4.526495	5.39958e-08
4.524122	5.42127e-08
4.521749	5.44304e-08
4.519377	5.46491e-08
4.517004	5.48686e-08
4.514631	5.5089e-08
4.512258	5.53103e-08
4.509885	5.55324e-08
4.507512	5.57555e-08
4.505140	5.59795e-08
4.502767	5.62044e-08
4.500394	5.64302e-08
4.498021	5.6657e-08
4.495648	5.68846e-08
4.493275	5.71132e-08
4.490903	5.73427e-08
4.488530	5.75731e-08
4.486157	5.78045e-08
4.483784	5.80368e-08
4.481411	5.827e-08
4.479038	5.85042e-08
4.476666	5.87394e-08
4.474293	5.89755e-08
4.471920	5.92125e-08
4.469547	5.94505e-08
4.467174	5.96895e-08
4.464801	5.99295e-08
4.462429	6.01704e-08
4.460056	6.04123e-08
4.457683	6.06552e-08
4.455310	6.08991e-08
4.452937	6.11439e-08
4.450564	6.13898e-08
4.448192	6.16366e-08
4.445819	6.18845e-08
4.443446	6.21333e-08
4.441073	6.23832e-08
4.438700	6.26341e-08
4.436327	6.2886e-08
4.433955	6.31389e-08
4.431582	6.33929e-08
4.429209	6.36479e-08
4.426836	6.39039e-08
4.424463	6.4161e-08
4.422090	6.44191e-08
4.419718	6.46782e-08
4.417345	6.49384e-08
4.414972	6.51997e-08
4.412599	6.5462e-08
4.410226	6.57254e-08
4.407853	6.59899e-08
4.405481	6.62554e-08
4.403108	6.6522e-08
4.400735	6.67897e-08
4.398362	6.70585e-08
4.395989	6.73284e-08
4.393616	6.75994e-08
4.391244	6.78714e-08
4.388871	6.81446e-08
4.386498	6.84189e-08
4.384125	6.86943e-08
4.381752	6.89708e-08
4.379379	6.92485e-08
4.377007	6.95273e-08
4.374634	6.98072e-08
4.372261	7.00882e-08
4.369888	7.03704e-08
4.367515	7.06538e-08
4.365142	7.09383e-08
4.362770	7.12239e-08
4.360397	7.15107e-08
4.358024	7.17987e-08
4.355651	7.20879e-08
4.353278	7.23782e-08
4.350905	7.26697e-08
4.348533	7.29624e-08
4.346160	7.32563e-08
4.343787	7.35514e-08
4.341414	7.38476e-08
4.339041	7.41451e-08
4.336668	7.44438e-08
4.334295	7.47437e-08
4.331923	7.50449e-08
4.329550	7.53472e-08
4.327177	7.56508e-08
4.324804	7.59556e-08
4.322431	7.62617e-08
4.320058	7.6569e-08
4.317686	7.68776e-08
4.315313	7.71874e-08
4.312940	7.74985e-08
4.310567	7.78108e-08
4.308194	7.81244e-08
4.305821	7.84393e-08
4.303449	7.87555e-08
4.301076	7.9073e-08
4.298703	7.93917e-08
4.296330	7.97118e-08
4.293957	8.00331e-08
4.291584	8.03558e-08
4.289212	8.06798e-08
4.286839	8.10051e-08
4.284466	8.13317e-08
4.282093	8.16597e-08
4.279720	8.1989e-08
4.277347	8.23196e-08
4.274975	8.26516e-08
4.272602	8.29849e-08
4.270229	8.33196e-08
4.267856	8.36557e-08
4.265483	8.39931e-08
4.263110	8.43319e-08
4.260738	8.46721e-08
4.258365	8.50136e-08
4.255992	8.53566e-08
4.253619	8.57009e-08
4.251246	8.60467e-08
4.248873	8.63939e-08
4.246501	8.67425e-08
4.244128	8.70925e-08
4.241755	8.74439e-08
4.239382	8.77968e-08
4.237009	8.81511e-08
4.234636	8.85068e-08
4.232264	8.8864e-08
4.229891	8.92227e-08
4.227518	8.95828e-08
4.225145	8.99444e-08
4.222772	9.03075e-08
4.220399	9.0672e-08
4.218027	9.1038e-08
4.215654	9.14056e-08
4.213281	9.17746e-08
4.210908	9.21451e-08
4.208535	9.25172e-08
4.206162	9.28907e-08
4.203790	9.32658e-08
4.201417	9.36424e-08
4.199044	9.40206e-08
4.196671	9.44003e-08
4.194298	9.47815e-08
4.191925	9.51643e-08
4.189553	9.55487e-08
4.187180	9.59346e-08
4.184807	9.63221e-08
4.182434	9.67112e-08
4.180061	9.71019e-08
4.177688	9.74942e-08
4.175316	9.78881e-08
4.172943	9.82836e-08
4.170570	9.86807e-08
4.168197	9.90794e-08
4.165824	9.94797e-08
4.163451	9.98817e-08
4.161079	1.00285e-07
4.158706	1.00691e-07
4.156333	1.01098e-07
4.153960	1.01506e-07
4.151587	1.01916e-07
4.149214	1.02328e-07
4.146842	1.02742e-07
4.144469	1.03157e-07
4.142096	1.03574e-07
4.139723	1.03993e-07
4.137350	1.04413e-07
4.134977	1.04836e-07
4.132605	1.05259e-07
4.130232	1.05685e-07
4.127859	1.06112e-07
4.125486	1.06541e-07
4.123113	1.06972e-07
4.120740	1.07405e-07
4.118368	1.07839e-07
4.115995	1.08275e-07
4.113622	1.08713e-07
4.111249	1.09153e-07
4.108876	1.09595e-07
4.106503	1.10038e-07
4.104131	1.10483e-07
4.101758	1.1093e-07
4.099385	1.11379e-07
4.097012	1.11829e-07
4.094639	1.12282e-07
4.092266	1.12736e-07
4.089893	1.13192e-07
4.087521	1.13651e-07
4.085148	1.1411e-07
4.082775	1.14572e-07
4.080402	1.15036e-07
4.078029	1.15502e-07
4.075656	1.15969e-07
4.073284	1.16438e-07
4.070911	1.1691e-07
4.068538	1.17383e-07
4.066165	1.17858e-07
4.063792	1.18335e-07
4.061419	1.18814e-07
4.059047	1.19295e-07
4.056674	1.19779e-07
4.054301	1.20264e-07
4.051928	1.20751e-07
4.049555	1.2124e-07
4.047182	1.2173e-07
4.044810	1.22223e-07
4.042437	1.22719e-07
4.040064	1.23216e-07
4.037691	1.23715e-07
4.035318	1.24216e-07
4.032945	1.24719e-07
4.030573	1.25224e-07
4.028200	1.25732e-07
4.025827	1.26241e-07
4.023454	1.26752e-07
4.021081	1.27266e-07
4.018708	1.27782e-07
4.016336	1.28299e-07
4.013963	1.28819e-07
4.011590	1.29341e-07
4.009217	1.29866e-07
4.006844	1.30392e-07
4.004471	1.3092e-07
4.002099	1.31451e-07
3.999726	1.31984e-07
3.997353	1.32519e-07
3.994980	1.33056e-07
3.992607	1.33596e-07
3.990234	1.34137e-07
3.987862	1.34681e-07
3.985489	1.35227e-07
3.983116	1.35775e-07
3.980743	1.36326e-07
3.978370	1.36879e-07
3.975997	1.37434e-07
3.973625	1.37991e-07
3.971252	1.38551e-07
3.968879	1.39113e-07
3.966506	1.39677e-07
3.964133	1.40244e-07
3.961760	1.40813e-07
3.959388	1.41384e-07
3.957015	1.41958e-07
3.954642	1.42533e-07
3.952269	1.43112e-07
3.949896	1.43692e-07
3.947523	1.44276e-07
3.945151	1.44861e-07
3.942778	1.45449e-07
3.940405	1.46039e-07
3.938032	1.46632e-07
3.935659	1.47227e-07
3.933286	1.47825e-07
3.930914	1.48425e-07
3.928541	1.49027e-07
3.926168	1.49632e-07
3.923795	1.5024e-07
3.921422	1.50849e-07
3.919049	1.51462e-07
3.916677	1.52077e-07
3.914304	1.52694e-07
3.911931	1.53314e-07
3.909558	1.53937e-07
3.907185	1.54562e-07
3.904812	1.5519e-07
3.902440	1.5582e-07
3.900067	1.56453e-07
3.897694	1.57089e-07
3.895321	1.57727e-07
3.892948	1.58367e-07
3.890575	1.59011e-07
3.888203	1.59657e-07
3.885830	1.60305e-07
3.883457	1.60957e-07
3.881084	1.61611e-07
3.878711	1.62268e-07
3.876338	1.62927e-07
3.873966	1.63589e-07
3.871593	1.64254e-07
3.869220	1.64921e-07
3.866847	1.65592e-07
3.864474	1.66265e-07
3.862101	1.66941e-07
3.859729	1.67619e-07
3.857356	1.68301e-07
3.854983	1.68985e-07
3.852610	1.69672e-07
3.850237	1.70362e-07
3.847864	1.71055e-07
3.845492	1.7175e-07
3.843119	1.72449e-07
3.840746	1.7315e-07
3.838373	1.73854e-07
3.836000	1.74561e-07
3.833627	1.75271e-07
3.831254	1.75984e-07
3.828882	1.767e-07
3.826509	1.77419e-07
3.824136	1.78141e-07
3.821763	1.78865e-07
3.819390	1.79593e-07
3.817017	1.80324e-07
3.814645	1.81058e-07
3.812272	1.81794e-07
3.809899	1.82534e-07
3.807526	1.83277e-07
3.805153	1.84023e-07
3.802780	1.84772e-07
3.800408	1.85524e-07
3.798035	1.86279e-07
3.795662	1.87037e-07
3.793289	1.87799e-07
3.790916	1.88563e-07
3.788543	1.89331e-07
3.786171	1.90102e-07
3.783798	1.90876e-07
3.781425	1.91653e-07
3.779052	1.92434e-07
3.776679	1.93217e-07
3.774306	1.94004e-07
3.771934	1.94794e-07
3.769561	1.95588e-07
3.767188	1.96384e-07
3.764815	1.97184e-07
3.762442	1.97988e-07
3.760069	1.98794e-07
3.757697	1.99604e-07
3.755324	2.00417e-07
3.752951	2.01234e-07
3.750578	2.02054e-07
3.748205	2.02877e-07
3.745832	2.03704e-07
3.743460	2.04534e-07
3.741087	2.05368e-07
3.738714	2.06205e-07
3.736341	2.07045e-07
3.733968	2.07889e-07
3.731595	2.08737e-07
3.729223	2.09588e-07
3.726850	2.10442e-07
3.724477	2.113e-07
3.722104	2.12162e-07
3.719731	2.13027e-07
3.717358	2.13895e-07
3.714986	2.14768e-07
3.712613	2.15643e-07
3.710240	2.16523e-07
3.707867	2.17406e-07
3.705494	2.18293e-07
3.703121	2.19183e-07
3.700749	2.20077e-07
3.698376	2.20975e-07
3.696003	2.21877e-07
3.693630	2.22782e-07
3.691257	2.23691e-07
3.688884	2.24604e-07
3.686512	2.2552e-07
3.684139	2.26441e-07
3.681766	2.27365e-07
3.679393	2.28293e-07
3.677020	2.29224e-07
3.674647	2.3016e-07
3.672275	2.311e-07
3.669902	2.32043e-07
3.667529	2.3299e-07
3.665156	2.33941e-07
3.662783	2.34897e-07
3.660410	2.35856e-07
3.658038	2.36819e-07
3.655665	2.37786e-07
3.653292	2.38757e-07
3.650919	2.39732e-07
3.648546	2.40711e-07
3.646173	2.41694e-07
3.643801	2.42681e-07
3.641428	2.43673e-07
3.639055	2.44668e-07
3.636682	2.45668e-07
3.634309	2.46671e-07
3.631936	2.47679e-07
3.629564	2.48691e-07
3.627191	2.49708e-07
3.624818	2.50728e-07
3.622445	2.51753e-07
3.620072	2.52782e-07
3.617699	2.53815e-07
3.615327	2.54852e-07
3.612954	2.55894e-07
3.610581	2.5694e-07
3.608208	2.5799e-07
3.605835	2.59045e-07
3.603462	2.60104e-07
3.601090	2.61168e-07
3.598717	2.62236e-07
3.596344	2.63308e-07
3.593971	2.64385e-07
3.591598	2.65466e-07
3.589225	2.66552e-07
3.586853	2.67642e-07
3.584480	2.68737e-07
3.582107	2.69836e-07
3.579734	2.7094e-07
3.577361	2.72049e-07
3.574988	2.73162e-07
3.572615	2.74279e-07
3.570243	2.75402e-07
3.567870	2.76529e-07
3.565497	2.7766e-07
3.563124	2.78797e-07
3.560751	2.79938e-07
3.558378	2.81083e-07
3.556006	2.82234e-07
3.553633	2.83389e-07
3.551260	2.84549e-07
3.548887	2.85714e-07
3.546514	2.86884e-07
3.544141	2.88059e-07
3.541769	2.89238e-07
3.539396	2.90423e-07
3.537023	2.91612e-07
3.534650	2.92806e-07
3.532277	2.94006e-07
3.529904	2.9521e-07
3.527532	2.96419e-07
3.525159	2.97633e-07
3.522786	2.98853e-07
3.520413	3.00077e-07
3.518040	3.01306e-07
3.515667	3.02541e-07
3.513295	3.03781e-07
3.510922	3.05025e-07
3.508549	3.06276e-07
3.506176	3.07531e-07
3.503803	3.08791e-07
3.501430	3.10057e-07
3.499058	3.11328e-07
3.496685	3.12604e-07
3.494312	3.13886e-07
3.491939	3.15172e-07
3.489566	3.16465e-07
3.487193	3.17762e-07
3.484821	3.19065e-07
3.482448	3.20374e-07
3.480075	3.21688e-07
3.477702	3.23007e-07
3.475329	3.24332e-07
3.472956	3.25662e-07
3.470584	3.26998e-07
3.468211	3.28339e-07
3.465838	3.29686e-07
3.463465	3.31039e-07
3.461092	3.32397e-07
3.458719	3.33761e-07
3.456347	3.35131e-07
3.453974	3.36506e-07
3.451601	3.37887e-07
3.449228	3.39274e-07
3.446855	3.40667e-07
3.444482	3.42065e-07
3.442110	3.43469e-07
3.439737	3.44879e-07
3.437364	3.46295e-07
3.434991	3.47717e-07
3.432618	3.49145e-07
3.430245	3.50579e-07
3.427873	3.52018e-07
3.425500	3.53464e-07
3.423127	3.54916e-07
3.420754	3.56373e-07
3.418381	3.57837e-07
3.416008	3.59307e-07
3.413636	3.60783e-07
3.411263	3.62266e-07
3.408890	3.63754e-07
3.406517	3.65249e-07
3.404144	3.66749e-07
3.401771	3.68257e-07
3.399399	3.6977e-07
3.397026	3.7129e-07
3.394653	3.72816e-07
3.392280	3.74348e-07
3.389907	3.75887e-07
3.387534	3.77432e-07
3.385162	3.78984e-07
3.382789	3.80542e-07
3.380416	3.82107e-07
3.378043	3.83678e-07
3.375670	3.85256e-07
3.373297	3.8684e-07
3.370925	3.88431e-07
3.368552	3.90029e-07
3.366179	3.91633e-07
3.363806	3.93245e-07
3.361433	3.94862e-07
3.359060	3.96487e-07
3.356688	3.98118e-07
3.354315	3.99756e-07
3.351942	4.01401e-07
3.349569	4.03053e-07
3.347196	4.04712e-07
3.344823	4.06378e-07
3.342451	4.0805e-07
3.340078	4.0973e-07
3.337705	4.11417e-07
3.335332	4.1311e-07
3.332959	4.14811e-07
3.330586	4.16519e-07
3.328214	4.18234e-07
3.325841	4.19956e-07
3.323468	4.21686e-07
3.321095	4.23423e-07
3.318722	4.25167e-07
3.316349	4.26918e-07
3.313976	4.28676e-07
3.311604	4.30442e-07
3.309231	4.32216e-07
3.306858	4.33996e-07
3.304485	4.35785e-07
3.302112	4.3758e-07
3.299739	4.39384e-07
3.297367	4.41194e-07
3.294994	4.43013e-07
3.292621	4.44839e-07
3.290248	4.46672e-07
3.287875	4.48514e-07
3.285502	4.50363e-07
3.283130	4.5222e-07
3.280757	4.54084e-07
3.278384	4.55957e-07
3.276011	4.57837e-07
3.273638	4.59725e-07
3.271265	4.61621e-07
3.268893	4.63525e-07
3.266520	4.65437e-07
3.264147	4.67357e-07
3.261774	4.69285e-07
3.259401	4.71221e-07
3.257028	4.73165e-07
3.254656	4.75117e-07
3.252283	4.77078e-07
3.249910	4.79047e-07
3.247537	4.81024e-07
3.245164	4.83009e-07
3.242791	4.85003e-07
3.240419	4.87005e-07
3.238046	4.89015e-07
3.235673	4.91034e-07
3.233300	4.93062e-07
3.230927	4.95098e-07
3.228554	4.97142e-07
3.226182	4.99195e-07
3.223809	5.01257e-07
3.221436	5.03327e-07
3.219063	5.05406e-07
3.216690	5.07494e-07
3.214317	5.0959e-07
3.211945	5.11696e-07
3.209572	5.1381e-07
3.207199	5.15933e-07
3.204826	5.18065e-07
3.202453	5.20206e-07
3.200080	5.22356e-07
3.197708	5.24514e-07
3.195335	5.26683e-07
3.192962	5.2886e-07
3.190589	5.31046e-07
3.188216	5.33241e-07
3.185843	5.35446e-07
3.183471	5.3766e-07
3.181098	5.39884e-07
3.178725	5.42116e-07
3.176352	5.44358e-07
3.173979	5.4661e-07
3.171606	5.48871e-07
3.169234	5.51141e-07
3.166861	5.53421e-07
3.164488	5.55711e-07
3.162115	5.5801e-07
3.159742	5.60319e-07
3.157369	5.62638e-07
3.154997	5.64966e-07
3.152624	5.67305e-07
3.150251	5.69653e-07
3.147878	5.72011e-07
3.145505	5.74379e-07
3.143132	5.76756e-07
3.140760	5.79144e-07
3.138387	5.81542e-07
3.136014	5.8395e-07
3.133641	5.86369e-07
3.131268	5.88797e-07
3.128895	5.91236e-07
3.126523	5.93685e-07
3.124150	5.96144e-07
3.121777	5.98614e-07
3.119404	6.01094e-07
3.117031	6.03584e-07
3.114658	6.06085e-07
3.112286	6.08597e-07
3.109913	6.11119e-07
3.107540	6.13652e-07
3.105167	6.16195e-07
3.102794	6.18749e-07
3.100421	6.21314e-07
3.098049	6.2389e-07
3.095676	6.26477e-07
3.093303	6.29075e-07
3.090930	6.31683e-07
3.088557	6.34303e-07
3.086184	6.36933e-07
3.083812	6.39575e-07
3.081439	6.42228e-07
3.079066	6.44892e-07
3.076693	6.47568e-07
3.074320	6.50254e-07
3.071947	6.52952e-07
3.069575	6.55662e-07
3.067202	6.58383e-07
3.064829	6.61115e-07
3.062456	6.63859e-07
3.060083	6.66615e-07
3.057710	6.69382e-07
3.055337	6.72161e-07
3.052965	6.74951e-07
3.050592	6.77754e-07
3.048219	6.80568e-07
3.045846	6.83394e-07
3.043473	6.86232e-07
3.041100	6.89083e-07
3.038728	6.91945e-07
3.036355	6.94819e-07
3.033982	6.97706e-07
3.031609	7.00604e-07
3.029236	7.03515e-07
3.026863	7.06439e-07
3.024491	7.09374e-07
3.022118	7.12323e-07
3.019745	7.15283e-07
3.017372	7.18256e-07
3.014999	7.21242e-07
3.012626	7.2424e-07
3.010254	7.27252e-07
3.007881	7.30275e-07
3.005508	7.33312e-07
3.003135	7.36362e-07
3.000762	7.39424e-07
2.998389	7.425e-07
2.996017	7.45588e-07
2.993644	7.4869e-07
2.991271	7.51804e-07
2.988898	7.54932e-07
2.986525	7.58073e-07
2.984152	7.61228e-07
2.981780	7.64396e-07
2.979407	7.67577e-07
2.977034	7.70772e-07
2.974661	7.7398e-07
2.972288	7.77202e-07
2.969915	7.80438e-07
2.967543	7.83687e-07
2.965170	7.86951e-07
2.962797	7.90228e-07
2.960424	7.93519e-07
2.958051	7.96824e-07
2.955678	8.00143e-07
2.953306	8.03476e-07
2.950933	8.06823e-07
2.948560	8.10184e-07
2.946187	8.1356e-07
2.943814	8.1695e-07
2.941441	8.20355e-07
2.939069	8.23774e-07
2.936696	8.27207e-07
2.934323	8.30655e-07
2.931950	8.34118e-07
2.929577	8.37596e-07
2.927204	8.41088e-07
2.924832	8.44595e-07
2.922459	8.48117e-07
2.920086	8.51654e-07
2.917713	8.55206e-07
2.915340	8.58773e-07
2.912967	8.62356e-07
2.910595	8.65953e-07
2.908222	8.69566e-07
2.905849	8.73194e-07
2.903476	8.76838e-07
2.901103	8.80497e-07
2.898730	8.84172e-07
2.896358	8.87863e-07
2.893985	8.91569e-07
2.891612	8.95291e-07
2.889239	8.99029e-07
2.886866	9.02783e-07
2.884493	9.06552e-07
2.882121	9.10338e-07
2.879748	9.1414e-07
2.877375	9.17958e-07
2.875002	9.21793e-07
2.872629	9.25644e-07
2.870256	9.29511e-07
2.867884	9.33394e-07
2.865511	9.37295e-07
2.863138	9.41212e-07
2.860765	9.45145e-07
2.858392	9.49096e-07
2.856019	9.53063e-07
2.853647	9.57047e-07
2.851274	9.61048e-07
2.848901	9.65067e-07
2.846528	9.69102e-07
2.844155	9.73155e-07
2.841782	9.77225e-07
2.839410	9.81312e-07
2.837037	9.85417e-07
2.834664	9.89539e-07
2.832291	9.93679e-07
2.829918	9.97837e-07
2.827545	1.00201e-06
2.825173	1.00621e-06
2.822800	1.01042e-06
2.820427	1.01465e-06
2.818054	1.01889e-06
2.815681	1.02316e-06
2.813308	1.02744e-06
2.810936	1.03174e-06
2.808563	1.03606e-06
2.806190	1.0404e-06
2.803817	1.04476e-06
2.801444	1.04914e-06
2.799071	1.05353e-06
2.796698	1.05794e-06
2.794326	1.06238e-06
2.791953	1.06683e-06
2.789580	1.0713e-06
2.787207	1.07579e-06
2.784834	1.0803e-06
2.782461	1.08483e-06
2.780089	1.08937e-06
2.777716	1.09394e-06
2.775343	1.09853e-06
2.772970	1.10313e-06
2.770597	1.10776e-06
2.768224	1.1124e-06
2.765852	1.11707e-06
2.763479	1.12176e-06
2.761106	1.12646e-06
2.758733	1.13119e-06
2.756360	1.13593e-06
2.753987	1.1407e-06
2.751615	1.14549e-06
2.749242	1.1503e-06
2.746869	1.15512e-06
2.744496	1.15997e-06
2.742123	1.16484e-06
2.739750	1.16973e-06
2.737378	1.17465e-06
2.735005	1.17958e-06
2.732632	1.18453e-06
2.730259	1.18951e-06
2.727886	1.1945e-06
2.725513	1.19952e-06
2.723141	1.20456e-06
2.720768	1.20962e-06
2.718395	1.21471e-06
2.716022	1.21981e-06
2.713649	1.22494e-06
2.711276	1.23009e-06
2.708904	1.23526e-06
2.706531	1.24045e-06
2.704158	1.24567e-06
2.701785	1.2509e-06
2.699412	1.25616e-06
2.697039	1.26145e-06
2.694667	1.26675e-06
2.692294	1.27208e-06
2.689921	1.27743e-06
2.687548	1.28281e-06
2.685175	1.28821e-06
2.682802	1.29363e-06
2.680430	1.29907e-06
2.678057	1.30454e-06
2.675684	1.31003e-06
2.673311	1.31555e-06
2.670938	1.32108e-06
2.668565	1.32665e-06
2.666193	1.33223e-06
2.663820	1.33784e-06
2.661447	1.34348e-06
2.659074	1.34914e-06
2.656701	1.35482e-06
2.654328	1.36053e-06
2.651956	1.36626e-06
2.649583	1.37202e-06
2.647210	1.3778e-06
2.644837	1.38361e-06
2.642464	1.38944e-06
2.640091	1.3953e-06
2.637719	1.40118e-06
2.635346	1.40709e-06
2.632973	1.41302e-06
2.630600	1.41898e-06
2.628227	1.42497e-06
2.625854	1.43098e-06
2.623482	1.43702e-06
2.621109	1.44308e-06
2.618736	1.44917e-06
2.616363	1.45528e-06
2.613990	1.46143e-06
2.611617	1.46759e-06
2.609245	1.47379e-06
2.606872	1.48001e-06
2.604499	1.48626e-06
2.602126	1.49254e-06
2.599753	1.49884e-06
2.597380	1.50517e-06
2.595008	1.51153e-06
2.592635	1.51791e-06
2.590262	1.52433e-06
2.587889	1.53077e-06
2.585516	1.53723e-06
2.583143	1.54373e-06
2.580771	1.55026e-06
2.578398	1.55681e-06
2.576025	1.56339e-06
2.573652	1.57e-06
2.571279	1.57664e-06
2.568906	1.5833e-06
2.566534	1.59e-06
2.564161	1.59673e-06
2.561788	1.60348e-06
2.559415	1.61026e-06
2.557042	1.61708e-06
2.554669	1.62392e-06
2.552296	1.63079e-06
2.549924	1.63769e-06
2.547551	1.64463e-06
2.545178	1.65159e-06
2.542805	1.65858e-06
2.540432	1.6656e-06
2.538059	1.67266e-06
2.535687	1.67974e-06
2.533314	1.68685e-06
2.530941	1.694e-06
2.528568	1.70118e-06
2.526195	1.70838e-06
2.523822	1.71562e-06
2.521450	1.72289e-06
2.519077	1.7302e-06
2.516704	1.73753e-06
2.514331	1.7449e-06
2.511958	1.75229e-06
2.509585	1.75972e-06
2.507213	1.76719e-06
2.504840	1.77468e-06
2.502467	1.78221e-06
2.500094	1.78977e-06
2.497721	1.79736e-06
2.495348	1.80499e-06
2.492976	1.81265e-06
2.490603	1.82034e-06
2.488230	1.82806e-06
2.485857	1.83582e-06
2.483484	1.84362e-06
2.481111	1.85145e-06
2.478739	1.85931e-06
2.476366	1.8672e-06
2.473993	1.87513e-06
2.471620	1.8831e-06
2.469247	1.8911e-06
2.466874	1.89913e-06
2.464502	1.9072e-06
2.462129	1.91531e-06
2.459756	1.92345e-06
2.457383	1.93162e-06
2.455010	1.93984e-06
2.452637	1.94808e-06
2.450265	1.95637e-06
2.447892	1.96469e-06
2.445519	1.97304e-06
2.443146	1.98143e-06
2.440773	1.98986e-06
2.438400	1.99833e-06
2.436028	2.00683e-06
2.433655	2.01537e-06
2.431282	2.02395e-06
2.428909	2.03257e-06
2.426536	2.04122e-06
2.424163	2.04991e-06
2.421791	2.05864e-06
2.419418	2.0674e-06
2.417045	2.07621e-06
2.414672	2.08505e-06
2.412299	2.09393e-06
2.409926	2.10286e-06
2.407554	2.11182e-06
2.405181	2.12082e-06
2.402808	2.12985e-06
2.400435	2.13893e-06
2.398062	2.14805e-06
2.395689	2.15721e-06
2.393317	2.16641e-06
2.390944	2.17565e-06
2.388571	2.18493e-06
2.386198	2.19425e-06
2.383825	2.20361e-06
2.381452	2.21301e-06
2.379080	2.22245e-06
2.376707	2.23194e-06
2.374334	2.24146e-06
2.371961	2.25103e-06
2.369588	2.26064e-06
2.367215	2.27029e-06
2.364843	2.27999e-06
2.362470	2.28973e-06
2.360097	2.29951e-06
2.357724	2.30933e-06
2.355351	2.3192e-06
2.352978	2.32911e-06
2.350606	2.33906e-06
2.348233	2.34906e-06
2.345860	2.3591e-06
2.343487	2.36918e-06
2.341114	2.37931e-06
2.338741	2.38949e-06
2.336369	2.39971e-06
2.333996	2.40997e-06
2.331623	2.42028e-06
2.329250	2.43063e-06
2.326877	2.44103e-06
2.324504	2.45148e-06
2.322132	2.46197e-06
2.319759	2.47251e-06
2.317386	2.48309e-06
2.315013	2.49373e-06
2.312640	2.5044e-06
2.310267	2.51513e-06
2.307895	2.5259e-06
2.305522	2.53672e-06
2.303149	2.54759e-06
2.300776	2.55851e-06
2.298403	2.56947e-06
2.296030	2.58048e-06
2.293657	2.59154e-06
2.291285	2.60265e-06
2.288912	2.61381e-06
2.286539	2.62502e-06
2.284166	2.63628e-06
2.281793	2.64759e-06
2.279420	2.65894e-06
2.277048	2.67035e-06
2.274675	2.68181e-06
2.272302	2.69332e-06
2.269929	2.70488e-06
2.267556	2.71649e-06
2.265183	2.72815e-06
2.262811	2.73987e-06
2.260438	2.75163e-06
2.258065	2.76345e-06
2.255692	2.77532e-06
2.253319	2.78724e-06
2.250946	2.79922e-06
2.248574	2.81125e-06
2.246201	2.82333e-06
2.243828	2.83547e-06
2.241455	2.84766e-06
2.239082	2.8599e-06
2.236709	2.8722e-06
2.234337	2.88455e-06
2.231964	2.89696e-06
2.229591	2.90942e-06
2.227218	2.92194e-06
2.224845	2.93451e-06
2.222472	2.94714e-06
2.220100	2.95982e-06
2.217727	2.97257e-06
2.215354	2.98536e-06
2.212981	2.99822e-06
2.210608	3.01113e-06
2.208235	3.0241e-06
2.205863	3.03713e-06
2.203490	3.05021e-06
2.201117	3.06336e-06
2.198744	3.07656e-06
2.196371	3.08982e-06
2.193998	3.10314e-06
2.191626	3.11652e-06
2.189253	3.12995e-06
2.186880	3.14345e-06
2.184507	3.15701e-06
2.182134	3.17063e-06
2.179761	3.18431e-06
2.177389	3.19805e-06
2.175016	3.21185e-06
2.172643	3.22572e-06
2.170270	3.23964e-06
2.167897	3.25363e-06
2.165524	3.26768e-06
2.163152	3.28179e-06
2.160779	3.29597e-06
2.158406	3.3102e-06
2.156033	3.32451e-06
2.153660	3.33887e-06
2.151287	3.3533e-06
2.148915	3.3678e-06
2.146542	3.38236e-06
2.144169	3.39698e-06
2.141796	3.41167e-06
2.139423	3.42643e-06
2.137050	3.44125e-06
2.134678	3.45614e-06
2.132305	3.47109e-06
2.129932	3.48611e-06
2.127559	3.5012e-06
2.125186	3.51636e-06
2.122813	3.53158e-06
2.120441	3.54688e-06
2.118068	3.56224e-06
2.115695	3.57767e-06
2.113322	3.59317e-06
2.110949	3.60873e-06
2.108576	3.62437e-06
2.106204	3.64008e-06
2.103831	3.65586e-06
2.101458	3.67171e-06
2.099085	3.68763e-06
2.096712	3.70362e-06
2.094339	3.71969e-06
2.091967	3.73582e-06
2.089594	3.75203e-06
2.087221	3.76831e-06
2.084848	3.78467e-06
2.082475	3.8011e-06
2.080102	3.8176e-06
2.077730	3.83417e-06
2.075357	3.85083e-06
2.072984	3.86755e-06
2.070611	3.88435e-06
2.068238	3.90123e-06
2.065865	3.91818e-06
2.063493	3.93521e-06
2.061120	3.95232e-06
2.058747	3.9695e-06
2.056374	3.98676e-06
2.054001	4.0041e-06
2.051628	4.02151e-06
2.049256	4.03901e-06
2.046883	4.05658e-06
2.044510	4.07423e-06
2.042137	4.09197e-06
2.039764	4.10978e-06
2.037391	4.12767e-06
2.035018	4.14565e-06
2.032646	4.1637e-06
2.030273	4.18184e-06
2.027900	4.20006e-06
2.025527	4.21836e-06
2.023154	4.23674e-06
2.020781	4.25521e-06
2.018409	4.27376e-06
2.016036	4.29239e-06
2.013663	4.31111e-06
2.011290	4.32991e-06
2.008917	4.3488e-06
2.006544	4.36777e-06
2.004172	4.38683e-06
2.001799	4.40598e-06
1.999426	4.42521e-06
1.997053	4.44453e-06
1.994680	4.46394e-06
1.992307	4.48344e-06
1.989935	4.50302e-06
1.987562	4.52269e-06
1.985189	4.54245e-06
1.982816	4.56231e-06
1.980443	4.58225e-06
1.978070	4.60228e-06
1.975698	4.6224e-06
1.973325	4.64262e-06
1.970952	4.66292e-06
1.968579	4.68332e-06
1.966206	4.70382e-06
1.963833	4.7244e-06
1.961461	4.74508e-06
1.959088	4.76585e-06
1.956715	4.78672e-06
1.954342	4.80768e-06
1.951969	4.82874e-06
1.949596	4.84989e-06
1.947224	4.87114e-06
1.944851	4.89249e-06
1.942478	4.91393e-06
1.940105	4.93547e-06
1.937732	4.95711e-06
1.935359	4.97885e-06
1.932987	5.00069e-06
1.930614	5.02263e-06
1.928241	5.04467e-06
1.925868	5.06681e-06
1.923495	5.08904e-06
1.921122	5.11139e-06
1.918750	5.13383e-06
1.916377	5.15637e-06
1.914004	5.17902e-06
1.911631	5.20178e-06
1.909258	5.22463e-06
1.906885	5.24759e-06
1.904513	5.27066e-06
1.902140	5.29383e-06
1.899767	5.31711e-06
1.897394	5.34049e-06
1.895021	5.36399e-06
1.892648	5.38758e-06
1.890276	5.41129e-06
1.887903	5.43511e-06
1.885530	5.45903e-06
1.883157	5.48307e-06
1.880784	5.50721e-06
1.878411	5.53147e-06
1.876039	5.55584e-06
1.873666	5.58032e-06
1.871293	5.60491e-06
1.868920	5.62962e-06
1.866547	5.65443e-06
1.864174	5.67937e-06
1.861802	5.70441e-06
1.859429	5.72958e-06
1.857056	5.75486e-06
1.854683	5.78025e-06
1.852310	5.80576e-06
1.849937	5.83139e-06
1.847565	5.85714e-06
1.845192	5.88301e-06
1.842819	5.90899e-06
1.840446	5.9351e-06
1.838073	5.96132e-06
1.835700	5.98767e-06
1.833328	6.01414e-06
1.830955	6.04073e-06
1.828582	6.06744e-06
1.826209	6.09428e-06
1.823836	6.12124e-06
1.821463	6.14832e-06
1.819091	6.17553e-06
1.816718	6.20287e-06
1.814345	6.23033e-06
1.811972	6.25792e-06
1.809599	6.28564e-06
1.807226	6.31348e-06
1.804854	6.34146e-06
1.802481	6.36956e-06
1.800108	6.39779e-06
1.797735	6.42616e-06
1.795362	6.45466e-06
1.792989	6.48328e-06
1.790617	6.51205e-06
1.788244	6.54094e-06
1.785871	6.56997e-06
1.783498	6.59913e-06
1.781125	6.62843e-06
1.778752	6.65787e-06
1.776379	6.68744e-06
1.774007	6.71715e-06
1.771634	6.747e-06
1.769261	6.77699e-06
1.766888	6.80711e-06
1.764515	6.83738e-06
1.762142	6.86779e-06
1.759770	6.89834e-06
1.757397	6.92903e-06
1.755024	6.95986e-06
1.752651	6.99084e-06
1.750278	7.02196e-06
1.747905	7.05323e-06
1.745533	7.08464e-06
1.743160	7.1162e-06
1.740787	7.14791e-06
1.738414	7.17977e-06
1.736041	7.21177e-06
1.733668	7.24393e-06
1.731296	7.27623e-06
1.728923	7.30869e-06
1.726550	7.34129e-06
1.724177	7.37405e-06
1.721804	7.40697e-06
1.719431	7.44004e-06
1.717059	7.47326e-06
1.714686	7.50664e-06
1.712313	7.54017e-06
1.709940	7.57386e-06
1.707567	7.60771e-06
1.705194	7.64172e-06
1.702822	7.67589e-06
1.700449	7.71022e-06
1.698076	7.74471e-06
1.695703	7.77936e-06
1.693330	7.81417e-06
1.690957	7.84915e-06
1.688585	7.8843e-06
1.686212	7.9196e-06
1.683839	7.95508e-06
1.681466	7.99072e-06
1.679093	8.02653e-06
1.676720	8.06251e-06
1.674348	8.09866e-06
1.671975	8.13497e-06
1.669602	8.17146e-06
1.667229	8.20812e-06
1.664856	8.24496e-06
1.662483	8.28197e-06
1.660111	8.31915e-06
1.657738	8.35651e-06
1.655365	8.39404e-06
1.652992	8.43176e-06
1.650619	8.46965e-06
1.648246	8.50772e-06
1.645874	8.54597e-06
1.643501	8.5844e-06
1.641128	8.62301e-06
1.638755	8.66181e-06
1.636382	8.70079e-06
1.634009	8.73995e-06
1.631637	8.7793e-06
1.629264	8.81884e-06
1.626891	8.85857e-06
1.624518	8.89848e-06
1.622145	8.93858e-06
1.619772	8.97888e-06
1.617400	9.01936e-06
1.615027	9.06004e-06
1.612654	9.10091e-06
1.610281	9.14198e-06
1.607908	9.18324e-06
1.605535	9.2247e-06
1.603163	9.26635e-06
1.600790	9.30821e-06
1.598417	9.35026e-06
1.596044	9.39251e-06
1.593671	9.43497e-06
1.591298	9.47763e-06
1.588926	9.52049e-06
1.586553	9.56355e-06
1.584180	9.60683e-06
1.581807	9.6503e-06
1.579434	9.69399e-06
1.577061	9.73789e-06
1.574689	9.78199e-06
1.572316	9.82631e-06
1.569943	9.87084e-06
1.567570	9.91558e-06
1.565197	9.96054e-06
1.562824	1.00057e-05
1.560452	1.00511e-05
1.558079	1.00967e-05
1.555706	1.01425e-05
1.553333	1.01886e-05
1.550960	1.02348e-05
1.548587	1.02813e-05
1.546215	1.0328e-05
1.543842	1.0375e-05
1.541469	1.04222e-05
1.539096	1.04695e-05
1.536723	1.05172e-05
1.534350	1.0565e-05
1.531978	1.06131e-05
1.529605	1.06614e-05
1.527232	1.07099e-05
1.524859	1.07587e-05
1.522486	1.08077e-05
1.520113	1.0857e-05
1.517740	1.09065e-05
1.515368	1.09562e-05
1.512995	1.10062e-05
1.510622	1.10564e-05
1.508249	1.11068e-05
1.505876	1.11575e-05
1.503503	1.12085e-05
1.501131	1.12597e-05
1.498758	1.13111e-05
1.496385	1.13628e-05
1.494012	1.14147e-05
1.491639	1.14669e-05
1.489266	1.15194e-05
1.486894	1.15721e-05
1.484521	1.1625e-05
1.482148	1.16782e-05
1.479775	1.17317e-05
1.477402	1.17854e-05
1.475029	1.18394e-05
1.472657	1.18937e-05
1.470284	1.19482e-05
1.467911	1.2003e-05
1.465538	1.2058e-05
1.463165	1.21134e-05
1.460792	1.2169e-05
1.458420	1.22248e-05
1.456047	1.2281e-05
1.453674	1.23374e-05
1.451301	1.23941e-05
1.448928	1.2451e-05
1.446555	1.25083e-05
1.444183	1.25658e-05
1.441810	1.26236e-05
1.439437	1.26817e-05
1.437064	1.27401e-05
1.434691	1.27987e-05
1.432318	1.28577e-05
1.429946	1.29169e-05
1.427573	1.29764e-05
1.425200	1.30363e-05
1.422827	1.30964e-05
1.420454	1.31568e-05
1.418081	1.32175e-05
1.415709	1.32785e-05
1.413336	1.33398e-05
1.410963	1.34014e-05
1.408590	1.34634e-05
1.406217	1.35256e-05
1.403844	1.35881e-05
1.401472	1.36509e-05
1.399099	1.37141e-05
1.396726	1.37776e-05
1.394353	1.38413e-05
1.391980	1.39054e-05
1.389607	1.39698e-05
1.387235	1.40346e-05
1.384862	1.40996e-05
1.382489	1.4165e-05
1.380116	1.42307e-05
1.377743	1.42967e-05
1.375370	1.4363e-05
1.372998	1.44297e-05
1.370625	1.44967e-05
1.368252	1.45641e-05
1.365879	1.46318e-05
1.363506	1.46998e-05
1.361133	1.47681e-05
1.358761	1.48368e-05
1.356388	1.49059e-05
1.354015	1.49753e-05
1.351642	1.5045e-05
1.349269	1.51151e-05
1.346896	1.51855e-05
1.344524	1.52563e-05
1.342151	1.53274e-05
1.339778	1.53989e-05
1.337405	1.54708e-05
1.335032	1.5543e-05
1.332659	1.56156e-05
1.330287	1.56885e-05
1.327914	1.57618e-05
1.325541	1.58355e-05
1.323168	1.59095e-05
1.320795	1.59839e-05
1.318422	1.60587e-05
1.316050	1.61339e-05
1.313677	1.62094e-05
1.311304	1.62854e-05
1.308931	1.63617e-05
1.306558	1.64384e-05
1.304185	1.65154e-05
1.301813	1.65929e-05
1.299440	1.66708e-05
1.297067	1.6749e-05
1.294694	1.68277e-05
1.292321	1.69067e-05
1.289948	1.69862e-05
1.287576	1.7066e-05
1.285203	1.71463e-05
1.282830	1.7227e-05
1.280457	1.73081e-05
1.278084	1.73895e-05
1.275711	1.74714e-05
1.273339	1.75538e-05
1.270966	1.76365e-05
1.268593	1.77197e-05
1.266220	1.78033e-05
1.263847	1.78873e-05
1.261474	1.79717e-05
1.259101	1.80566e-05
1.256729	1.81419e-05
1.254356	1.82276e-05
1.251983	1.83138e-05
1.249610	1.84004e-05
1.247237	1.84875e-05
1.244864	1.8575e-05
1.242492	1.8663e-05
1.240119	1.87514e-05
1.237746	1.88402e-05
1.235373	1.89296e-05
1.233000	1.90194e-05
1.230627	1.91096e-05
1.228255	1.92003e-05
1.225882	1.92915e-05
1.223509	1.93831e-05
1.221136	1.94753e-05
1.218763	1.95679e-05
1.216390	1.96609e-05
1.214018	1.97545e-05
1.211645	1.98485e-05
1.209272	1.9943e-05
1.206899	2.00381e-05
1.204526	2.01336e-05
1.202153	2.02296e-05
1.199781	2.03261e-05
1.197408	2.04231e-05
1.195035	2.05206e-05
1.192662	2.06186e-05
1.190289	2.07171e-05
1.187916	2.08162e-05
1.185544	2.09157e-05
1.183171	2.10158e-05
1.180798	2.11164e-05
1.178425	2.12175e-05
1.176052	2.13192e-05
1.173679	2.14214e-05
1.171307	2.15241e-05
1.168934	2.16273e-05
1.166561	2.17311e-05
1.164188	2.18355e-05
1.161815	2.19404e-05
1.159442	2.20458e-05
1.157070	2.21518e-05
1.154697	2.22583e-05
1.152324	2.23655e-05
1.149951	2.24731e-05
1.147578	2.25814e-05
1.145205	2.26902e-05
1.142833	2.27996e-05
1.140460	2.29096e-05
1.138087	2.30201e-05
1.135714	2.31312e-05
1.133341	2.3243e-05
1.130968	2.33553e-05
1.128596	2.34682e-05
1.126223	2.35817e-05
1.123850	2.36958e-05
1.121477	2.38106e-05
1.119104	2.39259e-05
1.116731	2.40418e-05
1.114359	2.41584e-05
1.111986	2.42756e-05
1.109613	2.43934e-05
1.107240	2.45119e-05
1.104867	2.46309e-05
1.102494	2.47506e-05
1.100122	2.4871e-05
1.097749	2.4992e-05
1.095376	2.51137e-05
1.093003	2.5236e-05
1.090630	2.53589e-05
1.088257	2.54825e-05
1.085885	2.56068e-05
1.083512	2.57318e-05
1.081139	2.58574e-05
1.078766	2.59837e-05
1.076393	2.61107e-05
1.074020	2.62384e-05
1.071648	2.63668e-05
1.069275	2.64958e-05
1.066902	2.66256e-05
1.064529	2.67561e-05
1.062156	2.68872e-05
1.059783	2.70191e-05
1.057411	2.71517e-05
1.055038	2.72851e-05
1.052665	2.74191e-05
1.050292	2.75539e-05
1.047919	2.76894e-05
1.045546	2.78257e-05
1.043174	2.79627e-05
1.040801	2.81004e-05
1.038428	2.8239e-05
1.036055	2.83782e-05
1.033682	2.85183e-05
1.031309	2.86591e-05
1.028937	2.88006e-05
1.026564	2.8943e-05
1.024191	2.90862e-05
1.021818	2.92301e-05
1.019445	2.93748e-05
1.017072	2.95203e-05
1.014699	2.96667e-05
1.012327	2.98138e-05
1.009954	2.99618e-05
1.007581	3.01105e-05
1.005208	3.02602e-05
1.002835	3.04106e-05
1.000462	3.05619e-05
0.998090	3.0714e-05
0.995717	3.08669e-05
0.993344	3.10208e-05
0.990971	3.11754e-05
0.988598	3.1331e-05
0.986225	3.14874e-05
0.983853	3.16447e-05
0.981480	3.18029e-05
0.979107	3.19619e-05
0.976734	3.21219e-05
0.974361	3.22827e-05
0.971988	3.24445e-05
0.969616	3.26071e-05
0.967243	3.27707e-05
0.964870	3.29353e-05
0.962497	3.31007e-05
0.960124	3.32671e-05
0.957751	3.34344e-05
0.955379	3.36027e-05
0.953006	3.37719e-05
0.950633	3.39421e-05
0.948260	3.41133e-05
0.945887	3.42854e-05
0.943514	3.44585e-05
0.941142	3.46326e-05
0.938769	3.48077e-05
0.936396	3.49839e-05
0.934023	3.5161e-05
0.931650	3.53391e-05
0.929277	3.55183e-05
0.926905	3.56985e-05
0.924532	3.58797e-05
0.922159	3.6062e-05
0.919786	3.62453e-05
0.917413	3.64297e-05
0.915040	3.66151e-05
0.912668	3.68017e-05
0.910295	3.69893e-05
0.907922	3.7178e-05
0.905549	3.73678e-05
0.903176	3.75587e-05
0.900803	3.77507e-05
0.898431	3.79438e-05
0.896058	3.81381e-05
0.893685	3.83335e-05
0.891312	3.853e-05
0.888939	3.87277e-05
0.886566	3.89266e-05
0.884194	3.91266e-05
0.881821	3.93279e-05
0.879448	3.95303e-05
0.877075	3.97338e-05
0.874702	3.99386e-05
0.872329	4.01447e-05
0.869957	4.03519e-05
0.867584	4.05604e-05
0.865211	4.07701e-05
0.862838	4.0981e-05
0.860465	4.11932e-05
0.858092	4.14067e-05
0.855720	4.16214e-05
0.853347	4.18375e-05
0.850974	4.20548e-05
0.848601	4.22735e-05
0.846228	4.24934e-05
0.843855	4.27147e-05
0.841483	4.29373e-05
0.839110	4.31613e-05
0.836737	4.33866e-05
0.834364	4.36132e-05
0.831991	4.38413e-05
0.829618	4.40707e-05
0.827246	4.43016e-05
0.824873	4.45338e-05
0.822500	4.47674e-05
0.820127	4.50025e-05
0.817754	4.5239e-05
0.815381	4.5477e-05
0.813009	4.57164e-05
0.810636	4.59574e-05
0.808263	4.61997e-05
0.805890	4.64436e-05
0.803517	4.6689e-05
0.801144	4.69359e-05
0.798772	4.71844e-05
0.796399	4.74343e-05
0.794026	4.76859e-05
0.791653	4.7939e-05
0.789280	4.81937e-05
0.786907	4.84499e-05
0.784535	4.87078e-05
0.782162	4.89673e-05
0.779789	4.92284e-05
0.777416	4.94912e-05
0.775043	4.97556e-05
0.772670	5.00217e-05
0.770298	5.02895e-05
0.767925	5.0559e-05
0.765552	5.08301e-05
0.763179	5.11031e-05
0.760806	5.13777e-05
0.758433	5.16541e-05
0.756060	5.19323e-05
0.753688	5.22122e-05
0.751315	5.24939e-05
0.748942	5.27775e-05
0.746569	5.30629e-05
0.744196	5.33501e-05
0.741823	5.36392e-05
0.739451	5.39301e-05
0.737078	5.4223e-05
0.734705	5.45177e-05
0.732332	5.48144e-05
0.729959	5.5113e-05
0.727586	5.54135e-05
0.725214	5.5716e-05
0.722841	5.60206e-05
0.720468	5.63271e-05
0.718095	5.66356e-05
0.715722	5.69462e-05
0.713349	5.72588e-05
0.710977	5.75735e-05
0.708604	5.78903e-05
0.706231	5.82092e-05
0.703858	5.85302e-05
0.701485	5.88534e-05
0.699112	5.91788e-05
0.696740	5.95063e-05
0.694367	5.9836e-05
0.691994	6.0168e-05
0.689621	6.05022e-05
0.687248	6.08387e-05
0.684875	6.11775e-05
0.682503	6.15185e-05
0.680130	6.18619e-05
0.677757	6.22077e-05
0.675384	6.25558e-05
0.673011	6.29063e-05
0.670638	6.32592e-05
0.668266	6.36146e-05
0.665893	6.39724e-05
0.663520	6.43327e-05
0.661147	6.46956e-05
0.658774	6.50609e-05
0.656401	6.54288e-05
0.654029	6.57993e-05
0.651656	6.61724e-05
0.649283	6.65481e-05
0.646910	6.69264e-05
0.644537	6.73075e-05
0.642164	6.76912e-05
0.639792	6.80777e-05
0.637419	6.8467e-05
0.635046	6.8859e-05
0.632673	6.92538e-05
0.630300	6.96515e-05
0.627927	7.00521e-05
0.625555	7.04555e-05
0.623182	7.08619e-05
0.620809	7.12712e-05
0.618436	7.16836e-05
0.616063	7.20989e-05
0.613690	7.25173e-05
0.611318	7.29387e-05
0.608945	7.33633e-05
0.606572	7.3791e-05
0.604199	7.42219e-05
0.601826	7.46561e-05
0.599453	7.50934e-05
0.597081	7.5534e-05
0.594708	7.5978e-05
0.592335	7.64253e-05
0.589962	7.6876e-05
0.587589	7.73301e-05
0.585216	7.77876e-05
0.582844	7.82487e-05
0.580471	7.87133e-05
0.578098	7.91814e-05
0.575725	7.96532e-05
0.573352	8.01286e-05
0.570979	8.06077e-05
0.568607	8.10906e-05
0.566234	8.15772e-05
0.563861	8.20677e-05
0.561488	8.2562e-05
0.559115	8.30602e-05
0.556742	8.35624e-05
0.554370	8.40686e-05
0.551997	8.45788e-05
0.549624	8.50931e-05
0.547251	8.56116e-05
0.544878	8.61343e-05
0.542505	8.66612e-05
0.540133	8.71924e-05
0.537760	8.77279e-05
0.535387	8.82679e-05
0.533014	8.88123e-05
0.530641	8.93612e-05
0.528268	8.99146e-05
0.525896	9.04727e-05
0.523523	9.10355e-05
0.521150	9.1603e-05
0.518777	9.21753e-05
0.516404	9.27525e-05
0.514031	9.33346e-05
0.511659	9.39217e-05
0.509286	9.45138e-05
0.506913	9.5111e-05
0.504540	9.57135e-05
0.502167	9.63212e-05
0.499794	9.69342e-05
0.497421	9.75527e-05
0.495049	9.81766e-05
0.492676	9.8806e-05
0.490303	9.94411e-05
0.487930	0.000100082
0.485557	0.000100729
0.483184	0.000101381
0.480812	0.000102039
0.478439	0.000102704
0.476066	0.000103374
0.473693	0.000104051
0.471320	0.000104734
0.468947	0.000105424
0.466575	0.00010612
0.464202	0.000106822
0.461829	0.000107532
0.459456	0.000108248
0.457083	0.000108971
0.454710	0.000109701
0.452338	0.000110438
0.449965	0.000111182
0.447592	0.000111934
0.445219	0.000112693
0.442846	0.00011346
0.440473	0.000114235
0.438101	0.000115017
0.435728	0.000115808
0.433355	0.000116606
0.430982	0.000117413
0.428609	0.000118228
0.426236	0.000119052
0.423864	0.000119884
0.421491	0.000120726
0.419118	0.000121576
0.416745	0.000122436
0.414372	0.000123304
0.411999	0.000124183
0.409627	0.000125071
0.407254	0.000125969
0.404881	0.000126877
0.402508	0.000127796
0.400135	0.000128725
0.397762	0.000129664
0.395390	0.000130615
0.393017	0.000131577
0.390644	0.00013255
0.388271	0.000133535
0.385898	0.000134531
0.383525	0.00013554
0.381153	0.000136561
0.378780	0.000137595
0.376407	0.000138642
0.374034	0.000139702
0.371661	0.000140776
0.369288	0.000141864
0.366916	0.000142965
0.364543	0.000144082
0.362170	0.000145213
0.359797	0.00014636
0.357424	0.000147522
0.355051	0.0001487
0.352679	0.000149895
0.350306	0.000151107
0.347933	0.000152336
0.345560	0.000153583
0.343187	0.000154849
0.340814	0.000156134
0.338442	0.000157438
0.336069	0.000158762
0.333696	0.000160106
0.331323	0.000161473
0.328950	0.000162861
0.326577	0.000164271
0.324205	0.000165705
0.321832	0.000167164
0.319459	0.000168647
0.317086	0.000170157
0.314713	0.000171693
0.312340	0.000173257
0.309968	0.00017485
0.307595	0.000176473
0.305222	0.000178127
0.302849	0.000179814
0.300476	0.000181534
0.298103	0.00018329
0.295731	0.000185082
0.293358	0.000186913
0.290985	0.000188784
0.288612	0.000190697
0.286239	0.000192654
0.283866	0.000194658
0.281494	0.000196711
0.279121	0.000198816
0.276748	0.000200975
0.274375	0.000203192
0.272002	0.00020547
0.269629	0.000207814
0.267257	0.000210226
0.264884	0.000212714
0.262511	0.000215281
0.260138	0.000217934
0.257765	0.00022068
0.255392	0.000223526
0.253020	0.000226482
0.250647	0.000229558
0.248274	0.000232766
0.245901	0.00023612
0.243528	0.000239638
0.241155	0.000243339
0.238782	0.000247249
0.236410	0.000251399
0.234037	0.000255828
0.231664	0.000260587
0.229291	0.000265746
0.226918	0.0002714
0.224545	0.000277689
0.222173	0.000284833
0.219800	0.000293208
0.217427	0.000303573
0.215054	0.000317979
&
```
