## Supplementary material for "All-at-once RNA folding with 3D motif prediction framed by evolutionary information": RF02698_Avalong_thermometer.cacofold.helixcov

```
# RMs = 4 L = 131

# RM_HELIX NESTED 31-41 60-70, nbp = 10 nbp_cov = 0
# pvals: 0.992452,0.995422,0.992452,0.002633,0.992452,0.992452,0.992452,0.992452,0.992452,0.992452
# aggregated NONE
NESTED  ::::::::::::::::::::::::::::::<<<-<<<<<<<__________________>>>>>>>->>>:::::::::::::::::::::::::::::::::::::::::::::::::::::::::::::
        :::::::::::::::::::::::::::::::::::::::::::::::::::::::::::::::::::::::::::::::::::::::::::::::::::::::::::::::::::::::::::::::::::

# RM_HELIX NESTED 14-24 71-81, nbp = 11 nbp_cov = 0
# pvals: 0.992452,0.992452,0.992452,0.992452,0.992452,0.992452,0.992452,0.992452,0.992452,0.992452,0.992452
# aggregated NONE
NESTED  :::::::::::::<<<<<<<<<<<______________________________________________>>>>>>>>>>>::::::::::::::::::::::::::::::::::::::::::::::::::
        :::::::::::::::::::::::::::::::::::::::::::::::::::::::::::::::::::::::::::::::::::::::::::::::::::::::::::::::::::::::::::::::::::

# RM_HELIX NESTED 1-10 84-91, nbp = 8 nbp_cov = 0
# pvals: 0.992452,0.992452,0.992452,0.992452,0.992452,0.992452,0.992452,0.992452
# aggregated NONE
NESTED  <<<<--<<<<_________________________________________________________________________>>>>>>>>::::::::::::::::::::::::::::::::::::::::
        :::::::::::::::::::::::::::::::::::::::::::::::::::::::::::::::::::::::::::::::::::::::::::::::::::::::::::::::::::::::::::::::::::

# RM_HELIX NESTED 101-108 118-125, nbp = 8 nbp_cov = 0
# pvals: 0.992452,0.992452,0.992452,0.992452,0.992452,0.992452,0.992452,0.992452
# aggregated NONE
NESTED  ::::::::::::::::::::::::::::::::::::::::::::::::::::::::::::::::::::::::::::::::::::::::::::::::::::<<<<<<<<_________>>>>>>>>::::::
        :::::::::::::::::::::::::::::::::::::::::::::::::::::::::::::::::::::::::::::::::::::::::::::::::::::::::::::::::::::::::::::::::::
```
