## Supplementary material for "All-at-once RNA folding with 3D motif prediction framed by evolutionary information": RF02698_Avalong_thermometer.helixcov

```
# RMs = 5 L = 131

# RM_HELIX NESTED 31-40 61-70, nbp = 9 nbp_cov = 0
# pvals: 0.992452,0.995422,0.992452,0.002633,0.992452,0.992452,0.992452,0.992452,0.992452
# aggregated NONE
NESTED  ::::::::::::::::::::::::::::::<<<-<<<<<<____________________>>>>>>->>>:::::::::::::::::::::::::::::::::::::::::::::::::::::::::::::
        :::::::::::::::::::::::::::::::::::::::::::::::::::::::::::::::::::::::::::::::::::::::::::::::::::::::::::::::::::::::::::::::::::

# RM_HELIX NESTED 14-24 71-81, nbp = 11 nbp_cov = 0
# pvals: 0.992452,0.992452,0.992452,0.992452,0.992452,0.992452,0.992452,0.992452,0.992452,0.992452,0.992452
# aggregated NONE
NESTED  :::::::::::::<<<<<<<<<<<______________________________________________>>>>>>>>>>>::::::::::::::::::::::::::::::::::::::::::::::::::
        :::::::::::::::::::::::::::::::::::::::::::::::::::::::::::::::::::::::::::::::::::::::::::::::::::::::::::::::::::::::::::::::::::

# RM_HELIX NESTED 98-101 105-108, nbp = 4 nbp_cov = 0
# pvals: 0.992452,0.992452,0.992452,0.992452
# aggregated NONE
NESTED  :::::::::::::::::::::::::::::::::::::::::::::::::::::::::::::::::::::::::::::::::::::::::::::::::<<<<___>>>>:::::::::::::::::::::::
        :::::::::::::::::::::::::::::::::::::::::::::::::::::::::::::::::::::::::::::::::::::::::::::::::::::::::::::::::::::::::::::::::::

# RM_HELIX NESTED 86-94 112-119, nbp = 8 nbp_cov = 0
# pvals: 0.992452,0.992452,0.992452,0.992452,0.992452,0.992452,0.992452,0.992452
# aggregated NONE
NESTED  :::::::::::::::::::::::::::::::::::::::::::::::::::::::::::::::::::::::::::::::::::::<<<<-<<<<_________________>>>>>>>>::::::::::::
        :::::::::::::::::::::::::::::::::::::::::::::::::::::::::::::::::::::::::::::::::::::::::::::::::::::::::::::::::::::::::::::::::::

# RM_HELIX NESTED 7-10 127-130, nbp = 4 nbp_cov = 0
# pvals: 0.992452,0.992452,0.992452,0.992452
# aggregated NONE
NESTED  ::::::<<<<____________________________________________________________________________________________________________________>>>>:
        :::::::::::::::::::::::::::::::::::::::::::::::::::::::::::::::::::::::::::::::::::::::::::::::::::::::::::::::::::::::::::::::::::
```
