## Supplementary material for "All-at-once RNA folding with 3D motif prediction framed by evolutionary information": RF02698_Avalong_thermometer.power

```
# Power analysis of given structure 
#
# Powertype = SINGLE SUBSTITUTIONS
# covary  left_pos      right_pos    substitutions      power
#----------------------------------------------------------------
          7		130		0		0.00
          8		129		0		0.00
          9		128		0		0.00
          10		127		0		0.00
          14		81		0		0.00
          15		80		0		0.00
          16		79		0		0.00
          17		78		0		0.00
          18		77		0		0.00
          19		76		0		0.00
          20		75		0		0.00
          21		74		0		0.00
          22		73		0		0.00
          23		72		0		0.00
          24		71		1		0.00
          31		70		0		0.00
          32		69		2		0.00
          33		68		0		0.00
          35		66		2		0.00
          36		65		1		0.00
          37		64		0		0.00
          38		63		1		0.00
          39		62		1		0.00
          40		61		0		0.00
          86		119		0		0.00
          87		118		0		0.00
          88		117		0		0.00
          89		116		0		0.00
          91		115		0		0.00
          92		114		0		0.00
          93		113		1		0.00
          94		112		0		0.00
          98		108		0		0.00
          99		107		0		0.00
          100		106		0		0.00
          101		105		0		0.00
#
# BPAIRS 36
# avg substitutions per BP  0.2
# BPAIRS expected to covary 0.0 +/- 0.0
# BPAIRS observed to covary 0
#
```
