## Supplementary material for "All-at-once RNA folding with 3D motif prediction framed by evolutionary information": RF02698_Avalong_thermometer.surv

```
0.932174	0.0277778
-0.000982	0.972222
-0.493480	1
&
1.312783	0.000117938
1.308028	0.000353815
1.204344	0.000707631
1.152502	0.00212289
0.932174	0.00271258
0.796089	0.00318434
0.718326	0.00353815
0.692405	0.00389197
0.517438	0.00483548
0.459116	0.00507135
0.433195	0.00601486
0.303590	0.00648661
0.290629	0.00719424
0.070301	0.00860951
0.044380	0.00884538
0.024939	0.00978889
0.005499	0.0100248
-0.000982	0.992216
-0.091705	0.992688
-0.201869	0.993042
-0.234270	0.99316
-0.253711	0.993867
-0.305553	0.994339
-0.312033	0.994457
-0.402757	0.994575
-0.493480	0.995047
-0.545322	0.995165
-0.584204	0.995636
-0.610125	0.995872
-0.642526	0.996934
-0.649006	0.997169
-0.694368	0.997877
-0.798052	0.998585
-0.908216	0.999292
-1.284070	1
&
1.748685	3.91466e-07
1.716283	7.82932e-07
1.703323	1.1744e-06
1.651481	1.95733e-06
1.593159	2.3488e-06
1.586678	2.74026e-06
1.567238	5.48052e-06
1.534836	1.01781e-05
1.457074	1.05696e-05
1.424672	1.13525e-05
1.405232	2.74026e-05
1.385791	2.89685e-05
1.346909	3.09258e-05
1.340429	3.13173e-05
1.327469	4.07125e-05
1.320988	4.6193e-05
1.314508	4.93247e-05
1.308028	0.00025367
1.301548	0.000255236
1.275627	0.000281073
1.262666	0.000318653
1.256186	0.000342141
1.249706	0.000342924
1.243225	0.000343316
1.210824	0.000382462
1.204344	0.000614993
1.197864	0.000666667
1.191383	0.000674496
1.178423	0.000676062
1.165462	0.000678411
1.158982	0.000686631
1.152502	0.00151341
1.139542	0.00152045
1.126581	0.0015369
1.120101	0.00154042
1.113621	0.00155334
1.107140	0.00155373
1.100660	0.00156195
1.094180	0.00164181
1.081219	0.00165277
1.068259	0.00174242
1.061779	0.00176121
1.055298	0.00179526
1.048818	0.00179761
1.042338	0.00179839
1.035858	0.0018716
1.022897	0.00196516
1.009937	0.00196829
1.003456	0.00198004
0.996976	0.00198238
0.984016	0.00203876
0.971055	0.00206812
0.964575	0.00207438
0.958095	0.00214445
0.951614	0.00221257
0.945134	0.00221726
0.938654	0.00222196
0.932174	0.002633
0.919213	0.00264866
0.912733	0.00265453
0.906253	0.00266119
0.899772	0.00267919
0.893292	0.00267959
0.880332	0.00272421
0.873851	0.00272774
0.867371	0.00275122
0.860891	0.00275514
0.854411	0.00275905
0.841450	0.00277197
0.834970	0.00277589
0.828490	0.00278097
0.822009	0.00279428
0.815529	0.00280759
0.802569	0.00281777
0.796089	0.00309571
0.783128	0.00309689
0.770168	0.00311176
0.757207	0.0031145
0.750727	0.00313095
0.744247	0.00313917
0.737766	0.00317048
0.724806	0.00317479
0.718326	0.00337953
0.705365	0.0033807
0.698885	0.00341828
0.692405	0.00362263
0.685924	0.00364063
0.679444	0.00364181
0.660003	0.00365277
0.653523	0.0036559
0.647043	0.00373028
0.634082	0.00373498
0.621122	0.0037479
0.614642	0.00379644
0.601681	0.00380231
0.595201	0.0038258
0.588721	0.00383089
0.582240	0.0038622
0.575760	0.00386847
0.569280	0.00389274
0.562800	0.00395929
0.556319	0.00396242
0.549839	0.0039632
0.543359	0.00399922
0.536879	0.00405402
0.530398	0.00405481
0.523918	0.00409513
0.517438	0.00464005
0.510958	0.00464279
0.504477	0.00466588
0.497997	0.00472147
0.491517	0.00474026
0.485037	0.00474653
0.478556	0.00476375
0.472076	0.00476884
0.465596	0.00477158
0.459116	0.00492347
0.452636	0.00493404
0.446155	0.00493482
0.439675	0.00493913
0.433195	0.00548405
0.426715	0.00548992
0.420234	0.00550988
0.413754	0.00551928
0.400794	0.00553298
0.394313	0.0055596
0.387833	0.00556038
0.381353	0.0056191
0.374873	0.00564964
0.368392	0.00565316
0.361912	0.0057158
0.355432	0.00571619
0.348952	0.00572597
0.342471	0.00574007
0.335991	0.00576277
0.329511	0.00577452
0.323031	0.00580309
0.316550	0.00585085
0.310070	0.00585242
0.303590	0.00615619
0.297110	0.00616833
0.290629	0.00659933
0.284149	0.0066103
0.277669	0.00662204
0.271189	0.00665805
0.264708	0.00666941
0.258228	0.00667097
0.251748	0.00667136
0.238787	0.00668076
0.232307	0.00668311
0.219347	0.00670229
0.206386	0.00670816
0.199906	0.00674966
0.193426	0.00675279
0.180465	0.00675318
0.173985	0.00682482
0.167505	0.00683108
0.161024	0.00683813
0.154544	0.00684283
0.141584	0.00684713
0.135103	0.00690076
0.128623	0.00692817
0.122143	0.00704052
0.115663	0.00705304
0.109183	0.00707105
0.102702	0.0071329
0.096222	0.00713408
0.089742	0.00716735
0.083262	0.00722568
0.076781	0.00723155
0.070301	0.00805402
0.063821	0.00811861
0.050860	0.00817812
0.044380	0.00834253
0.037900	0.00838325
0.024939	0.00896575
0.018459	0.00897592
0.011979	0.00898062
0.005499	0.00914543
-0.000982	0.992452
-0.007462	0.99246
-0.013942	0.992565
-0.020422	0.992588
-0.026903	0.992604
-0.033383	0.992612
-0.039863	0.992634
-0.046343	0.992639
-0.052824	0.992642
-0.059304	0.992643
-0.065784	0.992645
-0.072264	0.992647
-0.078745	0.992661
-0.085225	0.992663
-0.091705	0.992954
-0.098185	0.99297
-0.104666	0.992973
-0.111146	0.992974
-0.117626	0.992977
-0.130587	0.993024
-0.137067	0.993028
-0.150027	0.993089
-0.156508	0.993098
-0.162988	0.993106
-0.169468	0.993173
-0.175948	0.99321
-0.182429	0.993226
-0.188909	0.993242
-0.195389	0.993258
-0.201869	0.993464
-0.208349	0.993486
-0.214830	0.993502
-0.221310	0.993564
-0.227790	0.993593
-0.234270	0.993693
-0.240751	0.993699
-0.247231	0.993705
-0.253711	0.994124
-0.260191	0.994141
-0.266672	0.994157
-0.273152	0.994172
-0.286112	0.994205
-0.292593	0.99423
-0.299073	0.994234
-0.305553	0.994509
-0.312033	0.994596
-0.318514	0.9946
-0.324994	0.994601
-0.331474	0.994636
-0.344435	0.994651
-0.350915	0.994675
-0.357395	0.994705
-0.363875	0.994714
-0.370356	0.994716
-0.376836	0.994721
-0.383316	0.994739
-0.389796	0.994754
-0.396277	0.99476
-0.402757	0.994841
-0.409237	0.994847
-0.415717	0.994853
-0.428678	0.994864
-0.435158	0.994898
-0.441638	0.994898
-0.448119	0.994902
-0.454599	0.99497
-0.461079	0.995001
-0.467559	0.995025
-0.474040	0.99503
-0.480520	0.995033
-0.487000	0.99504
-0.493480	0.995422
-0.499961	0.995463
-0.506441	0.995506
-0.512921	0.995517
-0.519401	0.995529
-0.525882	0.995554
-0.532362	0.995586
-0.538842	0.995608
-0.545322	0.99569
-0.551802	0.995692
-0.558283	0.995744
-0.564763	0.995782
-0.571243	0.995797
-0.577723	0.995901
-0.584204	0.996179
-0.590684	0.99618
-0.597164	0.99619
-0.603644	0.996216
-0.610125	0.996395
-0.616605	0.9964
-0.623085	0.996427
-0.629565	0.996447
-0.636046	0.996513
-0.642526	0.997159
-0.649006	0.997297
-0.655486	0.99731
-0.661967	0.997357
-0.668447	0.997388
-0.674927	0.99741
-0.681407	0.997435
-0.687888	0.997437
-0.694368	0.997859
-0.700848	0.997903
-0.707328	0.997907
-0.713809	0.997922
-0.720289	0.997922
-0.726769	0.997942
-0.733249	0.998022
-0.739730	0.998022
-0.746210	0.998126
-0.752690	0.998132
-0.772131	0.998149
-0.778611	0.998151
-0.785091	0.998162
-0.798052	0.998614
-0.804532	0.998617
-0.811012	0.998633
-0.817493	0.998635
-0.823973	0.998642
-0.830453	0.998653
-0.836933	0.998656
-0.843414	0.998666
-0.856374	0.998733
-0.862854	0.998744
-0.875815	0.998751
-0.882295	0.998752
-0.888775	0.998754
-0.901736	0.998758
-0.908216	0.999183
-0.914696	0.999215
-0.921176	0.999244
-0.934137	0.999246
-0.940617	0.999249
-0.947097	0.999251
-0.960058	0.999252
-0.966538	0.999298
-0.973018	0.999307
-0.979499	0.999357
-0.985979	0.999358
-1.011900	0.999363
-1.024860	0.999367
-1.031341	0.999368
-1.044301	0.999374
-1.057262	0.99939
-1.076702	0.999391
-1.089663	0.999393
-1.109104	0.99941
-1.115584	0.999425
-1.154465	0.999439
-1.173906	0.999439
-1.180386	0.999441
-1.193347	0.999481
-1.219268	0.999515
-1.258149	0.999516
-1.271110	0.999518
-1.284070	0.999927
-1.355353	0.999933
-1.381274	0.999964
-1.394234	0.999973
-1.420155	0.999975
-1.543280	0.999992
-1.549760	0.999994
-1.659924	1
&
```
