## Supplementary material for "All-at-once RNA folding with 3D motif prediction framed by evolutionary information": RF02699_Avashort_thermometer.cacofold.helixcov

```
# RMs = 3 L = 59

# RM_HELIX NESTED 11-15 25-29, nbp = 5 nbp_cov = 0
# pvals: 0.996012,0.996012,0.996012,0.996012,0.996012
# aggregated NONE
NESTED  ::::::::::<<<<<_________>>>>>::::::::::::::::::::::::::::::
        :::::::::::::::::::::::::::::::::::::::::::::::::::::::::::

# RM_HELIX NESTED 35-36 42-43, nbp = 2 nbp_cov = 0
# pvals: 0.996012,0.996012
# aggregated NONE
NESTED  ::::::::::::::::::::::::::::::::::<<_____>>::::::::::::::::
        :::::::::::::::::::::::::::::::::::::::::::::::::::::::::::

# RM_HELIX NESTED 45-47 56-58, nbp = 3 nbp_cov = 0
# pvals: 0.996012,0.996012,0.996012
# aggregated NONE
NESTED  ::::::::::::::::::::::::::::::::::::::::::::<<<________>>>:
        :::::::::::::::::::::::::::::::::::::::::::::::::::::::::::
```
