## Supplementary material for "All-at-once RNA folding with 3D motif prediction framed by evolutionary information": RF02699_Avashort_thermometer.cacofold.power

```
# Power analysis of CaCoFold structure 
#
# Powertype = SINGLE SUBSTITUTIONS
# covary  left_pos      right_pos    substitutions      power
#----------------------------------------------------------------
          11		29		0		0.00
          12		28		0		0.00
          13		27		0		0.00
          14		26		0		0.00
          15		25		1		0.00
          35		43		0		0.00
          36		42		0		0.00
          45		58		0		0.00
          46		57		0		0.00
          47		56		0		0.00
#
# BPAIRS 10
# avg substitutions per BP  0.1
# BPAIRS expected to covary 0.0 +/- 0.0
# BPAIRS observed to covary 0
#
```
