## Supplementary material for "All-at-once RNA folding with 3D motif prediction framed by evolutionary information": RF02699_Avashort_thermometer.surv

```
0.000503	0.0769231
-0.000721	1
&
0.826734	0.000588928
0.701044	0.00117786
0.697553	0.00176678
0.676605	0.00235571
0.421735	0.00294464
0.418244	0.00353357
0.264623	0.0041225
0.055141	0.00471143
-0.000721	0.995878
-0.046108	0.996466
-0.328909	0.997055
-0.356840	0.997644
-0.384771	0.998233
-0.419685	0.999411
-0.569814	1
&
1.166225	1.94818e-06
1.165396	3.89636e-06
0.948932	2.72745e-05
0.830225	3.89636e-05
0.826734	0.000541594
0.777855	0.000564972
0.760398	0.000582505
0.742941	0.000600039
0.728975	0.000623417
0.721993	0.000635106
0.701044	0.00113774
0.697553	0.00164037
0.676605	0.002143
0.617252	0.00216637
0.564881	0.00217806
0.529967	0.00218196
0.526476	0.00218586
0.488071	0.00220923
0.421735	0.00271576
0.418244	0.00321839
0.404278	0.00323592
0.386821	0.00324761
0.355399	0.00325151
0.351908	0.0032632
0.303028	0.00328853
0.264623	0.00379116
0.215744	0.00380284
0.170356	0.00382622
0.055141	0.00432885
0.044667	0.00435223
-0.000721	0.996012
-0.004212	0.996152
-0.046108	0.996655
-0.063565	0.996678
-0.074039	0.99669
-0.084513	0.996702
-0.112444	0.996706
-0.122919	0.996717
-0.136884	0.996735
-0.154341	0.996758
-0.171798	0.996774
-0.175289	0.996786
-0.196237	0.996789
-0.217185	0.996813
-0.220677	0.996817
-0.224168	0.996828
-0.255591	0.996846
-0.287013	0.996869
-0.297487	0.996893
-0.314944	0.996904
-0.328909	0.997407
-0.356840	0.99791
-0.363823	0.997927
-0.384771	0.99843
-0.405719	0.998434
-0.419685	0.999439
-0.472055	0.999451
-0.475547	0.999462
-0.503478	0.999486
-0.569814	0.999988
-0.702486	1
&
```
