## Supplementary material for "All-at-once RNA folding with 3D motif prediction framed by evolutionary information": RF02700_HtrA_thermometer.cacofold.power

```
# Power analysis of CaCoFold structure 
#
# Powertype = SINGLE SUBSTITUTIONS
# covary  left_pos      right_pos    substitutions      power
#----------------------------------------------------------------
          5		34		0		0.00
          6		33		0		0.00
          7		32		1		0.00
          8		31		0		0.00
          9		30		0		0.00
          10		29		0		0.00
          11		28		0		0.00
          12		27		0		0.00
          14		26		0		0.00
          15		25		0		0.00
          16		24		0		0.00
          17		23		0		0.00
#
# BPAIRS 12
# avg substitutions per BP  0.1
# BPAIRS expected to covary 0.0 +/- 0.0
# BPAIRS observed to covary 0
#
```
