## Supplementary material for "All-at-once RNA folding with 3D motif prediction framed by evolutionary information": RF02700_HtrA_thermometer.helixcov

```
# RMs = 1 L = 46

# RM_HELIX NESTED 5-17 23-34, nbp = 12 nbp_cov = 0
# pvals: 0.992961,0.992961,0.992961,0.992961,0.992961,0.992961,0.992961,0.992961,0.992961,0.992961,0.992961,0.992961
# aggregated NONE
NESTED  ::::<<<<<<<<-<<<<_____>>>>>>>>>>>>::::::::::::
        ::::::::::::::::::::::::::::::::::::::::::::::
```
