## Supplementary material for "All-at-once RNA folding with 3D motif prediction framed by evolutionary information": RF02700_HtrA_thermometer.surv

```
0.000000	0.0833333
-0.000176	1
&
0.568553	0.000977517
0.530889	0.00195503
0.169313	0.00293255
0.109050	0.00391007
0.041255	0.00488759
0.026189	0.0058651
-0.000176	0.99609
-0.034073	0.997067
-0.041606	0.998045
-0.267591	0.999022
-0.346686	1
&
1.073932	4.83092e-06
1.073252	0.000584541
0.986624	0.000671498
0.907530	0.000797101
0.670246	0.000932367
0.602450	0.00151691
0.568553	0.00160386
0.557253	0.00161836
0.549721	0.0022029
0.530889	0.00237681
0.515823	0.00244444
0.263473	0.00245894
0.233342	0.00254589
0.225809	0.0026715
0.206977	0.00275845
0.180612	0.00277295
0.169313	0.0028599
0.165547	0.00294686
0.135415	0.0035314
0.109050	0.00361836
0.071386	0.00387923
0.052554	0.00400483
0.041255	0.00467633
0.033722	0.00469082
0.029956	0.00527536
0.026189	0.00536232
0.014890	0.00548792
-0.000176	0.992961
-0.003942	0.993087
-0.015241	0.993671
-0.019008	0.993797
-0.030307	0.994382
-0.034073	0.995053
-0.041606	0.99514
-0.056672	0.995266
-0.083037	0.995353
-0.116934	0.995478
-0.135766	0.995546
-0.143299	0.99613
-0.154598	0.996217
-0.162131	0.996353
-0.169664	0.997522
-0.177197	0.998106
-0.180963	0.998121
-0.188496	0.998208
-0.226160	0.998348
-0.267591	0.998435
-0.309021	0.998502
-0.312788	0.998589
-0.335386	0.999174
-0.346686	0.999348
-0.433313	0.999932
-0.448379	1
&
```
