## Supplementary material for "All-at-once RNA folding with 3D motif prediction framed by evolutionary information": RF02701_PsrR1.cacofold.helixcov

```
# RMs = 3 L = 116

# RM_HELIX NESTED 15-28 36-56, nbp = 14 nbp_cov = 0
# pvals: 0.349009,0.349009,0.389596,0.712315,0.579384,0.0787267,0.203333,0.966734,0.389596,0.349009,0.389596,0.134185,0.73587,0.349009
# aggregated NONE
NESTED  ::::::::::::<<<<<<<<<<<<<<_______>>>>>>>>>>>>>>:::::::::::::::::::::::::::::::::::::::::::::
        ::::::::::::::::::::::::::::::::::::::::::::::::::::::::::::::::::::::::::::::::::::::::::::

# RM_HELIX NESTED 58-62 68-72, nbp = 5 nbp_cov = 0
# pvals: 0.057537,0.31683,0.60743,0.0292164,0.974391
# aggregated NONE
NESTED  ::::::::::::::::::::::::::::::::::::::::::::::::<<<<<_____>>>>>:::::::::::::::::::::::::::::
        ::::::::::::::::::::::::::::::::::::::::::::::::::::::::::::::::::::::::::::::::::::::::::::

# RM_HELIX NESTED 86-93 103-112, nbp = 8 nbp_cov = 0
# pvals: 0.389596,0.389596,0.389596,0.349009,0.592965,0.60743,0.564668,0.479957
# aggregated NONE
NESTED  :::::::::::::::::::::::::::::::::::::::::::::::::::::::::::::::::<<<<<<<<_______>>>>>>>>::::
        ::::::::::::::::::::::::::::::::::::::::::::::::::::::::::::::::::::::::::::::::::::::::::::
```
