## Supplementary material for "All-at-once RNA folding with 3D motif prediction framed by evolutionary information": RF02701_PsrR1.cacofold.power

```
# Power analysis of CaCoFold structure 
#
# Powertype = SINGLE SUBSTITUTIONS
# covary  left_pos      right_pos    substitutions      power
#----------------------------------------------------------------
          15		56		3		0.02
          16		55		6		0.16
          17		54		5		0.11
          18		53		3		0.02
          19		52		3		0.02
          20		51		4		0.07
          21		50		3		0.02
          22		49		6		0.16
          23		48		2		0.00
          24		47		4		0.07
          25		39		1		0.00
          26		38		5		0.11
          27		37		2		0.00
          28		36		5		0.11
          58		72		4		0.07
          59		71		3		0.02
          60		70		4		0.07
          61		69		3		0.02
          62		68		4		0.07
          86		112		0		0.00
          87		111		1		0.00
          88		110		0		0.00
          89		107		5		0.11
          90		106		2		0.00
          91		105		2		0.00
          92		104		4		0.07
          93		103		9		0.28
#
# BPAIRS 27
# avg substitutions per BP  3.4
# BPAIRS expected to covary 1.5 +/- 1.2
# BPAIRS observed to covary 0
#
```
