## Supplementary material for "All-at-once RNA folding with 3D motif prediction framed by evolutionary information": RF02701_PsrR1.surv

```
0.002485	0.125
-0.038011	0.5
-0.240490	0.625
-0.483465	0.75
-0.564457	0.875
-0.604953	1
&
10.895880	0.000239349
9.842987	0.000478698
8.952078	0.000718047
8.749598	0.000957396
8.628110	0.00119674
7.575217	0.00167544
7.291746	0.00191479
7.048771	0.00239349
6.684308	0.00263284
6.603316	0.00287219
6.562820	0.00311154
6.522324	0.00335089
6.360340	0.00359023
6.279349	0.00406893
6.238853	0.00478698
6.036373	0.00502633
5.914886	0.00526568
5.874390	0.00550503
5.833894	0.00598372
5.793398	0.00622307
5.712406	0.00646242
5.671910	0.00670177
5.631414	0.00694112
5.590919	0.00765917
5.509927	0.00789852
5.388439	0.00885591
5.307447	0.00909526
5.226455	0.00933461
5.185960	0.010292
5.145464	0.0114888
5.104968	0.0122068
5.064472	0.0124461
5.023976	0.0129248
4.902488	0.0134035
4.861992	0.0136429
4.781001	0.0148396
4.740505	0.015079
4.700009	0.0155577
4.659513	0.015797
4.619017	0.0160364
4.538025	0.0165151
4.497529	0.0167544
4.457034	0.0169938
4.416538	0.0177118
4.376042	0.0186692
4.335546	0.0193873
4.295050	0.0201053
4.254554	0.0208234
4.214058	0.0213021
4.173562	0.0224988
4.092571	0.0227382
4.052075	0.0232169
4.011579	0.0241742
3.971083	0.0256103
3.930587	0.0268071
3.890091	0.0284825
3.849595	0.0289612
3.809099	0.0292006
3.768603	0.0296793
3.728107	0.0306367
3.687612	0.0325515
3.647116	0.0335089
3.606620	0.0342269
3.566124	0.0359023
3.525628	0.0390139
3.485132	0.04045
3.444636	0.041168
3.404140	0.0418861
3.363644	0.0426041
3.323149	0.0438009
3.282653	0.0447583
3.242157	0.045955
3.201661	0.0473911
3.161165	0.0497846
3.120669	0.0521781
3.080173	0.0533748
3.039677	0.0540929
2.999181	0.0552896
2.958686	0.0567257
2.918190	0.0572044
2.877694	0.0574438
2.837198	0.0576831
2.796702	0.0595979
2.756206	0.0612733
2.715710	0.061752
2.675214	0.0634275
2.634718	0.0646242
2.594222	0.0662997
2.553727	0.0677358
2.513231	0.0703686
2.472735	0.0725227
2.432239	0.0737195
2.391743	0.0758736
2.351247	0.0763523
2.310751	0.0780278
2.270255	0.0792245
2.229759	0.0809
2.189264	0.0835328
2.148768	0.0856869
2.108272	0.0880804
2.067776	0.0897559
2.027280	0.0931067
1.986784	0.0952609
1.946288	0.0995692
1.905792	0.101963
1.865296	0.103638
1.824801	0.105792
1.784305	0.106989
1.743809	0.107946
1.703313	0.109622
1.662817	0.112015
1.622321	0.115366
1.581825	0.118478
1.541329	0.122307
1.500833	0.125419
1.460338	0.126855
1.419842	0.129966
1.379346	0.13236
1.338850	0.133557
1.298354	0.13595
1.257858	0.139301
1.217362	0.141216
1.176866	0.145045
1.136370	0.148396
1.095874	0.153183
1.055379	0.154619
1.014883	0.157013
0.974387	0.159885
0.933891	0.162518
0.893395	0.166108
0.852899	0.168502
0.812403	0.171613
0.771907	0.174485
0.731411	0.177118
0.690916	0.180469
0.650420	0.183341
0.609924	0.188368
0.569428	0.190761
0.528932	0.196266
0.488436	0.201053
0.447940	0.207037
0.407444	0.211824
0.366948	0.215414
0.326453	0.219004
0.285957	0.224749
0.245461	0.230732
0.204965	0.236716
0.164469	0.238152
0.123973	0.244615
0.083477	0.249641
0.042981	0.26472
0.002485	0.349928
-0.038011	0.599569
-0.078506	0.605074
-0.119002	0.609143
-0.159498	0.615606
-0.199994	0.620393
-0.240490	0.624461
-0.280986	0.628291
-0.321482	0.634753
-0.361978	0.643131
-0.402474	0.649593
-0.442969	0.658688
-0.483465	0.672092
-0.523961	0.687171
-0.564457	0.695548
-0.604953	0.707276
-0.645449	0.717568
-0.685945	0.731929
-0.726441	0.745333
-0.766937	0.755625
-0.807432	0.770225
-0.847928	0.782432
-0.888424	0.792006
-0.928920	0.798708
-0.969416	0.808281
-1.009912	0.816898
-1.050408	0.825275
-1.090904	0.832934
-1.131400	0.841072
-1.171895	0.84921
-1.212391	0.854715
-1.252887	0.861896
-1.293383	0.869555
-1.333879	0.876496
-1.374375	0.884155
-1.414871	0.889899
-1.455367	0.89349
-1.495863	0.896841
-1.536359	0.90091
-1.576854	0.906415
-1.617350	0.911202
-1.657846	0.914074
-1.698342	0.917903
-1.738838	0.922451
-1.779334	0.925802
-1.819830	0.929871
-1.860326	0.934897
-1.900822	0.938487
-1.941317	0.941838
-1.981813	0.94495
-2.022309	0.949737
-2.062805	0.95213
-2.103301	0.954524
-2.143797	0.956438
-2.184293	0.958593
-2.224789	0.95955
-2.265285	0.961465
-2.305780	0.962662
-2.346276	0.964337
-2.386772	0.966252
-2.427268	0.969124
-2.467764	0.97056
-2.508260	0.973193
-2.548756	0.973672
-2.589252	0.97415
-2.629748	0.97439
-2.670244	0.975586
-2.710739	0.976783
-2.751235	0.97798
-2.791731	0.979416
-2.832227	0.980373
-2.872723	0.981809
-2.913219	0.983006
-2.953715	0.984203
-2.994211	0.986357
-3.034707	0.986836
-3.075202	0.987075
-3.115698	0.988033
-3.156194	0.988751
-3.196690	0.98899
-3.237186	0.989469
-3.318178	0.989708
-3.358674	0.990905
-3.399170	0.991383
-3.439665	0.991623
-3.480161	0.992341
-3.520657	0.99258
-3.561153	0.99282
-3.642145	0.993538
-3.682641	0.993777
-3.763633	0.994256
-3.804128	0.994495
-3.844624	0.994974
-3.925616	0.99617
-3.966112	0.99641
-4.006608	0.996649
-4.128096	0.996888
-4.290079	0.997128
-4.330575	0.997607
-4.371071	0.998085
-4.411567	0.998564
-4.654542	0.998803
-5.261981	0.999043
-5.828923	0.999521
-6.274378	1
&
14.216544	1.19446e-05
12.718196	2.38892e-05
12.475220	3.58337e-05
12.272741	4.77783e-05
12.191749	5.97229e-05
11.908278	7.16675e-05
11.665302	8.3612e-05
11.624806	9.55566e-05
11.543815	0.00013139
11.503319	0.000143335
11.462823	0.00015528
11.341335	0.000167224
11.260343	0.000191113
11.179352	0.000215002
10.936376	0.000226947
10.855385	0.000238892
10.774393	0.000250836
10.733897	0.000262781
10.693401	0.000274725
10.652905	0.00028667
10.612409	0.000298614
10.571913	0.000310559
10.531417	0.000334448
10.490921	0.000370282
10.450426	0.000394171
10.409930	0.000441949
10.369434	0.000453894
10.288442	0.000465839
10.247946	0.000477783
10.207450	0.000525561
10.166954	0.000537506
10.126458	0.000561395
10.085963	0.00057334
10.045467	0.000585284
9.923979	0.000597229
9.883483	0.000668896
9.842987	0.000692785
9.802491	0.000716675
9.761995	0.000740564
9.721500	0.000764453
9.681004	0.000788342
9.600012	0.000824176
9.559516	0.000871954
9.519020	0.000907788
9.478524	0.000919732
9.438028	0.000967511
9.397532	0.000979455
9.316541	0.00107501
9.276045	0.0010989
9.235549	0.00113473
9.154557	0.00118251
9.114061	0.00121835
9.073565	0.00124224
9.033069	0.00127807
8.992573	0.0013139
8.952078	0.00134974
8.911582	0.00139752
8.871086	0.00143335
8.830590	0.00146918
8.790094	0.00157668
8.749598	0.00163641
8.709102	0.00172002
8.668606	0.00182752
8.628110	0.00186335
8.587615	0.00193502
8.547119	0.00195891
8.506623	0.00199474
8.466127	0.00203058
8.425631	0.00213808
8.385135	0.00217391
8.344639	0.00224558
8.304143	0.00231725
8.263647	0.00237697
8.223152	0.00243669
8.182656	0.00255614
8.142160	0.00262781
8.101664	0.0027592
8.061168	0.00285475
8.020672	0.00293837
7.980176	0.00302198
7.939680	0.0030817
7.899184	0.00316531
7.858688	0.00322504
7.818193	0.00328476
7.777697	0.00334448
7.737201	0.00349976
7.696705	0.00357143
7.656209	0.00367893
7.615713	0.00376254
7.575217	0.00387004
7.534721	0.00398949
7.494225	0.00403727
7.453730	0.00412088
7.413234	0.00425227
7.372738	0.00440755
7.332242	0.0046345
7.291746	0.00468227
7.251250	0.00489728
7.210754	0.00507645
7.170258	0.00526756
7.129762	0.00533923
7.089267	0.00551839
7.048771	0.00560201
7.008275	0.00586479
6.967779	0.00599618
6.927283	0.00624701
6.886787	0.00636646
6.846291	0.00655757
6.805795	0.00671285
6.765299	0.00690397
6.724803	0.00701147
6.684308	0.00725036
6.643812	0.00745342
6.603316	0.0076087
6.562820	0.00784759
6.522324	0.00801481
6.481828	0.00820592
6.441332	0.00856426
6.400836	0.00893454
6.360340	0.00917344
6.319845	0.00946011
6.279349	0.0098065
6.238853	0.0101171
6.198357	0.0103679
6.157861	0.010786
6.117365	0.0110248
6.076869	0.0113712
6.036373	0.0117176
5.995877	0.0119207
5.955382	0.0122312
5.914886	0.0126135
5.874390	0.0129957
5.833894	0.0135213
5.793398	0.0138199
5.752902	0.014226
5.712406	0.0145604
5.671910	0.0150024
5.631414	0.0154324
5.590919	0.0159699
5.550423	0.0165313
5.509927	0.0169255
5.469431	0.0174271
5.428935	0.0180124
5.388439	0.0184185
5.347943	0.0189441
5.307447	0.0195294
5.266951	0.0201505
5.226455	0.0207238
5.185960	0.0213808
5.145464	0.0220855
5.104968	0.0228978
5.064472	0.0237936
5.023976	0.0244864
4.983480	0.0250836
4.942984	0.0259078
4.902488	0.0267559
4.861992	0.0274009
4.821497	0.0283445
4.781001	0.0292164
4.740505	0.0301362
4.700009	0.0311156
4.659513	0.0320592
4.619017	0.032967
4.578521	0.0337912
4.538025	0.0347229
4.497529	0.0356904
4.457034	0.0366579
4.416538	0.0374701
4.376042	0.0388079
4.335546	0.0397874
4.295050	0.0406952
4.254554	0.0416746
4.214058	0.0427496
4.173562	0.0439202
4.133066	0.0450191
4.092571	0.0460344
4.052075	0.0470616
4.011579	0.0483158
3.971083	0.0494864
3.930587	0.0505136
3.890091	0.0516125
3.849595	0.0528786
3.809099	0.0541806
3.768603	0.0552556
3.728107	0.0564023
3.687612	0.057537
3.647116	0.0586837
3.606620	0.0597707
3.566124	0.060989
3.525628	0.0620999
3.485132	0.0632107
3.444636	0.064441
3.404140	0.0655757
3.363644	0.0668299
3.323149	0.068108
3.282653	0.0691949
3.242157	0.0706044
3.201661	0.0719183
3.161165	0.0731725
3.120669	0.0745103
3.080173	0.0759556
3.039677	0.0772814
2.999181	0.0787267
2.958686	0.0802198
2.918190	0.0818801
2.877694	0.0834568
2.837198	0.0852723
2.796702	0.0868371
2.756206	0.0884735
2.715710	0.0902054
2.675214	0.0917105
2.634718	0.0932155
2.594222	0.0948161
2.553727	0.0964525
2.513231	0.0981725
2.472735	0.0999761
2.432239	0.101923
2.391743	0.103524
2.351247	0.105303
2.310751	0.107203
2.270255	0.109078
2.229759	0.110977
2.189264	0.113282
2.148768	0.115659
2.108272	0.117989
2.067776	0.120007
2.027280	0.122193
1.986784	0.124331
1.946288	0.126672
1.905792	0.129013
1.865296	0.131677
1.824801	0.134185
1.784305	0.136837
1.743809	0.139477
1.703313	0.141997
1.662817	0.144697
1.622321	0.147456
1.581825	0.150573
1.541329	0.153727
1.500833	0.157011
1.460338	0.16026
1.419842	0.163103
1.379346	0.166507
1.338850	0.169541
1.298354	0.172539
1.257858	0.175932
1.217362	0.17979
1.176866	0.183457
1.136370	0.187315
1.095874	0.191436
1.055379	0.195174
1.014883	0.199319
0.974387	0.203333
0.933891	0.207573
0.893395	0.211455
0.852899	0.215994
0.812403	0.22076
0.771907	0.225358
0.731411	0.230232
0.690916	0.234675
0.650420	0.239202
0.609924	0.244087
0.569428	0.249247
0.528932	0.254563
0.488436	0.259926
0.447940	0.265743
0.407444	0.271154
0.366948	0.277246
0.326453	0.283098
0.285957	0.289823
0.245461	0.296226
0.204965	0.30295
0.164469	0.310153
0.123973	0.31683
0.083477	0.32365
0.042981	0.33102
0.002485	0.349009
-0.038011	0.389596
-0.078506	0.407035
-0.119002	0.427699
-0.159498	0.447384
-0.199994	0.46425
-0.240490	0.479957
-0.280986	0.495019
-0.321482	0.509197
-0.361978	0.52328
-0.402474	0.537554
-0.442969	0.550717
-0.483465	0.564668
-0.523961	0.579384
-0.564457	0.592965
-0.604953	0.60743
-0.645449	0.621214
-0.685945	0.634914
-0.726441	0.648161
-0.766937	0.66044
-0.807432	0.673579
-0.847928	0.687064
-0.888424	0.699785
-0.928920	0.712315
-0.969416	0.724236
-1.009912	0.73587
-1.050408	0.748089
-1.090904	0.759532
-1.131400	0.770198
-1.171895	0.780411
-1.212391	0.790158
-1.252887	0.8
-1.293383	0.809436
-1.333879	0.818514
-1.374375	0.827269
-1.414871	0.835225
-1.455367	0.843204
-1.495863	0.850705
-1.536359	0.857752
-1.576854	0.864214
-1.617350	0.870784
-1.657846	0.877126
-1.698342	0.883182
-1.738838	0.888832
-1.779334	0.894589
-1.819830	0.899666
-1.860326	0.904348
-1.900822	0.909197
-1.941317	0.91382
-1.981813	0.918586
-2.022309	0.92285
-2.062805	0.926624
-2.103301	0.930327
-2.143797	0.933672
-2.184293	0.937112
-2.224789	0.9406
-2.265285	0.943705
-2.305780	0.946715
-2.346276	0.949498
-2.386772	0.952186
-2.427268	0.954766
-2.467764	0.957286
-2.508260	0.959854
-2.548756	0.962195
-2.589252	0.964345
-2.629748	0.966734
-2.670244	0.968681
-2.710739	0.970807
-2.751235	0.972539
-2.791731	0.974391
-2.832227	0.976099
-2.872723	0.977544
-2.913219	0.97887
-2.953715	0.980339
-2.994211	0.981271
-3.034707	0.982406
-3.075202	0.983493
-3.115698	0.984484
-3.156194	0.98538
-3.196690	0.986312
-3.237186	0.987231
-3.277682	0.987936
-3.318178	0.988665
-3.358674	0.989369
-3.399170	0.989955
-3.439665	0.990707
-3.480161	0.991233
-3.520657	0.99189
-3.561153	0.992391
-3.601649	0.993048
-3.642145	0.99355
-3.682641	0.99398
-3.723137	0.994386
-3.763633	0.995031
-3.804128	0.995437
-3.844624	0.995843
-3.885120	0.996082
-3.925616	0.996273
-3.966112	0.996536
-4.006608	0.996667
-4.047104	0.996894
-4.087600	0.997062
-4.128096	0.99736
-4.168592	0.997611
-4.209087	0.997802
-4.249583	0.997922
-4.290079	0.998077
-4.330575	0.998232
-4.371071	0.998411
-4.411567	0.998519
-4.452063	0.998567
-4.492559	0.998674
-4.533055	0.998806
-4.573550	0.998865
-4.614046	0.998901
-4.654542	0.999009
-4.695038	0.999056
-4.735534	0.999092
-4.776030	0.999164
-4.816526	0.999236
-4.857022	0.999307
-4.897518	0.999379
-4.978509	0.999391
-5.019005	0.999451
-5.059501	0.999462
-5.099997	0.99951
-5.140493	0.999546
-5.221485	0.99963
-5.261981	0.999642
-5.302476	0.999725
-5.342972	0.999737
-5.383468	0.999797
-5.423964	0.999821
-5.504956	0.999845
-5.545452	0.999857
-5.585948	0.999869
-5.626444	0.999892
-5.707435	0.999916
-5.828923	0.999928
-5.909915	0.99994
-5.990907	0.999952
-6.193386	0.999976
-6.355370	0.999988
-6.436361	1
&
38.797550	4.08012e-22
38.757054	4.33581e-22
38.716558	4.60751e-22
38.676062	4.89624e-22
38.635567	5.20306e-22
38.595071	5.52909e-22
38.554575	5.87556e-22
38.514079	6.24373e-22
38.473583	6.63496e-22
38.433087	7.0507e-22
38.392591	7.49249e-22
38.352095	7.96195e-22
38.311599	8.46082e-22
38.271104	8.99094e-22
38.230608	9.55427e-22
38.190112	1.01529e-21
38.149616	1.0789e-21
38.109120	1.14649e-21
38.068624	1.21832e-21
38.028128	1.29465e-21
37.987632	1.37576e-21
37.947136	1.46195e-21
37.906641	1.55354e-21
37.866145	1.65087e-21
37.825649	1.75429e-21
37.785153	1.86419e-21
37.744657	1.98097e-21
37.704161	2.10506e-21
37.663665	2.23693e-21
37.623169	2.37705e-21
37.582673	2.52595e-21
37.542177	2.68418e-21
37.501682	2.85231e-21
37.461186	3.03098e-21
37.420690	3.22083e-21
37.380194	3.42257e-21
37.339698	3.63694e-21
37.299202	3.86474e-21
37.258706	4.1068e-21
37.218210	4.36402e-21
37.177714	4.63735e-21
37.137219	4.92779e-21
37.096723	5.23642e-21
37.056227	5.56437e-21
37.015731	5.91285e-21
36.975235	6.28316e-21
36.934739	6.67665e-21
36.894243	7.09477e-21
36.853747	7.53908e-21
36.813251	8.0112e-21
36.772756	8.51288e-21
36.732260	9.04596e-21
36.691764	9.61242e-21
36.651268	1.02143e-20
36.610772	1.0854e-20
36.570276	1.15336e-20
36.529780	1.22558e-20
36.489284	1.30232e-20
36.448788	1.38386e-20
36.408293	1.47051e-20
36.367797	1.56258e-20
36.327301	1.66042e-20
36.286805	1.76438e-20
36.246309	1.87485e-20
36.205813	1.99223e-20
36.165317	2.11696e-20
36.124821	2.24949e-20
36.084325	2.39032e-20
36.043829	2.53997e-20
36.003334	2.69898e-20
35.962838	2.86794e-20
35.922342	3.04748e-20
35.881846	3.23825e-20
35.841350	3.44096e-20
35.800854	3.65636e-20
35.760358	3.88524e-20
35.719862	4.12844e-20
35.679366	4.38686e-20
35.638871	4.66146e-20
35.598375	4.95323e-20
35.557879	5.26327e-20
35.517383	5.5927e-20
35.476887	5.94275e-20
35.436391	6.3147e-20
35.395895	6.70992e-20
35.355399	7.12987e-20
35.314903	7.5761e-20
35.274408	8.05025e-20
35.233912	8.55406e-20
35.193416	9.0894e-20
35.152920	9.65822e-20
35.112424	1.02626e-19
35.071928	1.09049e-19
35.031432	1.15873e-19
34.990936	1.23124e-19
34.950440	1.30828e-19
34.909945	1.39015e-19
34.869449	1.47714e-19
34.828953	1.56956e-19
34.788457	1.66777e-19
34.747961	1.77213e-19
34.707465	1.88301e-19
34.666969	2.00082e-19
34.626473	2.12601e-19
34.585977	2.25903e-19
34.545481	2.40036e-19
34.504986	2.55054e-19
34.464490	2.7101e-19
34.423994	2.87965e-19
34.383498	3.0598e-19
34.343002	3.25122e-19
34.302506	3.45461e-19
34.262010	3.67072e-19
34.221514	3.90034e-19
34.181018	4.14433e-19
34.140523	4.40357e-19
34.100027	4.67902e-19
34.059531	4.9717e-19
34.019035	5.28268e-19
33.978539	5.6131e-19
33.938043	5.96418e-19
33.897547	6.33722e-19
33.857051	6.73358e-19
33.816555	7.15472e-19
33.776060	7.6022e-19
33.735564	8.07765e-19
33.695068	8.58283e-19
33.654572	9.11959e-19
33.614076	9.6899e-19
33.573580	1.02959e-18
33.533084	1.09397e-18
33.492588	1.16238e-18
33.452092	1.23507e-18
33.411596	1.3123e-18
33.371101	1.39436e-18
33.330605	1.48155e-18
33.290109	1.57418e-18
33.249613	1.67261e-18
33.209117	1.77719e-18
33.168621	1.88831e-18
33.128125	2.00637e-18
33.087629	2.13181e-18
33.047133	2.26509e-18
33.006638	2.4067e-18
32.966142	2.55717e-18
32.925646	2.71703e-18
32.885150	2.88688e-18
32.844654	3.06735e-18
32.804158	3.2591e-18
32.763662	3.46283e-18
32.723166	3.67929e-18
32.682670	3.90928e-18
32.642175	4.15363e-18
32.601679	4.41326e-18
32.561183	4.68911e-18
32.520687	4.98219e-18
32.480191	5.29358e-18
32.439695	5.62443e-18
32.399199	5.97595e-18
32.358703	6.34944e-18
32.318207	6.74625e-18
32.277712	7.16786e-18
32.237216	7.6158e-18
32.196720	8.09173e-18
32.156224	8.59738e-18
32.115728	9.13463e-18
32.075232	9.70543e-18
32.034736	1.03119e-17
31.994240	1.09562e-17
31.953744	1.16408e-17
31.913248	1.23681e-17
31.872753	1.31409e-17
31.832257	1.3962e-17
31.791761	1.48343e-17
31.751265	1.57611e-17
31.710769	1.67457e-17
31.670273	1.77919e-17
31.629777	1.89034e-17
31.589281	2.00843e-17
31.548785	2.1339e-17
31.508290	2.26719e-17
31.467794	2.40882e-17
31.427298	2.55928e-17
31.386802	2.71914e-17
31.346306	2.88899e-17
31.305810	3.06943e-17
31.265314	3.26115e-17
31.224818	3.46483e-17
31.184322	3.68123e-17
31.143827	3.91114e-17
31.103331	4.1554e-17
31.062835	4.41491e-17
31.022339	4.69062e-17
30.981843	4.98354e-17
30.941347	5.29474e-17
30.900851	5.62537e-17
30.860355	5.97664e-17
30.819859	6.34983e-17
30.779363	6.74631e-17
30.738868	7.16754e-17
30.698372	7.61507e-17
30.657876	8.09052e-17
30.617380	8.59564e-17
30.576884	9.13228e-17
30.536388	9.70242e-17
30.495892	1.03081e-16
30.455396	1.09516e-16
30.414900	1.16353e-16
30.374405	1.23616e-16
30.333909	1.31333e-16
30.293413	1.39531e-16
30.252917	1.4824e-16
30.212421	1.57493e-16
30.171925	1.67323e-16
30.131429	1.77766e-16
30.090933	1.88861e-16
30.050437	2.00648e-16
30.009942	2.1317e-16
29.969446	2.26474e-16
29.928950	2.40607e-16
29.888454	2.55622e-16
29.847958	2.71573e-16
29.807462	2.8852e-16
29.766966	3.06523e-16
29.726470	3.25649e-16
29.685974	3.45968e-16
29.645479	3.67554e-16
29.604983	3.90487e-16
29.564487	4.14849e-16
29.523991	4.40731e-16
29.483495	4.68227e-16
29.442999	4.97437e-16
29.402503	5.28469e-16
29.362007	5.61435e-16
29.321511	5.96457e-16
29.281015	6.33662e-16
29.240520	6.73188e-16
29.200024	7.15177e-16
29.159528	7.59784e-16
29.119032	8.07172e-16
29.078536	8.57514e-16
29.038040	9.10994e-16
28.997544	9.67808e-16
28.957048	1.02816e-15
28.916552	1.09228e-15
28.876057	1.16039e-15
28.835561	1.23275e-15
28.795065	1.30962e-15
28.754569	1.39128e-15
28.714073	1.47803e-15
28.673577	1.57018e-15
28.633081	1.66808e-15
28.592585	1.77207e-15
28.552089	1.88255e-15
28.511594	1.99991e-15
28.471098	2.12459e-15
28.430602	2.25703e-15
28.390106	2.39772e-15
28.349610	2.54718e-15
28.309114	2.70595e-15
28.268618	2.87461e-15
28.228122	3.05378e-15
28.187626	3.2441e-15
28.147130	3.44629e-15
28.106635	3.66106e-15
28.066139	3.88922e-15
28.025643	4.13158e-15
27.985147	4.38904e-15
27.944651	4.66254e-15
27.904155	4.95306e-15
27.863659	5.26168e-15
27.823163	5.58952e-15
27.782667	5.93777e-15
27.742172	6.30771e-15
27.701676	6.70068e-15
27.661180	7.11812e-15
27.620684	7.56155e-15
27.580188	8.03259e-15
27.539692	8.53295e-15
27.499196	9.06446e-15
27.458700	9.62906e-15
27.418204	1.02288e-14
27.377709	1.08659e-14
27.337213	1.15426e-14
27.296717	1.22615e-14
27.256221	1.30251e-14
27.215725	1.38362e-14
27.175229	1.46978e-14
27.134733	1.5613e-14
27.094237	1.65852e-14
27.053741	1.76178e-14
27.013246	1.87148e-14
26.972750	1.98799e-14
26.932254	2.11176e-14
26.891758	2.24323e-14
26.851262	2.38288e-14
26.810766	2.53121e-14
26.770270	2.68877e-14
26.729774	2.85614e-14
26.689278	3.03391e-14
26.648782	3.22275e-14
26.608287	3.42332e-14
26.567791	3.63638e-14
26.527295	3.86268e-14
26.486799	4.10306e-14
26.446303	4.35839e-14
26.405807	4.62959e-14
26.365311	4.91766e-14
26.324815	5.22364e-14
26.284319	5.54865e-14
26.243824	5.89386e-14
26.203328	6.26054e-14
26.162832	6.65001e-14
26.122336	7.0637e-14
26.081840	7.5031e-14
26.041344	7.96981e-14
26.000848	8.46554e-14
25.960352	8.99208e-14
25.919856	9.55134e-14
25.879361	1.01454e-13
25.838865	1.07763e-13
25.798369	1.14464e-13
25.757873	1.21582e-13
25.717377	1.29143e-13
25.676881	1.37173e-13
25.636385	1.45701e-13
25.595889	1.5476e-13
25.555393	1.64382e-13
25.514897	1.74601e-13
25.474402	1.85455e-13
25.433906	1.96983e-13
25.393410	2.09228e-13
25.352914	2.22233e-13
25.312418	2.36045e-13
25.271922	2.50716e-13
25.231426	2.66297e-13
25.190930	2.82846e-13
25.150434	3.00423e-13
25.109939	3.19091e-13
25.069443	3.38918e-13
25.028947	3.59977e-13
24.988451	3.82342e-13
24.947955	4.06096e-13
24.907459	4.31325e-13
24.866963	4.58119e-13
24.826467	4.86577e-13
24.785971	5.16801e-13
24.745476	5.48901e-13
24.704980	5.82992e-13
24.664484	6.192e-13
24.623988	6.57654e-13
24.583492	6.98494e-13
24.542996	7.41869e-13
24.502500	7.87934e-13
24.462004	8.36857e-13
24.421508	8.88815e-13
24.381013	9.43997e-13
24.340517	1.0026e-12
24.300021	1.06484e-12
24.259525	1.13094e-12
24.219029	1.20114e-12
24.178533	1.27569e-12
24.138037	1.35486e-12
24.097541	1.43895e-12
24.057045	1.52825e-12
24.016549	1.62308e-12
23.976054	1.72379e-12
23.935558	1.83075e-12
23.895062	1.94434e-12
23.854566	2.06497e-12
23.814070	2.19307e-12
23.773574	2.32912e-12
23.733078	2.47359e-12
23.692582	2.62702e-12
23.652086	2.78995e-12
23.611591	2.96299e-12
23.571095	3.14674e-12
23.530599	3.34187e-12
23.490103	3.5491e-12
23.449607	3.76916e-12
23.409111	4.00285e-12
23.368615	4.25102e-12
23.328119	4.51456e-12
23.287623	4.79441e-12
23.247128	5.0916e-12
23.206632	5.40719e-12
23.166136	5.74232e-12
23.125640	6.0982e-12
23.085144	6.47611e-12
23.044648	6.87742e-12
23.004152	7.30357e-12
22.963656	7.75609e-12
22.923160	8.23662e-12
22.882665	8.74689e-12
22.842169	9.28874e-12
22.801673	9.86411e-12
22.761177	1.04751e-11
22.720681	1.11239e-11
22.680185	1.18128e-11
22.639689	1.25443e-11
22.599193	1.33211e-11
22.558697	1.41459e-11
22.518201	1.50217e-11
22.477706	1.59517e-11
22.437210	1.69393e-11
22.396714	1.79878e-11
22.356218	1.91012e-11
22.315722	2.02835e-11
22.275226	2.15388e-11
22.234730	2.28717e-11
22.194234	2.4287e-11
22.153738	2.57897e-11
22.113243	2.73854e-11
22.072747	2.90796e-11
22.032251	3.08785e-11
21.991755	3.27886e-11
21.951259	3.48167e-11
21.910763	3.697e-11
21.870267	3.92564e-11
21.829771	4.16839e-11
21.789275	4.42614e-11
21.748780	4.69981e-11
21.708284	4.99037e-11
21.667788	5.29887e-11
21.627292	5.62642e-11
21.586796	5.97419e-11
21.546300	6.34342e-11
21.505804	6.73545e-11
21.465308	7.15167e-11
21.424812	7.59357e-11
21.384316	8.06274e-11
21.343821	8.56085e-11
21.303325	9.0897e-11
21.262829	9.65117e-11
21.222333	1.02473e-10
21.181837	1.08801e-10
21.141341	1.1552e-10
21.100845	1.22653e-10
21.060349	1.30227e-10
21.019853	1.38266e-10
20.979358	1.46802e-10
20.938862	1.55864e-10
20.898366	1.65484e-10
20.857870	1.75697e-10
20.817374	1.86539e-10
20.776878	1.9805e-10
20.736382	2.10269e-10
20.695886	2.23242e-10
20.655390	2.37013e-10
20.614895	2.51632e-10
20.574399	2.67152e-10
20.533903	2.83628e-10
20.493407	3.01117e-10
20.452911	3.19684e-10
20.412415	3.39393e-10
20.371919	3.60316e-10
20.331423	3.82526e-10
20.290927	4.06103e-10
20.250432	4.3113e-10
20.209936	4.57697e-10
20.169440	4.85899e-10
20.128944	5.15835e-10
20.088448	5.47612e-10
20.047952	5.81343e-10
20.007456	6.17148e-10
19.966960	6.55154e-10
19.926464	6.95497e-10
19.885968	7.38319e-10
19.845473	7.83773e-10
19.804977	8.3202e-10
19.764481	8.83232e-10
19.723985	9.37589e-10
19.683489	9.95285e-10
19.642993	1.05653e-09
19.602497	1.12153e-09
19.562001	1.19052e-09
19.521505	1.26374e-09
19.481010	1.34147e-09
19.440514	1.42396e-09
19.400018	1.51151e-09
19.359522	1.60444e-09
19.319026	1.70307e-09
19.278530	1.80775e-09
19.238034	1.91885e-09
19.197538	2.03676e-09
19.157042	2.16191e-09
19.116547	2.29472e-09
19.076051	2.43568e-09
19.035555	2.58528e-09
18.995059	2.74404e-09
18.954563	2.91253e-09
18.914067	3.09135e-09
18.873571	3.28112e-09
18.833075	3.48251e-09
18.792579	3.69623e-09
18.752083	3.92304e-09
18.711588	4.16373e-09
18.671092	4.41916e-09
18.630596	4.69021e-09
18.590100	4.97785e-09
18.549604	5.28309e-09
18.509108	5.607e-09
18.468612	5.95072e-09
18.428116	6.31546e-09
18.387620	6.70249e-09
18.347125	7.11318e-09
18.306629	7.54897e-09
18.266133	8.01139e-09
18.225637	8.50207e-09
18.185141	9.02271e-09
18.144645	9.57515e-09
18.104149	1.01613e-08
18.063653	1.07833e-08
18.023157	1.14432e-08
17.982662	1.21434e-08
17.942166	1.28863e-08
17.901670	1.36745e-08
17.861174	1.45109e-08
17.820678	1.53982e-08
17.780182	1.63396e-08
17.739686	1.73384e-08
17.699190	1.8398e-08
17.658694	1.95222e-08
17.618199	2.07149e-08
17.577703	2.19803e-08
17.537207	2.33227e-08
17.496711	2.47468e-08
17.456215	2.62576e-08
17.415719	2.78604e-08
17.375223	2.95606e-08
17.334727	3.13643e-08
17.294231	3.32776e-08
17.253735	3.53073e-08
17.213240	3.74603e-08
17.172744	3.97442e-08
17.132248	4.21669e-08
17.091752	4.47367e-08
17.051256	4.74625e-08
17.010760	5.03538e-08
16.970264	5.34207e-08
16.929768	5.66736e-08
16.889272	6.01238e-08
16.848777	6.37834e-08
16.808281	6.76648e-08
16.767785	7.17814e-08
16.727289	7.61476e-08
16.686793	8.07782e-08
16.646297	8.56894e-08
16.605801	9.08979e-08
16.565305	9.64217e-08
16.524809	1.0228e-07
16.484314	1.08492e-07
16.443818	1.1508e-07
16.403322	1.22067e-07
16.362826	1.29476e-07
16.322330	1.37332e-07
16.281834	1.45664e-07
16.241338	1.54498e-07
16.200842	1.63866e-07
16.160346	1.73798e-07
16.119850	1.84331e-07
16.079355	1.95498e-07
16.038859	2.07339e-07
15.998363	2.19893e-07
15.957867	2.33204e-07
15.917371	2.47316e-07
15.876875	2.62278e-07
15.836379	2.78141e-07
15.795883	2.94958e-07
15.755387	3.12786e-07
15.714892	3.31686e-07
15.674396	3.51722e-07
15.633900	3.72961e-07
15.593404	3.95476e-07
15.552908	4.19342e-07
15.512412	4.44641e-07
15.471916	4.71456e-07
15.431420	4.99879e-07
15.390924	5.30006e-07
15.350429	5.61937e-07
15.309933	5.95779e-07
15.269437	6.31647e-07
15.228941	6.69661e-07
15.188445	7.09947e-07
15.147949	7.52641e-07
15.107453	7.97886e-07
15.066957	8.45831e-07
15.026461	8.96638e-07
14.985966	9.50476e-07
14.945470	1.00752e-06
14.904974	1.06797e-06
14.864478	1.13201e-06
14.823982	1.19987e-06
14.783486	1.27177e-06
14.742990	1.34794e-06
14.702494	1.42863e-06
14.661998	1.51412e-06
14.621502	1.60468e-06
14.581007	1.70062e-06
14.540511	1.80224e-06
14.500015	1.90988e-06
14.459519	2.02389e-06
14.419023	2.14465e-06
14.378527	2.27256e-06
14.338031	2.40801e-06
14.297535	2.55147e-06
14.257039	2.70339e-06
14.216544	2.86428e-06
14.176048	3.03464e-06
14.135552	3.21503e-06
14.095056	3.40603e-06
14.054560	3.60827e-06
14.014064	3.82238e-06
13.973568	4.04906e-06
13.933072	4.28904e-06
13.892576	4.54308e-06
13.852081	4.81199e-06
13.811585	5.09663e-06
13.771089	5.3979e-06
13.730593	5.71677e-06
13.690097	6.05423e-06
13.649601	6.41136e-06
13.609105	6.78929e-06
13.568609	7.18919e-06
13.528113	7.61232e-06
13.487618	8.06002e-06
13.447122	8.53366e-06
13.406626	9.03474e-06
13.366130	9.56479e-06
13.325634	1.01255e-05
13.285138	1.07185e-05
13.244642	1.13457e-05
13.204146	1.2009e-05
13.163650	1.27104e-05
13.123154	1.34521e-05
13.082659	1.42363e-05
13.042163	1.50654e-05
13.001667	1.59419e-05
12.961171	1.68684e-05
12.920675	1.78477e-05
12.880179	1.88827e-05
12.839683	1.99764e-05
12.799187	2.11322e-05
12.758691	2.23534e-05
12.718196	2.36436e-05
12.677700	2.50065e-05
12.637204	2.6446e-05
12.596708	2.79665e-05
12.556212	2.95721e-05
12.515716	3.12675e-05
12.475220	3.30575e-05
12.434724	3.49471e-05
12.394228	3.69416e-05
12.353733	3.90466e-05
12.313237	4.12678e-05
12.272741	4.36115e-05
12.232245	4.60838e-05
12.191749	4.86915e-05
12.151253	5.14416e-05
12.110757	5.43414e-05
12.070261	5.73984e-05
12.029765	6.06207e-05
11.989269	6.40164e-05
11.948774	6.75943e-05
11.908278	7.13633e-05
11.867782	7.53328e-05
11.827286	7.95124e-05
11.786790	8.39123e-05
11.746294	8.8543e-05
11.705798	9.34152e-05
11.665302	9.85401e-05
11.624806	0.000103929
11.584311	0.000109595
11.543815	0.000115548
11.503319	0.000121803
11.462823	0.000128371
11.422327	0.000135266
11.381831	0.000142501
11.341335	0.000150089
11.300839	0.000158045
11.260343	0.000166381
11.219848	0.00017511
11.179352	0.000184248
11.138856	0.000193805
11.098360	0.000203795
11.057864	0.000214229
11.017368	0.000225119
10.976872	0.000236474
10.936376	0.000248303
10.895880	0.000260612
10.855385	0.000273405
10.814889	0.000286684
10.774393	0.000300446
10.733897	0.000314683
10.693401	0.000329385
10.652905	0.000344532
10.612409	0.000360097
10.571913	0.00037604
10.531417	0.000392311
10.490921	0.00040884
10.450426	0.000425535
10.409930	0.000442275
10.369434	0.000458895
10.328938	0.000475168
10.288442	0.000490772
10.247946	0.000505212
10.207450	0.000517624
&
```
