## Supplementary material for "All-at-once RNA folding with 3D motif prediction framed by evolutionary information": RF02702_AgvB.cacofold.helixcov

```
# RMs = 2 L = 62

# RM_HELIX NESTED 21-25 31-35, nbp = 5 nbp_cov = 0
# pvals: 0.922626,0.922626,0.922626,0.922626,0.922626
# aggregated NONE
NESTED  ::::::::::::::::::::<<<<<_____>>>>>:::::::::::::::::::::::::::
        ::::::::::::::::::::::::::::::::::::::::::::::::::::::::::::::

# RM_HELIX NESTED 37-42 51-56, nbp = 6 nbp_cov = 0
# pvals: 0.922626,0.922626,0.922626,0.922626,0.922626,0.922626
# aggregated NONE
NESTED  ::::::::::::::::::::::::::::::::::::<<<<<<________>>>>>>::::::
        ::::::::::::::::::::::::::::::::::::::::::::::::::::::::::::::
```
