## Supplementary material for "All-at-once RNA folding with 3D motif prediction framed by evolutionary information": RF02702_AgvB.power

```
# Power analysis of given structure 
#
# Powertype = SINGLE SUBSTITUTIONS
# covary  left_pos      right_pos    substitutions      power
#----------------------------------------------------------------
          2		21		0		0.00
          3		20		0		0.00
          4		19		1		0.00
          5		18		0		0.00
          22		34		0		0.00
          23		33		0		0.00
          24		32		0		0.00
          25		31		0		0.00
          26		30		0		0.00
          37		56		1		0.00
          38		55		0		0.00
          39		54		0		0.00
          40		53		0		0.00
          41		52		0		0.00
          42		51		0		0.00
          43		50		0		0.00
          44		49		1		0.00
#
# BPAIRS 17
# avg substitutions per BP  0.2
# BPAIRS expected to covary 0.0 +/- 0.0
# BPAIRS observed to covary 0
#
```
