## Supplementary material for "All-at-once RNA folding with 3D motif prediction framed by evolutionary information": RF02702_AgvB.surv

```
0.008694	0.0588235
0.003690	0.117647
-0.001809	1
&
1.250544	0.000533618
1.246590	0.00106724
1.054105	0.00320171
0.570144	0.00373533
0.427156	0.00480256
0.152178	0.0058698
0.102682	0.00693703
0.009190	0.0144077
0.003690	0.0304162
-0.001809	0.910886
-0.007309	0.988794
-0.089802	0.990395
-0.117300	0.990928
-0.210792	0.991996
-0.216292	0.99413
-0.249289	0.995197
-0.326283	0.997332
-0.397777	0.997866
-0.408776	0.998399
-0.771747	0.999466
-0.920235	1
&
1.277414	1.76274e-06
1.274087	6.34585e-05
1.263088	0.000104001
1.252089	0.000112815
1.246590	0.000736824
1.202593	0.000743874
1.197094	0.000817909
1.076103	0.000898995
1.054105	0.0022281
1.015608	0.00224573
0.982611	0.00249956
0.960613	0.00250308
0.938614	0.00251719
0.927615	0.00252247
0.916616	0.00252953
0.894618	0.00268817
0.867120	0.00275516
0.861621	0.00276221
0.850622	0.00277278
0.823124	0.00278689
0.658137	0.00279041
0.570144	0.00310241
0.564645	0.00312004
0.548146	0.00318703
0.520648	0.00318879
0.504150	0.00331571
0.471152	0.00335625
0.454654	0.00343205
0.443655	0.0034391
0.438155	0.00344791
0.432655	0.00345496
0.427156	0.00407897
0.421656	0.00415301
0.350162	0.00417063
0.344663	0.00417768
0.262169	0.00421118
0.256670	0.0042147
0.251170	0.00421646
0.245671	0.00426935
0.240171	0.00427111
0.234671	0.0043046
0.223672	0.00430813
0.185175	0.00431165
0.179676	0.00437511
0.174176	0.00444033
0.163177	0.00450379
0.157678	0.00455138
0.152178	0.00517539
0.135679	0.00521065
0.130180	0.00525472
0.124680	0.00529526
0.113681	0.00530583
0.108182	0.00538692
0.102682	0.00601798
0.080684	0.0061449
0.075184	0.00615371
0.064185	0.00616252
0.053186	0.00624185
0.036687	0.00624537
0.025688	0.006263
0.020189	0.00630707
0.009190	0.0130478
0.003690	0.028893
-0.001809	0.922626
-0.007309	0.989424
-0.012809	0.990104
-0.018308	0.990162
-0.029307	0.990169
-0.034807	0.990233
-0.040306	0.990402
-0.045806	0.990412
-0.051305	0.990553
-0.056805	0.99068
-0.062305	0.990873
-0.067804	0.990876
-0.078803	0.990964
-0.084303	0.991017
-0.089802	0.991953
-0.095302	0.992091
-0.100801	0.992094
-0.106301	0.992096
-0.111800	0.992209
-0.117300	0.992528
-0.122800	0.992537
-0.128299	0.992614
-0.133799	0.992621
-0.144798	0.992829
-0.155797	0.992856
-0.161296	0.992928
-0.172296	0.992933
-0.177795	0.99294
-0.183295	0.992947
-0.194294	0.992954
-0.205293	0.992958
-0.210792	0.993704
-0.216292	0.994952
-0.221792	0.994955
-0.227291	0.994959
-0.232791	0.995029
-0.238290	0.995066
-0.243790	0.995274
-0.249289	0.995905
-0.254789	0.995921
-0.260288	0.995926
-0.265788	0.996006
-0.271288	0.996046
-0.282287	0.996194
-0.287786	0.996201
-0.293286	0.996203
-0.304285	0.996212
-0.326283	0.997537
-0.359280	0.997539
-0.370280	0.997543
-0.397777	0.998063
-0.408776	0.998406
-0.419776	0.99847
-0.452773	0.99851
-0.463772	0.998548
-0.485770	0.998556
-0.491270	0.998562
-0.496769	0.998569
-0.502269	0.998648
-0.524267	0.998655
-0.535266	0.998662
-0.562764	0.998666
-0.579263	0.998667
-0.590262	0.998708
-0.623259	0.99871
-0.667256	0.998852
-0.705752	0.998856
-0.716752	0.998893
-0.771747	0.999517
-0.815744	0.999526
-0.821243	0.999535
-0.920235	0.999847
-0.936734	0.99985
-0.953232	0.999866
-1.002728	0.999907
-1.030226	0.999908
-1.118219	0.999972
-1.178714	0.999998
-1.343701	1
&
```
