## Supplementary material for "All-at-once RNA folding with 3D motif prediction framed by evolutionary information": RF02703_AsxR.cacofold.helixcov

```
# RMs = 1 L = 53

# RM_HELIX NESTED 31-35 44-48, nbp = 5 nbp_cov = 0
# pvals: -1,-1,-1,-1,-1
# aggregated NONE
NESTED  ::::::::::::::::::::::::::::::<<<<<________>>>>>:::::
        :::::::::::::::::::::::::::::::::::::::::::::::::::::
```
