## Supplementary material for "All-at-once RNA folding with 3D motif prediction framed by evolutionary information": RF02705_B_rapa_snoR775.cacofold.helixcov

```
# RMs = 4 L = 127

# RM_HELIX NESTED 4-10 21-27, nbp = 7 nbp_cov = 0
# pvals: 0.999387,0.999387,0.999387,0.999387,0.999387,0.999387,0.999387
# aggregated NONE
NESTED  :::<<<<<<<__________>>>>>>>::::::::::::::::::::::::::::::::::::::::::::::::::::::::::::::::::::::::::::::::::::::::::::::::::::
        :::::::::::::::::::::::::::::::::::::::::::::::::::::::::::::::::::::::::::::::::::::::::::::::::::::::::::::::::::::::::::::::

# RM_HELIX NESTED 37-46 57-66, nbp = 10 nbp_cov = 0
# pvals: 0.999387,0.999387,0.999387,0.999387,0.999387,0.999387,0.999387,0.999387,0.999387,0.999387
# aggregated NONE
NESTED  ::::::::::::::::::::::::::::::::::::<<<<<<<<<<__________>>>>>>>>>>:::::::::::::::::::::::::::::::::::::::::::::::::::::::::::::
        :::::::::::::::::::::::::::::::::::::::::::::::::::::::::::::::::::::::::::::::::::::::::::::::::::::::::::::::::::::::::::::::

# RM_HELIX NESTED 84-92 99-108, nbp = 9 nbp_cov = 0
# pvals: 0.999387,0.999387,0.999387,0.999387,0.999387,0.999387,0.999387,0.999387,0.999387
# aggregated NONE
NESTED  :::::::::::::::::::::::::::::::::::::::::::::::::::::::::::::::::::::::::::::::::::<<<<<<<<<______>>>>>>->>>:::::::::::::::::::
        :::::::::::::::::::::::::::::::::::::::::::::::::::::::::::::::::::::::::::::::::::::::::::::::::::::::::::::::::::::::::::::::

# RM_HELIX NESTED 71-77 116-122, nbp = 7 nbp_cov = 0
# pvals: 0.999387,0.999387,0.999387,0.999387,0.999387,0.999387,0.999387
# aggregated NONE
NESTED  ::::::::::::::::::::::::::::::::::::::::::::::::::::::::::::::::::::::<<<<<<<______________________________________>>>>>>>:::::
        :::::::::::::::::::::::::::::::::::::::::::::::::::::::::::::::::::::::::::::::::::::::::::::::::::::::::::::::::::::::::::::::
```
