## Supplementary material for "All-at-once RNA folding with 3D motif prediction framed by evolutionary information": RF02705_B_rapa_snoR775.surv

```
0.000000	0.0344828
-0.004272	0.965517
-0.720706	1
&
1.242127	0.000125439
1.099822	0.000250878
1.001680	0.000376317
0.923167	0.000501756
0.280339	0.000627195
-0.004272	0.999498
-0.220184	0.999624
-0.288883	0.999749
-0.318325	0.999875
-0.347768	1
&
1.375293	4.16615e-07
1.374618	8.33229e-07
1.242127	0.000122485
1.134171	0.000123318
1.099822	0.000244969
1.026216	0.000246219
1.001680	0.000367871
0.923167	0.000489522
0.844654	0.000492022
0.569857	0.000493272
0.403016	0.000494105
0.373574	0.000495355
0.280339	0.000617006
-0.004272	0.999387
-0.146577	0.999388
-0.180927	0.99939
-0.220184	0.999512
-0.244719	0.999513
-0.288883	0.999634
-0.318325	0.999756
-0.347768	0.999878
-0.416467	0.999878
-0.720706	1
&
```
