## Supplementary material for "All-at-once RNA folding with 3D motif prediction framed by evolutionary information": RF02706_TeloSII_ncR30.cacofold.power

```
# Power analysis of CaCoFold structure 
#
# Powertype = SINGLE SUBSTITUTIONS
# covary  left_pos      right_pos    substitutions      power
#----------------------------------------------------------------
          18		45		0		0.00
          19		44		0		0.00
          20		43		0		0.00
          21		42		0		0.00
          22		41		1		0.00
          76		208		0		0.00
          77		207		0		0.00
          78		206		0		0.00
          79		205		0		0.00
          80		204		0		0.00
          81		203		0		0.00
          82		202		0		0.00
          85		199		0		0.00
          86		198		1		0.00
          87		197		0		0.00
          91		193		0		0.00
          92		192		0		0.00
          93		191		0		0.00
          94		190		0		0.00
          95		189		0		0.00
          119		164		0		0.00
          120		163		0		0.00
          121		162		0		0.00
          122		161		0		0.00
          127		156		0		0.00
          128		155		0		0.00
          129		154		0		0.00
          130		153		0		0.00
          131		152		0		0.00
          174		186		0		0.00
          175		185		0		0.00
          176		184		0		0.00
          213		223		0		0.00
          214		222		0		0.00
          215		221		0		0.00
#
# BPAIRS 35
# avg substitutions per BP  0.1
# BPAIRS expected to covary 0.0 +/- 0.0
# BPAIRS observed to covary 0
#
```
