## Supplementary material for "All-at-once RNA folding with 3D motif prediction framed by evolutionary information": RF02706_TeloSII_ncR30.power

```
# Power analysis of given structure 
#
# Powertype = SINGLE SUBSTITUTIONS
# covary  left_pos      right_pos    substitutions      power
#----------------------------------------------------------------
          74		222		0		0.00
          75		221		0		0.00
          76		220		0		0.00
          83		214		0		0.00
          84		213		0		0.00
          85		212		0		0.00
          92		124		0		0.00
          93		123		0		0.00
          95		121		0		0.00
          96		120		0		0.00
          97		119		0		0.00
          98		118		0		0.00
          102		115		0		0.00
          103		114		0		0.00
          104		113		0		0.00
          105		112		0		0.00
          132		204		0		0.00
          133		203		0		0.00
          134		202		0		0.00
          135		201		0		0.00
          136		200		0		0.00
          137		199		0		0.00
          138		198		0		0.00
          145		190		0		0.00
          146		189		0		0.00
          147		188		0		0.00
          148		187		0		0.00
          149		186		0		0.00
          154		180		0		0.00
          155		179		0		0.00
          156		178		0		0.00
          157		177		0		0.00
          158		176		0		0.00
          161		173		0		0.00
          162		172		0		0.00
          164		170		0		0.00
#
# BPAIRS 36
# avg substitutions per BP  0.0
# BPAIRS expected to covary 0.0 +/- 0.0
# BPAIRS observed to covary 0
#
```
