## Supplementary material for "All-at-once RNA folding with 3D motif prediction framed by evolutionary information": RF02706_TeloSII_ncR30.surv

```
0.000000	0.0277778
-0.004575	1
&
0.977020	3.93871e-05
0.971387	0.000236323
0.964837	0.000354484
0.807635	0.000472646
0.781434	0.000708968
0.755234	0.000748356
0.715934	0.000866517
0.650433	0.000945291
0.598032	0.00110284
0.467030	0.00114223
0.368779	0.001221
0.139526	0.00133916
0.093676	0.00157549
0.074026	0.00165426
-0.004575	0.998582
-0.109377	0.998621
-0.115927	0.99874
-0.135577	0.998976
-0.155227	0.999015
-0.476181	0.99937
-0.548232	0.999606
-0.672684	0.999685
-0.751285	0.999803
-0.757835	0.999882
-1.249091	0.999961
-1.648646	1
&
1.451817	1.31105e-07
1.449543	3.93314e-07
1.436443	1.04884e-06
1.429892	2.8843e-06
1.416792	6.03081e-06
1.384042	6.81744e-06
1.370942	7.07965e-06
1.364392	8.12848e-06
1.344741	9.43953e-06
1.318541	9.57063e-06
1.259590	9.70174e-06
1.239940	9.96395e-06
1.233390	1.07506e-05
1.220290	1.16683e-05
1.207190	1.48148e-05
1.180989	1.57325e-05
1.148239	1.6257e-05
1.122039	1.73058e-05
1.089288	2.01901e-05
1.030337	2.09767e-05
1.010687	2.56965e-05
0.997587	2.8843e-05
0.984487	2.93674e-05
0.971387	0.000227991
0.964837	0.000329335
0.958287	0.000336414
0.951736	0.000337463
0.938636	0.00033825
0.932086	0.000340085
0.925536	0.000341265
0.912436	0.000344018
0.905886	0.000344281
0.866585	0.000347951
0.860035	0.000349525
0.853485	0.000349787
0.833835	0.00035372
0.827285	0.000357653
0.807635	0.000456375
0.801085	0.000457817
0.781434	0.000655261
0.768334	0.000656047
0.755234	0.000688954
0.748684	0.000690003
0.742134	0.000692101
0.735584	0.000699181
0.722484	0.000700229
0.715934	0.000798951
0.709383	0.000802098
0.702833	0.000805637
0.696283	0.0008059
0.689733	0.00080826
0.683183	0.000809177
0.670083	0.00080944
0.663533	0.000814028
0.656983	0.000817437
0.650433	0.000886398
0.643883	0.000888758
0.637333	0.000889807
0.630782	0.000891118
0.624232	0.000892298
0.617682	0.000895182
0.604582	0.000895969
0.598032	0.0010297
0.591482	0.00103389
0.584932	0.00104163
0.578382	0.00104241
0.571832	0.0010432
0.565282	0.00104477
0.545631	0.00104635
0.539081	0.00104687
0.532531	0.00105041
0.519431	0.00105067
0.499781	0.00105631
0.473581	0.00105946
0.467030	0.00109289
0.460480	0.00109315
0.447380	0.00109341
0.440830	0.00109577
0.421180	0.00109748
0.414630	0.00109774
0.401530	0.00109918
0.381879	0.00110102
0.368779	0.00116683
0.362229	0.00116788
0.355679	0.00116867
0.349129	0.00116971
0.342579	0.00117011
0.329479	0.00117168
0.303278	0.0011726
0.296728	0.00117522
0.290178	0.00117535
0.257428	0.00117666
0.237778	0.00117679
0.224677	0.00117797
0.211577	0.00117981
0.178827	0.00118033
0.172277	0.0011806
0.165727	0.00118335
0.146076	0.00118545
0.139526	0.00128417
0.132976	0.00128902
0.119876	0.00129361
0.113326	0.00129938
0.106776	0.00130043
0.093676	0.00149918
0.087126	0.00150442
0.080576	0.00151124
0.074026	0.00157719
0.067475	0.00158243
0.060925	0.00158361
0.047825	0.0015844
0.041275	0.00158597
0.021625	0.0015865
0.015075	0.00158833
0.008525	0.0015958
0.001975	0.00159712
-0.004575	0.998638
-0.011126	0.998639
-0.017676	0.998641
-0.030776	0.998641
-0.037326	0.998643
-0.043876	0.998643
-0.050426	0.998645
-0.056976	0.998646
-0.089727	0.998647
-0.096277	0.998648
-0.102827	0.998648
-0.109377	0.998681
-0.115927	0.99878
-0.122477	0.998782
-0.129027	0.998783
-0.135577	0.998984
-0.142127	0.998989
-0.148677	0.998992
-0.155227	0.99903
-0.161777	0.999033
-0.168327	0.999033
-0.181428	0.999035
-0.187978	0.999036
-0.201078	0.99904
-0.207628	0.999042
-0.214178	0.999046
-0.233828	0.999054
-0.240378	0.999057
-0.246928	0.999058
-0.260029	0.999058
-0.266579	0.999059
-0.279679	0.999059
-0.292779	0.99906
-0.299329	0.99906
-0.305879	0.999061
-0.318979	0.999061
-0.332080	0.999064
-0.345180	0.999065
-0.358280	0.999065
-0.371380	0.999065
-0.377930	0.999066
-0.391030	0.999068
-0.404130	0.999069
-0.423781	0.999069
-0.430331	0.99907
-0.436881	0.99907
-0.443431	0.999071
-0.449981	0.999074
-0.463081	0.999074
-0.476181	0.99937
-0.482731	0.999375
-0.489281	0.99938
-0.502382	0.999382
-0.508932	0.999383
-0.515482	0.999383
-0.522032	0.999385
-0.528582	0.999388
-0.535132	0.999389
-0.541682	0.999396
-0.548232	0.999596
-0.554782	0.999602
-0.561332	0.999606
-0.567882	0.999609
-0.574433	0.999614
-0.600633	0.999617
-0.620283	0.999625
-0.626833	0.999625
-0.633383	0.999626
-0.639933	0.999629
-0.646483	0.99963
-0.653034	0.999633
-0.666134	0.999633
-0.672684	0.999701
-0.692334	0.999701
-0.698884	0.999702
-0.705434	0.999703
-0.711984	0.999703
-0.738185	0.999703
-0.751285	0.999803
-0.757835	0.999869
-0.764385	0.999872
-0.770935	0.999872
-0.777485	0.999873
-0.790585	0.999875
-0.797135	0.999878
-0.810235	0.999879
-0.829886	0.999879
-0.849536	0.99988
-0.875736	0.999882
-0.895387	0.999884
-0.921587	0.999886
-0.947787	0.999886
-0.960887	0.999886
-0.980538	0.99989
-0.993638	0.99989
-1.006738	0.99989
-1.013288	0.999891
-1.019838	0.999891
-1.072239	0.999894
-1.104989	0.999894
-1.170490	0.999895
-1.203240	0.999895
-1.249091	0.999961
-1.288391	0.999962
-1.314592	0.999963
-1.334242	0.999963
-1.366992	0.999964
-1.432493	0.999965
-1.471794	0.999966
-1.648646	0.999999
-1.674846	1
&
```
