## Supplementary material for "All-at-once RNA folding with 3D motif prediction framed by evolutionary information": RF02707_TeloSII_ncR33.cacofold.power

```
# Power analysis of CaCoFold structure
#
# Powertype = SINGLE SUBSTITUTIONS
# covary left_pos right_pos substitutions power
#----------------------------------------------------------------
1		256		0		0.00
2		255		1		0.00
3		254		1		0.00
4		253		0		0.00
5		252		0		0.00
6		251		0		0.00
7		250		0		0.00
23		61		0		0.00
24		60		1		0.00
25		59		0		0.00
26		58		0		0.00
27		57		0		0.00
28		56		0		0.00
29		55		1		0.00
30		54		0		0.00
34		47		0		0.00
35		46		0		0.00
36		45		0		0.00
76		183		0		0.00
77		182		0		0.00
78		181		0		0.00
79		180		0		0.00
80		179		0		0.00
94		169		1		0.00
95		168		0		0.00
96		167		0		0.00
97		166		0		0.00
98		137		0		0.00
99		136		0		0.00
100		135		1		0.00
101		134		1		0.00
102		133		0		0.00
103		132		0		0.00
104		131		0		0.00
105		130		0		0.00
106		129		0		0.00
107		128		1		0.00
141		154		0		0.00
142		153		0		0.00
143		152		0		0.00
144		151		0		0.00
188		249		0		0.00
189		248		0		0.00
190		247		1		0.00
191		246		0		0.00
193		244		0		0.00
194		243		0		0.00
195		242		0		0.00
196		241		0		0.00
197		240		0		0.00
201		236		0		0.00
202		235		0		0.00
203		234		0		0.00
204		233		1		0.00
205		232		0		0.00
210		227		0		0.00
211		226		0		0.00
212		225		0		0.00
213		224		0		0.00
214		223		0		0.00
#
# BPAIRS 60
# avg substitutions per BP 0.2
# BPAIRS expected to covary 0.0 +/- 0.0
# BPAIRS observed to covary 0
#
```
