## Supplementary material for "All-at-once RNA folding with 3D motif prediction framed by evolutionary information": RF02707_TeloSII_ncR33.power

```
# Power analysis of given structure
#
# Powertype = SINGLE SUBSTITUTIONS
# covary left_pos right_pos substitutions power
#----------------------------------------------------------------
11		222		0		0.00
12		221		0		0.00
13		220		0		0.00
14		219		0		0.00
23		61		0		0.00
24		60		1		0.00
25		59		0		0.00
26		58		0		0.00
27		57		0		0.00
28		56		0		0.00
29		55		1		0.00
30		54		0		0.00
34		47		0		0.00
35		46		0		0.00
36		45		0		0.00
98		137		0		0.00
99		136		0		0.00
100		135		1		0.00
101		134		1		0.00
102		133		0		0.00
103		132		0		0.00
104		131		0		0.00
105		130		0		0.00
106		129		0		0.00
107		128		1		0.00
108		126		0		0.00
109		125		0		0.00
110		124		0		0.00
144		218		0		0.00
145		217		0		0.00
146		216		1		0.00
147		215		1		0.00
148		214		0		0.00
150		212		1		0.00
151		211		0		0.00
152		210		0		0.00
153		209		0		0.00
154		208		0		0.00
162		207		1		0.00
163		206		0		0.00
165		204		0		0.00
166		203		0		0.00
180		191		0		0.00
181		190		1		0.00
182		189		0		0.00
183		188		0		0.00
224		292		0		0.00
225		291		0		0.00
226		290		0		0.00
227		288		0		0.00
228		287		0		0.00
229		286		0		0.00
230		285		0		0.00
231		283		0		0.00
232		282		0		0.00
234		279		0		0.00
235		278		0		0.00
236		277		0		0.00
237		272		0		0.00
238		271		0		0.00
239		270		0		0.00
240		269		0		0.00
241		268		0		0.00
246		265		0		0.00
247		264		0		0.00
249		263		0		0.00
250		262		0		0.00
253		259		0		0.00
#
# BPAIRS 68
# avg substitutions per BP 0.1
# BPAIRS expected to covary 0.0 +/- 0.0
# BPAIRS observed to covary 0
#
```
