## Supplementary material for "All-at-once RNA folding with 3D motif prediction framed by evolutionary information": RF02707_TeloSII_ncR33.surv

```
0.002870	0.0147059
-0.002030	0.985294
-0.127289	1
&
2.609535	2.21818e-05
2.605641	4.43636e-05
2.503156	8.87272e-05
2.480382	0.000155273
2.377897	0.000288363
2.355122	0.000332727
2.264025	0.000354909
2.184314	0.000399272
2.070442	0.000443636
1.831311	0.000465818
1.785762	0.000488
1.728826	0.000532363
1.683277	0.000598909
1.671890	0.000754181
1.546630	0.000798545
1.523856	0.000842908
1.512469	0.00086509
1.489694	0.000909454
1.444146	0.000931636
1.432758	0.00102036
1.409984	0.00108691
1.398597	0.00110909
1.375822	0.00119782
1.296112	0.00133091
1.284725	0.001464
1.273337	0.00148618
1.261950	0.00150836
1.239176	0.00177454
1.182240	0.00181891
1.159465	0.00188545
1.068368	0.001952
1.022819	0.00206291
1.000044	0.00228473
0.954496	0.00235127
0.931721	0.00257309
0.852011	0.00259527
0.829236	0.00261745
0.795075	0.00263963
0.749526	0.00277273
0.658428	0.00279491
0.635654	0.00286145
0.601492	0.002928
0.567330	0.00295018
0.555943	0.00297236
0.533169	0.00301673
0.521782	0.00306109
0.510394	0.00310545
0.499007	0.00319418
0.476233	0.00321636
0.464846	0.00323854
0.453458	0.00326072
0.430684	0.00328291
0.396522	0.00332727
0.294037	0.00337163
0.282650	0.003416
0.271263	0.00348254
0.237101	0.00359345
0.225714	0.00370436
0.214327	0.00383745
0.168778	0.00399272
0.157391	0.00403709
0.146004	0.00410363
0.134616	0.00419236
0.123229	0.00421454
0.111842	0.00465818
0.100455	0.00488
0.089068	0.00494654
0.077680	0.00496872
0.066293	0.00499091
0.054906	0.00516836
0.043519	0.00525709
0.032132	0.00530145
0.020744	0.00543454
0.009357	0.00550109
-0.002030	0.983963
-0.013417	0.984184
-0.024804	0.984406
-0.036192	0.984939
-0.047579	0.985604
-0.058966	0.986824
-0.070353	0.987578
-0.081740	0.987733
-0.093128	0.988332
-0.104515	0.988754
-0.115902	0.989308
-0.127289	0.99024
-0.138677	0.990861
-0.150064	0.991039
-0.161451	0.991704
-0.172838	0.991815
-0.184225	0.992148
-0.195613	0.992458
-0.207000	0.992791
-0.218387	0.992968
-0.229774	0.993678
-0.241161	0.993922
-0.252549	0.994211
-0.263936	0.99441
-0.275323	0.994654
-0.286710	0.995209
-0.298097	0.995342
-0.320872	0.995497
-0.332259	0.995675
-0.343646	0.995941
-0.355034	0.99614
-0.366421	0.996384
-0.377808	0.996429
-0.389195	0.996606
-0.411970	0.99685
-0.423357	0.996895
-0.446131	0.996983
-0.457518	0.997028
-0.468906	0.997249
-0.480293	0.997338
-0.491680	0.997405
-0.503067	0.997471
-0.514454	0.997582
-0.525842	0.997715
-0.537229	0.99776
-0.548616	0.997848
-0.571391	0.997915
-0.582778	0.997959
-0.594165	0.998004
-0.605552	0.99807
-0.628327	0.998203
-0.651101	0.998225
-0.662488	0.99827
-0.673875	0.998336
-0.696650	0.998403
-0.708037	0.998469
-0.730811	0.998691
-0.753586	0.998713
-0.776360	0.999068
-0.799135	0.999224
-0.821909	0.999246
-0.833296	0.999312
-0.867458	0.999401
-0.878845	0.999468
-0.913007	0.999512
-0.924394	0.999734
-0.958556	0.999756
-1.117977	0.999778
-1.140751	1
&
3.425520	7.3828e-08
3.152227	1.47656e-07
3.038355	2.21484e-07
2.992806	2.95312e-07
2.810611	6.64452e-07
2.787836	8.12108e-07
2.776449	1.10742e-06
2.742287	1.40273e-06
2.730900	1.69804e-06
2.719513	2.28867e-06
2.708126	2.65781e-06
2.696739	3.1746e-06
2.685351	4.20819e-06
2.673964	5.09413e-06
2.662577	5.68475e-06
2.651190	6.57069e-06
2.639803	8.41639e-06
2.628415	9.59764e-06
2.617028	1.10742e-05
2.605641	1.19601e-05
2.594254	1.47656e-05
2.582867	1.92691e-05
2.571479	2.29605e-05
2.560092	2.52492e-05
2.548705	2.82023e-05
2.537318	3.31488e-05
2.525930	3.65449e-05
2.514543	4.36323e-05
2.503156	4.99815e-05
2.491769	5.40421e-05
2.480382	5.98007e-05
2.468994	6.43042e-05
2.457607	7.1687e-05
2.446220	7.87745e-05
2.434833	8.54928e-05
2.423446	9.25065e-05
2.412058	0.000102178
2.400671	0.000109265
2.389284	0.000115688
2.377897	0.00012381
2.366510	0.000131266
2.355122	0.000143226
2.343735	0.000151052
2.332348	0.000158583
2.320961	0.000166334
2.309574	0.000176449
2.298186	0.000187006
2.286799	0.000195718
2.275412	0.000203544
2.264025	0.000211665
2.252637	0.000220007
2.241250	0.000236028
2.229863	0.000246069
2.218476	0.000254264
2.207089	0.000261868
2.195701	0.000269251
2.184314	0.000275157
2.172927	0.000279882
2.161540	0.000284755
2.150153	0.000288815
2.138765	0.000298117
2.127378	0.000304467
2.115991	0.000312145
2.104604	0.000318272
2.093217	0.000326246
2.081829	0.000331192
2.070442	0.000336286
2.059055	0.000339018
2.047668	0.000342267
2.036280	0.000345367
2.024893	0.000348394
2.013506	0.000351274
2.002119	0.00035467
1.990732	0.000357401
1.979344	0.000361314
1.967957	0.000364193
1.956570	0.000367442
1.945183	0.000370321
1.933796	0.000371945
1.922408	0.000373348
1.911021	0.00037512
1.899634	0.000377482
1.888247	0.000379107
1.876860	0.000381395
1.865472	0.000384348
1.854085	0.000386711
1.842698	0.000389886
1.831311	0.000393282
1.819923	0.000396678
1.808536	0.000402289
1.797149	0.000408269
1.785762	0.000414987
1.774375	0.000421041
1.762987	0.000426209
1.751600	0.000434699
1.740213	0.000444518
1.728826	0.00045227
1.717439	0.000464009
1.706051	0.000471835
1.694664	0.00047907
1.683277	0.000486305
1.671890	0.000494278
1.660503	0.000498929
1.649115	0.000502916
1.637728	0.000508158
1.626341	0.000515245
1.614954	0.000521816
1.603567	0.000527649
1.592179	0.000530971
1.580792	0.000535474
1.569405	0.00054175
1.558018	0.000546549
1.546630	0.000549059
1.535243	0.000553341
1.523856	0.000572462
1.512469	0.000591067
1.501082	0.00062643
1.489694	0.000643854
1.478307	0.000652492
1.466920	0.000661499
1.455533	0.000676486
1.444146	0.000703285
1.432758	0.000731857
1.421371	0.000770616
1.409984	0.000810114
1.398597	0.000852492
1.387210	0.000896641
1.375822	0.000942488
1.364435	0.000975932
1.353048	0.00101366
1.341661	0.00106681
1.330273	0.00111842
1.318886	0.00116508
1.307499	0.00120687
1.296112	0.0012629
1.284725	0.00133237
1.273337	0.00138715
1.261950	0.00142362
1.250563	0.0014612
1.239176	0.00150853
1.227789	0.00155039
1.216401	0.00159188
1.205014	0.00162975
1.193627	0.00166438
1.182240	0.0017041
1.170853	0.00174101
1.159465	0.00177689
1.148078	0.00181654
1.136691	0.001868
1.125304	0.00190395
1.113917	0.00194581
1.102529	0.0019746
1.091142	0.00203027
1.079755	0.00207036
1.068368	0.00211429
1.056980	0.00215533
1.045593	0.00219491
1.034206	0.00225242
1.022819	0.00231377
1.011432	0.00238413
1.000044	0.00247265
0.988657	0.00252226
0.977270	0.00257047
0.965883	0.00261971
0.954496	0.00267604
0.943108	0.00274419
0.931721	0.00280938
0.920334	0.0028533
0.908947	0.00288675
0.897560	0.00290801
0.886172	0.00293762
0.874785	0.00296951
0.863398	0.00299897
0.852011	0.00302193
0.840623	0.00304208
0.829236	0.00306165
0.817849	0.00308542
0.806462	0.00310624
0.795075	0.00312285
0.783687	0.00313437
0.772300	0.00314817
0.760913	0.00315784
0.749526	0.00316988
0.738139	0.00318206
0.726751	0.00319616
0.715364	0.00321351
0.703977	0.00322732
0.692590	0.00325087
0.681203	0.00326578
0.669815	0.00328018
0.658428	0.00329236
0.647041	0.0033137
0.635654	0.00334515
0.624266	0.00337475
0.612879	0.00339683
0.601492	0.00343588
0.590105	0.00345404
0.578718	0.00346984
0.567330	0.00348239
0.555943	0.0034959
0.544556	0.00351207
0.533169	0.00353577
0.521782	0.00356877
0.510394	0.00362207
0.499007	0.00365271
0.487620	0.00367553
0.476233	0.00369804
0.464846	0.00371532
0.453458	0.00373164
0.442071	0.0037498
0.430684	0.00376117
0.419297	0.00377099
0.407910	0.0037859
0.396522	0.00380244
0.385135	0.00381063
0.373748	0.00381801
0.362361	0.00382156
0.350973	0.00382658
0.339586	0.0038313
0.328199	0.00383595
0.316812	0.00384238
0.305425	0.00385079
0.294037	0.00386106
0.282650	0.00386999
0.271263	0.00388032
0.259876	0.00389251
0.248489	0.00390786
0.237101	0.00392049
0.225714	0.00394013
0.214327	0.00396375
0.202940	0.0039876
0.191553	0.00401868
0.180165	0.00404481
0.168778	0.00408232
0.157391	0.00410875
0.146004	0.00414529
0.134616	0.00423293
0.123229	0.00437556
0.111842	0.00451222
0.100455	0.00459786
0.089068	0.00467634
0.077680	0.00474396
0.066293	0.0048045
0.054906	0.00488564
0.043519	0.00496774
0.032132	0.00507922
0.020744	0.00519697
0.009357	0.00534773
-0.002030	0.983494
-0.013417	0.98365
-0.024804	0.983857
-0.036192	0.984302
-0.047579	0.984999
-0.058966	0.985571
-0.070353	0.986165
-0.081740	0.986728
-0.093128	0.987372
-0.104515	0.987985
-0.115902	0.988719
-0.127289	0.989431
-0.138677	0.989985
-0.150064	0.9904
-0.161451	0.990765
-0.172838	0.991119
-0.184225	0.991513
-0.195613	0.991917
-0.207000	0.992387
-0.218387	0.992806
-0.229774	0.993285
-0.241161	0.993722
-0.252549	0.994037
-0.263936	0.994386
-0.275323	0.994715
-0.286710	0.994968
-0.298097	0.995167
-0.309485	0.99536
-0.320872	0.995507
-0.332259	0.995663
-0.343646	0.995821
-0.355034	0.995974
-0.366421	0.996139
-0.377808	0.996285
-0.389195	0.996435
-0.400582	0.996585
-0.411970	0.996757
-0.423357	0.996916
-0.434744	0.997055
-0.446131	0.997184
-0.457518	0.997316
-0.468906	0.997434
-0.480293	0.997541
-0.491680	0.997633
-0.503067	0.997707
-0.514454	0.997782
-0.525842	0.997858
-0.537229	0.997915
-0.548616	0.997979
-0.560003	0.998034
-0.571391	0.998088
-0.582778	0.998147
-0.594165	0.998211
-0.605552	0.998275
-0.616939	0.998328
-0.628327	0.998392
-0.639714	0.998451
-0.651101	0.998503
-0.662488	0.998548
-0.673875	0.998596
-0.685263	0.998639
-0.696650	0.998686
-0.708037	0.998733
-0.719424	0.998782
-0.730811	0.998823
-0.742199	0.998864
-0.753586	0.998896
-0.764973	0.998929
-0.776360	0.998964
-0.787747	0.999
-0.799135	0.99903
-0.810522	0.999059
-0.821909	0.999092
-0.833296	0.999127
-0.844684	0.999163
-0.856071	0.9992
-0.867458	0.999233
-0.878845	0.999262
-0.890232	0.999296
-0.901620	0.999339
-0.913007	0.999377
-0.924394	0.999415
-0.935781	0.999472
-0.947168	0.999524
-0.958556	0.999563
-0.969943	0.999594
-0.981330	0.999627
-0.992717	0.999664
-1.004104	0.999694
-1.015492	0.999712
-1.026879	0.99973
-1.038266	0.999747
-1.049653	0.999761
-1.061041	0.999771
-1.072428	0.999781
-1.083815	0.999797
-1.095202	0.999825
-1.106589	0.999843
-1.117977	0.999859
-1.129364	0.99987
-1.140751	0.999883
-1.152138	0.999892
-1.163525	0.9999
-1.174913	0.999906
-1.186300	0.999912
-1.197687	0.999915
-1.209074	0.999916
-1.220461	0.999918
-1.231849	0.999921
-1.243236	0.999923
-1.254623	0.999926
-1.266010	0.999927
-1.277397	0.999929
-1.288785	0.999931
-1.300172	0.999932
-1.311559	0.999933
-1.322946	0.999934
-1.334334	0.999935
-1.345721	0.999936
-1.357108	0.999938
-1.368495	0.999939
-1.379882	0.999941
-1.391270	0.999942
-1.402657	0.999943
-1.414044	0.999944
-1.425431	0.999945
-1.436818	0.999946
-1.448206	0.999947
-1.459593	0.999949
-1.470980	0.999951
-1.482367	0.999952
-1.493754	0.999953
-1.505142	0.999955
-1.516529	0.999955
-1.527916	0.999956
-1.539303	0.999958
-1.550691	0.99996
-1.562078	0.999961
-1.573465	0.999963
-1.584852	0.999964
-1.596239	0.999965
-1.607627	0.999967
-1.619014	0.999968
-1.630401	0.99997
-1.641788	0.999972
-1.653175	0.999973
-1.664563	0.999974
-1.675950	0.999976
-1.687337	0.999977
-1.698724	0.999978
-1.710111	0.99998
-1.721499	0.999982
-1.732886	0.999984
-1.744273	0.999984
-1.755660	0.999986
-1.767048	0.999987
-1.778435	0.99999
-1.789822	0.99999
-1.801209	0.999991
-1.812596	0.999992
-1.823984	0.999992
-1.835371	0.999993
-1.846758	0.999994
-1.858145	0.999996
-1.869532	0.999997
-1.880920	0.999997
-1.892307	0.999998
-1.903694	0.999999
-1.915081	0.999999
-1.926468	0.999999
-1.937856	1
-1.983404	1
-2.017566	1
-2.085889	1
-2.268085	1
&
```
