## Supplementary material for "All-at-once RNA folding with 3D motif prediction framed by evolutionary information": RF02708_TeloSII_ncR40.cacofold.helixcov

```
# RMs = 5 L = 162

# RM_HELIX NESTED 30-34 40-44, nbp = 5 nbp_cov = 0
# pvals: 0.997815,0.997815,0.997815,0.997815,0.997815
# aggregated NONE
NESTED  :::::::::::::::::::::::::::::<<<<<_____>>>>>::::::::::::::::::::::::::::::::::::::::::::::::::::::::::::::::::::::::::::::::::::::::::::::::::::::::::::::::::::::
        ::::::::::::::::::::::::::::::::::::::::::::::::::::::::::::::::::::::::::::::::::::::::::::::::::::::::::::::::::::::::::::::::::::::::::::::::::::::::::::::::::

# RM_HELIX NESTED 25-28 47-50, nbp = 4 nbp_cov = 0
# pvals: 0.997815,0.997815,0.997815,0.997815
# aggregated NONE
NESTED  ::::::::::::::::::::::::<<<<__________________>>>>::::::::::::::::::::::::::::::::::::::::::::::::::::::::::::::::::::::::::::::::::::::::::::::::::::::::::::::::
        ::::::::::::::::::::::::::::::::::::::::::::::::::::::::::::::::::::::::::::::::::::::::::::::::::::::::::::::::::::::::::::::::::::::::::::::::::::::::::::::::::

# RM_HELIX NESTED 58-69 75-86, nbp = 11 nbp_cov = 0
# pvals: 0.997815,0.997815,0.997815,0.997815,0.997815,0.997815,0.997815,0.997815,0.997815,0.997815,0.997815
# aggregated NONE
NESTED  :::::::::::::::::::::::::::::::::::::::::::::::::::::::::<<<<<-<<<<<<_____>>>>>>->>>>>::::::::::::::::::::::::::::::::::::::::::::::::::::::::::::::::::::::::::::
        ::::::::::::::::::::::::::::::::::::::::::::::::::::::::::::::::::::::::::::::::::::::::::::::::::::::::::::::::::::::::::::::::::::::::::::::::::::::::::::::::::

# RM_HELIX NESTED 2-17 91-105, nbp = 14 nbp_cov = 0
# pvals: 0.997815,0.997815,0.997815,0.997815,0.997815,0.997815,0.997815,0.997815,0.997815,0.997815,0.997815,0.997815,0.997815,0.997815
# aggregated NONE
NESTED  :<<<<-<<<<<-<<<<<_________________________________________________________________________>>>>>->>>>>>>>>:::::::::::::::::::::::::::::::::::::::::::::::::::::::::
        ::::::::::::::::::::::::::::::::::::::::::::::::::::::::::::::::::::::::::::::::::::::::::::::::::::::::::::::::::::::::::::::::::::::::::::::::::::::::::::::::::

# RM_HELIX NESTED 128-134 141-147, nbp = 7 nbp_cov = 0
# pvals: 0.997815,0.997815,0.997815,0.997815,0.997815,0.997815,0.997815
# aggregated NONE
NESTED  :::::::::::::::::::::::::::::::::::::::::::::::::::::::::::::::::::::::::::::::::::::::::::::::::::::::::::::::::::::::::::::::<<<<<<<______>>>>>>>:::::::::::::::
        ::::::::::::::::::::::::::::::::::::::::::::::::::::::::::::::::::::::::::::::::::::::::::::::::::::::::::::::::::::::::::::::::::::::::::::::::::::::::::::::::::
```
