## Supplementary material for "All-at-once RNA folding with 3D motif prediction framed by evolutionary information": RF02708_TeloSII_ncR40.power

```
# Power analysis of given structure
#
# Powertype = SINGLE SUBSTITUTIONS
# covary left_pos right_pos substitutions power
#----------------------------------------------------------------
3		104		0		0.00
4		103		0		0.00
5		102		1		0.00
7		101		1		0.00
8		100		1		0.00
9		99		1		0.00
10		98		1		0.00
11		97		1		0.00
14		94		0		0.00
15		93		0		0.00
16		92		0		0.00
17		91		0		0.00
25		50		0		0.00
26		49		0		0.00
27		48		0		0.00
28		47		0		0.00
30		44		0		0.00
31		43		0		0.00
32		42		0		0.00
33		41		0		0.00
34		40		0		0.00
58		86		0		0.00
59		85		0		0.00
60		84		0		0.00
61		83		0		0.00
62		82		0		0.00
64		80		0		0.00
65		79		0		0.00
66		78		0		0.00
67		77		0		0.00
68		76		0		0.00
69		75		0		0.00
70		74		0		0.00
105		142		0		0.00
106		141		0		0.00
107		140		0		0.00
108		139		0		0.00
110		138		0		0.00
111		137		0		0.00
112		136		0		0.00
113		135		0		0.00
114		134		0		0.00
115		133		0		0.00
116		132		0		0.00
117		130		0		0.00
118		129		0		0.00
119		128		0		0.00
#
# BPAIRS 47
# avg substitutions per BP 0.1
# BPAIRS expected to covary 0.0 +/- 0.0
# BPAIRS observed to covary 0
#
```
