## Supplementary material for "All-at-once RNA folding with 3D motif prediction framed by evolutionary information": RF02708_TeloSII_ncR40.surv

```
0.000216	0.0212766
-0.003691	1
&
1.254919	7.69586e-05
1.254050	0.000307834
1.007970	0.000769586
0.685332	0.00123134
0.614242	0.00153917
0.543153	0.00169309
0.493937	0.00215484
0.477531	0.00230876
0.231452	0.00246268
0.209578	0.00277051
-0.003691	0.997691
-0.063844	0.997922
-0.233366	0.997999
-0.271645	0.998307
-0.430230	0.998615
-0.441167	0.998769
-0.556004	0.998846
-0.692715	0.998923
-0.807552	0.999461
-0.878642	0.999769
-0.933326	1
&
1.399061	2.55604e-07
1.396229	3.06725e-06
1.341545	3.32285e-06
1.325140	1.04798e-05
1.292329	1.0991e-05
1.264987	1.91703e-05
1.254050	0.000271707
1.248582	0.000273752
1.237645	0.000284999
1.193897	0.00028551
1.182960	0.000286532
1.155618	0.0002942
1.133744	0.000304936
1.095465	0.000309537
1.079060	0.000312348
1.062655	0.000324617
1.057186	0.000328196
1.046249	0.000330241
1.029844	0.000330752
1.007970	0.000709557
0.991565	0.000720804
0.975159	0.000722848
0.936880	0.000724382
0.898601	0.000739718
0.854854	0.000743808
0.849385	0.00074483
0.827512	0.000745853
0.707206	0.000746875
0.701737	0.00075531
0.690801	0.000770646
0.685332	0.00115584
0.679864	0.00116147
0.657990	0.00116198
0.647053	0.00116555
0.641585	0.00117476
0.636116	0.00118651
0.630648	0.00118754
0.625179	0.00118805
0.619711	0.00120747
0.614242	0.00146001
0.608774	0.00147228
0.586900	0.00147279
0.581432	0.0014733
0.565026	0.00148097
0.554090	0.00148634
0.543153	0.00161261
0.537684	0.00162181
0.532216	0.00162232
0.526747	0.00162436
0.521279	0.00163612
0.510342	0.00163714
0.504874	0.00163817
0.493937	0.00201697
0.488468	0.00202822
0.477531	0.00215551
0.461126	0.00215704
0.444721	0.00216011
0.439252	0.00217545
0.433784	0.00217698
0.411910	0.00218107
0.395505	0.00218465
0.384568	0.00219589
0.335352	0.00219641
0.308010	0.00219692
0.302541	0.00220459
0.297073	0.00220663
0.231452	0.0023329
0.220515	0.00233418
0.209578	0.00260154
0.204109	0.00260716
0.198641	0.00260921
0.193173	0.00261534
0.187704	0.0026271
0.176767	0.00262735
0.165830	0.00263349
0.154893	0.00264065
0.143957	0.00264167
0.122083	0.0026455
0.116614	0.00264755
0.083804	0.00264857
0.067398	0.00265317
0.056462	0.00266851
0.040056	0.00266902
-0.003691	0.997815
-0.041970	0.997816
-0.063844	0.998006
-0.113060	0.998017
-0.134934	0.998019
-0.156808	0.99802
-0.162276	0.998024
-0.189618	0.998029
-0.200555	0.99803
-0.211492	0.998036
-0.216960	0.998037
-0.227897	0.998038
-0.233366	0.998101
-0.249771	0.998103
-0.255240	0.998104
-0.260708	0.998109
-0.271645	0.998361
-0.277113	0.998364
-0.288050	0.998376
-0.293519	0.998378
-0.298987	0.998379
-0.304456	0.998382
-0.315392	0.998383
-0.320861	0.998399
-0.331798	0.998404
-0.337266	0.998406
-0.353671	0.998406
-0.370077	0.998414
-0.391951	0.998415
-0.408356	0.998419
-0.424761	0.998422
-0.430230	0.998674
-0.435698	0.99868
-0.441167	0.998807
-0.463040	0.998813
-0.479446	0.998826
-0.501319	0.998826
-0.523193	0.998828
-0.528662	0.998831
-0.534130	0.998833
-0.539598	0.998839
-0.556004	0.998904
-0.561472	0.998905
-0.583346	0.998908
-0.610688	0.99891
-0.627093	0.998922
-0.638030	0.998935
-0.643499	0.998939
-0.648967	0.998954
-0.654436	0.998958
-0.670841	0.99896
-0.676309	0.998961
-0.692715	0.999035
-0.703652	0.999042
-0.714589	0.999048
-0.720057	0.999048
-0.780210	0.999058
-0.791147	0.999059
-0.796615	0.99906
-0.807552	0.999502
-0.813020	0.999516
-0.878642	0.99977
-0.884110	0.999777
-0.927858	0.999777
-0.933326	0.999967
-0.944263	0.999969
-0.998947	0.99997
-1.075506	0.999977
-1.080974	0.999981
-1.091911	0.999984
-1.113785	0.999985
-1.130190	0.999985
-1.141127	0.999993
-1.294243	0.999994
-1.321585	0.999997
-1.327054	0.999999
-1.370801	1
&
```
