## Supplementary material for "All-at-once RNA folding with 3D motif prediction framed by evolutionary information": RF02709_TeloSII_ncR43.cacofold.power

```
# Power analysis of CaCoFold structure
#
# Powertype = SINGLE SUBSTITUTIONS
# covary left_pos right_pos substitutions power
#----------------------------------------------------------------
15		34		0		0.00
16		33		0		0.00
17		32		0		0.00
18		31		0		0.00
19		30		0		0.00
54		105		0		0.00
55		104		0		0.00
56		103		0		0.00
57		102		0		0.00
62		97		0		0.00
63		96		0		0.00
64		94		0		0.00
65		93		0		0.00
66		92		0		0.00
67		91		0		0.00
73		89		0		0.00
74		88		0		0.00
75		87		0		0.00
76		86		0		0.00
109		255		0		0.00
110		254		0		0.00
111		253		1		0.00
112		252		2		0.00
113		251		1		0.00
114		250		0		0.00
117		247		0		0.00
118		246		0		0.00
119		245		2		0.00
120		244		0		0.00
121		243		1		0.00
128		238		0		0.00
129		237		0		0.00
130		236		0		0.00
131		235		0		0.00
132		234		0		0.00
133		233		1		0.00
134		232		1		0.00
135		231		0		0.00
136		230		0		0.00
137		229		0		0.00
141		157		0		0.00
142		156		0		0.00
143		155		2		0.00
179		225		0		0.00
180		224		1		0.00
181		223		0		0.00
182		222		0		0.00
183		221		0		0.00
184		220		0		0.00
185		219		0		0.00
186		218		0		0.00
187		217		0		0.00
#
# BPAIRS 52
# avg substitutions per BP 0.2
# BPAIRS expected to covary 0.0 +/- 0.0
# BPAIRS observed to covary 0
#
```
