## Supplementary material for "All-at-once RNA folding with 3D motif prediction framed by evolutionary information": RF02709_TeloSII_ncR43.surv

```
0.304746	0.0142857
0.003207	0.0714286
-0.009903	1
&
3.136584	2.39034e-05
3.071032	4.78069e-05
2.966149	7.17103e-05
2.926818	0.000143421
2.874377	0.000167324
2.835046	0.000239034
2.467956	0.000262938
2.376183	0.000310745
2.284411	0.000358551
2.153307	0.000501972
2.127086	0.000525875
2.074645	0.000573682
2.035314	0.000717103
2.009093	0.00076491
1.825548	0.00083662
1.812437	0.00090833
1.746886	0.000980041
1.707555	0.00112346
1.655113	0.00117127
1.628892	0.00131469
1.550230	0.00133859
1.537120	0.0013625
1.497789	0.0013864
1.458458	0.00157763
1.419127	0.00162543
1.406016	0.00164934
1.379795	0.00176885
1.340464	0.00188837
1.288023	0.00200789
1.274913	0.00203179
1.261802	0.00212741
1.235581	0.00215131
1.209361	0.00222302
1.196250	0.00227083
1.183140	0.00229473
1.156919	0.00231863
1.130699	0.00243815
1.117588	0.00250986
1.038926	0.00255767
1.025816	0.00260547
1.012705	0.00270109
0.986485	0.00272499
0.960264	0.0027728
0.947153	0.00286841
0.920933	0.00298793
0.881602	0.00313135
0.868491	0.00337038
0.855381	0.00360942
0.842271	0.00394407
0.816050	0.00399187
0.802939	0.00403968
0.789829	0.0041592
0.776719	0.004207
0.763608	0.00423091
0.737388	0.00430262
0.684946	0.00435042
0.658725	0.00442213
0.645615	0.00468507
0.632505	0.00478069
0.606284	0.00482849
0.593174	0.00494801
0.566953	0.00513924
0.553843	0.00523485
0.527622	0.00530656
0.514511	0.00535437
0.501401	0.00549779
0.488291	0.0055934
0.475180	0.00564121
0.448960	0.00571292
0.435849	0.00573682
0.422739	0.00604757
0.396518	0.00614318
0.383408	0.0062627
0.370297	0.00635831
0.357187	0.00650173
0.330966	0.00666906
0.317856	0.00678857
0.304746	0.00690809
0.291635	0.00705151
0.278525	0.00724274
0.265415	0.00726664
0.252304	0.00736226
0.226083	0.00743397
0.212973	0.00750568
0.199863	0.00762519
0.186752	0.00800765
0.173642	0.00815107
0.160532	0.00819888
0.147421	0.00831839
0.134311	0.00846181
0.121201	0.00891598
0.108090	0.0090594
0.094980	0.00917892
0.081869	0.00929843
0.068759	0.00958528
0.055649	0.00987212
0.042538	0.0100155
0.029428	0.0104936
0.016318	0.0107804
0.003207	0.0390104
-0.009903	0.975858
-0.023013	0.976049
-0.036124	0.976336
-0.049234	0.977053
-0.062345	0.977722
-0.075455	0.978057
-0.088565	0.97875
-0.101676	0.978989
-0.114786	0.979778
-0.127896	0.980136
-0.141007	0.980638
-0.154117	0.981403
-0.167227	0.981857
-0.180338	0.982288
-0.193448	0.983052
-0.206559	0.983817
-0.219669	0.984511
-0.232779	0.98506
-0.245890	0.985467
-0.259000	0.986614
-0.272110	0.987116
-0.285221	0.987905
-0.298331	0.988622
-0.311441	0.989291
-0.324552	0.989626
-0.337662	0.990367
-0.350773	0.991132
-0.363883	0.99161
-0.376993	0.992184
-0.390104	0.992829
-0.403214	0.993068
-0.416324	0.993929
-0.429435	0.994717
-0.442545	0.99498
-0.455655	0.995458
-0.468766	0.99596
-0.481876	0.996677
-0.494986	0.996988
-0.508097	0.997227
-0.521207	0.997418
-0.534318	0.997968
-0.547428	0.998255
-0.560538	0.998279
-0.573649	0.998398
-0.586759	0.998566
-0.599869	0.998638
-0.612980	0.998661
-0.626090	0.998685
-0.639200	0.998757
-0.652311	0.998781
-0.665421	0.998805
-0.691642	0.998877
-0.704752	0.998948
-0.717863	0.999092
-0.730973	0.999187
-0.744083	0.999211
-0.757194	0.999235
-0.770304	0.999283
-0.783414	0.999331
-0.796525	0.999402
-0.809635	0.99945
-0.822746	0.999474
-0.835856	0.999498
-0.848966	0.999546
-0.875187	0.99957
-0.901408	0.999618
-0.927628	0.999641
-0.940739	0.999737
-0.966960	0.999761
-1.006291	0.999857
-1.019401	0.999904
-1.071842	0.999928
-1.137394	0.999952
-1.150505	0.999976
-1.163615	1
&
4.473841	1.19318e-06
4.067420	3.57953e-06
3.883875	4.7727e-06
3.765882	5.96588e-06
3.490564	7.15905e-06
3.477454	8.35223e-06
3.411902	9.5454e-06
3.398791	1.07386e-05
3.385681	1.31249e-05
3.372571	1.43181e-05
3.359460	1.55113e-05
3.346350	1.78976e-05
3.333240	2.0284e-05
3.320129	2.14772e-05
3.307019	2.26703e-05
3.293909	2.38635e-05
3.280798	2.50567e-05
3.241467	2.86362e-05
3.228357	3.10226e-05
3.202136	3.46021e-05
3.189026	3.93748e-05
3.175915	4.17611e-05
3.162805	4.53407e-05
3.149695	5.24997e-05
3.136584	5.84656e-05
3.123474	6.32383e-05
3.084143	6.92042e-05
3.071032	7.39769e-05
3.057922	7.63632e-05
3.044812	8.23291e-05
3.031701	8.94881e-05
3.018591	9.18745e-05
3.005481	9.30677e-05
2.992370	9.42608e-05
2.979260	0.000104999
2.966149	0.000109772
2.953039	0.000113352
2.926818	0.000121704
2.913708	0.00012409
2.900598	0.000137215
2.887487	0.000147954
2.874377	0.000169431
2.861267	0.000177783
2.848156	0.000184942
2.835046	0.00019926
2.821935	0.000204033
2.808825	0.000205226
2.795715	0.000217158
2.782604	0.00022551
2.769494	0.000226703
2.756384	0.000230283
2.743273	0.000233862
2.730163	0.000235055
2.717053	0.000239828
2.703942	0.000243408
2.690832	0.000255339
2.677721	0.000256533
2.664611	0.000267271
2.638390	0.000268464
2.612170	0.000275623
2.599059	0.000286362
2.585949	0.000297101
2.572839	0.000329316
2.546618	0.000331703
2.533507	0.000332896
2.481066	0.000336475
2.467956	0.000338862
2.454845	0.000341248
2.428625	0.000344828
2.402404	0.000348407
2.389293	0.000351987
2.376183	0.000355566
2.363073	0.000362725
2.349962	0.000363918
2.336852	0.000367498
2.323742	0.000377043
2.310631	0.000385396
2.297521	0.000391361
2.284411	0.000392555
2.271300	0.000408066
2.258190	0.000411645
2.245079	0.000425963
2.231969	0.000447441
2.218859	0.000468918
2.205748	0.00050352
2.192638	0.000527383
2.179528	0.000545281
2.166417	0.000567951
2.153307	0.000603747
2.140197	0.000641928
2.127086	0.000670564
2.113976	0.000701587
2.100865	0.000749314
2.087755	0.00080062
2.074645	0.000825677
2.061534	0.000832836
2.048424	0.000850734
2.035314	0.000868631
2.022203	0.000880563
2.009093	0.000886529
1.995983	0.000892495
1.982872	0.000910393
1.969762	0.000934256
1.956651	0.000940222
1.943541	0.000959313
1.930431	0.000962892
1.917320	0.000968858
1.904210	0.000983176
1.891100	0.000995108
1.877989	0.00102255
1.864879	0.00104045
1.851769	0.0010667
1.838658	0.00107744
1.825548	0.00108698
1.812437	0.00110011
1.799327	0.00110727
1.786217	0.00112158
1.773106	0.00112516
1.759996	0.00114068
1.746886	0.00115499
1.733775	0.00117766
1.720665	0.00118005
1.707555	0.00119437
1.694444	0.00120988
1.681334	0.00122897
1.668223	0.00124687
1.655113	0.00127789
1.642003	0.00133397
1.628892	0.00138528
1.615782	0.00141869
1.602672	0.00148312
1.589561	0.00157857
1.576451	0.00166806
1.563341	0.00175158
1.550230	0.00179334
1.537120	0.00184107
1.524009	0.00190192
1.510899	0.00196755
1.497789	0.0020272
1.484678	0.00207374
1.471568	0.00213936
1.458458	0.00216203
1.445347	0.00220976
1.432237	0.00229567
1.419127	0.00241737
1.406016	0.00248896
1.392906	0.00263692
1.379795	0.00282902
1.366685	0.00299726
1.353575	0.00317385
1.340464	0.0033385
1.327354	0.00350913
1.314244	0.00359504
1.301133	0.00373225
1.288023	0.00377998
1.274913	0.00386947
1.261802	0.00398401
1.248692	0.00407589
1.235581	0.00415822
1.222471	0.00422384
1.209361	0.00430975
1.196250	0.00435748
1.183140	0.00441117
1.170030	0.00449111
1.156919	0.00452452
1.143809	0.00460327
1.130699	0.0046856
1.117588	0.00472139
1.104478	0.00477747
1.091367	0.00494094
1.078257	0.00504236
1.065147	0.00519031
1.052036	0.00527264
1.038926	0.00538957
1.025816	0.00543969
1.012705	0.00549934
0.999595	0.00551724
0.986485	0.0055602
0.973374	0.00558883
0.960264	0.00564133
0.947153	0.00567951
0.934043	0.0057344
0.920933	0.00578571
0.907822	0.00584536
0.894712	0.0059265
0.881602	0.00599928
0.868491	0.00610309
0.855381	0.00616275
0.842271	0.00627133
0.829160	0.00639661
0.816050	0.00653979
0.802939	0.00666627
0.789829	0.00680468
0.776719	0.00695144
0.763608	0.00710774
0.750498	0.00728195
0.737388	0.00738695
0.724277	0.00751462
0.711167	0.00763632
0.698057	0.00771388
0.684946	0.00775564
0.671836	0.00779382
0.658725	0.00784751
0.645615	0.0078845
0.632505	0.0079537
0.619394	0.0080253
0.606284	0.00808734
0.593174	0.00815893
0.580063	0.00823529
0.566953	0.00836296
0.553843	0.0085145
0.540732	0.00856461
0.527622	0.00867796
0.514511	0.00879728
0.501401	0.00890228
0.488291	0.00903949
0.475180	0.00922086
0.462070	0.00933063
0.448960	0.00943205
0.435849	0.00958835
0.422739	0.00974108
0.409629	0.00988307
0.396518	0.0100119
0.383408	0.0101301
0.370297	0.0102613
0.357187	0.0103412
0.344077	0.0104474
0.330966	0.0106109
0.317856	0.0107696
0.304746	0.0109211
0.291635	0.0110369
0.278525	0.0111848
0.265415	0.0113328
0.252304	0.0115165
0.239194	0.0116871
0.226083	0.0119043
0.212973	0.0121334
0.199863	0.0122837
0.186752	0.0124854
0.173642	0.0126835
0.160532	0.0128839
0.147421	0.0130677
0.134311	0.0133803
0.121201	0.0136511
0.108090	0.0138611
0.094980	0.0140735
0.081869	0.014305
0.068759	0.0145866
0.055649	0.0148121
0.042538	0.0150221
0.029428	0.0152571
0.016318	0.0154982
0.003207	0.0258812
-0.009903	0.953646
-0.023013	0.953996
-0.036124	0.954594
-0.049234	0.955489
-0.062345	0.956848
-0.075455	0.958241
-0.088565	0.959943
-0.101676	0.962006
-0.114786	0.964023
-0.127896	0.966079
-0.141007	0.967976
-0.154117	0.969931
-0.167227	0.971865
-0.180338	0.973712
-0.193448	0.975255
-0.206559	0.976832
-0.219669	0.978148
-0.232779	0.979327
-0.245890	0.980436
-0.259000	0.981407
-0.272110	0.982538
-0.285221	0.983613
-0.298331	0.984703
-0.311441	0.985633
-0.324552	0.986546
-0.337662	0.987486
-0.350773	0.988324
-0.363883	0.989123
-0.376993	0.989959
-0.390104	0.990727
-0.403214	0.991314
-0.416324	0.991908
-0.429435	0.992471
-0.442545	0.993032
-0.455655	0.993498
-0.468766	0.993969
-0.481876	0.994361
-0.494986	0.994768
-0.508097	0.995127
-0.521207	0.995456
-0.534318	0.995832
-0.547428	0.996117
-0.560538	0.996399
-0.573649	0.996704
-0.586759	0.996948
-0.599869	0.9972
-0.612980	0.997424
-0.626090	0.997608
-0.639200	0.997747
-0.652311	0.997898
-0.665421	0.998013
-0.678532	0.998139
-0.691642	0.998239
-0.704752	0.998309
-0.717863	0.998406
-0.730973	0.998513
-0.744083	0.998591
-0.757194	0.998659
-0.770304	0.998713
-0.783414	0.998803
-0.796525	0.998898
-0.809635	0.998992
-0.822746	0.999117
-0.835856	0.999209
-0.848966	0.999273
-0.862077	0.999322
-0.875187	0.999421
-0.888297	0.999504
-0.901408	0.999542
-0.914518	0.99958
-0.927628	0.99961
-0.940739	0.99964
-0.953849	0.999665
-0.966960	0.999693
-0.980070	0.999717
-0.993180	0.999746
-1.006291	0.999764
-1.019401	0.999786
-1.032511	0.999803
-1.045622	0.99982
-1.058732	0.999838
-1.071842	0.999843
-1.084953	0.999858
-1.098063	0.999866
-1.111174	0.999875
-1.124284	0.999885
-1.137394	0.999896
-1.150505	0.999905
-1.163615	0.999924
-1.176725	0.999926
-1.189836	0.999928
-1.202946	0.999936
-1.216056	0.999938
-1.229167	0.999944
-1.242277	0.999946
-1.255388	0.99995
-1.268498	0.999956
-1.281608	0.999964
-1.294719	0.999969
-1.307829	0.999971
-1.320939	0.999975
-1.334050	0.999976
-1.347160	0.999982
-1.360270	0.999984
-1.373381	0.999986
-1.386491	0.999989
-1.425822	0.99999
-1.438933	0.999992
-1.465153	0.999994
-1.478264	0.999995
-1.491374	0.999996
-1.504484	0.999999
-1.635588	1
&
19.065676	8.70792e-22
19.052565	8.99572e-22
19.039455	9.29303e-22
19.026345	9.60017e-22
19.013234	9.91745e-22
19.000124	1.02452e-21
18.987014	1.05838e-21
18.973903	1.09336e-21
18.960793	1.1295e-21
18.947682	1.16682e-21
18.934572	1.20539e-21
18.921462	1.24522e-21
18.908351	1.28638e-21
18.895241	1.32889e-21
18.882131	1.37281e-21
18.869020	1.41817e-21
18.855910	1.46504e-21
18.842800	1.51346e-21
18.829689	1.56347e-21
18.816579	1.61514e-21
18.803468	1.66852e-21
18.790358	1.72366e-21
18.777248	1.78062e-21
18.764137	1.83946e-21
18.751027	1.90025e-21
18.737917	1.96305e-21
18.724806	2.02792e-21
18.711696	2.09493e-21
18.698586	2.16416e-21
18.685475	2.23567e-21
18.672365	2.30955e-21
18.659255	2.38587e-21
18.646144	2.46471e-21
18.633034	2.54616e-21
18.619923	2.63029e-21
18.606813	2.71721e-21
18.593703	2.807e-21
18.580592	2.89975e-21
18.567482	2.99557e-21
18.554372	3.09455e-21
18.541261	3.19681e-21
18.528151	3.30244e-21
18.515041	3.41156e-21
18.501930	3.52429e-21
18.488820	3.64074e-21
18.475709	3.76104e-21
18.462599	3.88531e-21
18.449489	4.01369e-21
18.436378	4.14631e-21
18.423268	4.28331e-21
18.410158	4.42484e-21
18.397047	4.57104e-21
18.383937	4.72207e-21
18.370827	4.87809e-21
18.357716	5.03926e-21
18.344606	5.20576e-21
18.331495	5.37776e-21
18.318385	5.55544e-21
18.305275	5.739e-21
18.292164	5.92861e-21
18.279054	6.12449e-21
18.265944	6.32684e-21
18.252833	6.53587e-21
18.239723	6.7518e-21
18.226613	6.97487e-21
18.213502	7.20531e-21
18.200392	7.44336e-21
18.187281	7.68928e-21
18.174171	7.94331e-21
18.161061	8.20574e-21
18.147950	8.47684e-21
18.134840	8.75689e-21
18.121730	9.04619e-21
18.108619	9.34505e-21
18.095509	9.65378e-21
18.082399	9.9727e-21
18.069288	1.03022e-20
18.056178	1.06425e-20
18.043067	1.09941e-20
18.029957	1.13573e-20
18.016847	1.17325e-20
18.003736	1.21201e-20
17.990626	1.25204e-20
17.977516	1.29341e-20
17.964405	1.33613e-20
17.951295	1.38027e-20
17.938185	1.42587e-20
17.925074	1.47297e-20
17.911964	1.52163e-20
17.898853	1.57189e-20
17.885743	1.62382e-20
17.872633	1.67746e-20
17.859522	1.73287e-20
17.846412	1.79011e-20
17.833302	1.84924e-20
17.820191	1.91033e-20
17.807081	1.97343e-20
17.793971	2.03861e-20
17.780860	2.10595e-20
17.767750	2.17552e-20
17.754639	2.24738e-20
17.741529	2.32161e-20
17.728419	2.39829e-20
17.715308	2.47751e-20
17.702198	2.55934e-20
17.689088	2.64388e-20
17.675977	2.73121e-20
17.662867	2.82142e-20
17.649757	2.91461e-20
17.636646	3.01087e-20
17.623536	3.11032e-20
17.610425	3.21305e-20
17.597315	3.31917e-20
17.584205	3.4288e-20
17.571094	3.54205e-20
17.557984	3.65904e-20
17.544874	3.77989e-20
17.531763	3.90473e-20
17.518653	4.03369e-20
17.505543	4.16691e-20
17.492432	4.30453e-20
17.479322	4.4467e-20
17.466211	4.59356e-20
17.453101	4.74526e-20
17.439991	4.90198e-20
17.426880	5.06387e-20
17.413770	5.23111e-20
17.400660	5.40387e-20
17.387549	5.58234e-20
17.374439	5.76669e-20
17.361329	5.95714e-20
17.348218	6.15387e-20
17.335108	6.35709e-20
17.321997	6.56703e-20
17.308887	6.7839e-20
17.295777	7.00793e-20
17.282666	7.23936e-20
17.269556	7.47842e-20
17.256446	7.72538e-20
17.243335	7.9805e-20
17.230225	8.24403e-20
17.217115	8.51627e-20
17.204004	8.7975e-20
17.190894	9.08801e-20
17.177783	9.38811e-20
17.164673	9.69811e-20
17.151563	1.00184e-19
17.138452	1.03492e-19
17.125342	1.06909e-19
17.112232	1.10439e-19
17.099121	1.14086e-19
17.086011	1.17853e-19
17.072901	1.21745e-19
17.059790	1.25765e-19
17.046680	1.29917e-19
17.033569	1.34207e-19
17.020459	1.38638e-19
17.007349	1.43216e-19
16.994238	1.47945e-19
16.981128	1.5283e-19
16.968018	1.57876e-19
16.954907	1.63089e-19
16.941797	1.68473e-19
16.928687	1.74036e-19
16.915576	1.79782e-19
16.902466	1.85718e-19
16.889355	1.9185e-19
16.876245	1.98184e-19
16.863135	2.04727e-19
16.850024	2.11486e-19
16.836914	2.18469e-19
16.823804	2.25681e-19
16.810693	2.33132e-19
16.797583	2.40829e-19
16.784473	2.4878e-19
16.771362	2.56993e-19
16.758252	2.65478e-19
16.745141	2.74242e-19
16.732031	2.83296e-19
16.718921	2.92649e-19
16.705810	3.0231e-19
16.692700	3.1229e-19
16.679590	3.226e-19
16.666479	3.33249e-19
16.653369	3.44251e-19
16.640259	3.55615e-19
16.627148	3.67355e-19
16.614038	3.79482e-19
16.600927	3.92009e-19
16.587817	4.04949e-19
16.574707	4.18317e-19
16.561596	4.32126e-19
16.548486	4.46391e-19
16.535376	4.61126e-19
16.522265	4.76348e-19
16.509155	4.92072e-19
16.496045	5.08315e-19
16.482934	5.25094e-19
16.469824	5.42426e-19
16.456713	5.60331e-19
16.443603	5.78827e-19
16.430493	5.97933e-19
16.417382	6.17669e-19
16.404272	6.38057e-19
16.391162	6.59117e-19
16.378051	6.80873e-19
16.364941	7.03346e-19
16.351831	7.26561e-19
16.338720	7.50542e-19
16.325610	7.75315e-19
16.312499	8.00905e-19
16.299389	8.27339e-19
16.286279	8.54646e-19
16.273168	8.82853e-19
16.260058	9.11992e-19
16.246948	9.42092e-19
16.233837	9.73185e-19
16.220727	1.0053e-18
16.207617	1.03848e-18
16.194506	1.07276e-18
16.181396	1.10816e-18
16.168285	1.14473e-18
16.155175	1.18251e-18
16.142065	1.22154e-18
16.128954	1.26185e-18
16.115844	1.3035e-18
16.102734	1.34651e-18
16.089623	1.39095e-18
16.076513	1.43685e-18
16.063403	1.48427e-18
16.050292	1.53325e-18
16.037182	1.58385e-18
16.024071	1.63612e-18
16.010961	1.69011e-18
15.997851	1.74588e-18
15.984740	1.80349e-18
15.971630	1.86301e-18
15.958520	1.92448e-18
15.945409	1.98799e-18
15.932299	2.05359e-18
15.919189	2.12135e-18
15.906078	2.19135e-18
15.892968	2.26366e-18
15.879857	2.33836e-18
15.866747	2.41552e-18
15.853637	2.49522e-18
15.840526	2.57755e-18
15.827416	2.6626e-18
15.814306	2.75046e-18
15.801195	2.84121e-18
15.788085	2.93496e-18
15.774975	3.03179e-18
15.761864	3.13183e-18
15.748754	3.23516e-18
15.735643	3.3419e-18
15.722533	3.45216e-18
15.709423	3.56606e-18
15.696312	3.68372e-18
15.683202	3.80526e-18
15.670092	3.9308e-18
15.656981	4.06049e-18
15.643871	4.19445e-18
15.630761	4.33284e-18
15.617650	4.47578e-18
15.604540	4.62345e-18
15.591429	4.77598e-18
15.578319	4.93354e-18
15.565209	5.0963e-18
15.552098	5.26443e-18
15.538988	5.4381e-18
15.525878	5.61751e-18
15.512767	5.80282e-18
15.499657	5.99425e-18
15.486547	6.192e-18
15.473436	6.39626e-18
15.460326	6.60726e-18
15.447215	6.82522e-18
15.434105	7.05037e-18
15.420995	7.28295e-18
15.407884	7.52319e-18
15.394774	7.77135e-18
15.381664	8.0277e-18
15.368553	8.29251e-18
15.355443	8.56604e-18
15.342333	8.8486e-18
15.329222	9.14047e-18
15.316112	9.44197e-18
15.303001	9.75342e-18
15.289891	1.00751e-17
15.276781	1.04074e-17
15.263670	1.07507e-17
15.250560	1.11053e-17
15.237450	1.14716e-17
15.224339	1.185e-17
15.211229	1.22408e-17
15.198119	1.26446e-17
15.185008	1.30616e-17
15.171898	1.34924e-17
15.158787	1.39374e-17
15.145677	1.43971e-17
15.132567	1.48719e-17
15.119456	1.53624e-17
15.106346	1.5869e-17
15.093236	1.63924e-17
15.080125	1.6933e-17
15.067015	1.74914e-17
15.053905	1.80683e-17
15.040794	1.86642e-17
15.027684	1.92797e-17
15.014573	1.99155e-17
15.001463	2.05723e-17
14.988353	2.12507e-17
14.975242	2.19515e-17
14.962132	2.26754e-17
14.949022	2.34231e-17
14.935911	2.41955e-17
14.922801	2.49934e-17
14.909691	2.58176e-17
14.896580	2.66689e-17
14.883470	2.75483e-17
14.870359	2.84567e-17
14.857249	2.93951e-17
14.844139	3.03644e-17
14.831028	3.13656e-17
14.817918	3.23998e-17
14.804808	3.34681e-17
14.791697	3.45717e-17
14.778587	3.57116e-17
14.765477	3.68891e-17
14.752366	3.81054e-17
14.739256	3.93618e-17
14.726145	4.06596e-17
14.713035	4.20002e-17
14.699925	4.3385e-17
14.686814	4.48154e-17
14.673704	4.62929e-17
14.660594	4.78192e-17
14.647483	4.93958e-17
14.634373	5.10243e-17
14.621263	5.27065e-17
14.608152	5.44441e-17
14.595042	5.6239e-17
14.581931	5.80931e-17
14.568821	6.00083e-17
14.555711	6.19866e-17
14.542600	6.40301e-17
14.529490	6.61409e-17
14.516380	6.83213e-17
14.503269	7.05736e-17
14.490159	7.29001e-17
14.477049	7.53032e-17
14.463938	7.77856e-17
14.450828	8.03497e-17
14.437717	8.29984e-17
14.424607	8.57343e-17
14.411497	8.85604e-17
14.398386	9.14796e-17
14.385276	9.4495e-17
14.372166	9.76098e-17
14.359055	1.00827e-16
14.345945	1.04151e-16
14.332835	1.07584e-16
14.319724	1.1113e-16
14.306614	1.14793e-16
14.293503	1.18576e-16
14.280393	1.22484e-16
14.267283	1.26522e-16
14.254172	1.30692e-16
14.241062	1.34999e-16
14.227952	1.39448e-16
14.214841	1.44044e-16
14.201731	1.48792e-16
14.188621	1.53696e-16
14.175510	1.58761e-16
14.162400	1.63993e-16
14.149289	1.69398e-16
14.136179	1.74981e-16
14.123069	1.80747e-16
14.109958	1.86704e-16
14.096848	1.92857e-16
14.083738	1.99212e-16
14.070627	2.05777e-16
14.057517	2.12558e-16
14.044407	2.19563e-16
14.031296	2.26798e-16
14.018186	2.34272e-16
14.005075	2.41992e-16
13.991965	2.49966e-16
13.978855	2.58203e-16
13.965744	2.66711e-16
13.952634	2.75499e-16
13.939524	2.84577e-16
13.926413	2.93954e-16
13.913303	3.0364e-16
13.900193	3.13645e-16
13.887082	3.23979e-16
13.873972	3.34654e-16
13.860861	3.4568e-16
13.847751	3.5707e-16
13.834641	3.68835e-16
13.821530	3.80987e-16
13.808420	3.93539e-16
13.795310	4.06505e-16
13.782199	4.19898e-16
13.769089	4.33732e-16
13.755979	4.48021e-16
13.742868	4.62781e-16
13.729758	4.78028e-16
13.716647	4.93776e-16
13.703537	5.10043e-16
13.690427	5.26846e-16
13.677316	5.44202e-16
13.664206	5.6213e-16
13.651096	5.80648e-16
13.637985	5.99775e-16
13.624875	6.19533e-16
13.611765	6.39941e-16
13.598654	6.61022e-16
13.585544	6.82796e-16
13.572433	7.05288e-16
13.559323	7.2852e-16
13.546213	7.52517e-16
13.533102	7.77304e-16
13.519992	8.02907e-16
13.506882	8.29354e-16
13.493771	8.56671e-16
13.480661	8.84888e-16
13.467551	9.14033e-16
13.454440	9.44139e-16
13.441330	9.75235e-16
13.428219	1.00736e-15
13.415109	1.04053e-15
13.401999	1.0748e-15
13.388888	1.1102e-15
13.375778	1.14677e-15
13.362668	1.18453e-15
13.349557	1.22354e-15
13.336447	1.26384e-15
13.323337	1.30546e-15
13.310226	1.34845e-15
13.297116	1.39286e-15
13.284005	1.43873e-15
13.270895	1.48611e-15
13.257785	1.53505e-15
13.244674	1.5856e-15
13.231564	1.63781e-15
13.218454	1.69174e-15
13.205343	1.74745e-15
13.192233	1.80499e-15
13.179123	1.86443e-15
13.166012	1.92582e-15
13.152902	1.98923e-15
13.139791	2.05473e-15
13.126681	2.12239e-15
13.113571	2.19227e-15
13.100460	2.26445e-15
13.087350	2.33901e-15
13.074240	2.41602e-15
13.061129	2.49557e-15
13.048019	2.57773e-15
13.034909	2.6626e-15
13.021798	2.75026e-15
13.008688	2.84081e-15
12.995577	2.93433e-15
12.982467	3.03094e-15
12.969357	3.13072e-15
12.956246	3.23379e-15
12.943136	3.34024e-15
12.930026	3.45021e-15
12.916915	3.56379e-15
12.903805	3.6811e-15
12.890695	3.80228e-15
12.877584	3.92745e-15
12.864474	4.05673e-15
12.851363	4.19027e-15
12.838253	4.3282e-15
12.825143	4.47067e-15
12.812032	4.61783e-15
12.798922	4.76983e-15
12.785812	4.92683e-15
12.772701	5.089e-15
12.759591	5.2565e-15
12.746481	5.42951e-15
12.733370	5.60822e-15
12.720260	5.7928e-15
12.707149	5.98346e-15
12.694039	6.18039e-15
12.680929	6.3838e-15
12.667818	6.5939e-15
12.654708	6.81091e-15
12.641598	7.03506e-15
12.628487	7.26658e-15
12.615377	7.50572e-15
12.602267	7.75273e-15
12.589156	8.00786e-15
12.576046	8.27138e-15
12.562935	8.54358e-15
12.549825	8.82472e-15
12.536715	9.11511e-15
12.523604	9.41506e-15
12.510494	9.72487e-15
12.497384	1.00449e-14
12.484273	1.03754e-14
12.471163	1.07168e-14
12.458053	1.10694e-14
12.444942	1.14336e-14
12.431832	1.18098e-14
12.418721	1.21984e-14
12.405611	1.25998e-14
12.392501	1.30143e-14
12.379390	1.34425e-14
12.366280	1.38848e-14
12.353170	1.43416e-14
12.340059	1.48134e-14
12.326949	1.53008e-14
12.313839	1.58041e-14
12.300728	1.63241e-14
12.287618	1.68611e-14
12.274508	1.74158e-14
12.261397	1.79887e-14
12.248287	1.85805e-14
12.235176	1.91917e-14
12.222066	1.9823e-14
12.208956	2.04751e-14
12.195845	2.11486e-14
12.182735	2.18443e-14
12.169625	2.25628e-14
12.156514	2.33049e-14
12.143404	2.40715e-14
12.130294	2.48632e-14
12.117183	2.5681e-14
12.104073	2.65257e-14
12.090962	2.73981e-14
12.077852	2.82993e-14
12.064742	2.923e-14
12.051631	3.01913e-14
12.038521	3.11843e-14
12.025411	3.22099e-14
12.012300	3.32692e-14
11.999190	3.43633e-14
11.986080	3.54934e-14
11.972969	3.66606e-14
11.959859	3.78662e-14
11.946748	3.91114e-14
11.933638	4.03975e-14
11.920528	4.17259e-14
11.907417	4.3098e-14
11.894307	4.45152e-14
11.881197	4.59789e-14
11.868086	4.74908e-14
11.854976	4.90523e-14
11.841866	5.06652e-14
11.828755	5.23311e-14
11.815645	5.40517e-14
11.802534	5.58289e-14
11.789424	5.76644e-14
11.776314	5.95603e-14
11.763203	6.15185e-14
11.750093	6.3541e-14
11.736983	6.563e-14
11.723872	6.77876e-14
11.710762	7.00161e-14
11.697652	7.23179e-14
11.684541	7.46953e-14
11.671431	7.71507e-14
11.658320	7.96869e-14
11.645210	8.23064e-14
11.632100	8.5012e-14
11.618989	8.78064e-14
11.605879	9.06927e-14
11.592769	9.36737e-14
11.579658	9.67528e-14
11.566548	9.99329e-14
11.553438	1.03218e-13
11.540327	1.0661e-13
11.527217	1.10114e-13
11.514106	1.13733e-13
11.500996	1.17471e-13
11.487886	1.21332e-13
11.474775	1.25319e-13
11.461665	1.29438e-13
11.448555	1.33692e-13
11.435444	1.38085e-13
11.422334	1.42623e-13
11.409224	1.4731e-13
11.396113	1.52151e-13
11.383003	1.57151e-13
11.369892	1.62315e-13
11.356782	1.67649e-13
11.343672	1.73157e-13
11.330561	1.78847e-13
11.317451	1.84724e-13
11.304341	1.90793e-13
11.291230	1.97062e-13
11.278120	2.03537e-13
11.265010	2.10224e-13
11.251899	2.17131e-13
11.238789	2.24265e-13
11.225678	2.31633e-13
11.212568	2.39243e-13
11.199458	2.47102e-13
11.186347	2.5522e-13
11.173237	2.63604e-13
11.160127	2.72264e-13
11.147016	2.81208e-13
11.133906	2.90446e-13
11.120796	2.99986e-13
11.107685	3.0984e-13
11.094575	3.20018e-13
11.081464	3.3053e-13
11.068354	3.41386e-13
11.055244	3.526e-13
11.042133	3.64181e-13
11.029023	3.76142e-13
11.015913	3.88496e-13
11.002802	4.01256e-13
10.989692	4.14434e-13
10.976582	4.28045e-13
10.963471	4.42102e-13
10.950361	4.56621e-13
10.937250	4.71617e-13
10.924140	4.87105e-13
10.911030	5.03101e-13
10.897919	5.19621e-13
10.884809	5.36685e-13
10.871699	5.54308e-13
10.858588	5.72509e-13
10.845478	5.91308e-13
10.832368	6.10723e-13
10.819257	6.30776e-13
10.806147	6.51487e-13
10.793036	6.72877e-13
10.779926	6.94969e-13
10.766816	7.17786e-13
10.753705	7.41352e-13
10.740595	7.6569e-13
10.727485	7.90828e-13
10.714374	8.1679e-13
10.701264	8.43604e-13
10.688154	8.71297e-13
10.675043	8.99899e-13
10.661933	9.29439e-13
10.648822	9.59949e-13
10.635712	9.91459e-13
10.622602	1.024e-12
10.609491	1.05761e-12
10.596381	1.09233e-12
10.583271	1.12818e-12
10.570160	1.16521e-12
10.557050	1.20345e-12
10.543940	1.24295e-12
10.530829	1.28374e-12
10.517719	1.32587e-12
10.504608	1.36939e-12
10.491498	1.41432e-12
10.478388	1.46074e-12
10.465277	1.50867e-12
10.452167	1.55818e-12
10.439057	1.60931e-12
10.425946	1.66212e-12
10.412836	1.71666e-12
10.399726	1.77298e-12
10.386615	1.83116e-12
10.373505	1.89124e-12
10.360394	1.95329e-12
10.347284	2.01738e-12
10.334174	2.08357e-12
10.321063	2.15192e-12
10.307953	2.22252e-12
10.294843	2.29543e-12
10.281732	2.37074e-12
10.268622	2.44851e-12
10.255512	2.52883e-12
10.242401	2.61178e-12
10.229291	2.69746e-12
10.216180	2.78594e-12
10.203070	2.87732e-12
10.189960	2.9717e-12
10.176849	3.06917e-12
10.163739	3.16983e-12
10.150629	3.2738e-12
10.137518	3.38117e-12
10.124408	3.49206e-12
10.111298	3.60658e-12
10.098187	3.72486e-12
10.085077	3.84701e-12
10.071966	3.97317e-12
10.058856	4.10346e-12
10.045746	4.23802e-12
10.032635	4.37699e-12
10.019525	4.52051e-12
10.006415	4.66874e-12
9.993304	4.82182e-12
9.980194	4.97991e-12
9.967084	5.14319e-12
9.953973	5.31182e-12
9.940863	5.48596e-12
9.927752	5.66582e-12
9.914642	5.85157e-12
9.901532	6.0434e-12
9.888421	6.24151e-12
9.875311	6.44612e-12
9.862201	6.65743e-12
9.849090	6.87565e-12
9.835980	7.10103e-12
9.822870	7.33379e-12
9.809759	7.57417e-12
9.796649	7.82242e-12
9.783538	8.0788e-12
9.770428	8.34358e-12
9.757318	8.61704e-12
9.744207	8.89944e-12
9.731097	9.19109e-12
9.717987	9.4923e-12
9.704876	9.80336e-12
9.691766	1.01246e-11
9.678656	1.04564e-11
9.665545	1.0799e-11
9.652435	1.11529e-11
9.639324	1.15183e-11
9.626214	1.18957e-11
9.613104	1.22855e-11
9.599993	1.2688e-11
9.586883	1.31037e-11
9.573773	1.3533e-11
9.560662	1.39763e-11
9.547552	1.44342e-11
9.534442	1.4907e-11
9.521331	1.53953e-11
9.508221	1.58997e-11
9.495110	1.64205e-11
9.482000	1.69583e-11
9.468890	1.75138e-11
9.455779	1.80874e-11
9.442669	1.86798e-11
9.429559	1.92916e-11
9.416448	1.99234e-11
9.403338	2.05759e-11
9.390228	2.12498e-11
9.377117	2.19457e-11
9.364007	2.26643e-11
9.350896	2.34065e-11
9.337786	2.41729e-11
9.324676	2.49645e-11
9.311565	2.57819e-11
9.298455	2.6626e-11
9.285345	2.74978e-11
9.272234	2.83981e-11
9.259124	2.93278e-11
9.246014	3.0288e-11
9.232903	3.12795e-11
9.219793	3.23035e-11
9.206682	3.3361e-11
9.193572	3.44531e-11
9.180462	3.55808e-11
9.167351	3.67455e-11
9.154241	3.79482e-11
9.141131	3.91903e-11
9.128020	4.0473e-11
9.114910	4.17976e-11
9.101800	4.31655e-11
9.088689	4.45782e-11
9.075579	4.6037e-11
9.062468	4.75436e-11
9.049358	4.90994e-11
9.036248	5.0706e-11
9.023137	5.23652e-11
9.010027	5.40786e-11
8.996917	5.58481e-11
8.983806	5.76753e-11
8.970696	5.95623e-11
8.957586	6.1511e-11
8.944475	6.35233e-11
8.931365	6.56014e-11
8.918254	6.77475e-11
8.905144	6.99636e-11
8.892034	7.22522e-11
8.878923	7.46156e-11
8.865813	7.70562e-11
8.852703	7.95765e-11
8.839592	8.21792e-11
8.826482	8.48669e-11
8.813372	8.76424e-11
8.800261	9.05087e-11
8.787151	9.34685e-11
8.774040	9.6525e-11
8.760930	9.96814e-11
8.747820	1.02941e-10
8.734709	1.06307e-10
8.721599	1.09783e-10
8.708489	1.13372e-10
8.695378	1.17079e-10
8.682268	1.20907e-10
8.669158	1.24859e-10
8.656047	1.28941e-10
8.642937	1.33156e-10
8.629826	1.37509e-10
8.616716	1.42004e-10
8.603606	1.46645e-10
8.590495	1.51439e-10
8.577385	1.56388e-10
8.564275	1.61499e-10
8.551164	1.66778e-10
8.538054	1.72228e-10
8.524944	1.77856e-10
8.511833	1.83668e-10
8.498723	1.8967e-10
8.485612	1.95868e-10
8.472502	2.02268e-10
8.459392	2.08876e-10
8.446281	2.15701e-10
8.433171	2.22748e-10
8.420061	2.30025e-10
8.406950	2.3754e-10
8.393840	2.453e-10
8.380730	2.53313e-10
8.367619	2.61587e-10
8.354509	2.70132e-10
8.341398	2.78955e-10
8.328288	2.88066e-10
8.315178	2.97474e-10
8.302067	3.07189e-10
8.288957	3.17221e-10
8.275847	3.2758e-10
8.262736	3.38277e-10
8.249626	3.49323e-10
8.236516	3.60729e-10
8.223405	3.72507e-10
8.210295	3.8467e-10
8.197184	3.97229e-10
8.184074	4.10197e-10
8.170964	4.23588e-10
8.157853	4.37416e-10
8.144743	4.51694e-10
8.131633	4.66438e-10
8.118522	4.81663e-10
8.105412	4.97384e-10
8.092302	5.13618e-10
8.079191	5.3038e-10
8.066081	5.47689e-10
8.052970	5.65562e-10
8.039860	5.84018e-10
8.026750	6.03075e-10
8.013639	6.22753e-10
8.000529	6.43072e-10
7.987419	6.64053e-10
7.974308	6.85718e-10
7.961198	7.08089e-10
7.948088	7.31188e-10
7.934977	7.5504e-10
7.921867	7.79669e-10
7.908756	8.051e-10
7.895646	8.3136e-10
7.882536	8.58475e-10
7.869425	8.86473e-10
7.856315	9.15383e-10
7.843205	9.45234e-10
7.830094	9.76058e-10
7.816984	1.00788e-09
7.803874	1.04075e-09
7.790763	1.07468e-09
7.777653	1.10972e-09
7.764542	1.1459e-09
7.751432	1.18326e-09
7.738322	1.22183e-09
7.725211	1.26166e-09
7.712101	1.30278e-09
7.698991	1.34524e-09
7.685880	1.38909e-09
7.672770	1.43436e-09
7.659660	1.48111e-09
7.646549	1.52937e-09
7.633439	1.57921e-09
7.620328	1.63067e-09
7.607218	1.6838e-09
7.594108	1.73866e-09
7.580997	1.79531e-09
7.567887	1.8538e-09
7.554777	1.91419e-09
7.541666	1.97654e-09
7.528556	2.04092e-09
7.515446	2.1074e-09
7.502335	2.17604e-09
7.489225	2.24691e-09
7.476114	2.32008e-09
7.463004	2.39564e-09
7.449894	2.47365e-09
7.436783	2.5542e-09
7.423673	2.63736e-09
7.410563	2.72323e-09
7.397452	2.81189e-09
7.384342	2.90343e-09
7.371232	2.99795e-09
7.358121	3.09553e-09
7.345011	3.19629e-09
7.331900	3.30033e-09
7.318790	3.40774e-09
7.305680	3.51864e-09
7.292569	3.63315e-09
7.279459	3.75138e-09
7.266349	3.87344e-09
7.253238	3.99947e-09
7.240128	4.1296e-09
7.227018	4.26395e-09
7.213907	4.40266e-09
7.200797	4.54588e-09
7.187686	4.69375e-09
7.174576	4.84642e-09
7.161466	5.00405e-09
7.148355	5.1668e-09
7.135245	5.33482e-09
7.122135	5.50831e-09
7.109024	5.68742e-09
7.095914	5.87235e-09
7.082804	6.06327e-09
7.069693	6.2604e-09
7.056583	6.46392e-09
7.043472	6.67404e-09
7.030362	6.89099e-09
7.017252	7.11497e-09
7.004141	7.34621e-09
6.991031	7.58496e-09
6.977921	7.83145e-09
6.964810	8.08593e-09
6.951700	8.34867e-09
6.938590	8.61993e-09
6.925479	8.89999e-09
6.912369	9.18912e-09
6.899258	9.48763e-09
6.886148	9.79582e-09
6.873038	1.0114e-08
6.859927	1.04425e-08
6.846817	1.07816e-08
6.833707	1.11318e-08
6.820596	1.14932e-08
6.807486	1.18664e-08
6.794376	1.22517e-08
6.781265	1.26495e-08
6.768155	1.30601e-08
6.755044	1.34841e-08
6.741934	1.39218e-08
6.728824	1.43736e-08
6.715713	1.48401e-08
6.702603	1.53217e-08
6.689493	1.58189e-08
6.676382	1.63322e-08
6.663272	1.68621e-08
6.650162	1.74092e-08
6.637051	1.7974e-08
6.623941	1.8557e-08
6.610830	1.9159e-08
6.597720	1.97804e-08
6.584610	2.04219e-08
6.571499	2.10842e-08
6.558389	2.17679e-08
6.545279	2.24737e-08
6.532168	2.32024e-08
6.519058	2.39546e-08
6.505948	2.47311e-08
6.492837	2.55328e-08
6.479727	2.63604e-08
6.466616	2.72147e-08
6.453506	2.80967e-08
6.440396	2.90072e-08
6.427285	2.99471e-08
6.414175	3.09174e-08
6.401065	3.19191e-08
6.387954	3.29531e-08
6.374844	3.40205e-08
6.361734	3.51225e-08
6.348623	3.626e-08
6.335513	3.74343e-08
6.322402	3.86465e-08
6.309292	3.98978e-08
6.296182	4.11896e-08
6.283071	4.25231e-08
6.269961	4.38996e-08
6.256851	4.53206e-08
6.243740	4.67874e-08
6.230630	4.83016e-08
6.217520	4.98647e-08
6.204409	5.14782e-08
6.191299	5.31438e-08
6.178188	5.48631e-08
6.165078	5.66379e-08
6.151968	5.847e-08
6.138857	6.03611e-08
6.125747	6.23132e-08
6.112637	6.43283e-08
6.099526	6.64084e-08
6.086416	6.85555e-08
6.073306	7.07719e-08
6.060195	7.30596e-08
6.047085	7.54212e-08
6.033974	7.78588e-08
6.020864	8.0375e-08
6.007754	8.29722e-08
5.994643	8.56531e-08
5.981533	8.84204e-08
5.968423	9.12768e-08
5.955312	9.42252e-08
5.942202	9.72686e-08
5.929092	1.0041e-07
5.915981	1.03652e-07
5.902871	1.06999e-07
5.889761	1.10454e-07
5.876650	1.1402e-07
5.863540	1.177e-07
5.850429	1.21499e-07
5.837319	1.2542e-07
5.824209	1.29467e-07
5.811098	1.33645e-07
5.797988	1.37956e-07
5.784878	1.42407e-07
5.771767	1.47e-07
5.758657	1.51741e-07
5.745547	1.56635e-07
5.732436	1.61686e-07
5.719326	1.66899e-07
5.706215	1.72279e-07
5.693105	1.77833e-07
5.679995	1.83564e-07
5.666884	1.8948e-07
5.653774	1.95586e-07
5.640664	2.01888e-07
5.627553	2.08392e-07
5.614443	2.15105e-07
5.601333	2.22033e-07
5.588222	2.29184e-07
5.575112	2.36564e-07
5.562001	2.44181e-07
5.548891	2.52042e-07
5.535781	2.60156e-07
5.522670	2.68529e-07
5.509560	2.77171e-07
5.496450	2.8609e-07
5.483339	2.95295e-07
5.470229	3.04795e-07
5.457119	3.14599e-07
5.444008	3.24717e-07
5.430898	3.35159e-07
5.417787	3.45936e-07
5.404677	3.57058e-07
5.391567	3.68536e-07
5.378456	3.80381e-07
5.365346	3.92605e-07
5.352236	4.05221e-07
5.339125	4.1824e-07
5.326015	4.31676e-07
5.312905	4.45541e-07
5.299794	4.5985e-07
5.286684	4.74616e-07
5.273573	4.89855e-07
5.260463	5.0558e-07
5.247353	5.21808e-07
5.234242	5.38554e-07
5.221132	5.55835e-07
5.208022	5.73669e-07
5.194911	5.92071e-07
5.181801	6.11061e-07
5.168691	6.30658e-07
5.155580	6.5088e-07
5.142470	6.71747e-07
5.129359	6.93279e-07
5.116249	7.15499e-07
5.103139	7.38427e-07
5.090028	7.62086e-07
5.076918	7.865e-07
5.063808	8.11691e-07
5.050697	8.37685e-07
5.037587	8.64507e-07
5.024477	8.92184e-07
5.011366	9.20742e-07
4.998256	9.50209e-07
4.985145	9.80614e-07
4.972035	1.01199e-06
4.958925	1.04436e-06
4.945814	1.07776e-06
4.932704	1.11222e-06
4.919594	1.14778e-06
4.906483	1.18447e-06
4.893373	1.22232e-06
4.880263	1.26138e-06
4.867152	1.30168e-06
4.854042	1.34326e-06
4.840931	1.38616e-06
4.827821	1.43042e-06
4.814711	1.47609e-06
4.801600	1.5232e-06
4.788490	1.57181e-06
4.775380	1.62196e-06
4.762269	1.6737e-06
4.749159	1.72708e-06
4.736049	1.78215e-06
4.722938	1.83897e-06
4.709828	1.89759e-06
4.696717	1.95806e-06
4.683607	2.02045e-06
4.670497	2.08481e-06
4.657386	2.15121e-06
4.644276	2.2197e-06
4.631166	2.29037e-06
4.618055	2.36326e-06
4.604945	2.43847e-06
4.591835	2.51604e-06
4.578724	2.59607e-06
4.565614	2.67863e-06
4.552503	2.76379e-06
4.539393	2.85163e-06
4.526283	2.94225e-06
4.513172	3.03573e-06
4.500062	3.13215e-06
4.486952	3.23162e-06
4.473841	3.33421e-06
4.460731	3.44004e-06
4.447621	3.5492e-06
4.434510	3.6618e-06
4.421400	3.77794e-06
4.408289	3.89773e-06
4.395179	4.02129e-06
4.382069	4.14873e-06
4.368958	4.28018e-06
4.355848	4.41576e-06
4.342738	4.55559e-06
4.329627	4.69981e-06
4.316517	4.84856e-06
4.303407	5.00197e-06
4.290296	5.16019e-06
4.277186	5.32338e-06
4.264075	5.49167e-06
4.250965	5.66523e-06
4.237855	5.84423e-06
4.224744	6.02883e-06
4.211634	6.2192e-06
4.198524	6.41552e-06
4.185413	6.61798e-06
4.172303	6.82676e-06
4.159193	7.04207e-06
4.146082	7.26409e-06
4.132972	7.49304e-06
4.119861	7.72912e-06
4.106751	7.97257e-06
4.093641	8.2236e-06
4.080530	8.48245e-06
4.067420	8.74935e-06
4.054310	9.02456e-06
4.041199	9.30832e-06
4.028089	9.6009e-06
4.014979	9.90257e-06
4.001868	1.02136e-05
3.988758	1.05343e-05
3.975647	1.08649e-05
3.962537	1.12058e-05
3.949427	1.15573e-05
3.936316	1.19196e-05
3.923206	1.22931e-05
3.910096	1.26782e-05
3.896985	1.30752e-05
3.883875	1.34845e-05
3.870765	1.39063e-05
3.857654	1.43413e-05
3.844544	1.47896e-05
3.831433	1.52517e-05
3.818323	1.57281e-05
3.805213	1.62191e-05
3.792102	1.67252e-05
3.778992	1.72469e-05
3.765882	1.77846e-05
3.752771	1.83388e-05
3.739661	1.891e-05
3.726551	1.94987e-05
3.713440	2.01055e-05
3.700330	2.07308e-05
3.687219	2.13752e-05
3.674109	2.20394e-05
3.660999	2.27238e-05
3.647888	2.3429e-05
3.634778	2.41558e-05
3.621668	2.49047e-05
3.608557	2.56764e-05
3.595447	2.64716e-05
3.582337	2.72909e-05
3.569226	2.81351e-05
3.556116	2.90049e-05
3.543005	2.9901e-05
3.529895	3.08243e-05
3.516785	3.17754e-05
3.503674	3.27553e-05
3.490564	3.37648e-05
3.477454	3.48047e-05
3.464343	3.58759e-05
3.451233	3.69793e-05
3.438123	3.81159e-05
3.425012	3.92866e-05
3.411902	4.04923e-05
3.398791	4.17342e-05
3.385681	4.30132e-05
3.372571	4.43304e-05
3.359460	4.56869e-05
3.346350	4.70838e-05
3.333240	4.85223e-05
3.320129	5.00035e-05
3.307019	5.15287e-05
3.293909	5.3099e-05
3.280798	5.47158e-05
3.267688	5.63803e-05
3.254577	5.80939e-05
3.241467	5.9858e-05
3.228357	6.1674e-05
3.215246	6.35432e-05
3.202136	6.54672e-05
3.189026	6.74475e-05
3.175915	6.94855e-05
3.162805	7.1583e-05
3.149695	7.37415e-05
3.136584	7.59626e-05
3.123474	7.8248e-05
3.110363	8.05995e-05
3.097253	8.30189e-05
3.084143	8.55078e-05
3.071032	8.80682e-05
3.057922	9.0702e-05
3.044812	9.3411e-05
3.031701	9.61972e-05
3.018591	9.90626e-05
3.005481	0.000102009
2.992370	0.000105039
2.979260	0.000108155
2.966149	0.000111357
2.953039	0.00011465
2.939929	0.000118035
2.926818	0.000121513
2.913708	0.000125089
2.900598	0.000128763
2.887487	0.000132538
2.874377	0.000136417
2.861267	0.000140401
2.848156	0.000144494
2.835046	0.000148698
2.821935	0.000153015
2.808825	0.000157448
2.795715	0.000161999
2.782604	0.000166671
2.769494	0.000171466
2.756384	0.000176386
2.743273	0.000181435
2.730163	0.000186615
2.717053	0.000191928
2.703942	0.000197376
2.690832	0.000202963
2.677721	0.000208689
2.664611	0.000214558
2.651501	0.000220572
2.638390	0.000226733
2.625280	0.000233043
2.612170	0.000239503
2.599059	0.000246116
2.585949	0.000252882
2.572839	0.000259804
2.559728	0.000266882
2.546618	0.000274118
2.533507	0.000281511
2.520397	0.000289062
2.507287	0.00029677
2.494176	0.000304636
2.481066	0.000312658
2.467956	0.000320833
2.454845	0.000329161
2.441735	0.000337636
2.428625	0.000346256
2.415514	0.000355014
2.402404	0.000363904
2.389293	0.000372919
2.376183	0.000382048
2.363073	0.00039128
2.349962	0.0004006
2.336852	0.00040999
2.323742	0.000419431
2.310631	0.000428895
2.297521	0.000438351
2.284411	0.000447759
2.271300	0.000457068
2.258190	0.000466214
2.245079	0.000475108
2.231969	0.000483623
2.218859	0.000491566
2.205748	0.000498581
&
```
