## Supplementary material for "All-at-once RNA folding with 3D motif prediction framed by evolutionary information": RF02711_TeloSII_ncR49.cacofold.helixcov

```
# RMs = 2 L = 90

# RM_HELIX NESTED 47-51 59-63, nbp = 5 nbp_cov = 0
# pvals: 0.960921,0.960921,0.960921,0.960921,0.960921
# aggregated NONE
NESTED  ::::::::::::::::::::::::::::::::::::::::::::::<<<<<_______>>>>>:::::::::::::::::::::::::::
        ::::::::::::::::::::::::::::::::::::::::::::::::::::::::::::::::::::::::::::::::::::::::::

# RM_HELIX NESTED 33-35 83-85, nbp = 3 nbp_cov = 0
# pvals: 0.960921,0.960921,0.960921
# aggregated NONE
NESTED  ::::::::::::::::::::::::::::::::<<<_______________________________________________>>>:::::
        ::::::::::::::::::::::::::::::::::::::::::::::::::::::::::::::::::::::::::::::::::::::::::
```
