## Supplementary material for "All-at-once RNA folding with 3D motif prediction framed by evolutionary information": RF02711_TeloSII_ncR49.cacofold.power

```
# Power analysis of CaCoFold structure 
#
# Powertype = SINGLE SUBSTITUTIONS
# covary  left_pos      right_pos    substitutions      power
#----------------------------------------------------------------
          33		85		0		0.00
          34		84		0		0.00
          35		83		0		0.00
          47		63		0		0.00
          48		62		0		0.00
          49		61		0		0.00
          50		60		0		0.00
          51		59		0		0.00
#
# BPAIRS 8
# avg substitutions per BP  0.0
# BPAIRS expected to covary 0.0 +/- 0.0
# BPAIRS observed to covary 0
#
```
