## Supplementary material for "All-at-once RNA folding with 3D motif prediction framed by evolutionary information": RF02711_TeloSII_ncR49.helixcov

```
# RMs = 4 L = 90

# RM_HELIX NESTED 49-51 56-58, nbp = 3 nbp_cov = 0
# pvals: 0.960921,0.960921,0.960921
# aggregated NONE
NESTED  ::::::::::::::::::::::::::::::::::::::::::::::::<<<____>>>::::::::::::::::::::::::::::::::
        ::::::::::::::::::::::::::::::::::::::::::::::::::::::::::::::::::::::::::::::::::::::::::

# RM_HELIX NESTED 41-45 61-65, nbp = 5 nbp_cov = 0
# pvals: 0.960921,0.960921,0.0376987,0.960921,0.960921
# aggregated NONE
NESTED  ::::::::::::::::::::::::::::::::::::::::<<<<<_______________>>>>>:::::::::::::::::::::::::
        ::::::::::::::::::::::::::::::::::::::::::::::::::::::::::::::::::::::::::::::::::::::::::

# RM_HELIX NESTED 19-25 71-77, nbp = 6 nbp_cov = 0
# pvals: 0.960921,0.960921,0.960921,0.960921,0.960921,0.960921
# aggregated NONE
NESTED  ::::::::::::::::::<<-<<<<_____________________________________________>>>>->>:::::::::::::
        ::::::::::::::::::::::::::::::::::::::::::::::::::::::::::::::::::::::::::::::::::::::::::

# RM_HELIX NESTED 7-16 79-88, nbp = 10 nbp_cov = 0
# pvals: 0.960921,0.960921,0.964004,0.975399,0.960921,0.980754,0.964004,0.960921,0.999084,0.960921
# aggregated NONE
NESTED  ::::::<<<<<<<<<<______________________________________________________________>>>>>>>>>>::
        ::::::::::::::::::::::::::::::::::::::::::::::::::::::::::::::::::::::::::::::::::::::::::
```
