## Supplementary material for "All-at-once RNA folding with 3D motif prediction framed by evolutionary information": RF02711_TeloSII_ncR49.surv

```
0.002438	0.0416667
-0.006398	0.791667
-0.024070	0.875
-0.041743	0.916667
-0.077087	0.958333
-1.216941	1
&
1.974545	0.000251193
1.972883	0.00075358
1.363193	0.00100477
1.230652	0.00175835
1.089275	0.00226074
1.071603	0.00251193
1.027423	0.00427028
0.762340	0.00452148
0.735832	0.00477267
0.682816	0.00502386
0.488422	0.00527506
0.435405	0.00552625
0.355881	0.00577744
0.320536	0.00602864
0.143815	0.00678222
0.117307	0.00703341
0.108471	0.0072846
0.081962	0.00904295
0.073126	0.00979653
0.020110	0.0113037
0.011274	0.0276312
0.002438	0.0369254
-0.006398	0.969857
-0.024070	0.971615
-0.032907	0.971866
-0.041743	0.979653
-0.050579	0.981412
-0.068251	0.981663
-0.077087	0.986687
-0.103595	0.987189
-0.112431	0.98744
-0.121267	0.98945
-0.130103	0.989701
-0.138939	0.991459
-0.147776	0.991962
-0.165448	0.992715
-0.200792	0.992967
-0.218464	0.993218
-0.253808	0.994976
-0.280317	0.995227
-0.289153	0.995479
-0.315661	0.996232
-0.333333	0.996483
-0.351005	0.996986
-0.368677	0.997237
-0.642596	0.99799
-0.660268	0.998744
-0.669104	0.998995
-0.704448	0.999246
-1.216941	0.999749
-1.694089	1
&
2.706277	8.32293e-07
2.626752	4.99376e-06
2.573736	5.82605e-06
2.335162	9.15522e-06
2.326326	9.98752e-06
2.273309	1.16521e-05
2.264473	1.58136e-05
2.220293	1.91427e-05
2.211457	2.16396e-05
2.193785	2.24719e-05
2.167276	2.41365e-05
2.158440	3.16271e-05
2.149604	4.16146e-05
2.131932	5.07699e-05
2.123096	5.24345e-05
2.114260	6.49189e-05
2.105424	7.49064e-05
2.096588	7.57387e-05
2.087752	7.6571e-05
2.070079	9.57137e-05
2.061243	9.73783e-05
2.025899	9.90429e-05
2.017063	9.98752e-05
1.990555	0.000102372
1.972883	0.000116521
1.964047	0.000124012
1.955210	0.000126509
1.946374	0.000128173
1.928702	0.000133167
1.919866	0.000134831
1.911030	0.000138161
1.902194	0.000143987
1.893358	0.000151477
1.884522	0.000153142
1.875686	0.000156471
1.866850	0.000158136
1.849178	0.000163962
1.831505	0.000188098
1.822669	0.000201415
1.813833	0.000218061
1.804997	0.000219725
1.796161	0.000242197
1.787325	0.00031211
1.778489	0.000321265
1.769653	0.000399501
1.760817	0.000401998
1.751981	0.000404494
1.743145	0.000428631
1.734309	0.000599251
1.725473	0.000610071
1.716636	0.000617561
1.707800	0.00062422
1.698964	0.000625884
1.690128	0.000630878
1.681292	0.000643362
1.672456	0.000647524
1.663620	0.000650853
1.654784	0.00065335
1.645948	0.000667499
1.637112	0.000676654
1.628276	0.000710778
1.619440	0.000791511
1.601767	0.000792343
1.592931	0.000800666
1.584095	0.000803163
1.575259	0.000825635
1.566423	0.000846442
1.557587	0.000847274
1.548751	0.00101956
1.539915	0.00102206
1.531079	0.00102538
1.522243	0.00103704
1.513407	0.0010437
1.504571	0.00104453
1.495735	0.00104952
1.478062	0.00105119
1.469226	0.00107199
1.460390	0.00107699
1.451554	0.00108365
1.442718	0.00108864
1.433882	0.00110778
1.425046	0.00117353
1.416210	0.00117853
1.407374	0.0011985
1.398538	0.00123512
1.389702	0.00127174
1.380866	0.00129338
1.372029	0.00130254
1.363193	0.00131752
1.354357	0.00132251
1.345521	0.00134082
1.336685	0.00136163
1.327849	0.00137744
1.319013	0.00139076
1.310177	0.00140241
1.301341	0.00141573
1.292505	0.00149313
1.283669	0.00149813
1.274833	0.00150395
1.265997	0.00151144
1.257160	0.00152726
1.248324	0.00155139
1.239488	0.0015747
1.230652	0.00158718
1.221816	0.00161382
1.212980	0.00163046
1.204144	0.00163712
1.195308	0.00171203
1.186472	0.00172368
1.177636	0.00174782
1.168800	0.00175447
1.159964	0.00176196
1.151128	0.00178111
1.142292	0.00182106
1.133455	0.00187849
1.124619	0.00189263
1.115783	0.00190429
1.106947	0.00190678
1.098111	0.00193342
1.089275	0.00194673
1.080439	0.00198502
1.071603	0.00205327
1.062767	0.00212651
1.053931	0.00230628
1.045095	0.0024303
1.036259	0.00278069
1.027423	0.00297961
1.018586	0.00363878
1.009750	0.00392842
1.000914	0.00393758
0.992078	0.00401998
0.983242	0.00402247
0.974406	0.00403662
0.965570	0.00406325
0.956734	0.00407074
0.947898	0.00412318
0.939062	0.00412651
0.930226	0.00416979
0.921390	0.00417978
0.912554	0.00422139
0.903717	0.00428548
0.894881	0.00433125
0.886045	0.00436787
0.877209	0.00447524
0.868373	0.00454598
0.859537	0.00455098
0.850701	0.00456596
0.841865	0.00458843
0.833029	0.00459509
0.824193	0.00461007
0.815357	0.00461923
0.806521	0.00462339
0.797685	0.00464503
0.788848	0.004665
0.780012	0.00468581
0.771176	0.00478985
0.762340	0.00484062
0.753504	0.00496796
0.744668	0.00499376
0.735832	0.00506117
0.726996	0.00532002
0.718160	0.00536746
0.709324	0.00543571
0.700488	0.00551144
0.691652	0.00556305
0.682816	0.00568123
0.673979	0.00572701
0.665143	0.00577611
0.656307	0.00580608
0.647471	0.00583354
0.638635	0.0058635
0.629799	0.00593591
0.620963	0.00595922
0.612127	0.00596837
0.603291	0.00598252
0.594455	0.00598668
0.585619	0.0059975
0.576783	0.00605493
0.567947	0.00605743
0.559111	0.00605993
0.550274	0.00606492
0.541438	0.0060799
0.532602	0.0061032
0.523766	0.0061881
0.514930	0.00622305
0.506094	0.00629879
0.497258	0.0063221
0.488422	0.00634207
0.479586	0.00637453
0.470750	0.00641864
0.461914	0.00643113
0.453078	0.00644777
0.444242	0.00644944
0.435405	0.00645859
0.426569	0.00651935
0.417733	0.00653017
0.408897	0.00655181
0.400061	0.00656596
0.391225	0.00657262
0.382389	0.00657928
0.373553	0.00658094
0.364717	0.00658677
0.355881	0.00660008
0.347045	0.00660674
0.338209	0.00663837
0.329373	0.00664253
0.320536	0.00676488
0.311700	0.00680067
0.302864	0.00685227
0.294028	0.00686475
0.285192	0.00687224
0.276356	0.00687474
0.267520	0.0068789
0.258684	0.00688223
0.249848	0.00688473
0.241012	0.00688972
0.232176	0.00689305
0.223340	0.00689721
0.214504	0.00690637
0.205667	0.00691635
0.196831	0.00691719
0.187995	0.00691802
0.179159	0.00692634
0.170323	0.0069355
0.161487	0.00695048
0.152651	0.00696463
0.143815	0.00697295
0.134979	0.00701207
0.126143	0.00702788
0.117307	0.00707283
0.108471	0.00710362
0.099635	0.00712692
0.090798	0.00722514
0.081962	0.00755556
0.073126	0.00798002
0.064290	0.00886059
0.055454	0.0100449
0.046618	0.0103279
0.037782	0.0108331
0.028946	0.0113342
0.020110	0.0119509
0.011274	0.0282655
0.002438	0.0376987
-0.006398	0.960921
-0.015234	0.961583
-0.024070	0.964004
-0.032907	0.965117
-0.041743	0.975399
-0.050579	0.97712
-0.059415	0.977802
-0.068251	0.978345
-0.077087	0.980754
-0.085923	0.982008
-0.094759	0.98494
-0.103595	0.985508
-0.112431	0.986578
-0.121267	0.987643
-0.130103	0.988261
-0.138939	0.988866
-0.147776	0.990456
-0.156612	0.992504
-0.165448	0.992968
-0.174284	0.993304
-0.183120	0.993541
-0.191956	0.993868
-0.200792	0.994007
-0.209628	0.994264
-0.218464	0.994459
-0.227300	0.994861
-0.236136	0.995044
-0.244972	0.995116
-0.253808	0.995194
-0.262645	0.995285
-0.271481	0.995401
-0.280317	0.995459
-0.289153	0.995574
-0.297989	0.995979
-0.306825	0.996188
-0.315661	0.996617
-0.324497	0.996746
-0.333333	0.996811
-0.342169	0.996874
-0.351005	0.996936
-0.359841	0.997048
-0.368677	0.997096
-0.377514	0.99713
-0.386350	0.997151
-0.395186	0.997233
-0.404022	0.997264
-0.412858	0.997296
-0.421694	0.997309
-0.430530	0.997393
-0.439366	0.997447
-0.448202	0.997464
-0.457038	0.997491
-0.465874	0.997521
-0.474710	0.997563
-0.483546	0.997647
-0.492382	0.997768
-0.501219	0.997774
-0.510055	0.997794
-0.518891	0.997807
-0.527727	0.997893
-0.536563	0.997928
-0.545399	0.997963
-0.554235	0.998017
-0.563071	0.998097
-0.571907	0.998112
-0.580743	0.998132
-0.589579	0.99815
-0.598415	0.998184
-0.607251	0.998193
-0.616088	0.9982
-0.624924	0.998208
-0.633760	0.998214
-0.642596	0.998254
-0.651432	0.998261
-0.660268	0.998271
-0.669104	0.998322
-0.677940	0.998352
-0.686776	0.99836
-0.695612	0.998382
-0.704448	0.998402
-0.713284	0.998409
-0.722120	0.998424
-0.730957	0.998441
-0.739793	0.99849
-0.748629	0.998515
-0.757465	0.998524
-0.766301	0.998533
-0.775137	0.998537
-0.783973	0.998545
-0.792809	0.998643
-0.801645	0.998756
-0.810481	0.998773
-0.819317	0.998792
-0.828153	0.99881
-0.836989	0.998814
-0.845826	0.998824
-0.854662	0.998837
-0.863498	0.998846
-0.872334	0.99885
-0.881170	0.998851
-0.890006	0.998856
-0.898842	0.998861
-0.907678	0.998866
-0.916514	0.998869
-0.925350	0.998931
-0.934186	0.998931
-0.943022	0.998933
-0.951858	0.99895
-0.960695	0.99897
-0.969531	0.998971
-0.987203	0.998979
-0.996039	0.998981
-1.004875	0.998983
-1.013711	0.998984
-1.022547	0.998985
-1.031383	0.99899
-1.040219	0.999
-1.049055	0.999005
-1.057891	0.999007
-1.066727	0.999011
-1.075563	0.999017
-1.084400	0.999031
-1.093236	0.999041
-1.102072	0.99905
-1.110908	0.99906
-1.119744	0.999061
-1.128580	0.999062
-1.137416	0.999065
-1.146252	0.999065
-1.163924	0.999074
-1.172760	0.999074
-1.181596	0.999075
-1.190432	0.999077
-1.199269	0.999078
-1.216941	0.999084
-1.243449	0.999085
-1.261121	0.999087
-1.269957	0.999089
-1.278793	0.999093
-1.287629	0.999094
-1.296465	0.999107
-1.305301	0.999108
-1.314138	0.999113
-1.322974	0.999119
-1.331810	0.999125
-1.340646	0.999126
-1.349482	0.999135
-1.358318	0.999148
-1.367154	0.999177
-1.375990	0.999188
-1.384826	0.999191
-1.393662	0.999198
-1.402498	0.9992
-1.411334	0.999204
-1.420170	0.999209
-1.437843	0.999213
-1.446679	0.999248
-1.455515	0.99926
-1.464351	0.999325
-1.473187	0.999331
-1.482023	0.999377
-1.490859	0.9994
-1.499695	0.999416
-1.508531	0.999423
-1.517367	0.999431
-1.526203	0.999514
-1.535039	0.999516
-1.543876	0.99952
-1.552712	0.999526
-1.561548	0.999531
-1.570384	0.999532
-1.579220	0.999543
-1.588056	0.999545
-1.596892	0.999564
-1.614564	0.999739
-1.623400	0.999745
-1.632236	0.999749
-1.641072	0.999761
-1.658744	0.999769
-1.667581	0.999778
-1.676417	0.999789
-1.685253	0.999812
-1.694089	0.999824
-1.702925	0.999827
-1.711761	0.999831
-1.720597	0.999835
-1.729433	0.999844
-1.738269	0.999844
-1.747105	0.999852
-1.755941	0.999873
-1.764777	0.99988
-1.773613	0.999894
-1.782450	0.999902
-1.791286	0.999909
-1.800122	0.999968
-1.808958	0.999969
-1.826630	0.999974
-1.879646	0.999975
-1.888482	0.999977
-1.914991	0.999978
-1.968007	0.99998
-2.029860	0.999988
-2.038696	0.999988
-2.091712	0.99999
-2.100548	0.999993
-2.118220	0.999996
-2.180073	0.999997
-2.197745	0.999999
-2.286106	1
&
```
