## Supplementary material for "All-at-once RNA folding with 3D motif prediction framed by evolutionary information": RF02712_EBER2.cacofold.helixcov

```
# RMs = 7 L = 173

# RM_HELIX NESTED 32-37 49-54, nbp = 6 nbp_cov = 0
# pvals: 0.99911,0.99911,0.99911,0.99911,0.99911,0.99911
# aggregated NONE
NESTED  :::::::::::::::::::::::::::::::<<<<<<___________>>>>>>:::::::::::::::::::::::::::::::::::::::::::::::::::::::::::::::::::::::::::::::::::::::::::::::::::::::::::::::::::::::
        :::::::::::::::::::::::::::::::::::::::::::::::::::::::::::::::::::::::::::::::::::::::::::::::::::::::::::::::::::::::::::::::::::::::::::::::::::::::::::::::::::::::::::::

# RM_HELIX NESTED 21-28 58-63, nbp = 6 nbp_cov = 0
# pvals: 0.99911,0.99911,0.99911,0.99911,0.99911,0.99911
# aggregated NONE
NESTED  ::::::::::::::::::::<<<--<<<_____________________________>>>>>>::::::::::::::::::::::::::::::::::::::::::::::::::::::::::::::::::::::::::::::::::::::::::::::::::::::::::::::
        :::::::::::::::::::::::::::::::::::::::::::::::::::::::::::::::::::::::::::::::::::::::::::::::::::::::::::::::::::::::::::::::::::::::::::::::::::::::::::::::::::::::::::::

# RM_HELIX NESTED 102-103 109-110, nbp = 2 nbp_cov = 0
# pvals: 0.99911,0.99911
# aggregated NONE
NESTED  :::::::::::::::::::::::::::::::::::::::::::::::::::::::::::::::::::::::::::::::::::::::::::::::::::::<<_____>>:::::::::::::::::::::::::::::::::::::::::::::::::::::::::::::::
        :::::::::::::::::::::::::::::::::::::::::::::::::::::::::::::::::::::::::::::::::::::::::::::::::::::::::::::::::::::::::::::::::::::::::::::::::::::::::::::::::::::::::::::

# RM_HELIX NESTED 94-98 117-121, nbp = 5 nbp_cov = 0
# pvals: 0.99911,0.99911,0.99911,0.99911,0.99911
# aggregated NONE
NESTED  :::::::::::::::::::::::::::::::::::::::::::::::::::::::::::::::::::::::::::::::::::::::::::::<<<<<__________________>>>>>::::::::::::::::::::::::::::::::::::::::::::::::::::
        :::::::::::::::::::::::::::::::::::::::::::::::::::::::::::::::::::::::::::::::::::::::::::::::::::::::::::::::::::::::::::::::::::::::::::::::::::::::::::::::::::::::::::::

# RM_HELIX NESTED 74-89 126-144, nbp = 16 nbp_cov = 0
# pvals: 0.99911,0.99911,0.99911,0.99911,0.99911,0.99911,0.99911,0.99911,0.99911,0.99911,0.99911,0.99911,0.99911,0.99911,0.99911,0.99911
# aggregated NONE
NESTED  :::::::::::::::::::::::::::::::::::::::::::::::::::::::::::::::::::::::::<<<<<<<<<<<<<<<<____________________________________>>>>>>-->>>>>>->>>>:::::::::::::::::::::::::::::
        :::::::::::::::::::::::::::::::::::::::::::::::::::::::::::::::::::::::::::::::::::::::::::::::::::::::::::::::::::::::::::::::::::::::::::::::::::::::::::::::::::::::::::::

# RM_HELIX NESTED 13-17 147-151, nbp = 5 nbp_cov = 0
# pvals: 0.99911,0.99911,0.99911,0.99911,0.99911
# aggregated NONE
NESTED  ::::::::::::<<<<<_________________________________________________________________________________________________________________________________>>>>>::::::::::::::::::::::
        :::::::::::::::::::::::::::::::::::::::::::::::::::::::::::::::::::::::::::::::::::::::::::::::::::::::::::::::::::::::::::::::::::::::::::::::::::::::::::::::::::::::::::::

# RM_HELIX NESTED 2-10 155-164, nbp = 9 nbp_cov = 0
# pvals: 0.99911,0.99911,0.99911,0.99911,0.99911,0.99911,0.99911,0.99911,0.99911
# aggregated NONE
NESTED  :<<<<<<<<<________________________________________________________________________________________________________________________________________________>>>>>->>>>:::::::::
        :::::::::::::::::::::::::::::::::::::::::::::::::::::::::::::::::::::::::::::::::::::::::::::::::::::::::::::::::::::::::::::::::::::::::::::::::::::::::::::::::::::::::::::
```
