## Supplementary material for "All-at-once RNA folding with 3D motif prediction framed by evolutionary information": RF02712_EBER2.cacofold.power

```
# Power analysis of CaCoFold structure
#
# Powertype = SINGLE SUBSTITUTIONS
# covary left_pos right_pos substitutions power
#----------------------------------------------------------------
2		164		0		0.00
3		163		0		0.00
4		162		0		0.00
5		161		0		0.00
6		159		0		0.00
7		158		0		0.00
8		157		0		0.00
9		156		0		0.00
10		155		0		0.00
13		151		0		0.00
14		150		0		0.00
15		149		0		0.00
16		148		0		0.00
17		147		0		0.00
21		63		0		0.00
22		62		0		0.00
23		61		1		0.00
26		60		0		0.00
27		59		0		0.00
28		58		0		0.00
32		54		0		0.00
33		53		0		0.00
34		52		0		0.00
35		51		0		0.00
36		50		0		0.00
37		49		0		0.00
74		144		0		0.00
75		143		0		0.00
76		142		0		0.00
77		141		0		0.00
78		139		0		0.00
79		138		0		0.00
80		137		0		0.00
81		136		0		0.00
82		135		1		0.00
83		134		0		0.00
84		131		0		0.00
85		130		0		0.00
86		129		0		0.00
87		128		0		0.00
88		127		0		0.00
89		126		0		0.00
94		121		0		0.00
95		120		0		0.00
96		119		0		0.00
97		118		0		0.00
98		117		0		0.00
102		110		0		0.00
103		109		0		0.00
#
# BPAIRS 49
# avg substitutions per BP 0.0
# BPAIRS expected to covary 0.0 +/- 0.0
# BPAIRS observed to covary 0
#
```
