## Supplementary material for "All-at-once RNA folding with 3D motif prediction framed by evolutionary information": RF02712_EBER2.helixcov

```
# RMs = 7 L = 173

# RM_HELIX NESTED 32-37 49-54, nbp = 6 nbp_cov = 0
# pvals: 0.99911,0.99911,0.99911,0.99911,0.99911,0.99911
# aggregated NONE
NESTED  :::::::::::::::::::::::::::::::<<<<<<___________>>>>>>:::::::::::::::::::::::::::::::::::::::::::::::::::::::::::::::::::::::::::::::::::::::::::::::::::::::::::::::::::::::
        :::::::::::::::::::::::::::::::::::::::::::::::::::::::::::::::::::::::::::::::::::::::::::::::::::::::::::::::::::::::::::::::::::::::::::::::::::::::::::::::::::::::::::::

# RM_HELIX NESTED 25-28 58-61, nbp = 4 nbp_cov = 0
# pvals: 0.99911,0.99911,0.99911,0.99911
# aggregated NONE
NESTED  ::::::::::::::::::::::::<<<<_____________________________>>>>::::::::::::::::::::::::::::::::::::::::::::::::::::::::::::::::::::::::::::::::::::::::::::::::::::::::::::::::
        :::::::::::::::::::::::::::::::::::::::::::::::::::::::::::::::::::::::::::::::::::::::::::::::::::::::::::::::::::::::::::::::::::::::::::::::::::::::::::::::::::::::::::::

# RM_HELIX NESTED 21-22 63-64, nbp = 2 nbp_cov = 0
# pvals: 0.99911,0.99911
# aggregated NONE
NESTED  ::::::::::::::::::::<<________________________________________>>:::::::::::::::::::::::::::::::::::::::::::::::::::::::::::::::::::::::::::::::::::::::::::::::::::::::::::::
        :::::::::::::::::::::::::::::::::::::::::::::::::::::::::::::::::::::::::::::::::::::::::::::::::::::::::::::::::::::::::::::::::::::::::::::::::::::::::::::::::::::::::::::

# RM_HELIX NESTED 93-96 102-105, nbp = 4 nbp_cov = 0
# pvals: 0.99911,0.99911,0.99911,0.99911
# aggregated NONE
NESTED  ::::::::::::::::::::::::::::::::::::::::::::::::::::::::::::::::::::::::::::::::::::::::::::<<<<_____>>>>::::::::::::::::::::::::::::::::::::::::::::::::::::::::::::::::::::
        :::::::::::::::::::::::::::::::::::::::::::::::::::::::::::::::::::::::::::::::::::::::::::::::::::::::::::::::::::::::::::::::::::::::::::::::::::::::::::::::::::::::::::::

# RM_HELIX NESTED 74-89 126-144, nbp = 16 nbp_cov = 0
# pvals: 0.99911,0.99911,0.99911,0.99911,0.99911,0.99911,0.99911,0.99911,0.99911,0.99911,0.99911,0.99911,0.99911,0.99911,0.99911,0.99911
# aggregated NONE
NESTED  :::::::::::::::::::::::::::::::::::::::::::::::::::::::::::::::::::::::::<<<<<<<<<<<<<<<<____________________________________>>>>>>-->>>>->>>>>>:::::::::::::::::::::::::::::
        :::::::::::::::::::::::::::::::::::::::::::::::::::::::::::::::::::::::::::::::::::::::::::::::::::::::::::::::::::::::::::::::::::::::::::::::::::::::::::::::::::::::::::::

# RM_HELIX NESTED 12-17 147-152, nbp = 6 nbp_cov = 0
# pvals: 0.99911,0.99911,0.99911,0.99911,0.99911,0.99911
# aggregated NONE
NESTED  :::::::::::<<<<<<_________________________________________________________________________________________________________________________________>>>>>>:::::::::::::::::::::
        :::::::::::::::::::::::::::::::::::::::::::::::::::::::::::::::::::::::::::::::::::::::::::::::::::::::::::::::::::::::::::::::::::::::::::::::::::::::::::::::::::::::::::::

# RM_HELIX NESTED 2-10 155-164, nbp = 9 nbp_cov = 0
# pvals: 0.99911,0.99911,0.99911,0.99911,0.99911,0.99911,0.99911,0.99911,0.99911
# aggregated NONE
NESTED  :<<<<<<<<<________________________________________________________________________________________________________________________________________________>>>>->>>>>:::::::::
        :::::::::::::::::::::::::::::::::::::::::::::::::::::::::::::::::::::::::::::::::::::::::::::::::::::::::::::::::::::::::::::::::::::::::::::::::::::::::::::::::::::::::::::
```
