## Supplementary material for "All-at-once RNA folding with 3D motif prediction framed by evolutionary information": RF02712_EBER2.surv

```
0.000000	0.0212766
-0.002988	1
&
1.747013	6.74263e-05
0.489527	0.000134853
0.410934	0.000202279
0.133239	0.000337132
0.128000	0.000404558
0.054647	0.000471984
-0.002988	0.999056
-0.008228	0.999123
-0.013467	0.999258
-0.023946	0.999393
-0.029186	0.999528
-0.065863	0.999595
-0.076342	0.999798
-0.228288	0.999865
-0.322599	0.999933
-0.348797	1
&
1.839016	2.24044e-07
1.836085	1.12022e-06
1.815127	4.70493e-06
1.809887	5.60111e-06
1.747013	6.25084e-05
1.726055	6.34046e-05
1.369767	6.43008e-05
0.620515	6.67652e-05
0.599557	6.69893e-05
0.594317	6.81095e-05
0.494767	6.92297e-05
0.489527	0.000126137
0.473808	0.000129722
0.452850	0.000131514
0.410934	0.000188421
0.405695	0.000189318
0.211832	0.000191782
0.169916	0.000192902
0.154197	0.000193126
0.148958	0.000194919
0.138479	0.000204329
0.133239	0.00032016
0.128000	0.000377067
0.122760	0.000379531
0.096563	0.00038222
0.091323	0.000387373
0.086084	0.000388493
0.075605	0.000392078
0.070365	0.000396559
0.054647	0.000453466
0.007491	0.000457051
-0.002988	0.99911
-0.008228	0.999183
-0.013467	0.999301
-0.023946	0.999426
-0.029186	0.999551
-0.034425	0.99956
-0.044904	0.999564
-0.055383	0.999573
-0.060623	0.999573
-0.065863	0.999631
-0.076342	0.999803
-0.086821	0.999813
-0.092060	0.999815
-0.154934	0.999816
-0.223048	0.999817
-0.228288	0.999874
-0.264964	0.999875
-0.296402	0.999876
-0.301641	0.99988
-0.322599	0.999937
-0.327839	0.999941
-0.348797	0.999998
-0.448348	0.999999
-0.631731	1
&
```
