## Supplementary material for "All-at-once RNA folding with 3D motif prediction framed by evolutionary information": RF02713_MCS4.cacofold.helixcov

```
# RMs = 3 L = 126

# RM_HELIX NESTED 1-9 15-23, nbp = 9 nbp_cov = 0
# pvals: 0.975869,0.975869,0.975869,0.975869,0.975869,0.975869,0.975869,0.975869,0.975869
# aggregated NONE
NESTED  <<<<<<<<<_____>>>>>>>>>::::::::::::::::::::::::::::::::::::::::::::::::::::::::::::::::::::::::::::::::::::::::::::::::::::
        :::::::::::::::::::::::::::::::::::::::::::::::::::::::::::::::::::::::::::::::::::::::::::::::::::::::::::::::::::::::::::

# RM_HELIX NESTED 25-25 78-78, nbp = 1 nbp_cov = 1
# pvals: 1.34647e-08
# aggregated NONE
NESTED  ::::::::::::::::::::::::<__________________________________________________>:::::::::::::::::::::::::::::::::::::::::::::::
        ::::::::::::::::::::::::<__________________________________________________>:::::::::::::::::::::::::::::::::::::::::::::::

# RM_HELIX NESTED 91-105 111-124, nbp = 14 nbp_cov = 0
# pvals: 0.975869,0.975869,0.975869,0.975869,0.975869,0.975869,0.975869,0.975869,0.975869,0.975869,0.975869,0.975869,0.975869,0.975869
# aggregated NONE
NESTED  ::::::::::::::::::::::::::::::::::::::::::::::::::::::::::::::::::::::::::::::::::::::::<<<<<<<<<<<<<<_____>>>>>>>>>>>>>>::
        :::::::::::::::::::::::::::::::::::::::::::::::::::::::::::::::::::::::::::::::::::::::::::::::::::::::::::::::::::::::::::
```
