## Supplementary material for "All-at-once RNA folding with 3D motif prediction framed by evolutionary information": RF02713_MCS4.cov

```
#
# Method Target_E-val [cov_min,cov_max] [FP | TP True Found | Sen PPV F] 
# GTp    0.05           [-1.44,5.63]    [1 | 0 31 1 | 0.00 0.00 0.00] 
#
# #tests = 31 (base pairs) 7472 (others)
# in_given  left_pos       right_pos        score      E-value          pvalue      substitutions      power
#----------------------------------------------------------------------------------------------------------------
~	        25	        78	5.62724	0.000100609	1.34647e-08	4		0.07
```
