## Supplementary material for "All-at-once RNA folding with 3D motif prediction framed by evolutionary information": RF02713_MCS4.power

```
# Power analysis of given structure 
#
# Powertype = SINGLE SUBSTITUTIONS
# covary  left_pos      right_pos    substitutions      power
#----------------------------------------------------------------
          1		23		1		0.00
          2		22		0		0.00
          3		21		0		0.00
          4		20		0		0.00
          5		19		0		0.00
          6		18		0		0.00
          7		17		0		0.00
          8		16		0		0.00
          9		15		0		0.00
          37		90		1		0.00
          38		89		0		0.00
          39		88		0		0.00
          40		87		0		0.00
          41		86		0		0.00
          52		72		0		0.00
          53		71		0		0.00
          54		70		1		0.00
          55		69		0		0.00
          91		123		0		0.00
          92		122		0		0.00
          93		121		0		0.00
          94		120		0		0.00
          95		119		0		0.00
          98		118		0		0.00
          99		117		0		0.00
          100		116		0		0.00
          101		115		0		0.00
          102		114		0		0.00
          103		113		0		0.00
          104		112		0		0.00
          105		111		0		0.00
#
# BPAIRS 31
# avg substitutions per BP  0.1
# BPAIRS expected to covary 0.0 +/- 0.0
# BPAIRS observed to covary 0
#
```
