## Supplementary material for "All-at-once RNA folding with 3D motif prediction framed by evolutionary information": RF02713_MCS4.surv

```
0.000006	0.0322581
-0.006466	1
&
5.625801	0.000133833
3.283177	0.000267666
3.220873	0.000401499
2.697521	0.000535332
2.635217	0.000669165
2.086943	0.000936831
1.401601	0.00107066
1.326836	0.00147216
1.252072	0.001606
1.227150	0.00173983
1.189768	0.00187366
1.102543	0.00214133
0.990396	0.00227516
0.840867	0.00254283
0.766102	0.00267666
0.741180	0.00281049
0.716259	0.00294433
0.641494	0.00307816
0.616573	0.00321199
0.604112	0.00347966
0.591651	0.00374732
0.554269	0.00388116
0.529347	0.00401499
0.479504	0.00414882
0.429661	0.00441649
0.404740	0.00481799
0.317514	0.00495182
0.255211	0.00548715
0.143064	0.00562099
0.130603	0.00602248
0.105681	0.00615632
0.080760	0.00629015
0.068299	0.00642398
0.043378	0.00669165
0.005995	0.00682548
-0.006466	0.984208
-0.018926	0.984609
-0.031387	0.984743
-0.043848	0.985412
-0.056309	0.985814
-0.068769	0.986081
-0.081230	0.986349
-0.093691	0.986617
-0.106152	0.986884
-0.118612	0.987554
-0.143534	0.98849
-0.155995	0.988892
-0.168455	0.989293
-0.180916	0.989829
-0.193377	0.99023
-0.205838	0.990364
-0.218299	0.990498
-0.230759	0.991301
-0.243220	0.991702
-0.255681	0.99197
-0.280602	0.992773
-0.293063	0.993175
-0.305524	0.993442
-0.317985	0.993844
-0.355367	0.994111
-0.367828	0.994379
-0.380289	0.994781
-0.392749	0.995048
-0.405210	0.995182
-0.417671	0.995316
-0.430132	0.995717
-0.442592	0.996119
-0.455053	0.996253
-0.467514	0.996387
-0.479975	0.996654
-0.529818	0.996788
-0.554739	0.996922
-0.579661	0.997056
-0.592122	0.99719
-0.604582	0.997323
-0.629504	0.997859
-0.679347	0.997993
-0.791494	0.998126
-0.803955	0.99826
-0.816415	0.998394
-0.866258	0.998662
-0.978405	0.998929
-0.990866	0.999197
-1.015788	0.999331
-1.065631	0.999599
-1.152856	0.999732
-1.327307	0.999866
-1.451914	1
&
5.538575	6.664e-07
5.413968	1.3328e-06
5.364125	2.6656e-06
5.314282	3.332e-06
5.152292	3.9984e-06
5.002762	4.6648e-06
4.977841	5.3312e-06
4.915537	5.9976e-06
4.815851	6.664e-06
4.728626	7.3304e-06
4.529253	7.9968e-06
4.479410	8.6632e-06
4.429567	9.3296e-06
4.317420	9.996e-06
4.280038	1.13288e-05
4.242656	1.19952e-05
4.205273	1.26616e-05
4.142970	1.3328e-05
4.130509	1.39944e-05
4.068205	1.46608e-05
4.055744	1.666e-05
3.956058	1.73264e-05
3.931137	1.79928e-05
3.843911	1.86592e-05
3.806529	1.93256e-05
3.744225	1.9992e-05
3.731764	2.06584e-05
3.719304	2.26576e-05
3.706843	2.53232e-05
3.694382	2.79888e-05
3.681921	3.13208e-05
3.669460	3.26536e-05
3.657000	3.53192e-05
3.644539	4.73144e-05
3.632078	5.3312e-05
3.619617	6.3308e-05
3.607157	6.86392e-05
3.594696	7.3304e-05
3.582235	7.79688e-05
3.569774	8.13008e-05
3.557314	8.72984e-05
3.544853	9.46288e-05
3.532392	0.00010729
3.519931	0.000113288
3.507471	0.000125283
3.495010	0.000135946
3.482549	0.000139944
3.470088	0.000154605
3.457627	0.0001666
3.445167	0.000180594
3.432706	0.000191257
3.420245	0.000201919
3.407784	0.000211915
3.395324	0.000215247
3.382863	0.000229908
3.370402	0.000246568
3.357941	0.00025723
3.345481	0.000269892
3.333020	0.000281221
3.320559	0.000288551
3.308098	0.000300546
3.295638	0.000304545
3.283177	0.000307877
3.270716	0.000317873
3.258255	0.000327869
3.245794	0.000343196
3.233334	0.000362522
3.220873	0.000374517
3.208412	0.000388511
3.195951	0.000405838
3.183491	0.000421831
3.171030	0.000441157
3.158569	0.000465147
3.146108	0.000488471
3.133648	0.000533786
3.121187	0.000567773
3.108726	0.000593096
3.096265	0.000630415
3.083804	0.000662402
3.071344	0.000685726
3.058883	0.00070905
3.046422	0.000747701
3.033961	0.00078302
3.021501	0.000802346
3.009040	0.000823671
2.996579	0.000853659
2.984118	0.000867653
2.971658	0.000888311
2.959197	0.000907637
2.946736	0.000928962
2.934275	0.000946288
2.921815	0.000966947
2.909354	0.000978942
2.896893	0.000995602
2.884432	0.00100293
2.871971	0.00100693
2.859511	0.00101359
2.847050	0.00102092
2.834589	0.00102892
2.822128	0.00104891
2.809668	0.00105824
2.797207	0.00106957
2.784746	0.00107557
2.772285	0.00108823
2.759825	0.00109156
2.747364	0.00110422
2.734903	0.00111889
2.722442	0.00112688
2.709981	0.00113754
2.697521	0.00114488
2.685060	0.00115021
2.672599	0.00115887
2.660138	0.00116353
2.647678	0.00116687
2.635217	0.00117553
2.622756	0.0011782
2.610295	0.00118019
2.597835	0.00118486
2.585374	0.00118686
2.572913	0.00118752
2.560452	0.00118952
2.547992	0.00119419
2.535531	0.00119619
2.523070	0.00119952
2.510609	0.00120418
2.498148	0.00121551
2.485688	0.00122018
2.473227	0.00122551
2.460766	0.00122884
2.448305	0.00123551
2.435845	0.00123817
2.423384	0.00125017
2.410923	0.0012515
2.398462	0.00125616
2.386002	0.0012615
2.373541	0.00126616
2.361080	0.00126749
2.348619	0.00127016
2.336159	0.00127549
2.323698	0.00127682
2.311237	0.00128149
2.298776	0.00128749
2.286315	0.00129348
2.273855	0.00129681
2.261394	0.00129815
2.248933	0.00130281
2.236472	0.00130548
2.224012	0.00130814
2.211551	0.00131081
2.199090	0.00131214
2.186629	0.00131347
2.174169	0.00131481
2.161708	0.00131681
2.149247	0.00131814
2.136786	0.00132147
2.111865	0.00132347
2.099404	0.00132747
2.086943	0.0013288
2.074482	0.0013308
2.062022	0.00133147
2.049561	0.0013328
2.037100	0.00133413
2.024639	0.00133547
2.012179	0.0013368
1.999718	0.00133813
1.987257	0.00133946
1.974796	0.00134213
1.962336	0.00134613
1.949875	0.00134679
1.937414	0.00134946
1.924953	0.00135279
1.912492	0.00135413
1.900032	0.00135612
1.887571	0.00135679
1.875110	0.00135879
1.862649	0.00136212
1.850189	0.00136745
1.837728	0.00137145
1.825267	0.00137745
1.812806	0.00137945
1.800346	0.00138678
1.787885	0.00139278
1.775424	0.00139478
1.762963	0.00140011
1.750502	0.00140077
1.738042	0.00140344
1.725581	0.00140677
1.713120	0.0014101
1.700659	0.00141343
1.688199	0.00141543
1.675738	0.0014161
1.663277	0.0014241
1.650816	0.00147141
1.638356	0.00153339
1.625895	0.0015907
1.613434	0.00160136
1.600973	0.00160869
1.588513	0.00161269
1.576052	0.00161602
1.563591	0.00162069
1.551130	0.00162735
1.538669	0.00163735
1.526209	0.001658
1.513748	0.00169332
1.501287	0.00173531
1.488826	0.00178329
1.476366	0.00183593
1.463905	0.00192523
1.451444	0.00196122
1.438983	0.00199853
1.426523	0.00204851
1.414062	0.00210316
1.401601	0.00213381
1.389140	0.00216913
1.376680	0.00221045
1.364219	0.00224643
1.351758	0.00227109
1.339297	0.00229575
1.326836	0.00234506
1.314376	0.00238371
1.301915	0.00240504
1.289454	0.00243503
1.276993	0.00245702
1.264533	0.00248434
1.252072	0.00253699
1.239611	0.00256564
1.227150	0.0025943
1.214690	0.00262695
1.202229	0.00264961
1.189768	0.00268559
1.177307	0.00270492
1.164846	0.00273957
1.152386	0.0027569
1.139925	0.00277556
1.127464	0.00280821
1.115003	0.00283087
1.102543	0.00286285
1.090082	0.00289084
1.077621	0.00292216
1.065160	0.00295948
1.052700	0.00299613
1.040239	0.00301613
1.027778	0.00303945
1.015317	0.00306611
1.002857	0.00308343
0.990396	0.00310476
0.977935	0.00313008
0.965474	0.00317007
0.953013	0.00320072
0.940553	0.00326669
0.928092	0.00329935
0.915631	0.003336
0.903170	0.00337665
0.890710	0.00341064
0.878249	0.00346528
0.865788	0.00349727
0.853327	0.00352326
0.840867	0.00354791
0.828406	0.00359523
0.815945	0.00363655
0.803484	0.00367053
0.791024	0.00371185
0.778563	0.00374517
0.766102	0.00379048
0.753641	0.00383513
0.741180	0.00388711
0.728720	0.0039231
0.716259	0.00395642
0.703798	0.00398374
0.691337	0.00400773
0.678877	0.00403372
0.666416	0.00406038
0.653955	0.00408037
0.641494	0.0040917
0.629034	0.00410702
0.616573	0.00412968
0.604112	0.00414901
0.591651	0.004163
0.579190	0.00418099
0.566730	0.00419699
0.554269	0.00421831
0.541808	0.00425363
0.529347	0.00430761
0.516887	0.00435159
0.504426	0.00440757
0.491965	0.00448154
0.479504	0.00455551
0.467044	0.00460283
0.454583	0.0046608
0.442122	0.00473744
0.429661	0.00482274
0.417201	0.0049207
0.404740	0.00504598
0.392279	0.00517326
0.379818	0.00529655
0.367357	0.00539518
0.354897	0.00547648
0.342436	0.00556111
0.329975	0.0056544
0.317514	0.0057597
0.305054	0.00592963
0.292593	0.00603625
0.280132	0.00610822
0.267671	0.00620352
0.255211	0.00627149
0.242750	0.0063448
0.230289	0.00643743
0.217828	0.00652073
0.205367	0.00662135
0.192907	0.00673664
0.180446	0.00687192
0.167985	0.00701319
0.155524	0.00718579
0.143064	0.00732507
0.130603	0.00747701
0.118142	0.00769159
0.105681	0.00793149
0.093221	0.00811809
0.080760	0.00825936
0.068299	0.00835599
0.055838	0.00846595
0.043378	0.00860189
0.030917	0.0088218
0.018456	0.0090717
0.005995	0.00944289
-0.006466	0.975869
-0.018926	0.97629
-0.031387	0.976982
-0.043848	0.977662
-0.056309	0.978295
-0.068769	0.97899
-0.081230	0.979729
-0.093691	0.980458
-0.106152	0.981096
-0.118612	0.981669
-0.131073	0.982344
-0.143534	0.982977
-0.155995	0.983617
-0.168455	0.984352
-0.180916	0.985079
-0.193377	0.985794
-0.205838	0.986529
-0.218299	0.987128
-0.230759	0.987677
-0.243220	0.988163
-0.255681	0.988607
-0.268142	0.989024
-0.280602	0.989536
-0.293063	0.989973
-0.305524	0.990432
-0.317985	0.99085
-0.330445	0.991275
-0.342906	0.99165
-0.355367	0.992041
-0.367828	0.992393
-0.380289	0.992723
-0.392749	0.993019
-0.405210	0.993307
-0.417671	0.993593
-0.430132	0.993884
-0.442592	0.994128
-0.455053	0.994358
-0.467514	0.994566
-0.479975	0.994777
-0.492435	0.994995
-0.504896	0.995216
-0.517357	0.995395
-0.529818	0.99559
-0.542278	0.995753
-0.554739	0.995924
-0.567200	0.996119
-0.579661	0.996259
-0.592122	0.996385
-0.604582	0.996553
-0.617043	0.996666
-0.629504	0.996785
-0.641965	0.996898
-0.654425	0.997026
-0.666886	0.997154
-0.679347	0.99725
-0.691808	0.997345
-0.704268	0.997461
-0.716729	0.997558
-0.729190	0.99766
-0.741651	0.997771
-0.754112	0.997862
-0.766572	0.997942
-0.779033	0.998049
-0.791494	0.998128
-0.803955	0.998191
-0.816415	0.99829
-0.828876	0.998381
-0.841337	0.998458
-0.853798	0.998527
-0.866258	0.998623
-0.878719	0.998707
-0.891180	0.99877
-0.903641	0.998848
-0.916101	0.998911
-0.928562	0.998966
-0.941023	0.999029
-0.953484	0.999086
-0.965945	0.999125
-0.978405	0.999204
-0.990866	0.999262
-1.003327	0.999326
-1.015788	0.999365
-1.028248	0.999397
-1.040709	0.99943
-1.053170	0.999466
-1.065631	0.999506
-1.078091	0.999539
-1.090552	0.999562
-1.103013	0.999577
-1.115474	0.999592
-1.127934	0.999603
-1.140395	0.999618
-1.152856	0.999628
-1.165317	0.999647
-1.177778	0.999671
-1.190238	0.999687
-1.202699	0.999698
-1.215160	0.999713
-1.227621	0.999725
-1.240081	0.999738
-1.252542	0.999748
-1.265003	0.999769
-1.277464	0.999781
-1.289924	0.999787
-1.302385	0.999804
-1.314846	0.999827
-1.327307	0.999837
-1.339768	0.999855
-1.352228	0.999867
-1.364689	0.999877
-1.377150	0.999895
-1.389611	0.999911
-1.402071	0.999927
-1.414532	0.999935
-1.426993	0.999946
-1.439454	0.999952
-1.451914	0.999961
-1.464375	0.999965
-1.476836	0.999971
-1.489297	0.999976
-1.501757	0.999977
-1.514218	0.999981
-1.526679	0.999984
-1.539140	0.999986
-1.551601	0.999987
-1.564061	0.999988
-1.576522	0.999989
-1.588983	0.999992
-1.638826	0.999994
-1.676208	0.999995
-1.713590	0.999997
-1.726051	0.999998
-1.775894	0.999999
-1.813277	0.999999
-1.888041	1
&
21.363748	2.66688e-39
21.351288	2.82121e-39
21.338827	2.98447e-39
21.326366	3.15717e-39
21.313905	3.33987e-39
21.301445	3.53315e-39
21.288984	3.7376e-39
21.276523	3.95389e-39
21.264062	4.18269e-39
21.251602	4.42473e-39
21.239141	4.68078e-39
21.226680	4.95164e-39
21.214219	5.23818e-39
21.201758	5.5413e-39
21.189298	5.86196e-39
21.176837	6.20117e-39
21.164376	6.56001e-39
21.151915	6.93962e-39
21.139455	7.34119e-39
21.126994	7.76599e-39
21.114533	8.21538e-39
21.102072	8.69077e-39
21.089612	9.19367e-39
21.077151	9.72567e-39
21.064690	1.02884e-38
21.052229	1.08838e-38
21.039769	1.15136e-38
21.027308	1.21798e-38
21.014847	1.28846e-38
21.002386	1.36302e-38
20.989925	1.44189e-38
20.977465	1.52532e-38
20.965004	1.61358e-38
20.952543	1.70695e-38
20.940082	1.80572e-38
20.927622	1.91021e-38
20.915161	2.02074e-38
20.902700	2.13767e-38
20.890239	2.26136e-38
20.877779	2.39221e-38
20.865318	2.53063e-38
20.852857	2.67706e-38
20.840396	2.83197e-38
20.827935	2.99583e-38
20.815475	3.16918e-38
20.803014	3.35255e-38
20.790553	3.54654e-38
20.778092	3.75175e-38
20.765632	3.96884e-38
20.753171	4.19848e-38
20.740710	4.44141e-38
20.728249	4.6984e-38
20.715789	4.97026e-38
20.703328	5.25784e-38
20.690867	5.56207e-38
20.678406	5.88389e-38
20.665946	6.22434e-38
20.653485	6.58449e-38
20.641024	6.96547e-38
20.628563	7.36849e-38
20.616102	7.79484e-38
20.603642	8.24585e-38
20.591181	8.72295e-38
20.578720	9.22766e-38
20.566259	9.76157e-38
20.553799	1.03264e-37
20.541338	1.09238e-37
20.528877	1.15559e-37
20.516416	1.22245e-37
20.503956	1.29318e-37
20.491495	1.368e-37
20.479034	1.44715e-37
20.466573	1.53088e-37
20.454113	1.61946e-37
20.441652	1.71316e-37
20.429191	1.81228e-37
20.416730	1.91713e-37
20.404269	2.02805e-37
20.391809	2.14539e-37
20.379348	2.26952e-37
20.366887	2.40083e-37
20.354426	2.53973e-37
20.341966	2.68667e-37
20.329505	2.84211e-37
20.317044	3.00655e-37
20.304583	3.1805e-37
20.292123	3.36451e-37
20.279662	3.55917e-37
20.267201	3.76509e-37
20.254740	3.98292e-37
20.242279	4.21336e-37
20.229819	4.45712e-37
20.217358	4.71499e-37
20.204897	4.98778e-37
20.192436	5.27635e-37
20.179976	5.58161e-37
20.167515	5.90453e-37
20.155054	6.24614e-37
20.142593	6.60751e-37
20.130133	6.98978e-37
20.117672	7.39417e-37
20.105211	7.82195e-37
20.092750	8.27448e-37
20.080290	8.75319e-37
20.067829	9.2596e-37
20.055368	9.7953e-37
20.042907	1.0362e-36
20.030446	1.09615e-36
20.017986	1.15956e-36
20.005525	1.22665e-36
19.993064	1.29761e-36
19.980603	1.37268e-36
19.968143	1.45209e-36
19.955682	1.5361e-36
19.943221	1.62497e-36
19.930760	1.71897e-36
19.918300	1.81842e-36
19.905839	1.92362e-36
19.893378	2.0349e-36
19.880917	2.15262e-36
19.868457	2.27715e-36
19.855996	2.40889e-36
19.843535	2.54825e-36
19.831074	2.69566e-36
19.818613	2.85161e-36
19.806153	3.01657e-36
19.793692	3.19108e-36
19.781231	3.37569e-36
19.768770	3.57097e-36
19.756310	3.77755e-36
19.743849	3.99608e-36
19.731388	4.22725e-36
19.718927	4.47179e-36
19.706467	4.73048e-36
19.694006	5.00413e-36
19.681545	5.29362e-36
19.669084	5.59984e-36
19.656623	5.92378e-36
19.644163	6.26646e-36
19.631702	6.62897e-36
19.619241	7.01244e-36
19.606780	7.41809e-36
19.594320	7.84721e-36
19.581859	8.30115e-36
19.569398	8.78135e-36
19.556937	9.28932e-36
19.544477	9.82668e-36
19.532016	1.03951e-35
19.519555	1.09964e-35
19.507094	1.16325e-35
19.494634	1.23054e-35
19.482173	1.30173e-35
19.469712	1.37703e-35
19.457251	1.45668e-35
19.444790	1.54094e-35
19.432330	1.63008e-35
19.419869	1.72437e-35
19.407408	1.82412e-35
19.394947	1.92963e-35
19.382487	2.04125e-35
19.370026	2.15933e-35
19.357565	2.28423e-35
19.345104	2.41636e-35
19.332644	2.55613e-35
19.320183	2.70399e-35
19.307722	2.8604e-35
19.295261	3.02585e-35
19.282800	3.20088e-35
19.270340	3.38603e-35
19.257879	3.58188e-35
19.245418	3.78907e-35
19.232957	4.00824e-35
19.220497	4.24008e-35
19.208036	4.48534e-35
19.195575	4.74478e-35
19.183114	5.01923e-35
19.170654	5.30955e-35
19.158193	5.61666e-35
19.145732	5.94154e-35
19.133271	6.2852e-35
19.120811	6.64874e-35
19.108350	7.03331e-35
19.095889	7.44012e-35
19.083428	7.87046e-35
19.070967	8.32569e-35
19.058507	8.80725e-35
19.046046	9.31666e-35
19.033585	9.85554e-35
19.021124	1.04256e-34
19.008664	1.10286e-34
18.996203	1.16665e-34
18.983742	1.23412e-34
18.971281	1.30551e-34
18.958821	1.38101e-34
18.946360	1.46089e-34
18.933899	1.54538e-34
18.921438	1.63477e-34
18.908978	1.72932e-34
18.896517	1.82934e-34
18.884056	1.93514e-34
18.871595	2.04707e-34
18.859134	2.16546e-34
18.846674	2.29071e-34
18.834213	2.42319e-34
18.821752	2.56334e-34
18.809291	2.7116e-34
18.796831	2.86843e-34
18.784370	3.03433e-34
18.771909	3.20982e-34
18.759448	3.39546e-34
18.746988	3.59184e-34
18.734527	3.79958e-34
18.722066	4.01933e-34
18.709605	4.25178e-34
18.697144	4.49768e-34
18.684684	4.75781e-34
18.672223	5.03297e-34
18.659762	5.32405e-34
18.647301	5.63196e-34
18.634841	5.95768e-34
18.622380	6.30223e-34
18.609919	6.66671e-34
18.597458	7.05227e-34
18.584998	7.46013e-34
18.572537	7.89157e-34
18.560076	8.34796e-34
18.547615	8.83074e-34
18.535155	9.34145e-34
18.522694	9.88168e-34
18.510233	1.04532e-33
18.497772	1.10577e-33
18.485311	1.16972e-33
18.472851	1.23736e-33
18.460390	1.30892e-33
18.447929	1.38462e-33
18.435468	1.46469e-33
18.423008	1.5494e-33
18.410547	1.639e-33
18.398086	1.73378e-33
18.385625	1.83405e-33
18.373165	1.94011e-33
18.360704	2.05231e-33
18.348243	2.17099e-33
18.335782	2.29654e-33
18.323321	2.42934e-33
18.310861	2.56983e-33
18.298400	2.71844e-33
18.285939	2.87564e-33
18.273478	3.04194e-33
18.261018	3.21785e-33
18.248557	3.40393e-33
18.236096	3.60077e-33
18.223635	3.80899e-33
18.211175	4.02926e-33
18.198714	4.26226e-33
18.186253	4.50873e-33
18.173792	4.76946e-33
18.161332	5.04526e-33
18.148871	5.33701e-33
18.136410	5.64562e-33
18.123949	5.97209e-33
18.111488	6.31743e-33
18.099028	6.68274e-33
18.086567	7.06917e-33
18.074106	7.47794e-33
18.061645	7.91036e-33
18.049185	8.36777e-33
18.036724	8.85163e-33
18.024263	9.36347e-33
18.011802	9.90491e-33
17.999342	1.04776e-32
17.986881	1.10835e-32
17.974420	1.17244e-32
17.961959	1.24023e-32
17.949499	1.31195e-32
17.937038	1.38781e-32
17.924577	1.46806e-32
17.912116	1.55294e-32
17.899655	1.64274e-32
17.887195	1.73772e-32
17.874734	1.8382e-32
17.862273	1.94449e-32
17.849812	2.05692e-32
17.837352	2.17586e-32
17.824891	2.30167e-32
17.812430	2.43475e-32
17.799969	2.57553e-32
17.787509	2.72445e-32
17.775048	2.88198e-32
17.762587	3.04861e-32
17.750126	3.22488e-32
17.737665	3.41135e-32
17.725205	3.60859e-32
17.712744	3.81723e-32
17.700283	4.03794e-32
17.687822	4.27141e-32
17.675362	4.51838e-32
17.662901	4.77962e-32
17.650440	5.05597e-32
17.637979	5.3483e-32
17.625519	5.65752e-32
17.613058	5.98463e-32
17.600597	6.33064e-32
17.588136	6.69666e-32
17.575676	7.08384e-32
17.563215	7.4934e-32
17.550754	7.92665e-32
17.538293	8.38494e-32
17.525832	8.86972e-32
17.513372	9.38253e-32
17.500911	9.92498e-32
17.488450	1.04988e-31
17.475989	1.11058e-31
17.463529	1.17479e-31
17.451068	1.24271e-31
17.438607	1.31455e-31
17.426146	1.39055e-31
17.413686	1.47095e-31
17.401225	1.55599e-31
17.388764	1.64594e-31
17.376303	1.7411e-31
17.363843	1.84176e-31
17.351382	1.94824e-31
17.338921	2.06087e-31
17.326460	2.18002e-31
17.313999	2.30605e-31
17.301539	2.43936e-31
17.289078	2.58039e-31
17.276617	2.72957e-31
17.264156	2.88737e-31
17.251696	3.05429e-31
17.239235	3.23086e-31
17.226774	3.41764e-31
17.214313	3.61521e-31
17.201853	3.82421e-31
17.189392	4.04528e-31
17.176931	4.27914e-31
17.164470	4.52652e-31
17.152009	4.78819e-31
17.139549	5.06499e-31
17.127088	5.35779e-31
17.114627	5.66752e-31
17.102166	5.99515e-31
17.089706	6.34172e-31
17.077245	6.70832e-31
17.064784	7.09611e-31
17.052323	7.50632e-31
17.039863	7.94024e-31
17.027402	8.39925e-31
17.014941	8.88478e-31
17.002480	9.39838e-31
16.990020	9.94166e-31
16.977559	1.05164e-30
16.965098	1.11243e-30
16.952637	1.17673e-30
16.940176	1.24475e-30
16.927716	1.3167e-30
16.915255	1.39282e-30
16.902794	1.47333e-30
16.890333	1.55849e-30
16.877873	1.64858e-30
16.865412	1.74387e-30
16.852951	1.84468e-30
16.840490	1.95131e-30
16.828030	2.0641e-30
16.815569	2.18341e-30
16.803108	2.30962e-30
16.790647	2.44312e-30
16.778186	2.58434e-30
16.765726	2.73372e-30
16.753265	2.89173e-30
16.740804	3.05888e-30
16.728343	3.23568e-30
16.715883	3.42271e-30
16.703422	3.62054e-30
16.690961	3.82981e-30
16.678500	4.05118e-30
16.666040	4.28534e-30
16.653579	4.53303e-30
16.641118	4.79504e-30
16.628657	5.07219e-30
16.616197	5.36535e-30
16.603736	5.67547e-30
16.591275	6.0035e-30
16.578814	6.35049e-30
16.566353	6.71754e-30
16.553893	7.1058e-30
16.541432	7.5165e-30
16.528971	7.95093e-30
16.516510	8.41047e-30
16.504050	8.89657e-30
16.491589	9.41076e-30
16.479128	9.95467e-30
16.466667	1.053e-29
16.454207	1.11386e-29
16.441746	1.17824e-29
16.429285	1.24633e-29
16.416824	1.31837e-29
16.404364	1.39456e-29
16.391903	1.47516e-29
16.379442	1.56041e-29
16.366981	1.6506e-29
16.354520	1.74599e-29
16.342060	1.8469e-29
16.329599	1.95364e-29
16.317138	2.06654e-29
16.304677	2.18598e-29
16.292217	2.31231e-29
16.279756	2.44594e-29
16.267295	2.5873e-29
16.254834	2.73682e-29
16.242374	2.89499e-29
16.229913	3.06229e-29
16.217452	3.23927e-29
16.204991	3.42647e-29
16.192530	3.62448e-29
16.180070	3.83394e-29
16.167609	4.05551e-29
16.155148	4.28987e-29
16.142687	4.53778e-29
16.130227	4.80002e-29
16.117766	5.0774e-29
16.105305	5.37082e-29
16.092844	5.68119e-29
16.080384	6.0095e-29
16.067923	6.35677e-29
16.055462	6.72412e-29
16.043001	7.11268e-29
16.030541	7.5237e-29
16.018080	7.95848e-29
16.005619	8.41837e-29
15.993158	8.90483e-29
15.980697	9.41941e-29
15.968237	9.96372e-29
15.955776	1.05395e-28
15.943315	1.11485e-28
15.930854	1.17927e-28
15.918394	1.24741e-28
15.905933	1.3195e-28
15.893472	1.39574e-28
15.881011	1.47639e-28
15.868551	1.5617e-28
15.856090	1.65194e-28
15.843629	1.7474e-28
15.831168	1.84837e-28
15.818707	1.95517e-28
15.806247	2.06815e-28
15.793786	2.18765e-28
15.781325	2.31405e-28
15.768864	2.44776e-28
15.756404	2.5892e-28
15.743943	2.7388e-28
15.731482	2.89705e-28
15.719021	3.06444e-28
15.706561	3.24151e-28
15.694100	3.4288e-28
15.681639	3.62691e-28
15.669178	3.83647e-28
15.656718	4.05814e-28
15.644257	4.29261e-28
15.631796	4.54063e-28
15.619335	4.80298e-28
15.606874	5.08048e-28
15.594414	5.37402e-28
15.581953	5.68451e-28
15.569492	6.01295e-28
15.557031	6.36035e-28
15.544571	6.72783e-28
15.532110	7.11654e-28
15.519649	7.5277e-28
15.507188	7.96261e-28
15.494728	8.42265e-28
15.482267	8.90927e-28
15.469806	9.424e-28
15.457345	9.96846e-28
15.444885	1.05444e-27
15.432424	1.11536e-27
15.419963	1.17979e-27
15.407502	1.24795e-27
15.395041	1.32005e-27
15.382581	1.39631e-27
15.370120	1.47698e-27
15.357659	1.56231e-27
15.345198	1.65257e-27
15.332738	1.74804e-27
15.320277	1.84902e-27
15.307816	1.95584e-27
15.295355	2.06883e-27
15.282895	2.18835e-27
15.270434	2.31477e-27
15.257973	2.44849e-27
15.245512	2.58994e-27
15.233051	2.73956e-27
15.220591	2.89782e-27
15.208130	3.06522e-27
15.195669	3.24229e-27
15.183208	3.42959e-27
15.170748	3.6277e-27
15.158287	3.83727e-27
15.145826	4.05893e-27
15.133365	4.2934e-27
15.120905	4.54141e-27
15.108444	4.80375e-27
15.095983	5.08124e-27
15.083522	5.37476e-27
15.071062	5.68523e-27
15.058601	6.01364e-27
15.046140	6.36101e-27
15.033679	6.72844e-27
15.021218	7.1171e-27
15.008758	7.52821e-27
14.996297	7.96306e-27
14.983836	8.42303e-27
14.971375	8.90956e-27
14.958915	9.42419e-27
14.946454	9.96855e-27
14.933993	1.05443e-26
14.921532	1.11534e-26
14.909072	1.17976e-26
14.896611	1.24791e-26
14.884150	1.31998e-26
14.871689	1.39623e-26
14.859229	1.47687e-26
14.846768	1.56217e-26
14.834307	1.6524e-26
14.821846	1.74784e-26
14.809385	1.8488e-26
14.796925	1.95558e-26
14.784464	2.06853e-26
14.772003	2.188e-26
14.759542	2.31437e-26
14.747082	2.44804e-26
14.734621	2.58943e-26
14.722160	2.73898e-26
14.709699	2.89717e-26
14.697239	3.0645e-26
14.684778	3.24149e-26
14.672317	3.4287e-26
14.659856	3.62672e-26
14.647395	3.83618e-26
14.634935	4.05773e-26
14.622474	4.29208e-26
14.610013	4.53996e-26
14.597552	4.80215e-26
14.585092	5.07948e-26
14.572631	5.37283e-26
14.560170	5.68312e-26
14.547709	6.01133e-26
14.535249	6.35848e-26
14.522788	6.72569e-26
14.510327	7.1141e-26
14.497866	7.52493e-26
14.485406	7.95949e-26
14.472945	8.41915e-26
14.460484	8.90534e-26
14.448023	9.41961e-26
14.435562	9.96357e-26
14.423102	1.05389e-25
14.410641	1.11475e-25
14.398180	1.17913e-25
14.385719	1.24722e-25
14.373259	1.31924e-25
14.360798	1.39542e-25
14.348337	1.476e-25
14.335876	1.56123e-25
14.323416	1.65138e-25
14.310955	1.74674e-25
14.298494	1.84761e-25
14.286033	1.95429e-25
14.273572	2.06714e-25
14.261112	2.1865e-25
14.248651	2.31276e-25
14.236190	2.4463e-25
14.223729	2.58756e-25
14.211269	2.73697e-25
14.198808	2.895e-25
14.186347	3.06216e-25
14.173886	3.23897e-25
14.161426	3.42599e-25
14.148965	3.62381e-25
14.136504	3.83304e-25
14.124043	4.05436e-25
14.111583	4.28845e-25
14.099122	4.53606e-25
14.086661	4.79796e-25
14.074200	5.07498e-25
14.061739	5.368e-25
14.049279	5.67793e-25
14.036818	6.00575e-25
14.024357	6.3525e-25
14.011896	6.71926e-25
13.999436	7.1072e-25
13.986975	7.51754e-25
13.974514	7.95156e-25
13.962053	8.41063e-25
13.949593	8.89621e-25
13.937132	9.40982e-25
13.924671	9.95308e-25
13.912210	1.05277e-24
13.899750	1.11355e-24
13.887289	1.17784e-24
13.874828	1.24583e-24
13.862367	1.31776e-24
13.849906	1.39383e-24
13.837446	1.4743e-24
13.824985	1.55941e-24
13.812524	1.64943e-24
13.800063	1.74465e-24
13.787603	1.84537e-24
13.775142	1.9519e-24
13.762681	2.06458e-24
13.750220	2.18376e-24
13.737760	2.30982e-24
13.725299	2.44316e-24
13.712838	2.5842e-24
13.700377	2.73337e-24
13.687916	2.89116e-24
13.675456	3.05805e-24
13.662995	3.23458e-24
13.650534	3.42129e-24
13.638073	3.61878e-24
13.625613	3.82767e-24
13.613152	4.04862e-24
13.600691	4.28231e-24
13.588230	4.5295e-24
13.575770	4.79095e-24
13.563309	5.06749e-24
13.550848	5.35999e-24
13.538387	5.66938e-24
13.525927	5.99661e-24
13.513466	6.34274e-24
13.501005	6.70884e-24
13.488544	7.09607e-24
13.476083	7.50564e-24
13.463623	7.93885e-24
13.451162	8.39707e-24
13.438701	8.88172e-24
13.426240	9.39435e-24
13.413780	9.93656e-24
13.401319	1.05101e-23
13.388858	1.11167e-23
13.376397	1.17583e-23
13.363937	1.24369e-23
13.351476	1.31547e-23
13.339015	1.39139e-23
13.326554	1.47169e-23
13.314093	1.55663e-23
13.301633	1.64646e-23
13.289172	1.74149e-23
13.276711	1.84199e-23
13.264250	1.94829e-23
13.251790	2.06073e-23
13.239329	2.17966e-23
13.226868	2.30545e-23
13.214407	2.43849e-23
13.201947	2.57922e-23
13.189486	2.72806e-23
13.177025	2.88549e-23
13.164564	3.05201e-23
13.152104	3.22813e-23
13.139643	3.41442e-23
13.127182	3.61145e-23
13.114721	3.81986e-23
13.102260	4.04029e-23
13.089800	4.27343e-23
13.077339	4.52003e-23
13.064878	4.78086e-23
13.052417	5.05673e-23
13.039957	5.34852e-23
13.027496	5.65715e-23
13.015035	5.98358e-23
13.002574	6.32885e-23
12.990114	6.69403e-23
12.977653	7.08029e-23
12.965192	7.48882e-23
12.952731	7.92093e-23
12.940271	8.37797e-23
12.927810	8.86137e-23
12.915349	9.37267e-23
12.902888	9.91345e-23
12.890427	1.04854e-22
12.877967	1.10904e-22
12.865506	1.17303e-22
12.853045	1.24071e-22
12.840584	1.3123e-22
12.828124	1.38801e-22
12.815663	1.46809e-22
12.803202	1.55279e-22
12.790741	1.64238e-22
12.778281	1.73713e-22
12.765820	1.83736e-22
12.753359	1.94336e-22
12.740898	2.05548e-22
12.728437	2.17406e-22
12.715977	2.29948e-22
12.703516	2.43214e-22
12.691055	2.57246e-22
12.678594	2.72086e-22
12.666134	2.87783e-22
12.653673	3.04384e-22
12.641212	3.21944e-22
12.628751	3.40516e-22
12.616291	3.6016e-22
12.603830	3.80936e-22
12.591369	4.02911e-22
12.578908	4.26154e-22
12.566448	4.50737e-22
12.553987	4.76737e-22
12.541526	5.04238e-22
12.529065	5.33324e-22
12.516604	5.64088e-22
12.504144	5.96627e-22
12.491683	6.31042e-22
12.479222	6.67442e-22
12.466761	7.05941e-22
12.454301	7.4666e-22
12.441840	7.89728e-22
12.429379	8.3528e-22
12.416918	8.83458e-22
12.404458	9.34415e-22
12.391997	9.88311e-22
12.379536	1.04531e-21
12.367075	1.10561e-21
12.354615	1.16937e-21
12.342154	1.23682e-21
12.329693	1.30815e-21
12.317232	1.3836e-21
12.304771	1.4634e-21
12.292311	1.5478e-21
12.279850	1.63707e-21
12.267389	1.73149e-21
12.254928	1.83134e-21
12.242468	1.93696e-21
12.230007	2.04867e-21
12.217546	2.16682e-21
12.205085	2.29178e-21
12.192625	2.42395e-21
12.180164	2.56374e-21
12.167703	2.71159e-21
12.155242	2.86796e-21
12.142781	3.03335e-21
12.130321	3.20827e-21
12.117860	3.39329e-21
12.105399	3.58896e-21
12.092938	3.79592e-21
12.080478	4.01482e-21
12.068017	4.24633e-21
12.055556	4.49119e-21
12.043095	4.75017e-21
12.030635	5.02408e-21
12.018174	5.31378e-21
12.005713	5.62018e-21
11.993252	5.94425e-21
11.980792	6.287e-21
11.968331	6.64951e-21
11.955870	7.03292e-21
11.943409	7.43843e-21
11.930948	7.86732e-21
11.918488	8.32093e-21
11.906027	8.8007e-21
11.893566	9.30812e-21
11.881105	9.84479e-21
11.868645	1.04124e-20
11.856184	1.10127e-20
11.843723	1.16477e-20
11.831262	1.23192e-20
11.818802	1.30294e-20
11.806341	1.37806e-20
11.793880	1.45751e-20
11.781419	1.54154e-20
11.768958	1.63041e-20
11.756498	1.7244e-20
11.744037	1.82381e-20
11.731576	1.92896e-20
11.719115	2.04016e-20
11.706655	2.15777e-20
11.694194	2.28216e-20
11.681733	2.41372e-20
11.669272	2.55286e-20
11.656812	2.70002e-20
11.644351	2.85566e-20
11.631890	3.02028e-20
11.619429	3.19438e-20
11.606969	3.37851e-20
11.594508	3.57326e-20
11.582047	3.77923e-20
11.569586	3.99707e-20
11.557125	4.22746e-20
11.544665	4.47113e-20
11.532204	4.72885e-20
11.519743	5.00141e-20
11.507282	5.28969e-20
11.494822	5.59457e-20
11.482361	5.91703e-20
11.469900	6.25806e-20
11.457439	6.61875e-20
11.444979	7.00022e-20
11.432518	7.40368e-20
11.420057	7.83038e-20
11.407596	8.28167e-20
11.395136	8.75896e-20
11.382675	9.26376e-20
11.370214	9.79764e-20
11.357753	1.03623e-19
11.345292	1.09595e-19
11.332832	1.15911e-19
11.320371	1.2259e-19
11.307910	1.29655e-19
11.295449	1.37127e-19
11.282989	1.45029e-19
11.270528	1.53386e-19
11.258067	1.62225e-19
11.245606	1.71573e-19
11.233146	1.8146e-19
11.220685	1.91916e-19
11.208224	2.02975e-19
11.195763	2.14671e-19
11.183302	2.27041e-19
11.170842	2.40123e-19
11.158381	2.53959e-19
11.145920	2.68592e-19
11.133459	2.84068e-19
11.120999	3.00435e-19
11.108538	3.17745e-19
11.096077	3.36053e-19
11.083616	3.55415e-19
11.071156	3.75892e-19
11.058695	3.97549e-19
11.046234	4.20453e-19
11.033773	4.44677e-19
11.021313	4.70296e-19
11.008852	4.9739e-19
10.996391	5.26045e-19
10.983930	5.56351e-19
10.971469	5.88402e-19
10.959009	6.223e-19
10.946548	6.58149e-19
10.934087	6.96063e-19
10.921626	7.36161e-19
10.909166	7.78569e-19
10.896705	8.23418e-19
10.884244	8.70851e-19
10.871783	9.21015e-19
10.859323	9.74069e-19
10.846862	1.03018e-18
10.834401	1.08952e-18
10.821940	1.15227e-18
10.809479	1.21865e-18
10.797019	1.28884e-18
10.784558	1.36307e-18
10.772097	1.44158e-18
10.759636	1.52462e-18
10.747176	1.61243e-18
10.734715	1.7053e-18
10.722254	1.80351e-18
10.709793	1.90739e-18
10.697333	2.01724e-18
10.684872	2.13342e-18
10.672411	2.25628e-18
10.659950	2.38623e-18
10.647490	2.52365e-18
10.635029	2.66899e-18
10.622568	2.82269e-18
10.610107	2.98524e-18
10.597646	3.15716e-18
10.585186	3.33896e-18
10.572725	3.53124e-18
10.560264	3.73459e-18
10.547803	3.94964e-18
10.535343	4.17707e-18
10.522882	4.4176e-18
10.510421	4.67197e-18
10.497960	4.94099e-18
10.485500	5.22549e-18
10.473039	5.52637e-18
10.460578	5.84457e-18
10.448117	6.18109e-18
10.435657	6.53698e-18
10.423196	6.91335e-18
10.410735	7.31139e-18
10.398274	7.73234e-18
10.385813	8.17752e-18
10.373353	8.64832e-18
10.360892	9.14622e-18
10.348431	9.67278e-18
10.335970	1.02296e-17
10.323510	1.08186e-17
10.311049	1.14414e-17
10.298588	1.21e-17
10.286127	1.27966e-17
10.273667	1.35332e-17
10.261206	1.43123e-17
10.248745	1.51361e-17
10.236284	1.60074e-17
10.223823	1.69289e-17
10.211363	1.79033e-17
10.198902	1.89338e-17
10.186441	2.00237e-17
10.173980	2.11762e-17
10.161520	2.23951e-17
10.149059	2.36841e-17
10.136598	2.50473e-17
10.124137	2.64889e-17
10.111677	2.80134e-17
10.099216	2.96257e-17
10.086755	3.13308e-17
10.074294	3.31339e-17
10.061834	3.50408e-17
10.049373	3.70574e-17
10.036912	3.919e-17
10.024451	4.14454e-17
10.011990	4.38304e-17
9.999530	4.63527e-17
9.987069	4.90201e-17
9.974608	5.1841e-17
9.962147	5.48241e-17
9.949687	5.79788e-17
9.937226	6.1315e-17
9.924765	6.48432e-17
9.912304	6.85742e-17
9.899844	7.25199e-17
9.887383	7.66926e-17
9.874922	8.11053e-17
9.862461	8.57718e-17
9.850001	9.07067e-17
9.837540	9.59254e-17
9.825079	1.01444e-16
9.812618	1.07281e-16
9.800157	1.13453e-16
9.787697	1.1998e-16
9.775236	1.26882e-16
9.762775	1.34181e-16
9.750314	1.41901e-16
9.737854	1.50064e-16
9.725393	1.58696e-16
9.712932	1.67825e-16
9.700471	1.77479e-16
9.688011	1.87688e-16
9.675550	1.98484e-16
9.663089	2.09901e-16
9.650628	2.21974e-16
9.638167	2.34742e-16
9.625707	2.48244e-16
9.613246	2.62522e-16
9.600785	2.77621e-16
9.588324	2.93588e-16
9.575864	3.10473e-16
9.563403	3.28329e-16
9.550942	3.47212e-16
9.538481	3.6718e-16
9.526021	3.88296e-16
9.513560	4.10626e-16
9.501099	4.3424e-16
9.488638	4.59212e-16
9.476178	4.85619e-16
9.463717	5.13543e-16
9.451256	5.43074e-16
9.438795	5.74301e-16
9.426334	6.07324e-16
9.413874	6.42245e-16
9.401413	6.79173e-16
9.388952	7.18223e-16
9.376491	7.59518e-16
9.364031	8.03187e-16
9.351570	8.49365e-16
9.339109	8.98198e-16
9.326648	9.49837e-16
9.314188	1.00444e-15
9.301727	1.06219e-15
9.289266	1.12325e-15
9.276805	1.18782e-15
9.264344	1.25611e-15
9.251884	1.32831e-15
9.239423	1.40467e-15
9.226962	1.48542e-15
9.214501	1.5708e-15
9.202041	1.66109e-15
9.189580	1.75657e-15
9.177119	1.85753e-15
9.164658	1.9643e-15
9.152198	2.07719e-15
9.139737	2.19658e-15
9.127276	2.32282e-15
9.114815	2.45632e-15
9.102355	2.59749e-15
9.089894	2.74677e-15
9.077433	2.90462e-15
9.064972	3.07154e-15
9.052511	3.24805e-15
9.040051	3.43469e-15
9.027590	3.63206e-15
9.015129	3.84077e-15
9.002668	4.06147e-15
8.990208	4.29484e-15
8.977747	4.54161e-15
8.965286	4.80256e-15
8.952825	5.0785e-15
8.940365	5.37028e-15
8.927904	5.67882e-15
8.915443	6.00508e-15
8.902982	6.35008e-15
8.890522	6.71489e-15
8.878061	7.10065e-15
8.865600	7.50856e-15
8.853139	7.93989e-15
8.840678	8.39599e-15
8.828218	8.87828e-15
8.815757	9.38827e-15
8.803296	9.92753e-15
8.790835	1.04978e-14
8.778375	1.11007e-14
8.765914	1.17383e-14
8.753453	1.24125e-14
8.740992	1.31254e-14
8.728532	1.38792e-14
8.716071	1.46763e-14
8.703610	1.55192e-14
8.691149	1.64104e-14
8.678688	1.73528e-14
8.666228	1.83493e-14
8.653767	1.9403e-14
8.641306	2.05172e-14
8.628845	2.16953e-14
8.616385	2.2941e-14
8.603924	2.42583e-14
8.591463	2.56511e-14
8.579002	2.71239e-14
8.566542	2.86812e-14
8.554081	3.03278e-14
8.541620	3.2069e-14
8.529159	3.39101e-14
8.516699	3.58568e-14
8.504238	3.79152e-14
8.491777	4.00917e-14
8.479316	4.23931e-14
8.466855	4.48266e-14
8.454395	4.73997e-14
8.441934	5.01204e-14
8.429473	5.29972e-14
8.417012	5.60391e-14
8.404552	5.92554e-14
8.392091	6.26563e-14
8.379630	6.62522e-14
8.367169	7.00544e-14
8.354709	7.40748e-14
8.342248	7.83257e-14
8.329787	8.28204e-14
8.317326	8.7573e-14
8.304865	9.25981e-14
8.292405	9.79115e-14
8.279944	1.0353e-13
8.267483	1.0947e-13
8.255022	1.15751e-13
8.242562	1.22392e-13
8.230101	1.29414e-13
8.217640	1.36838e-13
8.205179	1.44689e-13
8.192719	1.52989e-13
8.180258	1.61766e-13
8.167797	1.71045e-13
8.155336	1.80857e-13
8.142876	1.91231e-13
8.130415	2.022e-13
8.117954	2.13798e-13
8.105493	2.2606e-13
8.093032	2.39026e-13
8.080572	2.52734e-13
8.068111	2.67229e-13
8.055650	2.82554e-13
8.043189	2.98758e-13
8.030729	3.1589e-13
8.018268	3.34005e-13
8.005807	3.53157e-13
7.993346	3.73407e-13
7.980886	3.94818e-13
7.968425	4.17455e-13
7.955964	4.4139e-13
7.943503	4.66696e-13
7.931043	4.93452e-13
7.918582	5.21742e-13
7.906121	5.51652e-13
7.893660	5.83275e-13
7.881199	6.16711e-13
7.868739	6.52062e-13
7.856278	6.89438e-13
7.843817	7.28955e-13
7.831356	7.70736e-13
7.818896	8.14911e-13
7.806435	8.61615e-13
7.793974	9.10995e-13
7.781513	9.63202e-13
7.769053	1.0184e-12
7.756592	1.07676e-12
7.744131	1.13846e-12
7.731670	1.20369e-12
7.719209	1.27266e-12
7.706749	1.34558e-12
7.694288	1.42268e-12
7.681827	1.50419e-12
7.669366	1.59036e-12
7.656906	1.68147e-12
7.644445	1.7778e-12
7.631984	1.87964e-12
7.619523	1.98731e-12
7.607063	2.10114e-12
7.594602	2.22149e-12
7.582141	2.34873e-12
7.569680	2.48325e-12
7.557220	2.62547e-12
7.544759	2.77583e-12
7.532298	2.9348e-12
7.519837	3.10286e-12
7.507376	3.28054e-12
7.494916	3.46838e-12
7.482455	3.66698e-12
7.469994	3.87694e-12
7.457533	4.09891e-12
7.445073	4.33358e-12
7.432612	4.58167e-12
7.420151	4.84396e-12
7.407690	5.12126e-12
7.395230	5.41441e-12
7.382769	5.72434e-12
7.370308	6.05199e-12
7.357847	6.39838e-12
7.345387	6.76458e-12
7.332926	7.15173e-12
7.320465	7.56102e-12
7.308004	7.99371e-12
7.295543	8.45114e-12
7.283083	8.93473e-12
7.270622	9.44597e-12
7.258161	9.98644e-12
7.245700	1.05578e-11
7.233240	1.11618e-11
7.220779	1.18004e-11
7.208318	1.24755e-11
7.195857	1.31891e-11
7.183397	1.39436e-11
7.170936	1.47411e-11
7.158475	1.55843e-11
7.146014	1.64756e-11
7.133553	1.74179e-11
7.121093	1.8414e-11
7.108632	1.9467e-11
7.096171	2.05802e-11
7.083710	2.1757e-11
7.071250	2.30011e-11
7.058789	2.43162e-11
7.046328	2.57064e-11
7.033867	2.7176e-11
7.021407	2.87296e-11
7.008946	3.0372e-11
6.996485	3.21081e-11
6.984024	3.39434e-11
6.971564	3.58835e-11
6.959103	3.79344e-11
6.946642	4.01023e-11
6.934181	4.23941e-11
6.921720	4.48167e-11
6.909260	4.73777e-11
6.896799	5.00848e-11
6.884338	5.29465e-11
6.871877	5.59715e-11
6.859417	5.91692e-11
6.846956	6.25494e-11
6.834495	6.61226e-11
6.822034	6.98996e-11
6.809574	7.38922e-11
6.797113	7.81126e-11
6.784652	8.25738e-11
6.772191	8.72896e-11
6.759730	9.22744e-11
6.747270	9.75436e-11
6.734809	1.03113e-10
6.722348	1.09001e-10
6.709887	1.15224e-10
6.697427	1.21802e-10
6.684966	1.28756e-10
6.672505	1.36106e-10
6.660044	1.43875e-10
6.647584	1.52087e-10
6.635123	1.60767e-10
6.622662	1.69942e-10
6.610201	1.7964e-10
6.597741	1.89891e-10
6.585280	2.00726e-10
6.572819	2.12179e-10
6.560358	2.24285e-10
6.547897	2.37081e-10
6.535437	2.50605e-10
6.522976	2.64901e-10
6.510515	2.8001e-10
6.498054	2.95981e-10
6.485594	3.12862e-10
6.473133	3.30704e-10
6.460672	3.49562e-10
6.448211	3.69495e-10
6.435751	3.90563e-10
6.423290	4.12831e-10
6.410829	4.36366e-10
6.398368	4.61242e-10
6.385908	4.87534e-10
6.373447	5.15323e-10
6.360986	5.44694e-10
6.348525	5.75737e-10
6.336064	6.08547e-10
6.323604	6.43224e-10
6.311143	6.79874e-10
6.298682	7.1861e-10
6.286221	7.5955e-10
6.273761	8.0282e-10
6.261300	8.48551e-10
6.248839	8.96884e-10
6.236378	9.47966e-10
6.223918	1.00195e-09
6.211457	1.05901e-09
6.198996	1.11931e-09
6.186535	1.18304e-09
6.174074	1.2504e-09
6.161614	1.32158e-09
6.149153	1.39681e-09
6.136692	1.47632e-09
6.124231	1.56035e-09
6.111771	1.64915e-09
6.099310	1.743e-09
6.086849	1.84218e-09
6.074388	1.94699e-09
6.061928	2.05776e-09
6.049467	2.17483e-09
6.037006	2.29854e-09
6.024545	2.42928e-09
6.012085	2.56744e-09
5.999624	2.71345e-09
5.987163	2.86775e-09
5.974702	3.03081e-09
5.962241	3.20312e-09
5.949781	3.38522e-09
5.937320	3.57765e-09
5.924859	3.78101e-09
5.912398	3.9959e-09
5.899938	4.22298e-09
5.887477	4.46295e-09
5.875016	4.71653e-09
5.862555	4.98449e-09
5.850095	5.26765e-09
5.837634	5.56687e-09
5.825173	5.88305e-09
5.812712	6.21716e-09
5.800252	6.57021e-09
5.787791	6.94328e-09
5.775330	7.33748e-09
5.762869	7.75403e-09
5.750408	8.19418e-09
5.737948	8.65927e-09
5.725487	9.1507e-09
5.713026	9.66997e-09
5.700565	1.02186e-08
5.688105	1.07984e-08
5.675644	1.1411e-08
5.663183	1.20582e-08
5.650722	1.27421e-08
5.638262	1.34647e-08
5.625801	1.42282e-08
5.613340	1.5035e-08
5.600879	1.58873e-08
5.588418	1.67879e-08
5.575958	1.77394e-08
5.563497	1.87447e-08
5.551036	1.98069e-08
5.538575	2.09291e-08
5.526115	2.21148e-08
5.513654	2.33675e-08
5.501193	2.4691e-08
5.488732	2.60892e-08
5.476272	2.75665e-08
5.463811	2.91273e-08
5.451350	3.07761e-08
5.438889	3.25182e-08
5.426429	3.43585e-08
5.413968	3.63028e-08
5.401507	3.83569e-08
5.389046	4.05268e-08
5.376585	4.28193e-08
5.364125	4.5241e-08
5.351664	4.77994e-08
5.339203	5.05021e-08
5.326742	5.33572e-08
5.314282	5.63733e-08
5.301821	5.95594e-08
5.289360	6.29252e-08
5.276899	6.64806e-08
5.264439	7.02363e-08
5.251978	7.42036e-08
5.239517	7.83944e-08
5.227056	8.28212e-08
5.214595	8.74972e-08
5.202135	9.24365e-08
5.189674	9.76538e-08
5.177213	1.03165e-07
5.164752	1.08986e-07
5.152292	1.15134e-07
5.139831	1.21628e-07
5.127370	1.28488e-07
5.114909	1.35732e-07
5.102449	1.43385e-07
5.089988	1.51467e-07
5.077527	1.60003e-07
5.065066	1.69019e-07
5.052606	1.78541e-07
5.040145	1.88598e-07
5.027684	1.99219e-07
5.015223	2.10436e-07
5.002762	2.22283e-07
4.990302	2.34794e-07
4.977841	2.48007e-07
4.965380	2.61961e-07
4.952919	2.76696e-07
4.940459	2.92258e-07
4.927998	3.08692e-07
4.915537	3.26046e-07
4.903076	3.44372e-07
4.890616	3.63724e-07
4.878155	3.84159e-07
4.865694	4.05737e-07
4.853233	4.28523e-07
4.840773	4.52583e-07
4.828312	4.77988e-07
4.815851	5.04813e-07
4.803390	5.33137e-07
4.790929	5.63043e-07
4.778469	5.9462e-07
4.766008	6.27959e-07
4.753547	6.63159e-07
4.741086	7.00323e-07
4.728626	7.3956e-07
4.716165	7.80984e-07
4.703704	8.24718e-07
4.691243	8.70889e-07
4.678783	9.19631e-07
4.666322	9.71088e-07
4.653861	1.02541e-06
4.641400	1.08275e-06
4.628939	1.14329e-06
4.616479	1.20719e-06
4.604018	1.27464e-06
4.591557	1.34584e-06
4.579096	1.42099e-06
4.566636	1.50032e-06
4.554175	1.58405e-06
4.541714	1.67242e-06
4.529253	1.7657e-06
4.516793	1.86415e-06
4.504332	1.96805e-06
4.491871	2.0777e-06
4.479410	2.19343e-06
4.466950	2.31556e-06
4.454489	2.44444e-06
4.442028	2.58046e-06
4.429567	2.72398e-06
4.417106	2.87543e-06
4.404646	3.03525e-06
4.392185	3.20388e-06
4.379724	3.38181e-06
4.367263	3.56955e-06
4.354803	3.76763e-06
4.342342	3.97662e-06
4.329881	4.19711e-06
4.317420	4.42973e-06
4.304960	4.67513e-06
4.292499	4.93401e-06
4.280038	5.2071e-06
4.267577	5.49518e-06
4.255116	5.79905e-06
4.242656	6.11958e-06
4.230195	6.45765e-06
4.217734	6.81423e-06
4.205273	7.1903e-06
4.192813	7.58693e-06
4.180352	8.00521e-06
4.167891	8.44632e-06
4.155430	8.91148e-06
4.142970	9.40198e-06
4.130509	9.91918e-06
4.118048	1.04645e-05
4.105587	1.10395e-05
4.093127	1.16457e-05
4.080666	1.22847e-05
4.068205	1.29585e-05
4.055744	1.36686e-05
4.043283	1.44173e-05
4.030823	1.52063e-05
4.018362	1.6038e-05
4.005901	1.69145e-05
3.993440	1.78383e-05
3.980980	1.88118e-05
3.968519	1.98375e-05
3.956058	2.09184e-05
3.943597	2.20572e-05
3.931137	2.32571e-05
3.918676	2.4521e-05
3.906215	2.58526e-05
3.893754	2.72551e-05
3.881294	2.87324e-05
3.868833	3.02882e-05
3.856372	3.19266e-05
3.843911	3.36519e-05
3.831450	3.54686e-05
3.818990	3.73813e-05
3.806529	3.93948e-05
3.794068	4.15144e-05
3.781607	4.37454e-05
3.769147	4.60934e-05
3.756686	4.85643e-05
3.744225	5.11643e-05
3.731764	5.38998e-05
3.719304	5.67775e-05
3.706843	5.98045e-05
3.694382	6.29881e-05
3.681921	6.6336e-05
3.669460	6.98561e-05
3.657000	7.35569e-05
3.644539	7.7447e-05
3.632078	8.15354e-05
3.619617	8.58315e-05
3.607157	9.03452e-05
3.594696	9.50866e-05
3.582235	0.000100066
3.569774	0.000105295
3.557314	0.000110784
3.544853	0.000116545
3.532392	0.000122591
3.519931	0.000128933
3.507471	0.000135585
3.495010	0.000142558
3.482549	0.000149868
3.470088	0.000157528
3.457627	0.000165551
3.445167	0.000173952
3.432706	0.000182744
3.420245	0.000191943
3.407784	0.000201562
3.395324	0.000211615
3.382863	0.000222117
3.370402	0.000233081
3.357941	0.000244518
3.345481	0.000256441
3.333020	0.00026886
3.320559	0.000281785
3.308098	0.00029522
3.295638	0.00030917
3.283177	0.000323636
3.270716	0.000338613
3.258255	0.000354092
3.245794	0.000370053
3.233334	0.000386471
3.220873	0.000403305
3.208412	0.000420498
3.195951	0.000437969
3.183491	0.000455601
3.171030	0.000473227
3.158569	0.000490593
3.146108	0.000507291
3.133648	0.000522545
&
```
