## Supplementary material for "All-at-once RNA folding with 3D motif prediction framed by evolutionary information": RF02714_snopsi28S-3378.cacofold.helixcov

```
# RMs = 5 L = 157

# RM_HELIX NESTED 19-24 38-43, nbp = 6 nbp_cov = 0
# pvals: 0.82017,0.82017,0.82017,0.997605,0.82017,0.82017
# aggregated NONE
NESTED  :::::::::::::::::<<<<<<_____________>>>>>>::::::::::::::::::::::::::::::::::::::::::::::::::::::::::::::::::::::::::::::::::::::::::::::::::::::::
        ::::::::::::::::::::::::::::::::::::::::::::::::::::::::::::::::::::::::::::::::::::::::::::::::::::::::::::::::::::::::::::::::::::::::::::::::::

# RM_HELIX NESTED 14-16 46-48, nbp = 3 nbp_cov = 0
# pvals: 0.82017,0.82017,0.82017
# aggregated NONE
NESTED  ::::::::::::<<<_____________________________>>>:::::::::::::::::::::::::::::::::::::::::::::::::::::::::::::::::::::::::::::::::::::::::::::::::::
        ::::::::::::::::::::::::::::::::::::::::::::::::::::::::::::::::::::::::::::::::::::::::::::::::::::::::::::::::::::::::::::::::::::::::::::::::::

# RM_HELIX NESTED 1-6 56-61, nbp = 6 nbp_cov = 0
# pvals: 0.82017,0.82017,0.82017,0.82017,0.82017,0.82017
# aggregated NONE
NESTED  <<<<<<________________________________________________>>>>>>::::::::::::::::::::::::::::::::::::::::::::::::::::::::::::::::::::::::::::::::::::::
        ::::::::::::::::::::::::::::::::::::::::::::::::::::::::::::::::::::::::::::::::::::::::::::::::::::::::::::::::::::::::::::::::::::::::::::::::::

# RM_HELIX NESTED 108-118 127-137, nbp = 11 nbp_cov = 0
# pvals: 0.82017,0.82017,0.82017,0.82017,0.82017,0.82017,0.82017,0.914355,0.0519225,0.834275,0.834275
# aggregated NONE
NESTED  :::::::::::::::::::::::::::::::::::::::::::::::::::::::::::::::::::::::::::::::::::::::::::::::::<<<<<<<<<<<_______>>>>>>>>>>>::::::::::::::::::::
        ::::::::::::::::::::::::::::::::::::::::::::::::::::::::::::::::::::::::::::::::::::::::::::::::::::::::::::::::::::::::::::::::::::::::::::::::::

# RM_HELIX NESTED 91-95 138-142, nbp = 5 nbp_cov = 0
# pvals: 0.82017,0.82017,0.82017,0.82017,0.82017
# aggregated NONE
NESTED  ::::::::::::::::::::::::::::::::::::::::::::::::::::::::::::::::::::::::::::::::<<<<<_________________________________________>>>>>:::::::::::::::
        ::::::::::::::::::::::::::::::::::::::::::::::::::::::::::::::::::::::::::::::::::::::::::::::::::::::::::::::::::::::::::::::::::::::::::::::::::
```
