## Supplementary material for "All-at-once RNA folding with 3D motif prediction framed by evolutionary information": RF02714_snopsi28S-3378.surv

```
0.306434	0.027027
0.036397	0.0540541
-0.008610	0.891892
-0.031113	0.918919
-0.098622	0.945946
-0.166131	0.972973
-1.043754	1
&
3.974445	9.48047e-05
3.884432	0.000189609
3.704407	0.000284414
3.164332	0.000474024
2.871791	0.000568828
2.826785	0.000663633
2.759276	0.000758438
2.714269	0.000853242
2.511741	0.000948047
2.421729	0.00104285
2.241704	0.00113766
2.219201	0.00123246
2.106685	0.00132727
1.971666	0.00161168
1.904157	0.00180129
1.881654	0.0019909
1.836647	0.0020857
1.791641	0.00255973
1.769138	0.00265453
1.724132	0.00312856
1.701629	0.00322336
1.656622	0.00331816
1.634119	0.00360258
1.589113	0.00379219
1.566610	0.00388699
1.476597	0.0040766
1.454094	0.00417141
1.431591	0.00436102
1.386585	0.00445582
1.341578	0.00464543
1.319075	0.00483504
1.274069	0.00502465
1.251566	0.00521426
1.229063	0.00530906
1.206560	0.00540387
1.184056	0.00559348
1.116547	0.00578309
1.071541	0.00587789
1.049038	0.00635192
1.026535	0.00654152
1.004031	0.00663633
0.981528	0.00701555
0.959025	0.00739477
0.914019	0.00748957
0.891516	0.00767918
0.869013	0.0080584
0.846509	0.00834281
0.824006	0.00843762
0.801503	0.00891164
0.756497	0.00910125
0.733994	0.00948047
0.711491	0.00957527
0.688988	0.00985969
0.666484	0.0102389
0.643981	0.0105233
0.621478	0.0109025
0.598975	0.0112818
0.576472	0.0119454
0.553969	0.012135
0.531466	0.0122298
0.508963	0.012609
0.486459	0.0127986
0.463956	0.0132727
0.441453	0.0138415
0.418950	0.0145051
0.396447	0.0151688
0.373944	0.016022
0.351441	0.0168752
0.328937	0.0175389
0.306434	0.0183921
0.283931	0.0191505
0.261428	0.0197194
0.238925	0.0206674
0.216422	0.0214259
0.193919	0.0225635
0.171416	0.023322
0.148912	0.0241752
0.126409	0.0252181
0.103906	0.0268297
0.081403	0.0270193
0.058900	0.0287258
0.036397	0.0307167
0.013894	0.0324232
-0.008610	0.913538
-0.031113	0.916856
-0.053616	0.923208
-0.076119	0.930413
-0.098622	0.938377
-0.121125	0.943591
-0.143628	0.947857
-0.166131	0.953261
-0.188635	0.958191
-0.211138	0.962078
-0.233641	0.967103
-0.256144	0.970705
-0.278647	0.974213
-0.301150	0.977152
-0.323653	0.980091
-0.346156	0.982651
-0.368660	0.984831
-0.391163	0.986253
-0.413666	0.98796
-0.436169	0.989287
-0.458672	0.991278
-0.481175	0.992321
-0.503678	0.993458
-0.526182	0.994122
-0.548685	0.994786
-0.571188	0.995165
-0.593691	0.995734
-0.616194	0.996018
-0.638697	0.996492
-0.661200	0.997156
-0.683703	0.997725
-0.706207	0.998199
-0.728710	0.998483
-0.773716	0.998673
-0.796219	0.998768
-0.818722	0.998957
-0.841225	0.999052
-0.863729	0.999147
-0.886232	0.999242
-0.908735	0.999336
-0.931238	0.999621
-0.976244	0.999716
-0.998747	0.99981
-1.066257	1
&
9.082656	4.72367e-06
8.992643	9.44733e-06
8.722606	1.4171e-05
8.632593	1.88947e-05
8.565084	2.36183e-05
8.385059	2.8342e-05
8.295046	3.30657e-05
8.272543	3.77893e-05
8.137524	4.2513e-05
8.115021	5.6684e-05
8.092518	6.14077e-05
8.047512	6.61313e-05
8.002505	7.0855e-05
7.957499	7.55786e-05
7.889990	8.03023e-05
7.867487	8.5026e-05
7.844983	8.97496e-05
7.822480	9.44733e-05
7.777474	9.9197e-05
7.754971	0.000103921
7.642455	0.000108644
7.619952	0.000118092
7.574946	0.000122815
7.552443	0.000127539
7.507436	0.000132263
7.417424	0.000136986
7.372418	0.000151157
7.327411	0.000155881
7.282405	0.000165328
7.259902	0.000170052
7.237399	0.000179499
7.169890	0.000184223
7.147386	0.000188947
7.102380	0.000198394
7.079877	0.000207841
7.057374	0.000217289
7.034871	0.000222012
7.012368	0.000226736
6.967361	0.000236183
6.944858	0.000245631
6.922355	0.000250354
6.854846	0.000278696
6.809839	0.000288144
6.787336	0.000292867
6.764833	0.000302315
6.742330	0.000307038
6.719827	0.000321209
6.697324	0.000325933
6.674821	0.000340104
6.652317	0.000344828
6.629814	0.000349551
6.562305	0.000354275
6.517299	0.000358999
6.427286	0.000368446
6.404783	0.00037317
6.359777	0.000396788
6.314771	0.000401512
6.292267	0.000406235
6.202255	0.000415683
6.134745	0.00042513
6.089739	0.000429854
5.977224	0.000434577
5.932217	0.000439301
5.887211	0.000444025
5.752192	0.000448748
5.662180	0.000453472
5.594670	0.000458196
5.527161	0.000467643
5.437148	0.000472367
5.414645	0.00047709
5.392142	0.000481814
5.257123	0.000486538
5.212117	0.000491261
5.189614	0.000495985
5.122105	0.000500709
5.054595	0.000505432
4.897073	0.000510156
4.829564	0.000519603
4.807061	0.000524327
4.762054	0.000529051
4.604532	0.000533774
4.334495	0.000543222
4.289489	0.000547945
4.266986	0.000552669
4.221979	0.000557393
4.199476	0.00056684
4.154470	0.000576287
4.131967	0.000585735
4.109464	0.000599906
4.086960	0.000604629
4.064457	0.000628248
4.041954	0.000647142
4.019451	0.000661313
3.996948	0.000675484
3.974445	0.000694379
3.929439	0.000722721
3.906935	0.000727444
3.884432	0.000736892
3.861929	0.000746339
3.839426	0.000774681
3.816923	0.000784128
3.794420	0.000798299
3.771917	0.000821918
3.749413	0.000826641
3.726910	0.000845536
3.704407	0.000869154
3.681904	0.00090222
3.659401	0.000930562
3.636898	0.000940009
3.614395	0.000944733
3.591892	0.00095418
3.546885	0.000963628
3.524382	0.000982522
3.501879	0.000996693
3.479376	0.00102504
3.456873	0.0010581
3.434370	0.00108172
3.411867	0.00110061
3.389363	0.00112896
3.366860	0.00115257
3.344357	0.00117619
3.321854	0.00119509
3.299351	0.00121398
3.276848	0.00122815
3.254345	0.0012565
3.231841	0.00127539
3.209338	0.0013179
3.186835	0.00136042
3.164332	0.00140293
3.141829	0.00144072
3.119326	0.00148323
3.096823	0.0015163
3.074320	0.00155409
3.051816	0.00158243
3.029313	0.00162966
3.006810	0.00164856
2.984307	0.00167218
2.961804	0.00169107
2.939301	0.00171469
2.916798	0.00173831
2.894294	0.00175248
2.871791	0.00178082
2.849288	0.00179972
2.826785	0.00183751
2.804282	0.00186112
2.781779	0.00189419
2.759276	0.00192726
2.736773	0.00196504
2.714269	0.00201701
2.691766	0.00205007
2.669263	0.00208314
2.646760	0.00210675
2.624257	0.00216816
2.601754	0.00222485
2.579251	0.00225319
2.556748	0.00227681
2.534244	0.00230043
2.511741	0.00231932
2.489238	0.00238073
2.466735	0.00239962
2.444232	0.00241852
2.421729	0.00246103
2.399226	0.00255078
2.376722	0.00262163
2.354219	0.00275862
2.331716	0.00292867
2.309213	0.00307038
2.286710	0.0031932
2.264207	0.00331601
2.241704	0.00341521
2.219201	0.00353803
2.196697	0.00372225
2.174194	0.00393009
2.151691	0.00404818
2.129188	0.00419462
2.106685	0.00434105
2.084182	0.00446386
2.061679	0.00455834
2.039175	0.00468588
2.016672	0.00493623
1.994169	0.00507794
1.971666	0.00523382
1.949163	0.00533302
1.926660	0.00558337
1.904157	0.00572508
1.881654	0.00595654
1.859150	0.00622579
1.836647	0.00648559
1.814144	0.00681625
1.791641	0.00715163
1.769138	0.00739726
1.746635	0.00769013
1.724132	0.00792631
1.701629	0.00825224
1.679125	0.00854511
1.656622	0.00871989
1.634119	0.00888994
1.611616	0.00923949
1.589113	0.00950402
1.566610	0.0097402
1.544107	0.00989608
1.521603	0.010137
1.499100	0.0104157
1.476597	0.0105857
1.454094	0.0107794
1.431591	0.0109684
1.409088	0.0111431
1.386585	0.0113557
1.364082	0.011488
1.341578	0.0117147
1.319075	0.0119839
1.296572	0.0122815
1.274069	0.0125272
1.251566	0.0128295
1.229063	0.0130468
1.206560	0.0133963
1.184056	0.0138403
1.161553	0.0141946
1.139050	0.0144591
1.116547	0.0147331
1.094044	0.0149929
1.071541	0.0152669
1.049038	0.0154936
1.026535	0.015777
1.004031	0.0160038
0.981528	0.0162636
0.959025	0.0165045
0.936522	0.0167218
0.914019	0.0169816
0.891516	0.0172414
0.869013	0.0175484
0.846509	0.0178649
0.824006	0.0181814
0.801503	0.018512
0.779000	0.018838
0.756497	0.0191875
0.733994	0.019641
0.711491	0.0200897
0.688988	0.0205621
0.666484	0.021025
0.643981	0.0214218
0.621478	0.0219178
0.598975	0.0226075
0.576472	0.0231176
0.553969	0.0237459
0.531466	0.0244828
0.508963	0.0250638
0.486459	0.0258101
0.463956	0.0265045
0.441453	0.0272225
0.418950	0.0280208
0.396447	0.0289372
0.373944	0.0298961
0.351441	0.0308125
0.328937	0.0316816
0.306434	0.03265
0.283931	0.0335286
0.261428	0.0345442
0.238925	0.0354983
0.216422	0.0368115
0.193919	0.0383137
0.171416	0.0402315
0.148912	0.0420217
0.126409	0.0437978
0.103906	0.045555
0.081403	0.0474114
0.058900	0.0494284
0.036397	0.0519225
0.013894	0.0542277
-0.008610	0.82017
-0.031113	0.834275
-0.053616	0.850699
-0.076119	0.865711
-0.098622	0.880104
-0.121125	0.893425
-0.143628	0.904417
-0.166131	0.914355
-0.188635	0.922376
-0.211138	0.929991
-0.233641	0.936604
-0.256144	0.942234
-0.278647	0.94752
-0.301150	0.952376
-0.323653	0.956641
-0.346156	0.960789
-0.368660	0.964043
-0.391163	0.966892
-0.413666	0.969684
-0.436169	0.972017
-0.458672	0.974332
-0.481175	0.976235
-0.503678	0.978082
-0.526182	0.979584
-0.548685	0.9812
-0.571188	0.98265
-0.593691	0.984006
-0.616194	0.985352
-0.638697	0.986443
-0.661200	0.987577
-0.683703	0.988545
-0.706207	0.989693
-0.728710	0.990548
-0.751213	0.991308
-0.773716	0.99205
-0.796219	0.992778
-0.818722	0.993396
-0.841225	0.993977
-0.863729	0.994582
-0.886232	0.995139
-0.908735	0.995574
-0.931238	0.995961
-0.953741	0.996311
-0.976244	0.996712
-0.998747	0.997048
-1.021250	0.997341
-1.043754	0.997605
-1.066257	0.997912
-1.088760	0.998077
-1.111263	0.998229
-1.133766	0.998422
-1.156269	0.998555
-1.178772	0.998687
-1.201275	0.998805
-1.223779	0.99889
-1.246282	0.99898
-1.268785	0.999088
-1.291288	0.999192
-1.313791	0.999282
-1.336294	0.999329
-1.358797	0.999367
-1.381301	0.999447
-1.403804	0.99948
-1.426307	0.999532
-1.448810	0.999561
-1.471313	0.999613
-1.493816	0.999632
-1.516319	0.999665
-1.538822	0.999702
-1.561326	0.999717
-1.583829	0.999745
-1.606332	0.999769
-1.651338	0.999778
-1.673841	0.999806
-1.696344	0.999821
-1.718848	0.999858
-1.741351	0.999863
-1.763854	0.999877
-1.786357	0.999887
-1.808860	0.999901
-1.831363	0.99991
-1.853866	0.99992
-1.876369	0.999939
-1.898873	0.999948
-1.921376	0.999953
-1.943879	0.999967
-1.988885	0.999981
-2.011388	0.999986
-2.078898	0.999991
-2.101401	0.999995
-2.168910	1
&
28.367840	1.10413e-17
28.345336	1.14353e-17
28.322833	1.18432e-17
28.300330	1.22657e-17
28.277827	1.27033e-17
28.255324	1.31564e-17
28.232821	1.36257e-17
28.210318	1.41117e-17
28.187815	1.46149e-17
28.165311	1.51362e-17
28.142808	1.56759e-17
28.120305	1.62349e-17
28.097802	1.68138e-17
28.075299	1.74133e-17
28.052796	1.80341e-17
28.030293	1.86771e-17
28.007789	1.93429e-17
27.985286	2.00324e-17
27.962783	2.07465e-17
27.940280	2.14859e-17
27.917777	2.22517e-17
27.895274	2.30448e-17
27.872771	2.3866e-17
27.850268	2.47165e-17
27.827764	2.55972e-17
27.805261	2.65093e-17
27.782758	2.74538e-17
27.760255	2.84319e-17
27.737752	2.94448e-17
27.715249	3.04938e-17
27.692746	3.158e-17
27.670243	3.27049e-17
27.647739	3.38697e-17
27.625236	3.5076e-17
27.602733	3.63252e-17
27.580230	3.76188e-17
27.557727	3.89584e-17
27.535224	4.03456e-17
27.512721	4.17821e-17
27.490217	4.32697e-17
27.467714	4.48102e-17
27.445211	4.64054e-17
27.422708	4.80573e-17
27.400205	4.97679e-17
27.377702	5.15393e-17
27.355199	5.33737e-17
27.332696	5.52732e-17
27.310192	5.72402e-17
27.287689	5.92771e-17
27.265186	6.13863e-17
27.242683	6.35705e-17
27.220180	6.58323e-17
27.197677	6.81743e-17
27.175174	7.05996e-17
27.152670	7.3111e-17
27.130167	7.57116e-17
27.107664	7.84045e-17
27.085161	8.11931e-17
27.062658	8.40806e-17
27.040155	8.70707e-17
27.017652	9.01669e-17
26.995149	9.3373e-17
26.972645	9.6693e-17
26.950142	1.00131e-16
26.927639	1.03691e-16
26.905136	1.07377e-16
26.882633	1.11194e-16
26.860130	1.15146e-16
26.837627	1.19238e-16
26.815124	1.23476e-16
26.792620	1.27864e-16
26.770117	1.32408e-16
26.747614	1.37113e-16
26.725111	1.41985e-16
26.702608	1.4703e-16
26.680105	1.52253e-16
26.657602	1.57662e-16
26.635098	1.63263e-16
26.612595	1.69062e-16
26.590092	1.75067e-16
26.567589	1.81285e-16
26.545086	1.87723e-16
26.522583	1.94389e-16
26.500080	2.01292e-16
26.477577	2.0844e-16
26.455073	2.1584e-16
26.432570	2.23503e-16
26.410067	2.31438e-16
26.387564	2.39654e-16
26.365061	2.48161e-16
26.342558	2.56969e-16
26.320055	2.66089e-16
26.297551	2.75533e-16
26.275048	2.85311e-16
26.252545	2.95435e-16
26.230042	3.05918e-16
26.207539	3.16772e-16
26.185036	3.2801e-16
26.162533	3.39647e-16
26.140030	3.51696e-16
26.117526	3.64171e-16
26.095023	3.77088e-16
26.072520	3.90462e-16
26.050017	4.04309e-16
26.027514	4.18647e-16
26.005011	4.33492e-16
25.982508	4.48863e-16
25.960005	4.64777e-16
25.937501	4.81255e-16
25.914998	4.98316e-16
25.892495	5.1598e-16
25.869992	5.34269e-16
25.847489	5.53206e-16
25.824986	5.72812e-16
25.802483	5.93112e-16
25.779979	6.1413e-16
25.757476	6.35891e-16
25.734973	6.58421e-16
25.712470	6.81749e-16
25.689967	7.05901e-16
25.667464	7.30907e-16
25.644961	7.56797e-16
25.622458	7.83603e-16
25.599954	8.11356e-16
25.577451	8.4009e-16
25.554948	8.6984e-16
25.532445	9.00641e-16
25.509942	9.3253e-16
25.487439	9.65546e-16
25.464936	9.99729e-16
25.442432	1.03512e-15
25.419929	1.07176e-15
25.397426	1.1097e-15
25.374923	1.14897e-15
25.352420	1.18963e-15
25.329917	1.23173e-15
25.307414	1.27532e-15
25.284911	1.32044e-15
25.262407	1.36716e-15
25.239904	1.41553e-15
25.217401	1.4656e-15
25.194898	1.51745e-15
25.172395	1.57112e-15
25.149892	1.62669e-15
25.127389	1.68421e-15
25.104886	1.74377e-15
25.082382	1.80543e-15
25.059879	1.86927e-15
25.037376	1.93536e-15
25.014873	2.00378e-15
24.992370	2.07461e-15
24.969867	2.14794e-15
24.947364	2.22386e-15
24.924860	2.30246e-15
24.902357	2.38383e-15
24.879854	2.46807e-15
24.857351	2.55528e-15
24.834848	2.64556e-15
24.812345	2.73903e-15
24.789842	2.83579e-15
24.767339	2.93596e-15
24.744835	3.03966e-15
24.722332	3.14702e-15
24.699829	3.25816e-15
24.677326	3.37322e-15
24.654823	3.49233e-15
24.632320	3.61564e-15
24.609817	3.74329e-15
24.587313	3.87544e-15
24.564810	4.01225e-15
24.542307	4.15387e-15
24.519804	4.30048e-15
24.497301	4.45226e-15
24.474798	4.60938e-15
24.452295	4.77203e-15
24.429792	4.94041e-15
24.407288	5.11472e-15
24.384785	5.29516e-15
24.362282	5.48195e-15
24.339779	5.67532e-15
24.317276	5.87549e-15
24.294773	6.08271e-15
24.272270	6.29722e-15
24.249766	6.51927e-15
24.227263	6.74914e-15
24.204760	6.9871e-15
24.182257	7.23342e-15
24.159754	7.48841e-15
24.137251	7.75237e-15
24.114748	8.02561e-15
24.092245	8.30846e-15
24.069741	8.60125e-15
24.047238	8.90434e-15
24.024735	9.21808e-15
24.002232	9.54285e-15
23.979729	9.87903e-15
23.957226	1.0227e-14
23.934723	1.05873e-14
23.912220	1.09602e-14
23.889716	1.13461e-14
23.867213	1.17457e-14
23.844710	1.21593e-14
23.822207	1.25874e-14
23.799704	1.30306e-14
23.777201	1.34893e-14
23.754698	1.39641e-14
23.732194	1.44556e-14
23.709691	1.49644e-14
23.687188	1.5491e-14
23.664685	1.60361e-14
23.642182	1.66004e-14
23.619679	1.71844e-14
23.597176	1.77889e-14
23.574673	1.84147e-14
23.552169	1.90624e-14
23.529666	1.97329e-14
23.507163	2.04268e-14
23.484660	2.11452e-14
23.462157	2.18887e-14
23.439654	2.26583e-14
23.417151	2.34548e-14
23.394647	2.42794e-14
23.372144	2.51328e-14
23.349641	2.60161e-14
23.327138	2.69304e-14
23.304635	2.78768e-14
23.282132	2.88564e-14
23.259629	2.98702e-14
23.237126	3.09196e-14
23.214622	3.20058e-14
23.192119	3.313e-14
23.169616	3.42936e-14
23.147113	3.5498e-14
23.124610	3.67446e-14
23.102107	3.80348e-14
23.079604	3.93703e-14
23.057101	4.07524e-14
23.034597	4.2183e-14
23.012094	4.36637e-14
22.989591	4.51962e-14
22.967088	4.67824e-14
22.944585	4.8424e-14
22.922082	5.01231e-14
22.899579	5.18817e-14
22.877075	5.37019e-14
22.854572	5.55857e-14
22.832069	5.75354e-14
22.809566	5.95533e-14
22.787063	6.16418e-14
22.764560	6.38033e-14
22.742057	6.60405e-14
22.719554	6.83558e-14
22.697050	7.07521e-14
22.674547	7.32322e-14
22.652044	7.5799e-14
22.629541	7.84555e-14
22.607038	8.12049e-14
22.584535	8.40503e-14
22.562032	8.69952e-14
22.539528	9.00429e-14
22.517025	9.31972e-14
22.494522	9.64616e-14
22.472019	9.984e-14
22.449516	1.03336e-13
22.427013	1.06955e-13
22.404510	1.107e-13
22.382007	1.14575e-13
22.359503	1.18586e-13
22.337000	1.22737e-13
22.314497	1.27033e-13
22.291994	1.31479e-13
22.269491	1.3608e-13
22.246988	1.40841e-13
22.224485	1.45769e-13
22.201982	1.50868e-13
22.179478	1.56146e-13
22.156975	1.61607e-13
22.134472	1.67259e-13
22.111969	1.73108e-13
22.089466	1.79161e-13
22.066963	1.85425e-13
22.044460	1.91907e-13
22.021956	1.98615e-13
21.999453	2.05557e-13
21.976950	2.12741e-13
21.954447	2.20175e-13
21.931944	2.27869e-13
21.909441	2.3583e-13
21.886938	2.44069e-13
21.864435	2.52594e-13
21.841931	2.61416e-13
21.819428	2.70546e-13
21.796925	2.79994e-13
21.774422	2.8977e-13
21.751919	2.99887e-13
21.729416	3.10356e-13
21.706913	3.21189e-13
21.684409	3.32399e-13
21.661906	3.43999e-13
21.639403	3.56003e-13
21.616900	3.68424e-13
21.594397	3.81278e-13
21.571894	3.94578e-13
21.549391	4.08341e-13
21.526888	4.22583e-13
21.504384	4.37319e-13
21.481881	4.52568e-13
21.459378	4.68347e-13
21.436875	4.84675e-13
21.414372	5.01569e-13
21.391869	5.19051e-13
21.369366	5.3714e-13
21.346863	5.55858e-13
21.324359	5.75225e-13
21.301856	5.95266e-13
21.279353	6.16002e-13
21.256850	6.37458e-13
21.234347	6.59659e-13
21.211844	6.82631e-13
21.189341	7.064e-13
21.166837	7.30994e-13
21.144334	7.56442e-13
21.121831	7.82772e-13
21.099328	8.10016e-13
21.076825	8.38205e-13
21.054322	8.67372e-13
21.031819	8.9755e-13
21.009316	9.28774e-13
20.986812	9.61082e-13
20.964309	9.94509e-13
20.941806	1.02909e-12
20.919303	1.06488e-12
20.896800	1.1019e-12
20.874297	1.14021e-12
20.851794	1.17985e-12
20.829290	1.22085e-12
20.806787	1.26328e-12
20.784284	1.30718e-12
20.761781	1.3526e-12
20.739278	1.39959e-12
20.716775	1.44821e-12
20.694272	1.49851e-12
20.671769	1.55055e-12
20.649265	1.60439e-12
20.626762	1.66009e-12
20.604259	1.71773e-12
20.581756	1.77735e-12
20.559253	1.83904e-12
20.536750	1.90286e-12
20.514247	1.96889e-12
20.491743	2.0372e-12
20.469240	2.10788e-12
20.446737	2.18099e-12
20.424234	2.25663e-12
20.401731	2.33489e-12
20.379228	2.41585e-12
20.356725	2.49961e-12
20.334222	2.58626e-12
20.311718	2.67591e-12
20.289215	2.76864e-12
20.266712	2.86459e-12
20.244209	2.96384e-12
20.221706	3.06652e-12
20.199203	3.17274e-12
20.176700	3.28263e-12
20.154197	3.39632e-12
20.131693	3.51392e-12
20.109190	3.63558e-12
20.086687	3.76144e-12
20.064184	3.89164e-12
20.041681	4.02632e-12
20.019178	4.16565e-12
19.996675	4.30979e-12
19.974171	4.45889e-12
19.951668	4.61313e-12
19.929165	4.77268e-12
19.906662	4.93773e-12
19.884159	5.10847e-12
19.861656	5.28508e-12
19.839153	5.46778e-12
19.816650	5.65677e-12
19.794146	5.85227e-12
19.771643	6.0545e-12
19.749140	6.26368e-12
19.726637	6.48007e-12
19.704134	6.7039e-12
19.681631	6.93543e-12
19.659128	7.17492e-12
19.636624	7.42265e-12
19.614121	7.6789e-12
19.591618	7.94396e-12
19.569115	8.21813e-12
19.546612	8.50173e-12
19.524109	8.79507e-12
19.501606	9.09849e-12
19.479103	9.41234e-12
19.456599	9.73697e-12
19.434096	1.00727e-11
19.411593	1.04201e-11
19.389090	1.07793e-11
19.366587	1.11508e-11
19.344084	1.15352e-11
19.321581	1.19327e-11
19.299078	1.23438e-11
19.276574	1.27691e-11
19.254071	1.32089e-11
19.231568	1.36639e-11
19.209065	1.41344e-11
19.186562	1.4621e-11
19.164059	1.51244e-11
19.141556	1.5645e-11
19.119052	1.61834e-11
19.096549	1.67403e-11
19.074046	1.73163e-11
19.051543	1.7912e-11
19.029040	1.85281e-11
19.006537	1.91653e-11
18.984034	1.98243e-11
18.961531	2.05059e-11
18.939027	2.12108e-11
18.916524	2.19398e-11
18.894021	2.26938e-11
18.871518	2.34735e-11
18.849015	2.428e-11
18.826512	2.5114e-11
18.804009	2.59765e-11
18.781505	2.68685e-11
18.759002	2.7791e-11
18.736499	2.8745e-11
18.713996	2.97317e-11
18.691493	3.0752e-11
18.668990	3.18072e-11
18.646487	3.28984e-11
18.623984	3.40269e-11
18.601480	3.51939e-11
18.578977	3.64008e-11
18.556474	3.76488e-11
18.533971	3.89395e-11
18.511468	4.02741e-11
18.488965	4.16543e-11
18.466462	4.30816e-11
18.443959	4.45575e-11
18.421455	4.60837e-11
18.398952	4.7662e-11
18.376449	4.9294e-11
18.353946	5.09817e-11
18.331443	5.27268e-11
18.308940	5.45315e-11
18.286437	5.63975e-11
18.263933	5.83271e-11
18.241430	6.03224e-11
18.218927	6.23856e-11
18.196424	6.4519e-11
18.173921	6.6725e-11
18.151418	6.90061e-11
18.128915	7.13647e-11
18.106412	7.38035e-11
18.083908	7.63253e-11
18.061405	7.89328e-11
18.038902	8.16289e-11
18.016399	8.44166e-11
17.993896	8.7299e-11
17.971393	9.02793e-11
17.948890	9.33609e-11
17.926386	9.65471e-11
17.903883	9.98414e-11
17.881380	1.03248e-10
17.858877	1.06769e-10
17.836374	1.10411e-10
17.813871	1.14175e-10
17.791368	1.18068e-10
17.768865	1.22092e-10
17.746361	1.26253e-10
17.723858	1.30555e-10
17.701355	1.35002e-10
17.678852	1.39601e-10
17.656349	1.44355e-10
17.633846	1.4927e-10
17.611343	1.54352e-10
17.588840	1.59605e-10
17.566336	1.65036e-10
17.543833	1.70652e-10
17.521330	1.76457e-10
17.498827	1.82458e-10
17.476324	1.88663e-10
17.453821	1.95077e-10
17.431318	2.01708e-10
17.408814	2.08563e-10
17.386311	2.1565e-10
17.363808	2.22977e-10
17.341305	2.3055e-10
17.318802	2.3838e-10
17.296299	2.46474e-10
17.273796	2.54841e-10
17.251293	2.6349e-10
17.228789	2.72431e-10
17.206286	2.81674e-10
17.183783	2.91229e-10
17.161280	3.01106e-10
17.138777	3.11315e-10
17.116274	3.21869e-10
17.093771	3.32779e-10
17.071267	3.44056e-10
17.048764	3.55712e-10
17.026261	3.67762e-10
17.003758	3.80217e-10
16.981255	3.93091e-10
16.958752	4.06398e-10
16.936249	4.20153e-10
16.913746	4.34371e-10
16.891242	4.49067e-10
16.868739	4.64257e-10
16.846236	4.79957e-10
16.823733	4.96185e-10
16.801230	5.12959e-10
16.778727	5.30295e-10
16.756224	5.48214e-10
16.733720	5.66735e-10
16.711217	5.85877e-10
16.688714	6.05661e-10
16.666211	6.26109e-10
16.643708	6.47243e-10
16.621205	6.69086e-10
16.598702	6.91661e-10
16.576199	7.14993e-10
16.553695	7.39106e-10
16.531192	7.64027e-10
16.508689	7.89783e-10
16.486186	8.16402e-10
16.463683	8.43911e-10
16.441180	8.72341e-10
16.418677	9.01722e-10
16.396174	9.32086e-10
16.373670	9.63466e-10
16.351167	9.95894e-10
16.328664	1.02941e-09
16.306161	1.06404e-09
16.283658	1.09983e-09
16.261155	1.13681e-09
16.238652	1.17503e-09
16.216148	1.21453e-09
16.193645	1.25534e-09
16.171142	1.29752e-09
16.148639	1.3411e-09
16.126136	1.38614e-09
16.103633	1.43267e-09
16.081130	1.48076e-09
16.058627	1.53045e-09
16.036123	1.5818e-09
16.013620	1.63485e-09
15.991117	1.68967e-09
15.968614	1.74632e-09
15.946111	1.80485e-09
15.923608	1.86533e-09
15.901105	1.92782e-09
15.878601	1.99239e-09
15.856098	2.0591e-09
15.833595	2.12803e-09
15.811092	2.19925e-09
15.788589	2.27284e-09
15.766086	2.34887e-09
15.743583	2.42742e-09
15.721080	2.50858e-09
15.698576	2.59243e-09
15.676073	2.67906e-09
15.653570	2.76856e-09
15.631067	2.86103e-09
15.608564	2.95657e-09
15.586061	3.05527e-09
15.563558	3.15723e-09
15.541055	3.26258e-09
15.518551	3.37141e-09
15.496048	3.48384e-09
15.473545	3.59998e-09
15.451042	3.71997e-09
15.428539	3.84393e-09
15.406036	3.97198e-09
15.383533	4.10426e-09
15.361029	4.24091e-09
15.338526	4.38207e-09
15.316023	4.52789e-09
15.293520	4.67852e-09
15.271017	4.83412e-09
15.248514	4.99485e-09
15.226011	5.16088e-09
15.203508	5.33238e-09
15.181004	5.50953e-09
15.158501	5.69251e-09
15.135998	5.88152e-09
15.113495	6.07675e-09
15.090992	6.27839e-09
15.068489	6.48668e-09
15.045986	6.70181e-09
15.023482	6.92401e-09
15.000979	7.15351e-09
14.978476	7.39054e-09
14.955973	7.63536e-09
14.933470	7.88822e-09
14.910967	8.14937e-09
14.888464	8.41909e-09
14.865961	8.69766e-09
14.843457	8.98535e-09
14.820954	9.28247e-09
14.798451	9.58933e-09
14.775948	9.90623e-09
14.753445	1.02335e-08
14.730942	1.05715e-08
14.708439	1.09205e-08
14.685936	1.1281e-08
14.663432	1.16532e-08
14.640929	1.20376e-08
14.618426	1.24345e-08
14.595923	1.28445e-08
14.573420	1.32677e-08
14.550917	1.37048e-08
14.528414	1.41562e-08
14.505910	1.46223e-08
14.483407	1.51035e-08
14.460904	1.56005e-08
14.438401	1.61136e-08
14.415898	1.66434e-08
14.393395	1.71905e-08
14.370892	1.77554e-08
14.348389	1.83386e-08
14.325885	1.89408e-08
14.303382	1.95625e-08
14.280879	2.02045e-08
14.258376	2.08673e-08
14.235873	2.15516e-08
14.213370	2.22581e-08
14.190867	2.29875e-08
14.168363	2.37405e-08
14.145860	2.4518e-08
14.123357	2.53206e-08
14.100854	2.61492e-08
14.078351	2.70046e-08
14.055848	2.78877e-08
14.033345	2.87994e-08
14.010842	2.97405e-08
13.988338	3.0712e-08
13.965835	3.1715e-08
13.943332	3.27502e-08
13.920829	3.38189e-08
13.898326	3.49221e-08
13.875823	3.60608e-08
13.853320	3.72362e-08
13.830817	3.84495e-08
13.808313	3.97018e-08
13.785810	4.09945e-08
13.763307	4.23287e-08
13.740804	4.37058e-08
13.718301	4.51272e-08
13.695798	4.65942e-08
13.673295	4.81084e-08
13.650791	4.96712e-08
13.628288	5.12841e-08
13.605785	5.29487e-08
13.583282	5.46667e-08
13.560779	5.64397e-08
13.538276	5.82695e-08
13.515773	6.01578e-08
13.493270	6.21066e-08
13.470766	6.41177e-08
13.448263	6.6193e-08
13.425760	6.83347e-08
13.403257	7.05447e-08
13.380754	7.28253e-08
13.358251	7.51787e-08
13.335748	7.7607e-08
13.313244	8.01128e-08
13.290741	8.26983e-08
13.268238	8.53662e-08
13.245735	8.8119e-08
13.223232	9.09593e-08
13.200729	9.38899e-08
13.178226	9.69137e-08
13.155723	1.00033e-07
13.133219	1.03252e-07
13.110716	1.06573e-07
13.088213	1.09999e-07
13.065710	1.13534e-07
13.043207	1.17181e-07
13.020704	1.20943e-07
12.998201	1.24824e-07
12.975697	1.28828e-07
12.953194	1.32958e-07
12.930691	1.37219e-07
12.908188	1.41614e-07
12.885685	1.46148e-07
12.863182	1.50825e-07
12.840679	1.5565e-07
12.818176	1.60626e-07
12.795672	1.65759e-07
12.773169	1.71053e-07
12.750666	1.76514e-07
12.728163	1.82147e-07
12.705660	1.87956e-07
12.683157	1.93948e-07
12.660654	2.00128e-07
12.638151	2.06501e-07
12.615647	2.13074e-07
12.593144	2.19853e-07
12.570641	2.26845e-07
12.548138	2.34054e-07
12.525635	2.41489e-07
12.503132	2.49157e-07
12.480629	2.57063e-07
12.458125	2.65217e-07
12.435622	2.73624e-07
12.413119	2.82294e-07
12.390616	2.91233e-07
12.368113	3.00451e-07
12.345610	3.09955e-07
12.323107	3.19754e-07
12.300604	3.29858e-07
12.278100	3.40276e-07
12.255597	3.51016e-07
12.233094	3.62089e-07
12.210591	3.73506e-07
12.188088	3.85275e-07
12.165585	3.97409e-07
12.143082	4.09918e-07
12.120578	4.22813e-07
12.098075	4.36106e-07
12.075572	4.49809e-07
12.053069	4.63934e-07
12.030566	4.78494e-07
12.008063	4.93503e-07
11.985560	5.08973e-07
11.963057	5.24918e-07
11.940553	5.41353e-07
11.918050	5.58293e-07
11.895547	5.75752e-07
11.873044	5.93745e-07
11.850541	6.1229e-07
11.828038	6.31402e-07
11.805535	6.51098e-07
11.783032	6.71396e-07
11.760528	6.92313e-07
11.738025	7.13868e-07
11.715522	7.3608e-07
11.693019	7.58968e-07
11.670516	7.82553e-07
11.648013	8.06854e-07
11.625510	8.31894e-07
11.603006	8.57693e-07
11.580503	8.84275e-07
11.558000	9.11662e-07
11.535497	9.39878e-07
11.512994	9.68948e-07
11.490491	9.98896e-07
11.467988	1.02975e-06
11.445485	1.06153e-06
11.422981	1.09427e-06
11.400478	1.128e-06
11.377975	1.16274e-06
11.355472	1.19853e-06
11.332969	1.23539e-06
11.310466	1.27335e-06
11.287963	1.31246e-06
11.265459	1.35274e-06
11.242956	1.39422e-06
11.220453	1.43694e-06
11.197950	1.48094e-06
11.175447	1.52624e-06
11.152944	1.5729e-06
11.130441	1.62095e-06
11.107938	1.67043e-06
11.085434	1.72138e-06
11.062931	1.77384e-06
11.040428	1.82786e-06
11.017925	1.88348e-06
10.995422	1.94074e-06
10.972919	1.9997e-06
10.950416	2.0604e-06
10.927913	2.12289e-06
10.905409	2.18722e-06
10.882906	2.25345e-06
10.860403	2.32162e-06
10.837900	2.3918e-06
10.815397	2.46403e-06
10.792894	2.53838e-06
10.770391	2.61491e-06
10.747887	2.69368e-06
10.725384	2.77475e-06
10.702881	2.85818e-06
10.680378	2.94405e-06
10.657875	3.03241e-06
10.635372	3.12335e-06
10.612869	3.21692e-06
10.590366	3.31321e-06
10.567862	3.41229e-06
10.545359	3.51424e-06
10.522856	3.61913e-06
10.500353	3.72705e-06
10.477850	3.83808e-06
10.455347	3.9523e-06
10.432844	4.06981e-06
10.410340	4.1907e-06
10.387837	4.31505e-06
10.365334	4.44296e-06
10.342831	4.57453e-06
10.320328	4.70986e-06
10.297825	4.84904e-06
10.275322	4.99219e-06
10.252819	5.13942e-06
10.230315	5.29082e-06
10.207812	5.44652e-06
10.185309	5.60663e-06
10.162806	5.77126e-06
10.140303	5.94055e-06
10.117800	6.1146e-06
10.095297	6.29356e-06
10.072794	6.47755e-06
10.050290	6.6667e-06
10.027787	6.86115e-06
10.005284	7.06104e-06
9.982781	7.26652e-06
9.960278	7.47772e-06
9.937775	7.69481e-06
9.915272	7.91793e-06
9.892768	8.14725e-06
9.870265	8.38292e-06
9.847762	8.62511e-06
9.825259	8.87398e-06
9.802756	9.12972e-06
9.780253	9.39249e-06
9.757750	9.66248e-06
9.735247	9.93987e-06
9.712743	1.02249e-05
9.690240	1.05176e-05
9.667737	1.08184e-05
9.645234	1.11273e-05
9.622731	1.14447e-05
9.600228	1.17706e-05
9.577725	1.21053e-05
9.555221	1.24491e-05
9.532718	1.28022e-05
9.510215	1.31648e-05
9.487712	1.35371e-05
9.465209	1.39193e-05
9.442706	1.43118e-05
9.420203	1.47148e-05
9.397700	1.51285e-05
9.375196	1.55532e-05
9.352693	1.59891e-05
9.330190	1.64365e-05
9.307687	1.68958e-05
9.285184	1.73672e-05
9.262681	1.78509e-05
9.240178	1.83473e-05
9.217674	1.88567e-05
9.195171	1.93794e-05
9.172668	1.99157e-05
9.150165	2.04659e-05
9.127662	2.10303e-05
9.105159	2.16093e-05
9.082656	2.22032e-05
9.060153	2.28124e-05
9.037649	2.34372e-05
9.015146	2.4078e-05
8.992643	2.47351e-05
8.970140	2.54088e-05
8.947637	2.60997e-05
8.925134	2.6808e-05
8.902631	2.75342e-05
8.880128	2.82786e-05
8.857624	2.90416e-05
8.835121	2.98237e-05
8.812618	3.06253e-05
8.790115	3.14468e-05
8.767612	3.22886e-05
8.745109	3.31511e-05
8.722606	3.40349e-05
8.700102	3.49403e-05
8.677599	3.58679e-05
8.655096	3.6818e-05
8.632593	3.77911e-05
8.610090	3.87878e-05
8.587587	3.98085e-05
8.565084	4.08537e-05
8.542581	4.19238e-05
8.520077	4.30195e-05
8.497574	4.41411e-05
8.475071	4.52893e-05
8.452568	4.64645e-05
8.430065	4.76672e-05
8.407562	4.88981e-05
8.385059	5.01575e-05
8.362555	5.14461e-05
8.340052	5.27645e-05
8.317549	5.41131e-05
8.295046	5.54925e-05
8.272543	5.69033e-05
8.250040	5.83461e-05
8.227537	5.98214e-05
8.205034	6.13297e-05
8.182530	6.28718e-05
8.160027	6.44481e-05
8.137524	6.60592e-05
8.115021	6.77058e-05
8.092518	6.93883e-05
8.070015	7.11074e-05
8.047512	7.28638e-05
8.025009	7.46579e-05
8.002505	7.64903e-05
7.980002	7.83618e-05
7.957499	8.02727e-05
7.934996	8.22238e-05
7.912493	8.42156e-05
7.889990	8.62488e-05
7.867487	8.83238e-05
7.844983	9.04412e-05
7.822480	9.26017e-05
7.799977	9.48059e-05
7.777474	9.70541e-05
7.754971	9.93471e-05
7.732468	0.000101685
7.709965	0.000104069
7.687462	0.0001065
7.664958	0.000108977
7.642455	0.000111502
7.619952	0.000114074
7.597449	0.000116695
7.574946	0.000119364
7.552443	0.000122083
7.529940	0.000124852
7.507436	0.00012767
7.484933	0.000130539
7.462430	0.000133459
7.439927	0.00013643
7.417424	0.000139453
7.394921	0.000142527
7.372418	0.000145654
7.349915	0.000148833
7.327411	0.000152065
7.304908	0.000155349
7.282405	0.000158686
7.259902	0.000162077
7.237399	0.00016552
7.214896	0.000169017
7.192393	0.000172567
7.169890	0.00017617
7.147386	0.000179826
7.124883	0.000183534
7.102380	0.000187296
7.079877	0.00019111
7.057374	0.000194977
7.034871	0.000198895
7.012368	0.000202865
6.989864	0.000206885
6.967361	0.000210957
6.944858	0.000215078
6.922355	0.000219248
6.899852	0.000223468
6.877349	0.000227734
6.854846	0.000232048
6.832343	0.000236408
6.809839	0.000240813
6.787336	0.000245261
6.764833	0.000249752
6.742330	0.000254285
6.719827	0.000258857
6.697324	0.000263468
6.674821	0.000268117
6.652317	0.0002728
6.629814	0.000277517
6.607311	0.000282266
6.584808	0.000287045
6.562305	0.000291852
6.539802	0.000296684
6.517299	0.000301539
6.494796	0.000306416
6.472292	0.000311311
6.449789	0.000316222
6.427286	0.000321146
6.404783	0.000326081
6.382280	0.000331023
6.359777	0.000335969
6.337274	0.000340916
6.314771	0.000345862
6.292267	0.000350801
6.269764	0.000355732
6.247261	0.000360649
6.224758	0.00036555
6.202255	0.000370431
6.179752	0.000375287
6.157249	0.000380115
6.134745	0.000384909
6.112242	0.000389667
6.089739	0.000394383
6.067236	0.000399054
6.044733	0.000403673
6.022230	0.000408238
5.999727	0.000412742
5.977224	0.000417182
5.954720	0.000421552
5.932217	0.000425847
5.909714	0.000430064
5.887211	0.000434196
5.864708	0.000438238
5.842205	0.000442187
5.819702	0.000446036
5.797198	0.000449782
5.774695	0.000453419
5.752192	0.000456943
5.729689	0.000460349
5.707186	0.000463632
5.684683	0.00046679
5.662180	0.000469817
5.639677	0.000472709
5.617173	0.000475464
5.594670	0.000478078
5.572167	0.000480548
5.549664	0.000482871
5.527161	0.000485047
5.504658	0.000487072
5.482155	0.000488947
5.459651	0.00049067
5.437148	0.000492242
5.414645	0.000493665
5.392142	0.000494939
5.369639	0.000496067
5.347136	0.000497053
5.324633	0.000497902
5.302130	0.000498619
5.279626	0.00049921
5.257123	0.000499685
5.234620	0.000500052
5.212117	0.000500322
5.189614	0.000500508
5.167111	0.000500623
5.144608	0.000500683
5.122105	0.000500705
&
```
