## Supplementary material for "All-at-once RNA folding with 3D motif prediction framed by evolutionary information": RF02715_sno_ncR1.cacofold.helixcov

```
# RMs = 3 L = 111

# RM_HELIX NESTED 16-19 25-28, nbp = 4 nbp_cov = 0
# pvals: 0.923064,0.923064,0.923064,0.96531
# aggregated NONE
NESTED  :::::::::::::::<<<<_____>>>>:::::::::::::::::::::::::::::::::::::::::::::::::::::::::::::::::::::::::::::::::::
        :::::::::::::::::::::::::::::::::::::::::::::::::::::::::::::::::::::::::::::::::::::::::::::::::::::::::::::::

# RM_HELIX NESTED 3-10 34-41, nbp = 8 nbp_cov = 0
# pvals: 0.923064,0.923064,0.923064,0.923064,0.933428,0.923064,0.923064,0.923064
# aggregated NONE
NESTED  ::<<<<<<<<_______________________>>>>>>>>::::::::::::::::::::::::::::::::::::::::::::::::::::::::::::::::::::::
        :::::::::::::::::::::::::::::::::::::::::::::::::::::::::::::::::::::::::::::::::::::::::::::::::::::::::::::::

# RM_HELIX NESTED 82-91 99-107, nbp = 9 nbp_cov = 0
# pvals: 0.923064,0.923064,0.923064,0.923064,0.923064,0.923064,0.923064,0.923064,0.923064
# aggregated NONE
NESTED  :::::::::::::::::::::::::::::::::::::::::::::::::::::::::::::::::::::::::::::::::<<<<-<<<<<_______>>>>>>>>>::::
        :::::::::::::::::::::::::::::::::::::::::::::::::::::::::::::::::::::::::::::::::::::::::::::::::::::::::::::::
```
