## Supplementary material for "All-at-once RNA folding with 3D motif prediction framed by evolutionary information": RF02715_sno_ncR1.cacofold.power

```
# Power analysis of CaCoFold structure 
#
# Powertype = SINGLE SUBSTITUTIONS
# covary  left_pos      right_pos    substitutions      power
#----------------------------------------------------------------
          3		41		1		0.00
          4		40		0		0.00
          5		39		1		0.00
          6		38		1		0.00
          7		37		2		0.00
          8		36		0		0.00
          9		35		0		0.00
          10		34		2		0.00
          16		28		0		0.00
          17		27		0		0.00
          18		26		0		0.00
          19		25		3		0.02
          82		107		1		0.00
          83		106		1		0.00
          84		105		0		0.00
          85		104		0		0.00
          87		103		1		0.00
          88		102		0		0.00
          89		101		0		0.00
          90		100		0		0.00
          91		99		0		0.00
#
# BPAIRS 21
# avg substitutions per BP  0.6
# BPAIRS expected to covary 0.0 +/- 0.1
# BPAIRS observed to covary 0
#
```
