## Supplementary material for "All-at-once RNA folding with 3D motif prediction framed by evolutionary information": RF02715_sno_ncR1.surv

```
0.728089	0.03125
-0.008955	0.96875
-0.172743	1
&
3.266797	0.000164663
2.836855	0.000329327
2.396676	0.00049399
1.864366	0.000658653
1.792709	0.000823316
1.721052	0.00098798
1.690342	0.00115264
1.680105	0.00131731
1.639158	0.00148197
1.618685	0.00164663
1.608448	0.00197596
1.598211	0.00230529
1.577738	0.00263461
1.454897	0.00279928
1.393477	0.00296394
1.332056	0.0031286
1.321819	0.00329327
1.270636	0.00345793
1.250162	0.00362259
1.219452	0.00378726
1.209215	0.00411658
1.198979	0.00428124
1.188742	0.00444591
1.096611	0.00477523
1.076138	0.0049399
1.055665	0.00510456
1.024954	0.00526922
0.963534	0.00543389
0.943061	0.00559855
0.891877	0.00576321
0.789510	0.00592788
0.728089	0.00609254
0.656432	0.0062572
0.615485	0.00642187
0.595012	0.00658653
0.574538	0.00691586
0.564302	0.00724518
0.554065	0.00740985
0.502881	0.00773917
0.472171	0.00790384
0.461934	0.0080685
0.441461	0.00823316
0.431224	0.00839783
0.410751	0.00889182
0.400514	0.00905648
0.359567	0.00922114
0.318620	0.00955047
0.308384	0.0098798
0.287910	0.0100445
0.267437	0.0111971
0.257200	0.0113618
0.246963	0.0115264
0.236726	0.0118558
0.226490	0.0120204
0.216253	0.0121851
0.206016	0.0123497
0.185543	0.0125144
0.175306	0.0130084
0.165069	0.0135024
0.154833	0.014161
0.134359	0.0144904
0.124122	0.014655
0.113886	0.0149844
0.103649	0.015643
0.093412	0.0159723
0.083176	0.016137
0.072939	0.017125
0.062702	0.017619
0.052465	0.0184423
0.031992	0.0189363
0.021755	0.0192656
0.011518	0.0194303
0.001282	0.0200889
-0.008955	0.939239
-0.019192	0.939733
-0.029428	0.940392
-0.039665	0.941874
-0.049902	0.944179
-0.060139	0.947637
-0.070375	0.949448
-0.080612	0.953236
-0.090849	0.9562
-0.101086	0.95867
-0.111322	0.960645
-0.121559	0.963774
-0.131796	0.966738
-0.142032	0.968714
-0.152269	0.969043
-0.162506	0.971019
-0.172743	0.972007
-0.182979	0.973489
-0.193216	0.974477
-0.203453	0.975795
-0.213690	0.976782
-0.223926	0.978264
-0.234163	0.979911
-0.244400	0.981064
-0.254636	0.98271
-0.264873	0.984686
-0.275110	0.986004
-0.285347	0.987321
-0.295583	0.98765
-0.305820	0.989462
-0.316057	0.99045
-0.326294	0.991273
-0.336530	0.992425
-0.346767	0.99259
-0.357004	0.994072
-0.367240	0.994401
-0.387714	0.994566
-0.397951	0.99506
-0.408187	0.995719
-0.428661	0.996048
-0.438898	0.996707
-0.449134	0.997365
-0.469608	0.997859
-0.490081	0.998024
-0.510555	0.998353
-0.520791	0.998683
-0.541265	0.999012
-0.551501	0.999341
-0.633395	0.999671
-0.643632	0.999835
-0.664105	1
&
5.856689	8.19001e-07
5.723612	1.638e-06
5.703138	2.457e-06
5.692902	3.276e-06
5.672428	4.095e-06
5.662191	4.914e-06
5.651955	6.55201e-06
5.641718	8.19001e-06
5.621245	9.82801e-06
5.611008	1.1466e-05
5.600771	1.2285e-05
5.580298	1.3104e-05
5.570061	1.4742e-05
5.559824	1.638e-05
5.549587	1.8018e-05
5.539351	1.8837e-05
5.529114	1.9656e-05
5.518877	2.0475e-05
5.508641	2.2113e-05
5.498404	2.2932e-05
5.488167	2.3751e-05
5.477930	2.6208e-05
5.457457	2.7846e-05
5.447220	2.9484e-05
5.416510	3.0303e-05
5.406273	3.1122e-05
5.396037	3.3579e-05
5.375563	3.6855e-05
5.365326	3.7674e-05
5.344853	4.0131e-05
5.334616	4.1769e-05
5.324379	4.2588e-05
5.314143	4.4226e-05
5.293669	4.5864e-05
5.283433	4.7502e-05
5.273196	4.914e-05
5.262959	5.07781e-05
5.252722	5.15971e-05
5.242486	5.40541e-05
5.232249	5.48731e-05
5.222012	5.73301e-05
5.211775	5.97871e-05
5.201539	6.30631e-05
5.191302	6.38821e-05
5.181065	6.63391e-05
5.170829	6.71581e-05
5.160592	6.87961e-05
5.150355	7.28911e-05
5.140118	7.45291e-05
5.129882	7.61671e-05
5.119645	7.69861e-05
5.109408	8.10811e-05
5.099171	8.35381e-05
5.088935	8.43571e-05
5.078698	8.51761e-05
5.068461	8.59951e-05
5.047988	8.84521e-05
5.037751	9.00901e-05
5.027514	9.09091e-05
5.017278	9.33661e-05
4.996804	9.41851e-05
4.976331	9.50041e-05
4.966094	9.58231e-05
4.955857	9.82801e-05
4.925147	9.90991e-05
4.914910	0.000102375
4.904674	0.000104013
4.884200	0.000107289
4.873964	0.000108108
4.863727	0.000110565
4.853490	0.000112203
4.843253	0.000115479
4.822780	0.000117117
4.812543	0.000118755
4.802306	0.000120393
4.792070	0.000121212
4.781833	0.00012285
4.771596	0.000124488
4.761360	0.000125307
4.751123	0.000130221
4.740886	0.000131859
4.730649	0.000133497
4.720413	0.000135954
4.710176	0.000137592
4.699939	0.000138411
4.689702	0.00013923
4.679466	0.000141687
4.669229	0.000143325
4.648756	0.000144963
4.638519	0.000145782
4.628282	0.000149058
4.618045	0.000149877
4.607809	0.000153153
4.597572	0.000154791
4.587335	0.000157248
4.577098	0.000160524
4.566862	0.000162162
4.546388	0.0001638
4.536152	0.000166257
4.525915	0.000167895
4.515678	0.000168714
4.505441	0.000169533
4.495205	0.000170352
4.464494	0.000172809
4.444021	0.000175266
4.433784	0.000177723
4.423548	0.000179361
4.413311	0.00018018
4.392837	0.000181818
4.382601	0.000182637
4.362127	0.000183456
4.351890	0.000185913
4.341654	0.000187551
4.331417	0.00018837
4.310944	0.000191646
4.259760	0.000192465
4.249523	0.000194103
4.239286	0.000195741
4.188103	0.00019656
4.167629	0.000197379
4.136919	0.000198198
4.095972	0.000199017
4.024315	0.000199836
4.003842	0.000200655
3.962895	0.000201474
3.952658	0.000202293
3.932185	0.000203112
3.881001	0.000205569
3.870764	0.000209664
3.860528	0.000214578
3.850291	0.000217035
3.829817	0.000220311
3.819581	0.000221949
3.809344	0.000227682
3.799107	0.00022932
3.788871	0.000230958
3.778634	0.000234234
3.768397	0.000235872
3.758160	0.000240786
3.747924	0.000243243
3.727450	0.000248157
3.717213	0.000249795
3.706977	0.000254709
3.696740	0.000259623
3.686503	0.00026208
3.676267	0.000266175
3.666030	0.000267813
3.655793	0.000269451
3.645556	0.000271089
3.635320	0.000271908
3.625083	0.000274365
3.614846	0.000277641
3.604609	0.000280098
3.584136	0.000283374
3.573899	0.000285012
3.553426	0.000289107
3.543189	0.000293202
3.532952	0.000296478
3.522716	0.000298935
3.512479	0.000301392
3.502242	0.000305487
3.492005	0.000307944
3.481769	0.000309582
3.471532	0.000313677
3.461295	0.000314496
3.451059	0.000317772
3.440822	0.000320229
3.420348	0.000325962
3.410112	0.000326781
3.399875	0.000328419
3.389638	0.000331695
3.379401	0.00033579
3.369165	0.000336609
3.358928	0.000338247
3.348691	0.000341523
3.338455	0.00034398
3.328218	0.000344799
3.317981	0.000350532
3.307744	0.00035217
3.297508	0.000355446
3.287271	0.000357903
3.277034	0.00036036
3.266797	0.000362817
3.256561	0.000366093
3.246324	0.00036855
3.236087	0.000370188
3.225851	0.000371007
3.195140	0.000372645
3.184904	0.000373464
3.174667	0.000375921
3.164430	0.00037674
3.154193	0.000377559
3.143957	0.000380835
3.133720	0.000381654
3.123483	0.000383292
3.113247	0.000386568
3.092773	0.000387387
3.082536	0.000388206
3.051826	0.000389025
3.041589	0.00039312
3.031353	0.000394758
3.021116	0.000396396
3.010879	0.000398034
2.980169	0.000398853
2.959696	0.000402948
2.949459	0.000404586
2.939222	0.000405405
2.928985	0.000407862
2.918749	0.000408681
2.888039	0.000410319
2.867565	0.000411957
2.857328	0.000412776
2.847092	0.000414414
2.836855	0.000416052
2.826618	0.000416871
2.816382	0.000419328
2.795908	0.000420147
2.785671	0.000421785
2.765198	0.000423423
2.744724	0.00042588
2.734488	0.000427518
2.724251	0.000428337
2.714014	0.000430794
2.683304	0.00043407
2.662831	0.000434889
2.652594	0.000438984
2.642357	0.000441441
2.632120	0.00044226
2.611647	0.000443079
2.601410	0.000443898
2.591174	0.000446355
2.580937	0.000447174
2.570700	0.000447993
2.560463	0.00045045
2.539990	0.000451269
2.529753	0.000455364
2.519516	0.000456183
2.509280	0.000457002
2.499043	0.000459459
2.488806	0.000461097
2.478570	0.000462735
2.468333	0.000464373
2.458096	0.000469287
2.447859	0.000472563
2.437623	0.000477477
2.427386	0.00048321
2.417149	0.000485667
2.406912	0.000488124
2.396676	0.000490581
2.386439	0.000497133
2.376202	0.000502867
2.365966	0.000511876
2.355729	0.000518428
2.345492	0.000526618
2.335255	0.000537265
2.325019	0.000542998
2.314782	0.000552826
2.304545	0.000554464
2.294308	0.00055774
2.284072	0.000561835
2.273835	0.000565111
2.263598	0.000572482
2.253362	0.000578215
2.243125	0.000580672
2.232888	0.000581491
2.222651	0.000584767
2.212415	0.000587224
2.202178	0.000591319
2.191941	0.000595414
2.181704	0.00059869
2.171468	0.000605242
2.161231	0.00060688
2.150994	0.00061507
2.140758	0.000619984
2.130521	0.000625717
2.120284	0.000628993
2.110047	0.000633088
2.099811	0.000634726
2.089574	0.000642916
2.079337	0.000645373
2.069100	0.000647011
2.058864	0.000651925
2.048627	0.000657658
2.038390	0.000665029
2.028154	0.000669124
2.017917	0.000670762
2.007680	0.000674857
1.997443	0.000676495
1.987207	0.00068059
1.976970	0.000685504
1.966733	0.000690418
1.956496	0.000692875
1.946260	0.000698608
1.936023	0.000702703
1.925786	0.000704341
1.915550	0.000705979
1.905313	0.000710074
1.895076	0.000714988
1.884839	0.000718264
1.874603	0.000720721
1.864366	0.000722359
1.854129	0.000726454
1.843892	0.000727273
1.833656	0.000728092
1.823419	0.000730549
1.813182	0.000737101
1.802946	0.000742015
1.792709	0.000752662
1.782472	0.000760033
1.772235	0.00077068
1.761999	0.000791155
1.751762	0.000815725
1.741525	0.00084439
1.731288	0.000880426
1.721052	0.00092629
1.710815	0.00100655
1.700578	0.00110401
1.690342	0.00116953
1.680105	0.00126863
1.669868	0.00136282
1.659631	0.00145782
1.649395	0.00155201
1.639158	0.00165274
1.628921	0.00176904
1.618685	0.00186077
1.608448	0.00195823
1.598211	0.00205487
1.587974	0.00212285
1.577738	0.00222768
1.567501	0.00231941
1.557264	0.00241278
1.547027	0.00251351
1.536791	0.00261507
1.526554	0.00272154
1.516317	0.00284521
1.506081	0.00293202
1.495844	0.00302211
1.485607	0.00309992
1.475370	0.00320639
1.465134	0.00331122
1.454897	0.00342506
1.444660	0.00351515
1.434423	0.00360442
1.424187	0.00370106
1.413950	0.0038018
1.403713	0.00391728
1.393477	0.00405242
1.383240	0.00418264
1.373003	0.00430549
1.362766	0.00440622
1.352530	0.00449468
1.342293	0.00457166
1.332056	0.00465684
1.321819	0.00472645
1.311583	0.00478788
1.301346	0.00483292
1.291109	0.00487633
1.280873	0.00492793
1.270636	0.00497052
1.260399	0.00501802
1.250162	0.0050647
1.239926	0.00510319
1.229689	0.00515397
1.219452	0.00519328
1.209215	0.00523423
1.198979	0.00527928
1.188742	0.00532351
1.178505	0.00535627
1.168269	0.0054095
1.158032	0.00546683
1.147795	0.00551679
1.137558	0.00557658
1.127322	0.00562735
1.117085	0.00567322
1.106848	0.00571253
1.096611	0.00574447
1.086375	0.00580262
1.076138	0.00585422
1.065901	0.00591564
1.055665	0.00596314
1.045428	0.00602375
1.035191	0.00606143
1.024954	0.00611712
1.014718	0.00617035
1.004481	0.00624488
0.994244	0.00629156
0.984007	0.00634234
0.973771	0.00639148
0.963534	0.00645291
0.953297	0.00651106
0.943061	0.0065905
0.932824	0.00665356
0.922587	0.00671826
0.912350	0.00677723
0.902114	0.00682228
0.891877	0.0068665
0.881640	0.00692875
0.871403	0.00697379
0.861167	0.00702785
0.850930	0.00708108
0.840693	0.00713022
0.830457	0.00718591
0.820220	0.00722523
0.809983	0.00726781
0.799746	0.0073104
0.789510	0.00736855
0.779273	0.00742834
0.769036	0.00750123
0.758799	0.00757166
0.748563	0.0076421
0.738326	0.00772973
0.728089	0.00781245
0.717853	0.0078878
0.707616	0.00797707
0.697379	0.00807453
0.687142	0.00816544
0.676906	0.00827846
0.666669	0.00840704
0.656432	0.00851351
0.646195	0.00862817
0.635959	0.00874939
0.625722	0.00886486
0.615485	0.00896642
0.605249	0.00908108
0.595012	0.00918673
0.584775	0.00928092
0.574538	0.00935954
0.564302	0.00943653
0.554065	0.0095258
0.543828	0.00961589
0.533592	0.00969779
0.523355	0.00978706
0.513118	0.00986077
0.502881	0.00995332
0.492645	0.0100581
0.482408	0.0101753
0.472171	0.0102711
0.461934	0.0103735
0.451698	0.0104898
0.441461	0.0106323
0.431224	0.0107518
0.420988	0.0109099
0.410751	0.0110459
0.400514	0.0112088
0.390277	0.0113546
0.380041	0.0115184
0.369804	0.0116527
0.359567	0.0118051
0.349330	0.0120066
0.339094	0.0122048
0.328857	0.0123866
0.318620	0.0125872
0.308384	0.0128149
0.298147	0.0130827
0.287910	0.0133292
0.277673	0.0136216
0.267437	0.0138952
0.257200	0.0142424
0.246963	0.0145848
0.236726	0.0149844
0.226490	0.0154275
0.216253	0.0158215
0.206016	0.0162563
0.195780	0.0166912
0.185543	0.0171425
0.175306	0.01757
0.165069	0.0179631
0.154833	0.0183898
0.144596	0.0187797
0.134359	0.0191671
0.124122	0.0195512
0.113886	0.0199558
0.103649	0.0203374
0.093412	0.0207355
0.083176	0.0212129
0.072939	0.0216822
0.062702	0.0221441
0.052465	0.0225717
0.042229	0.0230483
0.031992	0.023534
0.021755	0.0240049
0.011518	0.0244758
0.001282	0.0250631
-0.008955	0.923064
-0.019192	0.923987
-0.029428	0.925468
-0.039665	0.927481
-0.049902	0.930174
-0.060139	0.933428
-0.070375	0.937072
-0.080612	0.940711
-0.090849	0.944435
-0.101086	0.947959
-0.111322	0.951474
-0.121559	0.954524
-0.131796	0.957437
-0.142032	0.960215
-0.152269	0.962877
-0.162506	0.96531
-0.172743	0.967473
-0.182979	0.969468
-0.193216	0.97131
-0.203453	0.972904
-0.213690	0.974508
-0.223926	0.976027
-0.234163	0.977451
-0.244400	0.978716
-0.254636	0.980021
-0.264873	0.981204
-0.275110	0.982332
-0.285347	0.983345
-0.295583	0.984303
-0.305820	0.985243
-0.316057	0.986085
-0.326294	0.9869
-0.336530	0.987682
-0.346767	0.988459
-0.357004	0.989137
-0.367240	0.989818
-0.377477	0.990478
-0.387714	0.991057
-0.397951	0.991591
-0.408187	0.992162
-0.418424	0.992676
-0.428661	0.993187
-0.438898	0.993623
-0.449134	0.994035
-0.459371	0.994401
-0.469608	0.994764
-0.479844	0.995106
-0.490081	0.995444
-0.500318	0.995731
-0.510555	0.995998
-0.520791	0.996276
-0.531028	0.996553
-0.541265	0.996799
-0.551501	0.997042
-0.561738	0.997255
-0.571975	0.997441
-0.582212	0.997622
-0.592448	0.997794
-0.602685	0.997943
-0.612922	0.998091
-0.623159	0.998207
-0.633395	0.998343
-0.643632	0.99846
-0.653869	0.998571
-0.664105	0.998667
-0.674342	0.998767
-0.684579	0.998836
-0.694816	0.998907
-0.705052	0.998976
-0.715289	0.999042
-0.725526	0.999096
-0.735763	0.999159
-0.745999	0.99921
-0.756236	0.999258
-0.766473	0.999316
-0.776709	0.999351
-0.786946	0.999391
-0.797183	0.999436
-0.807420	0.999475
-0.817656	0.999509
-0.827893	0.999545
-0.838130	0.999576
-0.848367	0.9996
-0.858603	0.999624
-0.868840	0.999642
-0.879077	0.999666
-0.889313	0.999693
-0.899550	0.999721
-0.909787	0.999736
-0.920024	0.999752
-0.930260	0.999776
-0.940497	0.999795
-0.950734	0.999803
-0.960971	0.999821
-0.971207	0.99983
-0.981444	0.999844
-0.991681	0.999852
-1.001917	0.999858
-1.012154	0.999867
-1.022391	0.999877
-1.032628	0.999885
-1.042864	0.999891
-1.053101	0.999898
-1.063338	0.999907
-1.073575	0.999914
-1.083811	0.99992
-1.094048	0.999926
-1.104285	0.999934
-1.114521	0.99994
-1.124758	0.999948
-1.134995	0.999953
-1.145232	0.999954
-1.155468	0.999956
-1.165705	0.999961
-1.175942	0.999964
-1.186179	0.999968
-1.196415	0.999969
-1.206652	0.999975
-1.216889	0.999978
-1.227125	0.99998
-1.237362	0.999981
-1.257836	0.999983
-1.268072	0.999984
-1.278309	0.999986
-1.288546	0.999988
-1.298783	0.999989
-1.309019	0.999991
-1.319256	0.999992
-1.339729	0.999994
-1.349966	0.999995
-1.380676	0.999996
-1.390913	0.999997
-1.442097	0.999998
-1.462570	0.999998
-1.626358	0.999999
-1.718488	1
&
21.805509	1.36788e-13
21.795272	1.38502e-13
21.785036	1.40238e-13
21.774799	1.41995e-13
21.764562	1.43774e-13
21.754325	1.45575e-13
21.744089	1.47399e-13
21.733852	1.49246e-13
21.723615	1.51115e-13
21.713379	1.53009e-13
21.703142	1.54926e-13
21.692905	1.56867e-13
21.682668	1.58832e-13
21.672432	1.60822e-13
21.662195	1.62837e-13
21.651958	1.64877e-13
21.641721	1.66942e-13
21.631485	1.69034e-13
21.621248	1.71151e-13
21.611011	1.73295e-13
21.600775	1.75466e-13
21.590538	1.77664e-13
21.580301	1.7989e-13
21.570064	1.82144e-13
21.559828	1.84425e-13
21.549591	1.86736e-13
21.539354	1.89075e-13
21.529117	1.91443e-13
21.518881	1.93841e-13
21.508644	1.9627e-13
21.498407	1.98728e-13
21.488171	2.01218e-13
21.477934	2.03738e-13
21.467697	2.0629e-13
21.457460	2.08874e-13
21.447224	2.11491e-13
21.436987	2.1414e-13
21.426750	2.16822e-13
21.416513	2.19538e-13
21.406277	2.22288e-13
21.396040	2.25072e-13
21.385803	2.27891e-13
21.375567	2.30745e-13
21.365330	2.33635e-13
21.355093	2.36562e-13
21.344856	2.39525e-13
21.334620	2.42525e-13
21.324383	2.45562e-13
21.314146	2.48638e-13
21.303909	2.51752e-13
21.293673	2.54905e-13
21.283436	2.58098e-13
21.273199	2.6133e-13
21.262963	2.64603e-13
21.252726	2.67917e-13
21.242489	2.71272e-13
21.232252	2.7467e-13
21.222016	2.78109e-13
21.211779	2.81592e-13
21.201542	2.85119e-13
21.191305	2.8869e-13
21.181069	2.92305e-13
21.170832	2.95966e-13
21.160595	2.99672e-13
21.150359	3.03425e-13
21.140122	3.07225e-13
21.129885	3.11072e-13
21.119648	3.14967e-13
21.109412	3.18911e-13
21.099175	3.22905e-13
21.088938	3.26949e-13
21.078701	3.31043e-13
21.068465	3.35188e-13
21.058228	3.39385e-13
21.047991	3.43635e-13
21.037755	3.47938e-13
21.027518	3.52295e-13
21.017281	3.56706e-13
21.007044	3.61173e-13
20.996808	3.65695e-13
20.986571	3.70274e-13
20.976334	3.7491e-13
20.966097	3.79605e-13
20.955861	3.84358e-13
20.945624	3.8917e-13
20.935387	3.94043e-13
20.925151	3.98976e-13
20.914914	4.03972e-13
20.904677	4.0903e-13
20.894440	4.14151e-13
20.884204	4.19336e-13
20.873967	4.24586e-13
20.863730	4.29902e-13
20.853493	4.35285e-13
20.843257	4.40734e-13
20.833020	4.46252e-13
20.822783	4.51839e-13
20.812547	4.57496e-13
20.802310	4.63223e-13
20.792073	4.69023e-13
20.781836	4.74894e-13
20.771600	4.8084e-13
20.761363	4.86859e-13
20.751126	4.92954e-13
20.740889	4.99125e-13
20.730653	5.05374e-13
20.720416	5.117e-13
20.710179	5.18106e-13
20.699943	5.24592e-13
20.689706	5.31158e-13
20.679469	5.37808e-13
20.669232	5.4454e-13
20.658996	5.51356e-13
20.648759	5.58258e-13
20.638522	5.65246e-13
20.628286	5.72322e-13
20.618049	5.79485e-13
20.607812	5.86739e-13
20.597575	5.94083e-13
20.587339	6.0152e-13
20.577102	6.09049e-13
20.566865	6.16672e-13
20.556628	6.24391e-13
20.546392	6.32206e-13
20.536155	6.40119e-13
20.525918	6.48131e-13
20.515682	6.56243e-13
20.505445	6.64457e-13
20.495208	6.72773e-13
20.484971	6.81194e-13
20.474735	6.89719e-13
20.464498	6.98352e-13
20.454261	7.07092e-13
20.444024	7.15942e-13
20.433788	7.24902e-13
20.423551	7.33974e-13
20.413314	7.4316e-13
20.403078	7.52461e-13
20.392841	7.61878e-13
20.382604	7.71412e-13
20.372367	7.81066e-13
20.362131	7.90841e-13
20.351894	8.00738e-13
20.341657	8.10759e-13
20.331420	8.20905e-13
20.321184	8.31178e-13
20.310947	8.41579e-13
20.300710	8.5211e-13
20.290474	8.62774e-13
20.280237	8.7357e-13
20.270000	8.84501e-13
20.259763	8.9557e-13
20.249527	9.06776e-13
20.239290	9.18123e-13
20.229053	9.29611e-13
20.218816	9.41244e-13
20.208580	9.53021e-13
20.198343	9.64946e-13
20.188106	9.7702e-13
20.177870	9.89245e-13
20.167633	1.00162e-12
20.157396	1.01416e-12
20.147159	1.02684e-12
20.136923	1.03969e-12
20.126686	1.0527e-12
20.116449	1.06587e-12
20.106212	1.07921e-12
20.095976	1.09271e-12
20.085739	1.10638e-12
20.075502	1.12022e-12
20.065266	1.13424e-12
20.055029	1.14843e-12
20.044792	1.1628e-12
20.034555	1.17735e-12
20.024319	1.19208e-12
20.014082	1.20699e-12
20.003845	1.22209e-12
19.993608	1.23738e-12
19.983372	1.25286e-12
19.973135	1.26853e-12
19.962898	1.2844e-12
19.952662	1.30047e-12
19.942425	1.31674e-12
19.932188	1.33321e-12
19.921951	1.34989e-12
19.911715	1.36677e-12
19.901478	1.38387e-12
19.891241	1.40118e-12
19.881004	1.41871e-12
19.870768	1.43646e-12
19.860531	1.45442e-12
19.850294	1.47262e-12
19.840058	1.49104e-12
19.829821	1.50969e-12
19.819584	1.52857e-12
19.809347	1.54769e-12
19.799111	1.56705e-12
19.788874	1.58665e-12
19.778637	1.6065e-12
19.768400	1.62659e-12
19.758164	1.64693e-12
19.747927	1.66753e-12
19.737690	1.68839e-12
19.727454	1.70951e-12
19.717217	1.73089e-12
19.706980	1.75254e-12
19.696743	1.77445e-12
19.686507	1.79665e-12
19.676270	1.81912e-12
19.666033	1.84187e-12
19.655796	1.8649e-12
19.645560	1.88823e-12
19.635323	1.91184e-12
19.625086	1.93575e-12
19.614850	1.95996e-12
19.604613	1.98447e-12
19.594376	2.00929e-12
19.584139	2.03441e-12
19.573903	2.05985e-12
19.563666	2.08561e-12
19.553429	2.11169e-12
19.543192	2.1381e-12
19.532956	2.16484e-12
19.522719	2.19191e-12
19.512482	2.21932e-12
19.502246	2.24707e-12
19.492009	2.27517e-12
19.481772	2.30362e-12
19.471535	2.33242e-12
19.461299	2.36158e-12
19.451062	2.39111e-12
19.440825	2.42101e-12
19.430589	2.45128e-12
19.420352	2.48193e-12
19.410115	2.51296e-12
19.399878	2.54439e-12
19.389642	2.5762e-12
19.379405	2.60841e-12
19.369168	2.64102e-12
19.358931	2.67404e-12
19.348695	2.70747e-12
19.338458	2.74132e-12
19.328221	2.7756e-12
19.317985	2.8103e-12
19.307748	2.84543e-12
19.297511	2.881e-12
19.287274	2.91702e-12
19.277038	2.95349e-12
19.266801	2.99041e-12
19.256564	3.0278e-12
19.246327	3.06565e-12
19.236091	3.10397e-12
19.225854	3.14278e-12
19.215617	3.18206e-12
19.205381	3.22184e-12
19.195144	3.26212e-12
19.184907	3.3029e-12
19.174670	3.34418e-12
19.164434	3.38599e-12
19.154197	3.42831e-12
19.143960	3.47116e-12
19.133723	3.51455e-12
19.123487	3.55848e-12
19.113250	3.60296e-12
19.103013	3.648e-12
19.092777	3.6936e-12
19.082540	3.73976e-12
19.072303	3.78651e-12
19.062066	3.83383e-12
19.051830	3.88175e-12
19.041593	3.93027e-12
19.031356	3.97939e-12
19.021119	4.02913e-12
19.010883	4.07949e-12
19.000646	4.13047e-12
18.990409	4.18209e-12
18.980173	4.23436e-12
18.969936	4.28728e-12
18.959699	4.34086e-12
18.949462	4.39511e-12
18.939226	4.45004e-12
18.928989	4.50565e-12
18.918752	4.56196e-12
18.908515	4.61897e-12
18.898279	4.67669e-12
18.888042	4.73513e-12
18.877805	4.79431e-12
18.867569	4.85422e-12
18.857332	4.91488e-12
18.847095	4.97629e-12
18.836858	5.03848e-12
18.826622	5.10144e-12
18.816385	5.16518e-12
18.806148	5.22973e-12
18.795911	5.29507e-12
18.785675	5.36124e-12
18.775438	5.42823e-12
18.765201	5.49605e-12
18.754965	5.56472e-12
18.744728	5.63425e-12
18.734491	5.70465e-12
18.724254	5.77593e-12
18.714018	5.84809e-12
18.703781	5.92116e-12
18.693544	5.99514e-12
18.683307	6.07004e-12
18.673071	6.14588e-12
18.662834	6.22267e-12
18.652597	6.30041e-12
18.642361	6.37912e-12
18.632124	6.45882e-12
18.621887	6.53951e-12
18.611650	6.62121e-12
18.601414	6.70392e-12
18.591177	6.78767e-12
18.580940	6.87247e-12
18.570703	6.95832e-12
18.560467	7.04525e-12
18.550230	7.13325e-12
18.539993	7.22236e-12
18.529757	7.31258e-12
18.519520	7.40393e-12
18.509283	7.49642e-12
18.499046	7.59006e-12
18.488810	7.68487e-12
18.478573	7.78086e-12
18.468336	7.87805e-12
18.458099	7.97645e-12
18.447863	8.07608e-12
18.437626	8.17696e-12
18.427389	8.27909e-12
18.417153	8.3825e-12
18.406916	8.48719e-12
18.396679	8.5932e-12
18.386442	8.70053e-12
18.376206	8.80919e-12
18.365969	8.91922e-12
18.355732	9.03061e-12
18.345496	9.1434e-12
18.335259	9.25759e-12
18.325022	9.37321e-12
18.314785	9.49027e-12
18.304549	9.60879e-12
18.294312	9.72878e-12
18.284075	9.85028e-12
18.273838	9.97329e-12
18.263602	1.00978e-11
18.253365	1.02239e-11
18.243128	1.03516e-11
18.232892	1.04809e-11
18.222655	1.06118e-11
18.212418	1.07443e-11
18.202181	1.08784e-11
18.191945	1.10143e-11
18.181708	1.11518e-11
18.171471	1.12911e-11
18.161234	1.1432e-11
18.150998	1.15748e-11
18.140761	1.17193e-11
18.130524	1.18656e-11
18.120288	1.20138e-11
18.110051	1.21638e-11
18.099814	1.23157e-11
18.089577	1.24694e-11
18.079341	1.26251e-11
18.069104	1.27828e-11
18.058867	1.29424e-11
18.048630	1.31039e-11
18.038394	1.32675e-11
18.028157	1.34332e-11
18.017920	1.36009e-11
18.007684	1.37707e-11
17.997447	1.39426e-11
17.987210	1.41167e-11
17.976973	1.42929e-11
17.966737	1.44713e-11
17.956500	1.4652e-11
17.946263	1.48349e-11
17.936026	1.50201e-11
17.925790	1.52076e-11
17.915553	1.53974e-11
17.905316	1.55896e-11
17.895080	1.57842e-11
17.884843	1.59812e-11
17.874606	1.61807e-11
17.864369	1.63827e-11
17.854133	1.65872e-11
17.843896	1.67942e-11
17.833659	1.70038e-11
17.823422	1.72161e-11
17.813186	1.74309e-11
17.802949	1.76485e-11
17.792712	1.78688e-11
17.782476	1.80918e-11
17.772239	1.83176e-11
17.762002	1.85462e-11
17.751765	1.87777e-11
17.741529	1.9012e-11
17.731292	1.92493e-11
17.721055	1.94895e-11
17.710818	1.97327e-11
17.700582	1.9979e-11
17.690345	2.02283e-11
17.680108	2.04808e-11
17.669872	2.07363e-11
17.659635	2.09951e-11
17.649398	2.12571e-11
17.639161	2.15224e-11
17.628925	2.17909e-11
17.618688	2.20629e-11
17.608451	2.23382e-11
17.598214	2.26169e-11
17.587978	2.28991e-11
17.577741	2.31848e-11
17.567504	2.34741e-11
17.557268	2.3767e-11
17.547031	2.40636e-11
17.536794	2.43638e-11
17.526557	2.46678e-11
17.516321	2.49756e-11
17.506084	2.52872e-11
17.495847	2.56027e-11
17.485610	2.59221e-11
17.475374	2.62455e-11
17.465137	2.6573e-11
17.454900	2.69045e-11
17.444664	2.72401e-11
17.434427	2.758e-11
17.424190	2.7924e-11
17.413953	2.82724e-11
17.403717	2.86251e-11
17.393480	2.89822e-11
17.383243	2.93437e-11
17.373006	2.97098e-11
17.362770	3.00804e-11
17.352533	3.04556e-11
17.342296	3.08355e-11
17.332060	3.12202e-11
17.321823	3.16096e-11
17.311586	3.20039e-11
17.301349	3.24031e-11
17.291113	3.28072e-11
17.280876	3.32165e-11
17.270639	3.36308e-11
17.260403	3.40502e-11
17.250166	3.44749e-11
17.239929	3.49049e-11
17.229692	3.53402e-11
17.219456	3.5781e-11
17.209219	3.62273e-11
17.198982	3.66791e-11
17.188745	3.71365e-11
17.178509	3.75997e-11
17.168272	3.80686e-11
17.158035	3.85433e-11
17.147799	3.9024e-11
17.137562	3.95106e-11
17.127325	4.00034e-11
17.117088	4.05022e-11
17.106852	4.10073e-11
17.096615	4.15186e-11
17.086378	4.20364e-11
17.076141	4.25606e-11
17.065905	4.30913e-11
17.055668	4.36286e-11
17.045431	4.41726e-11
17.035195	4.47234e-11
17.024958	4.5281e-11
17.014721	4.58456e-11
17.004484	4.64172e-11
16.994248	4.6996e-11
16.984011	4.75819e-11
16.973774	4.81752e-11
16.963537	4.87758e-11
16.953301	4.93839e-11
16.943064	4.99996e-11
16.932827	5.0623e-11
16.922591	5.12541e-11
16.912354	5.18931e-11
16.902117	5.254e-11
16.891880	5.3195e-11
16.881644	5.38581e-11
16.871407	5.45295e-11
16.861170	5.52093e-11
16.850933	5.58975e-11
16.840697	5.65943e-11
16.830460	5.72998e-11
16.820223	5.80141e-11
16.809987	5.87372e-11
16.799750	5.94694e-11
16.789513	6.02106e-11
16.779276	6.09611e-11
16.769040	6.1721e-11
16.758803	6.24903e-11
16.748566	6.32692e-11
16.738329	6.40578e-11
16.728093	6.48561e-11
16.717856	6.56645e-11
16.707619	6.64829e-11
16.697383	6.73115e-11
16.687146	6.81504e-11
16.676909	6.89997e-11
16.666672	6.98596e-11
16.656436	7.07302e-11
16.646199	7.16117e-11
16.635962	7.25041e-11
16.625725	7.34077e-11
16.615489	7.43224e-11
16.605252	7.52486e-11
16.595015	7.61863e-11
16.584779	7.71357e-11
16.574542	7.80969e-11
16.564305	7.907e-11
16.554068	8.00553e-11
16.543832	8.10528e-11
16.533595	8.20627e-11
16.523358	8.30852e-11
16.513121	8.41204e-11
16.502885	8.51685e-11
16.492648	8.62297e-11
16.482411	8.73041e-11
16.472175	8.83918e-11
16.461938	8.94931e-11
16.451701	9.0608e-11
16.441464	9.17369e-11
16.431228	9.28798e-11
16.420991	9.40369e-11
16.410754	9.52084e-11
16.400517	9.63945e-11
16.390281	9.75953e-11
16.380044	9.88111e-11
16.369807	1.00042e-10
16.359571	1.01288e-10
16.349334	1.0255e-10
16.339097	1.03827e-10
16.328860	1.05121e-10
16.318624	1.0643e-10
16.308387	1.07756e-10
16.298150	1.09098e-10
16.287913	1.10457e-10
16.277677	1.11833e-10
16.267440	1.13226e-10
16.257203	1.14636e-10
16.246967	1.16064e-10
16.236730	1.17509e-10
16.226493	1.18973e-10
16.216256	1.20454e-10
16.206020	1.21955e-10
16.195783	1.23473e-10
16.185546	1.25011e-10
16.175310	1.26568e-10
16.165073	1.28144e-10
16.154836	1.2974e-10
16.144599	1.31356e-10
16.134363	1.32991e-10
16.124126	1.34647e-10
16.113889	1.36324e-10
16.103652	1.38022e-10
16.093416	1.3974e-10
16.083179	1.4148e-10
16.072942	1.43242e-10
16.062706	1.45025e-10
16.052469	1.46831e-10
16.042232	1.48659e-10
16.031995	1.5051e-10
16.021759	1.52384e-10
16.011522	1.54282e-10
16.001285	1.56202e-10
15.991048	1.58147e-10
15.980812	1.60116e-10
15.970575	1.62109e-10
15.960338	1.64128e-10
15.950102	1.66171e-10
15.939865	1.68239e-10
15.929628	1.70334e-10
15.919391	1.72454e-10
15.909155	1.74601e-10
15.898918	1.76774e-10
15.888681	1.78975e-10
15.878444	1.81203e-10
15.868208	1.83458e-10
15.857971	1.85742e-10
15.847734	1.88054e-10
15.837498	1.90395e-10
15.827261	1.92764e-10
15.817024	1.95164e-10
15.806787	1.97593e-10
15.796551	2.00052e-10
15.786314	2.02542e-10
15.776077	2.05063e-10
15.765840	2.07615e-10
15.755604	2.10199e-10
15.745367	2.12814e-10
15.735130	2.15463e-10
15.724894	2.18144e-10
15.714657	2.20859e-10
15.704420	2.23607e-10
15.694183	2.2639e-10
15.683947	2.29207e-10
15.673710	2.32059e-10
15.663473	2.34947e-10
15.653236	2.3787e-10
15.643000	2.4083e-10
15.632763	2.43827e-10
15.622526	2.46861e-10
15.612290	2.49932e-10
15.602053	2.53042e-10
15.591816	2.5619e-10
15.581579	2.59378e-10
15.571343	2.62605e-10
15.561106	2.65872e-10
15.550869	2.6918e-10
15.540632	2.72529e-10
15.530396	2.75919e-10
15.520159	2.79352e-10
15.509922	2.82827e-10
15.499686	2.86345e-10
15.489449	2.89907e-10
15.479212	2.93514e-10
15.468975	2.97165e-10
15.458739	3.00861e-10
15.448502	3.04604e-10
15.438265	3.08392e-10
15.428028	3.12228e-10
15.417792	3.16112e-10
15.407555	3.20044e-10
15.397318	3.24024e-10
15.387082	3.28055e-10
15.376845	3.32135e-10
15.366608	3.36265e-10
15.356371	3.40448e-10
15.346135	3.44682e-10
15.335898	3.48968e-10
15.325661	3.53308e-10
15.315424	3.57702e-10
15.305188	3.6215e-10
15.294951	3.66654e-10
15.284714	3.71213e-10
15.274478	3.75829e-10
15.264241	3.80503e-10
15.254004	3.85234e-10
15.243767	3.90025e-10
15.233531	3.94874e-10
15.223294	3.99784e-10
15.213057	4.04755e-10
15.202820	4.09788e-10
15.192584	4.14883e-10
15.182347	4.20041e-10
15.172110	4.25263e-10
15.161874	4.30551e-10
15.151637	4.35903e-10
15.141400	4.41323e-10
15.131163	4.46809e-10
15.120927	4.52364e-10
15.110690	4.57987e-10
15.100453	4.63681e-10
15.090216	4.69445e-10
15.079980	4.75281e-10
15.069743	4.81189e-10
15.059506	4.8717e-10
15.049270	4.93226e-10
15.039033	4.99356e-10
15.028796	5.05563e-10
15.018559	5.11847e-10
15.008323	5.18209e-10
14.998086	5.2465e-10
14.987849	5.31171e-10
14.977613	5.37772e-10
14.967376	5.44456e-10
14.957139	5.51223e-10
14.946902	5.58073e-10
14.936666	5.65009e-10
14.926429	5.7203e-10
14.916192	5.79139e-10
14.905955	5.86336e-10
14.895719	5.93622e-10
14.885482	6.00999e-10
14.875245	6.08467e-10
14.865009	6.16028e-10
14.854772	6.23682e-10
14.844535	6.31432e-10
14.834298	6.39277e-10
14.824062	6.4722e-10
14.813825	6.55262e-10
14.803588	6.63403e-10
14.793351	6.71646e-10
14.783115	6.7999e-10
14.772878	6.88438e-10
14.762641	6.96991e-10
14.752405	7.0565e-10
14.742168	7.14417e-10
14.731931	7.23292e-10
14.721694	7.32277e-10
14.711458	7.41373e-10
14.701221	7.50583e-10
14.690984	7.59906e-10
14.680747	7.69346e-10
14.670511	7.78902e-10
14.660274	7.88577e-10
14.650037	7.98372e-10
14.639801	8.08288e-10
14.629564	8.18327e-10
14.619327	8.28491e-10
14.609090	8.38781e-10
14.598854	8.49198e-10
14.588617	8.59745e-10
14.578380	8.70422e-10
14.568143	8.81232e-10
14.557907	8.92175e-10
14.547670	9.03255e-10
14.537433	9.14472e-10
14.527197	9.25827e-10
14.516960	9.37324e-10
14.506723	9.48963e-10
14.496486	9.60746e-10
14.486250	9.72676e-10
14.476013	9.84753e-10
14.465776	9.9698e-10
14.455539	1.00936e-09
14.445303	1.02189e-09
14.435066	1.03458e-09
14.424829	1.04742e-09
14.414593	1.06043e-09
14.404356	1.07359e-09
14.394119	1.08692e-09
14.383882	1.10041e-09
14.373646	1.11407e-09
14.363409	1.1279e-09
14.353172	1.14191e-09
14.342935	1.15608e-09
14.332699	1.17043e-09
14.322462	1.18496e-09
14.312225	1.19967e-09
14.301989	1.21456e-09
14.291752	1.22963e-09
14.281515	1.24489e-09
14.271278	1.26035e-09
14.261042	1.27599e-09
14.250805	1.29182e-09
14.240568	1.30786e-09
14.230331	1.32409e-09
14.220095	1.34052e-09
14.209858	1.35716e-09
14.199621	1.374e-09
14.189385	1.39105e-09
14.179148	1.40831e-09
14.168911	1.42579e-09
14.158674	1.44348e-09
14.148438	1.46139e-09
14.138201	1.47952e-09
14.127964	1.49788e-09
14.117727	1.51646e-09
14.107491	1.53528e-09
14.097254	1.55433e-09
14.087017	1.57361e-09
14.076781	1.59313e-09
14.066544	1.6129e-09
14.056307	1.63291e-09
14.046070	1.65316e-09
14.035834	1.67367e-09
14.025597	1.69443e-09
14.015360	1.71545e-09
14.005123	1.73673e-09
13.994887	1.75828e-09
13.984650	1.78008e-09
13.974413	1.80216e-09
13.964177	1.82452e-09
13.953940	1.84715e-09
13.943703	1.87006e-09
13.933466	1.89325e-09
13.923230	1.91673e-09
13.912993	1.9405e-09
13.902756	1.96457e-09
13.892520	1.98893e-09
13.882283	2.0136e-09
13.872046	2.03857e-09
13.861809	2.06385e-09
13.851573	2.08944e-09
13.841336	2.11535e-09
13.831099	2.14158e-09
13.820862	2.16813e-09
13.810626	2.19501e-09
13.800389	2.22223e-09
13.790152	2.24978e-09
13.779916	2.27768e-09
13.769679	2.30591e-09
13.759442	2.3345e-09
13.749205	2.36344e-09
13.738969	2.39274e-09
13.728732	2.42241e-09
13.718495	2.45244e-09
13.708258	2.48284e-09
13.698022	2.51361e-09
13.687785	2.54477e-09
13.677548	2.57632e-09
13.667312	2.60825e-09
13.657075	2.64058e-09
13.646838	2.67331e-09
13.636601	2.70644e-09
13.626365	2.73998e-09
13.616128	2.77394e-09
13.605891	2.80832e-09
13.595654	2.84313e-09
13.585418	2.87836e-09
13.575181	2.91403e-09
13.564944	2.95014e-09
13.554708	2.9867e-09
13.544471	3.02371e-09
13.534234	3.06118e-09
13.523997	3.09911e-09
13.513761	3.13751e-09
13.503524	3.17638e-09
13.493287	3.21574e-09
13.483050	3.25558e-09
13.472814	3.29591e-09
13.462577	3.33675e-09
13.452340	3.37809e-09
13.442104	3.41994e-09
13.431867	3.4623e-09
13.421630	3.50519e-09
13.411393	3.54861e-09
13.401157	3.59257e-09
13.390920	3.63707e-09
13.380683	3.68213e-09
13.370446	3.72773e-09
13.360210	3.77391e-09
13.349973	3.82065e-09
13.339736	3.86797e-09
13.329500	3.91587e-09
13.319263	3.96437e-09
13.309026	4.01347e-09
13.298789	4.06317e-09
13.288553	4.11349e-09
13.278316	4.16443e-09
13.268079	4.216e-09
13.257842	4.26821e-09
13.247606	4.32106e-09
13.237369	4.37456e-09
13.227132	4.42873e-09
13.216896	4.48357e-09
13.206659	4.53908e-09
13.196422	4.59528e-09
13.186185	4.65217e-09
13.175949	4.70977e-09
13.165712	4.76807e-09
13.155475	4.8271e-09
13.145238	4.88686e-09
13.135002	4.94735e-09
13.124765	5.0086e-09
13.114528	5.07059e-09
13.104292	5.13336e-09
13.094055	5.1969e-09
13.083818	5.26122e-09
13.073581	5.32634e-09
13.063345	5.39227e-09
13.053108	5.45901e-09
13.042871	5.52657e-09
13.032634	5.59496e-09
13.022398	5.6642e-09
13.012161	5.7343e-09
13.001924	5.80526e-09
12.991688	5.8771e-09
12.981451	5.94982e-09
12.971214	6.02345e-09
12.960977	6.09798e-09
12.950741	6.17343e-09
12.940504	6.24981e-09
12.930267	6.32714e-09
12.920030	6.40542e-09
12.909794	6.48467e-09
12.899557	6.5649e-09
12.889320	6.64611e-09
12.879084	6.72833e-09
12.868847	6.81156e-09
12.858610	6.89582e-09
12.848373	6.98112e-09
12.838137	7.06748e-09
12.827900	7.1549e-09
12.817663	7.24339e-09
12.807427	7.33298e-09
12.797190	7.42368e-09
12.786953	7.5155e-09
12.776716	7.60844e-09
12.766480	7.70254e-09
12.756243	7.79779e-09
12.746006	7.89423e-09
12.735769	7.99185e-09
12.725533	8.09067e-09
12.715296	8.19072e-09
12.705059	8.29199e-09
12.694823	8.39452e-09
12.684586	8.49832e-09
12.674349	8.60339e-09
12.664112	8.70976e-09
12.653876	8.81744e-09
12.643639	8.92645e-09
12.633402	9.0368e-09
12.623165	9.14852e-09
12.612929	9.26161e-09
12.602692	9.3761e-09
12.592455	9.492e-09
12.582219	9.60933e-09
12.571982	9.7281e-09
12.561745	9.84834e-09
12.551508	9.97007e-09
12.541272	1.00933e-08
12.531035	1.0218e-08
12.520798	1.03443e-08
12.510561	1.04722e-08
12.500325	1.06016e-08
12.490088	1.07326e-08
12.479851	1.08652e-08
12.469615	1.09995e-08
12.459378	1.11354e-08
12.449141	1.1273e-08
12.438904	1.14123e-08
12.428668	1.15533e-08
12.418431	1.1696e-08
12.408194	1.18405e-08
12.397957	1.19868e-08
12.387721	1.21349e-08
12.377484	1.22848e-08
12.367247	1.24365e-08
12.357011	1.25901e-08
12.346774	1.27457e-08
12.336537	1.29031e-08
12.326300	1.30625e-08
12.316064	1.32238e-08
12.305827	1.33871e-08
12.295590	1.35525e-08
12.285353	1.37198e-08
12.275117	1.38893e-08
12.264880	1.40608e-08
12.254643	1.42344e-08
12.244407	1.44102e-08
12.234170	1.45882e-08
12.223933	1.47683e-08
12.213696	1.49506e-08
12.203460	1.51352e-08
12.193223	1.53221e-08
12.182986	1.55113e-08
12.172749	1.57028e-08
12.162513	1.58966e-08
12.152276	1.60929e-08
12.142039	1.62915e-08
12.131803	1.64927e-08
12.121566	1.66962e-08
12.111329	1.69023e-08
12.101092	1.7111e-08
12.090856	1.73222e-08
12.080619	1.75359e-08
12.070382	1.77524e-08
12.060145	1.79715e-08
12.049909	1.81933e-08
12.039672	1.84178e-08
12.029435	1.86451e-08
12.019199	1.88751e-08
12.008962	1.9108e-08
11.998725	1.93438e-08
11.988488	1.95825e-08
11.978252	1.98241e-08
11.968015	2.00687e-08
11.957778	2.03163e-08
11.947541	2.05669e-08
11.937305	2.08207e-08
11.927068	2.10775e-08
11.916831	2.13375e-08
11.906595	2.16007e-08
11.896358	2.18672e-08
11.886121	2.21369e-08
11.875884	2.241e-08
11.865648	2.26864e-08
11.855411	2.29662e-08
11.845174	2.32494e-08
11.834937	2.35361e-08
11.824701	2.38264e-08
11.814464	2.41202e-08
11.804227	2.44176e-08
11.793991	2.47187e-08
11.783754	2.50235e-08
11.773517	2.5332e-08
11.763280	2.56444e-08
11.753044	2.59606e-08
11.742807	2.62806e-08
11.732570	2.66046e-08
11.722334	2.69326e-08
11.712097	2.72646e-08
11.701860	2.76007e-08
11.691623	2.79409e-08
11.681387	2.82853e-08
11.671150	2.8634e-08
11.660913	2.89869e-08
11.650676	2.93441e-08
11.640440	2.97058e-08
11.630203	3.00719e-08
11.619966	3.04425e-08
11.609730	3.08176e-08
11.599493	3.11974e-08
11.589256	3.15818e-08
11.579019	3.19709e-08
11.568783	3.23649e-08
11.558546	3.27636e-08
11.548309	3.31673e-08
11.538072	3.35759e-08
11.527836	3.39896e-08
11.517599	3.44083e-08
11.507362	3.48322e-08
11.497126	3.52612e-08
11.486889	3.56956e-08
11.476652	3.61352e-08
11.466415	3.65803e-08
11.456179	3.70308e-08
11.445942	3.74869e-08
11.435705	3.79486e-08
11.425468	3.84159e-08
11.415232	3.8889e-08
11.404995	3.93679e-08
11.394758	3.98527e-08
11.384522	4.03434e-08
11.374285	4.08401e-08
11.364048	4.13429e-08
11.353811	4.18519e-08
11.343575	4.23672e-08
11.333338	4.28888e-08
11.323101	4.34168e-08
11.312864	4.39512e-08
11.302628	4.44922e-08
11.292391	4.50399e-08
11.282154	4.55943e-08
11.271918	4.61554e-08
11.261681	4.67235e-08
11.251444	4.72985e-08
11.241207	4.78806e-08
11.230971	4.84699e-08
11.220734	4.90663e-08
11.210497	4.96701e-08
11.200260	5.02813e-08
11.190024	5.08999e-08
11.179787	5.15262e-08
11.169550	5.21601e-08
11.159314	5.28019e-08
11.149077	5.34514e-08
11.138840	5.4109e-08
11.128603	5.47746e-08
11.118367	5.54484e-08
11.108130	5.61304e-08
11.097893	5.68208e-08
11.087656	5.75197e-08
11.077420	5.82271e-08
11.067183	5.89432e-08
11.056946	5.96681e-08
11.046710	6.04018e-08
11.036473	6.11446e-08
11.026236	6.18964e-08
11.015999	6.26575e-08
11.005763	6.34279e-08
10.995526	6.42077e-08
10.985289	6.49971e-08
10.975052	6.57962e-08
10.964816	6.66051e-08
10.954579	6.74238e-08
10.944342	6.82526e-08
10.934106	6.90916e-08
10.923869	6.99408e-08
10.913632	7.08004e-08
10.903395	7.16706e-08
10.893159	7.25514e-08
10.882922	7.3443e-08
10.872685	7.43455e-08
10.862448	7.52591e-08
10.852212	7.61838e-08
10.841975	7.71199e-08
10.831738	7.80675e-08
10.821502	7.90266e-08
10.811265	7.99975e-08
10.801028	8.09803e-08
10.790791	8.19751e-08
10.780555	8.29821e-08
10.770318	8.40014e-08
10.760081	8.50331e-08
10.749844	8.60776e-08
10.739608	8.71348e-08
10.729371	8.82049e-08
10.719134	8.92881e-08
10.708898	9.03846e-08
10.698661	9.14945e-08
10.688424	9.2618e-08
10.678187	9.37552e-08
10.667951	9.49063e-08
10.657714	9.60715e-08
10.647477	9.7251e-08
10.637240	9.84449e-08
10.627004	9.96534e-08
10.616767	1.00877e-07
10.606530	1.02115e-07
10.596294	1.03368e-07
10.586057	1.04637e-07
10.575820	1.05921e-07
10.565583	1.07221e-07
10.555347	1.08537e-07
10.545110	1.09869e-07
10.534873	1.11217e-07
10.524637	1.12582e-07
10.514400	1.13963e-07
10.504163	1.15361e-07
10.493926	1.16777e-07
10.483690	1.18209e-07
10.473453	1.19659e-07
10.463216	1.21127e-07
10.452979	1.22613e-07
10.442743	1.24117e-07
10.432506	1.25639e-07
10.422269	1.2718e-07
10.412033	1.2874e-07
10.401796	1.30319e-07
10.391559	1.31917e-07
10.381322	1.33534e-07
10.371086	1.35172e-07
10.360849	1.36829e-07
10.350612	1.38506e-07
10.340375	1.40205e-07
10.330139	1.41923e-07
10.319902	1.43663e-07
10.309665	1.45424e-07
10.299429	1.47207e-07
10.289192	1.49011e-07
10.278955	1.50837e-07
10.268718	1.52686e-07
10.258482	1.54557e-07
10.248245	1.56451e-07
10.238008	1.58368e-07
10.227771	1.60309e-07
10.217535	1.62273e-07
10.207298	1.64261e-07
10.197061	1.66273e-07
10.186825	1.6831e-07
10.176588	1.70372e-07
10.166351	1.72459e-07
10.156114	1.74572e-07
10.145878	1.7671e-07
10.135641	1.78874e-07
10.125404	1.81065e-07
10.115167	1.83282e-07
10.104931	1.85527e-07
10.094694	1.87798e-07
10.084457	1.90098e-07
10.074221	1.92425e-07
10.063984	1.94781e-07
10.053747	1.97166e-07
10.043510	1.9958e-07
10.033274	2.02023e-07
10.023037	2.04496e-07
10.012800	2.06999e-07
10.002563	2.09532e-07
9.992327	2.12097e-07
9.982090	2.14692e-07
9.971853	2.1732e-07
9.961617	2.19979e-07
9.951380	2.22671e-07
9.941143	2.25395e-07
9.930906	2.28153e-07
9.920670	2.30944e-07
9.910433	2.33769e-07
9.900196	2.36629e-07
9.889959	2.39523e-07
9.879723	2.42453e-07
9.869486	2.45418e-07
9.859249	2.4842e-07
9.849013	2.51458e-07
9.838776	2.54533e-07
9.828539	2.57645e-07
9.818302	2.60796e-07
9.808066	2.63984e-07
9.797829	2.67212e-07
9.787592	2.70479e-07
9.777355	2.73785e-07
9.767119	2.77132e-07
9.756882	2.80519e-07
9.746645	2.83948e-07
9.736409	2.87418e-07
9.726172	2.90931e-07
9.715935	2.94486e-07
9.705698	2.98085e-07
9.695462	3.01727e-07
9.685225	3.05414e-07
9.674988	3.09145e-07
9.664751	3.12922e-07
9.654515	3.16745e-07
9.644278	3.20614e-07
9.634041	3.2453e-07
9.623805	3.28494e-07
9.613568	3.32506e-07
9.603331	3.36567e-07
9.593094	3.40677e-07
9.582858	3.44837e-07
9.572621	3.49048e-07
9.562384	3.53309e-07
9.552147	3.57623e-07
9.541911	3.61989e-07
9.531674	3.66408e-07
9.521437	3.70881e-07
9.511201	3.75408e-07
9.500964	3.79989e-07
9.490727	3.84627e-07
9.480490	3.89321e-07
9.470254	3.94072e-07
9.460017	3.9888e-07
9.449780	4.03747e-07
9.439544	4.08673e-07
9.429307	4.13659e-07
9.419070	4.18706e-07
9.408833	4.23813e-07
9.398597	4.28983e-07
9.388360	4.34215e-07
9.378123	4.39511e-07
9.367886	4.44871e-07
9.357650	4.50296e-07
9.347413	4.55787e-07
9.337176	4.61344e-07
9.326940	4.66969e-07
9.316703	4.72662e-07
9.306466	4.78424e-07
9.296229	4.84256e-07
9.285993	4.90159e-07
9.275756	4.96133e-07
9.265519	5.0218e-07
9.255282	5.083e-07
9.245046	5.14494e-07
9.234809	5.20763e-07
9.224572	5.27108e-07
9.214336	5.3353e-07
9.204099	5.4003e-07
9.193862	5.46609e-07
9.183625	5.53267e-07
9.173389	5.60006e-07
9.163152	5.66826e-07
9.152915	5.73729e-07
9.142678	5.80716e-07
9.132442	5.87788e-07
9.122205	5.94945e-07
9.111968	6.02188e-07
9.101732	6.0952e-07
9.091495	6.1694e-07
9.081258	6.24449e-07
9.071021	6.3205e-07
9.060785	6.39743e-07
9.050548	6.47529e-07
9.040311	6.55409e-07
9.030074	6.63384e-07
9.019838	6.71456e-07
9.009601	6.79625e-07
8.999364	6.87894e-07
8.989128	6.96262e-07
8.978891	7.04731e-07
8.968654	7.13303e-07
8.958417	7.21979e-07
8.948181	7.30759e-07
8.937944	7.39646e-07
8.927707	7.4864e-07
8.917470	7.57742e-07
8.907234	7.66955e-07
8.896997	7.76279e-07
8.886760	7.85716e-07
8.876524	7.95266e-07
8.866287	8.04932e-07
8.856050	8.14715e-07
8.845813	8.24616e-07
8.835577	8.34637e-07
8.825340	8.44778e-07
8.815103	8.55042e-07
8.804866	8.6543e-07
8.794630	8.75943e-07
8.784393	8.86583e-07
8.774156	8.97352e-07
8.763920	9.08251e-07
8.753683	9.19281e-07
8.743446	9.30444e-07
8.733209	9.41742e-07
8.722973	9.53176e-07
8.712736	9.64748e-07
8.702499	9.7646e-07
8.692262	9.88313e-07
8.682026	1.00031e-06
8.671789	1.01245e-06
8.661552	1.02474e-06
8.651316	1.03717e-06
8.641079	1.04976e-06
8.630842	1.06249e-06
8.620605	1.07538e-06
8.610369	1.08843e-06
8.600132	1.10163e-06
8.589895	1.11499e-06
8.579658	1.12851e-06
8.569422	1.1422e-06
8.559185	1.15605e-06
8.548948	1.17007e-06
8.538712	1.18425e-06
8.528475	1.19861e-06
8.518238	1.21314e-06
8.508001	1.22784e-06
8.497765	1.24273e-06
8.487528	1.25779e-06
8.477291	1.27303e-06
8.467054	1.28845e-06
8.456818	1.30406e-06
8.446581	1.31986e-06
8.436344	1.33585e-06
8.426108	1.35203e-06
8.415871	1.36841e-06
8.405634	1.38498e-06
8.395397	1.40175e-06
8.385161	1.41872e-06
8.374924	1.4359e-06
8.364687	1.45328e-06
8.354451	1.47088e-06
8.344214	1.48868e-06
8.333977	1.5067e-06
8.323740	1.52493e-06
8.313504	1.54339e-06
8.303267	1.56206e-06
8.293030	1.58096e-06
8.282793	1.60009e-06
8.272557	1.61944e-06
8.262320	1.63903e-06
8.252083	1.65885e-06
8.241847	1.67891e-06
8.231610	1.69921e-06
8.221373	1.71976e-06
8.211136	1.74055e-06
8.200900	1.76159e-06
8.190663	1.78289e-06
8.180426	1.80444e-06
8.170189	1.82624e-06
8.159953	1.84831e-06
8.149716	1.87065e-06
8.139479	1.89325e-06
8.129243	1.91612e-06
8.119006	1.93927e-06
8.108769	1.96269e-06
8.098532	1.98639e-06
8.088296	2.01038e-06
8.078059	2.03466e-06
8.067822	2.05922e-06
8.057585	2.08408e-06
8.047349	2.10924e-06
8.037112	2.1347e-06
8.026875	2.16046e-06
8.016639	2.18654e-06
8.006402	2.21292e-06
7.996165	2.23962e-06
7.985928	2.26664e-06
7.975692	2.29398e-06
7.965455	2.32165e-06
7.955218	2.34965e-06
7.944981	2.37799e-06
7.934745	2.40666e-06
7.924508	2.43568e-06
7.914271	2.46504e-06
7.904035	2.49475e-06
7.893798	2.52482e-06
7.883561	2.55525e-06
7.873324	2.58604e-06
7.863088	2.6172e-06
7.852851	2.64874e-06
7.842614	2.68064e-06
7.832377	2.71293e-06
7.822141	2.74561e-06
7.811904	2.77867e-06
7.801667	2.81213e-06
7.791431	2.84599e-06
7.781194	2.88025e-06
7.770957	2.91493e-06
7.760720	2.95001e-06
7.750484	2.98551e-06
7.740247	3.02144e-06
7.730010	3.05779e-06
7.719773	3.09458e-06
7.709537	3.13181e-06
7.699300	3.16948e-06
7.689063	3.2076e-06
7.678827	3.24617e-06
7.668590	3.2852e-06
7.658353	3.3247e-06
7.648116	3.36467e-06
7.637880	3.40511e-06
7.627643	3.44603e-06
7.617406	3.48744e-06
7.607169	3.52935e-06
7.596933	3.57175e-06
7.586696	3.61466e-06
7.576459	3.65807e-06
7.566223	3.70201e-06
7.555986	3.74646e-06
7.545749	3.79145e-06
7.535512	3.83697e-06
7.525276	3.88303e-06
7.515039	3.92963e-06
7.504802	3.97679e-06
7.494565	4.02452e-06
7.484329	4.0728e-06
7.474092	4.12166e-06
7.463855	4.1711e-06
7.453619	4.22113e-06
7.443382	4.27175e-06
7.433145	4.32297e-06
7.422908	4.3748e-06
7.412672	4.42725e-06
7.402435	4.48032e-06
7.392198	4.53401e-06
7.381961	4.58834e-06
7.371725	4.64332e-06
7.361488	4.69895e-06
7.351251	4.75523e-06
7.341015	4.81219e-06
7.330778	4.86981e-06
7.320541	4.92812e-06
7.310304	4.98712e-06
7.300068	5.04682e-06
7.289831	5.10723e-06
7.279594	5.16835e-06
7.269358	5.23019e-06
7.259121	5.29277e-06
7.248884	5.35608e-06
7.238647	5.42014e-06
7.228411	5.48497e-06
7.218174	5.55055e-06
7.207937	5.61691e-06
7.197700	5.68406e-06
7.187464	5.752e-06
7.177227	5.82074e-06
7.166990	5.89029e-06
7.156754	5.96067e-06
7.146517	6.03187e-06
7.136280	6.10392e-06
7.126043	6.17681e-06
7.115807	6.25057e-06
7.105570	6.32519e-06
7.095333	6.4007e-06
7.085096	6.47709e-06
7.074860	6.55439e-06
7.064623	6.63259e-06
7.054386	6.71172e-06
7.044150	6.79178e-06
7.033913	6.87278e-06
7.023676	6.95474e-06
7.013439	7.03766e-06
7.003203	7.12156e-06
6.992966	7.20644e-06
6.982729	7.29232e-06
6.972492	7.37921e-06
6.962256	7.46713e-06
6.952019	7.55608e-06
6.941782	7.64607e-06
6.931546	7.73712e-06
6.921309	7.82924e-06
6.911072	7.92244e-06
6.900835	8.01674e-06
6.890599	8.11214e-06
6.880362	8.20866e-06
6.870125	8.30632e-06
6.859888	8.40512e-06
6.849652	8.50508e-06
6.839415	8.60621e-06
6.829178	8.70853e-06
6.818942	8.81205e-06
6.808705	8.91677e-06
6.798468	9.02273e-06
6.788231	9.12993e-06
6.777995	9.23838e-06
6.767758	9.3481e-06
6.757521	9.45911e-06
6.747284	9.57141e-06
6.737048	9.68503e-06
6.726811	9.79998e-06
6.716574	9.91627e-06
6.706338	1.00339e-05
6.696101	1.01529e-05
6.685864	1.02734e-05
6.675627	1.03952e-05
6.665391	1.05184e-05
6.655154	1.06431e-05
6.644917	1.07692e-05
6.634680	1.08969e-05
6.624444	1.1026e-05
6.614207	1.11566e-05
6.603970	1.12887e-05
6.593734	1.14224e-05
6.583497	1.15576e-05
6.573260	1.16944e-05
6.563023	1.18328e-05
6.552787	1.19728e-05
6.542550	1.21144e-05
6.532313	1.22577e-05
6.522076	1.24026e-05
6.511840	1.25492e-05
6.501603	1.26976e-05
6.491366	1.28476e-05
6.481130	1.29994e-05
6.470893	1.3153e-05
6.460656	1.33084e-05
6.450419	1.34655e-05
6.440183	1.36245e-05
6.429946	1.37853e-05
6.419709	1.3948e-05
6.409472	1.41126e-05
6.399236	1.4279e-05
6.388999	1.44474e-05
6.378762	1.46178e-05
6.368526	1.47901e-05
6.358289	1.49644e-05
6.348052	1.51408e-05
6.337815	1.53192e-05
6.327579	1.54996e-05
6.317342	1.56821e-05
6.307105	1.58668e-05
6.296868	1.60535e-05
6.286632	1.62425e-05
6.276395	1.64336e-05
6.266158	1.66269e-05
6.255922	1.68224e-05
6.245685	1.70202e-05
6.235448	1.72203e-05
6.225211	1.74227e-05
6.214975	1.76274e-05
6.204738	1.78345e-05
6.194501	1.80439e-05
6.184264	1.82558e-05
6.174028	1.84701e-05
6.163791	1.86869e-05
6.153554	1.89061e-05
6.143318	1.91279e-05
6.133081	1.93522e-05
6.122844	1.95792e-05
6.112607	1.98087e-05
6.102371	2.00408e-05
6.092134	2.02756e-05
6.081897	2.05131e-05
6.071661	2.07533e-05
6.061424	2.09963e-05
6.051187	2.1242e-05
6.040950	2.14906e-05
6.030714	2.1742e-05
6.020477	2.19963e-05
6.010240	2.22535e-05
6.000003	2.25136e-05
5.989767	2.27767e-05
5.979530	2.30428e-05
5.969293	2.3312e-05
5.959057	2.35842e-05
5.948820	2.38595e-05
5.938583	2.4138e-05
5.928346	2.44196e-05
5.918110	2.47044e-05
5.907873	2.49925e-05
5.897636	2.52839e-05
5.887399	2.55785e-05
5.877163	2.58765e-05
5.866926	2.6178e-05
5.856689	2.64828e-05
5.846453	2.67911e-05
5.836216	2.71029e-05
5.825979	2.74182e-05
5.815742	2.77371e-05
5.805506	2.80596e-05
5.795269	2.83858e-05
5.785032	2.87156e-05
5.774795	2.90492e-05
5.764559	2.93866e-05
5.754322	2.97278e-05
5.744085	3.00728e-05
5.733849	3.04217e-05
5.723612	3.07746e-05
5.713375	3.11314e-05
5.703138	3.14923e-05
5.692902	3.18573e-05
5.682665	3.22263e-05
5.672428	3.25995e-05
5.662191	3.29769e-05
5.651955	3.33585e-05
5.641718	3.37445e-05
5.631481	3.41347e-05
5.621245	3.45294e-05
5.611008	3.49285e-05
5.600771	3.5332e-05
5.590534	3.57401e-05
5.580298	3.61527e-05
5.570061	3.657e-05
5.559824	3.69919e-05
5.549587	3.74186e-05
5.539351	3.785e-05
5.529114	3.82862e-05
5.518877	3.87273e-05
5.508641	3.91733e-05
5.498404	3.96243e-05
5.488167	4.00803e-05
5.477930	4.05414e-05
5.467694	4.10076e-05
5.457457	4.1479e-05
5.447220	4.19557e-05
5.436983	4.24376e-05
5.426747	4.29249e-05
5.416510	4.34175e-05
5.406273	4.39157e-05
5.396037	4.44193e-05
5.385800	4.49286e-05
5.375563	4.54434e-05
5.365326	4.5964e-05
5.355090	4.64902e-05
5.344853	4.70223e-05
5.334616	4.75603e-05
5.324379	4.81042e-05
5.314143	4.86541e-05
5.303906	4.921e-05
5.293669	4.9772e-05
5.283433	5.03402e-05
5.273196	5.09147e-05
5.262959	5.14954e-05
5.252722	5.20825e-05
5.242486	5.2676e-05
5.232249	5.32761e-05
5.222012	5.38826e-05
5.211775	5.44958e-05
5.201539	5.51157e-05
5.191302	5.57424e-05
5.181065	5.63759e-05
5.170829	5.70162e-05
5.160592	5.76636e-05
5.150355	5.83179e-05
5.140118	5.89794e-05
5.129882	5.96481e-05
5.119645	6.03239e-05
5.109408	6.10071e-05
5.099171	6.16977e-05
5.088935	6.23958e-05
5.078698	6.31014e-05
5.068461	6.38146e-05
5.058225	6.45354e-05
5.047988	6.52641e-05
5.037751	6.60005e-05
5.027514	6.67449e-05
5.017278	6.74972e-05
5.007041	6.82577e-05
4.996804	6.90262e-05
4.986568	6.9803e-05
4.976331	7.0588e-05
4.966094	7.13815e-05
4.955857	7.21834e-05
4.945621	7.29938e-05
4.935384	7.38129e-05
4.925147	7.46406e-05
4.914910	7.54772e-05
4.904674	7.63225e-05
4.894437	7.71769e-05
4.884200	7.80403e-05
4.873964	7.89127e-05
4.863727	7.97944e-05
4.853490	8.06854e-05
4.843253	8.15857e-05
4.833017	8.24955e-05
4.822780	8.34148e-05
4.812543	8.43438e-05
4.802306	8.52824e-05
4.792070	8.62309e-05
4.781833	8.71892e-05
4.771596	8.81576e-05
4.761360	8.9136e-05
4.751123	9.01246e-05
4.740886	9.11234e-05
4.730649	9.21325e-05
4.720413	9.31521e-05
4.710176	9.41822e-05
4.699939	9.52229e-05
4.689702	9.62743e-05
4.679466	9.73366e-05
4.669229	9.84097e-05
4.658992	9.94938e-05
4.648756	0.000100589
4.638519	0.000101695
4.628282	0.000102813
4.618045	0.000103942
4.607809	0.000105082
4.597572	0.000106234
4.587335	0.000107398
4.577098	0.000108573
4.566862	0.00010976
4.556625	0.000110959
4.546388	0.00011217
4.536152	0.000113394
4.525915	0.000114629
4.515678	0.000115877
4.505441	0.000117137
4.495205	0.000118409
4.484968	0.000119695
4.474731	0.000120993
4.464494	0.000122303
4.454258	0.000123627
4.444021	0.000124963
4.433784	0.000126313
4.423548	0.000127676
4.413311	0.000129052
4.403074	0.000130441
4.392837	0.000131844
4.382601	0.00013326
4.372364	0.00013469
4.362127	0.000136134
4.351890	0.000137591
4.341654	0.000139063
4.331417	0.000140548
4.321180	0.000142048
4.310944	0.000143561
4.300707	0.000145089
4.290470	0.000146631
4.280233	0.000148188
4.269997	0.000149759
4.259760	0.000151345
4.249523	0.000152945
4.239286	0.00015456
4.229050	0.00015619
4.218813	0.000157835
4.208576	0.000159495
4.198340	0.00016117
4.188103	0.00016286
4.177866	0.000164565
4.167629	0.000166286
4.157393	0.000168022
4.147156	0.000169773
4.136919	0.00017154
4.126682	0.000173322
4.116446	0.00017512
4.106209	0.000176934
4.095972	0.000178763
4.085736	0.000180608
4.075499	0.000182469
4.065262	0.000184345
4.055025	0.000186237
4.044789	0.000188146
4.034552	0.00019007
4.024315	0.00019201
4.014078	0.000193966
4.003842	0.000195938
3.993605	0.000197927
3.983368	0.000199931
3.973132	0.000201951
3.962895	0.000203987
3.952658	0.000206039
3.942421	0.000208108
3.932185	0.000210192
3.921948	0.000212292
3.911711	0.000214408
3.901475	0.00021654
3.891238	0.000218688
3.881001	0.000220851
3.870764	0.000223031
3.860528	0.000225225
3.850291	0.000227436
3.840054	0.000229662
3.829817	0.000231903
3.819581	0.000234159
3.809344	0.000236431
3.799107	0.000238717
3.788871	0.000241019
3.778634	0.000243335
3.768397	0.000245665
3.758160	0.00024801
3.747924	0.000250369
3.737687	0.000252741
3.727450	0.000255127
3.717213	0.000257527
3.706977	0.00025994
3.696740	0.000262365
3.686503	0.000264803
3.676267	0.000267253
3.666030	0.000269715
3.655793	0.000272188
3.645556	0.000274672
3.635320	0.000277166
3.625083	0.00027967
3.614846	0.000282184
3.604609	0.000284707
3.594373	0.000287238
3.584136	0.000289777
3.573899	0.000292322
3.563663	0.000294874
3.553426	0.000297432
3.543189	0.000299994
3.532952	0.00030256
3.522716	0.000305128
3.512479	0.000307699
3.502242	0.00031027
3.492005	0.000312841
3.481769	0.00031541
3.471532	0.000317976
3.461295	0.000320538
3.451059	0.000323093
3.440822	0.000325641
3.430585	0.000328179
3.420348	0.000330704
3.410112	0.000333216
3.399875	0.000335712
3.389638	0.000338188
3.379401	0.000340642
3.369165	0.000343071
3.358928	0.00034547
3.348691	0.000347836
3.338455	0.000350164
3.328218	0.000352449
3.317981	0.000354684
3.307744	0.000356861
3.297508	0.000358974
3.287271	0.000361009
3.277034	0.000362954
3.266797	0.000364792
3.256561	0.000366498
3.246324	0.000368034
3.236087	0.000369335
&
```
