## Supplementary material for "All-at-once RNA folding with 3D motif prediction framed by evolutionary information": RF02716_sno_ncR3.cacofold.helixcov

```
# RMs = 2 L = 75

# RM_HELIX NESTED 3-8 20-25, nbp = 6 nbp_cov = 0
# pvals: 0.881414,0.881414,0.881414,0.881414,0.881414,0.881414
# aggregated NONE
NESTED  ::<<<<<<___________>>>>>>::::::::::::::::::::::::::::::::::::::::::::::::::
        :::::::::::::::::::::::::::::::::::::::::::::::::::::::::::::::::::::::::::

# RM_HELIX NESTED 26-37 47-57, nbp = 11 nbp_cov = 0
# pvals: 0.881414,0.881414,0.985883,0.881414,0.881414,0.881414,0.881414,0.121418,0.881414,0.881414,0.881414
# aggregated NONE
NESTED  :::::::::::::::::::::::::<<<<-<<<<<<<_________>>>>>>>>>>>::::::::::::::::::
        :::::::::::::::::::::::::::::::::::::::::::::::::::::::::::::::::::::::::::
```
