## Supplementary material for "All-at-once RNA folding with 3D motif prediction framed by evolutionary information": RF02716_sno_ncR3.cacofold.power

```
# Power analysis of CaCoFold structure 
#
# Powertype = SINGLE SUBSTITUTIONS
# covary  left_pos      right_pos    substitutions      power
#----------------------------------------------------------------
          3		25		1		0.00
          4		24		0		0.00
          5		23		0		0.00
          6		22		0		0.00
          7		21		0		0.00
          8		20		0		0.00
          26		57		0		0.00
          27		56		1		0.00
          28		55		3		0.02
          29		54		1		0.00
          31		53		0		0.00
          32		52		0		0.00
          33		51		3		0.02
          34		50		1		0.00
          35		49		1		0.00
          36		48		1		0.00
          37		47		0		0.00
#
# BPAIRS 17
# avg substitutions per BP  0.7
# BPAIRS expected to covary 0.0 +/- 0.2
# BPAIRS observed to covary 0
#
```
