## Supplementary material for "All-at-once RNA folding with 3D motif prediction framed by evolutionary information": RF02716_sno_ncR3.helixcov

```
# RMs = 2 L = 75

# RM_HELIX NESTED 9-21 27-39, nbp = 11 nbp_cov = 0
# pvals: 0.972926,0.121418,0.881414,0.975166,0.881414,0.881414,0.121418,0.881414,0.881414,0.881414,0.121418
# aggregated NONE
NESTED  ::::::::<<<-<<-<<<<<<_____>>>>>>->>->>>::::::::::::::::::::::::::::::::::::
        :::::::::::::::::::::::::::::::::::::::::::::::::::::::::::::::::::::::::::

# RM_HELIX NESTED 46-50 64-68, nbp = 5 nbp_cov = 0
# pvals: 0.881414,0.881414,0.881414,0.881414,0.00454595
# aggregated NONE
NESTED  :::::::::::::::::::::::::::::::::::::::::::::<<<<<_____________>>>>>:::::::
        :::::::::::::::::::::::::::::::::::::::::::::::::::::::::::::::::::::::::::
```
