## Supplementary material for "All-at-once RNA folding with 3D motif prediction framed by evolutionary information": RF02716_sno_ncR3.surv

```
2.588427	0.0625
0.000152	0.25
-0.016655	0.875
-0.453636	0.9375
-0.470443	1
&
5.395192	0.00036245
3.344741	0.0007249
3.159864	0.00108735
3.025408	0.0014498
2.504392	0.00181225
2.386743	0.0021747
1.798499	0.00253715
1.580008	0.0028996
1.378324	0.0036245
1.344710	0.00471185
1.327903	0.00543675
1.294290	0.0057992
1.176641	0.00616165
1.143027	0.0065241
1.109413	0.00688655
1.008571	0.007249
0.991764	0.00761145
0.874115	0.00906125
0.773273	0.0105111
0.672431	0.0108735
0.655624	0.011236
0.622010	0.0119609
0.605203	0.0126858
0.571589	0.0134107
0.554782	0.0137731
0.537975	0.0141356
0.521169	0.0148605
0.504362	0.0152229
0.487555	0.0159478
0.453941	0.0170352
0.437134	0.0173976
0.420327	0.0177601
0.403520	0.0181225
0.369906	0.0192099
0.336292	0.0195723
0.319485	0.0202972
0.302678	0.0206597
0.285871	0.021747
0.269064	0.0228344
0.252257	0.0231968
0.235450	0.0239217
0.218643	0.0246466
0.201836	0.0250091
0.185029	0.025734
0.168222	0.0260964
0.117801	0.0264589
0.100994	0.0268213
0.084187	0.0282711
0.067380	0.0293585
0.033766	0.0304458
0.016959	0.0315332
0.000152	0.110547
-0.016655	0.919536
-0.033462	0.921711
-0.050269	0.924248
-0.067076	0.925335
-0.083883	0.926423
-0.100690	0.93041
-0.117497	0.934759
-0.134304	0.936934
-0.151111	0.939833
-0.167918	0.944908
-0.184725	0.949257
-0.201532	0.954331
-0.218339	0.956506
-0.235146	0.959768
-0.251952	0.961218
-0.268759	0.96303
-0.285566	0.967017
-0.302373	0.968104
-0.319180	0.970642
-0.335987	0.972816
-0.352794	0.976078
-0.369601	0.977891
-0.386408	0.979703
-0.403215	0.980065
-0.420022	0.981515
-0.436829	0.984052
-0.453636	0.98514
-0.470443	0.986227
-0.487250	0.988039
-0.504057	0.989489
-0.520864	0.990576
-0.537671	0.991301
-0.554478	0.992389
-0.571285	0.994563
-0.604899	0.995651
-0.621706	0.996375
-0.638513	0.996738
-0.688934	0.997825
-0.705741	0.998913
-0.756162	0.999638
-0.890618	1
&
5.714525	1.8018e-06
5.697718	3.6036e-06
5.680911	7.20721e-06
5.630490	9.00901e-06
5.613683	1.08108e-05
5.596876	1.62162e-05
5.580069	1.8018e-05
5.563262	1.98198e-05
5.529648	2.34234e-05
5.512841	2.52252e-05
5.479227	3.24324e-05
5.462420	3.78378e-05
5.445613	4.14414e-05
5.428806	4.32432e-05
5.411999	4.68468e-05
5.395192	5.40541e-05
5.378385	5.94595e-05
5.361578	6.30631e-05
5.327964	7.20721e-05
5.311157	7.92793e-05
5.294350	8.46847e-05
5.277543	8.82883e-05
5.260736	9.18919e-05
5.243929	9.36937e-05
5.227122	9.54955e-05
5.210316	0.000100901
5.193509	0.000106306
5.176702	0.00010991
5.159895	0.000111712
5.143088	0.000113514
5.126281	0.000118919
5.092667	0.000120721
5.075860	0.000122523
5.059053	0.000126126
5.042246	0.000127928
5.025439	0.000131532
5.008632	0.000133333
4.991825	0.000138739
4.958211	0.000140541
4.924597	0.000142342
4.890983	0.000144144
4.823755	0.000147748
4.790141	0.00014955
4.773334	0.000151351
4.722913	0.000153153
4.706106	0.000156757
4.689299	0.000158559
4.655685	0.000165766
4.638878	0.000171171
4.588457	0.000172973
4.554843	0.000174775
4.470808	0.00018018
4.437195	0.000181982
4.420388	0.000183784
4.369967	0.000185586
4.319546	0.000187387
4.302739	0.000189189
4.269125	0.000190991
4.252318	0.000192793
4.235511	0.000194595
4.168283	0.000196396
4.084248	0.000198198
4.050634	0.0002
4.033827	0.000205405
4.017020	0.000212613
4.000213	0.000218018
3.949792	0.00021982
3.882564	0.000223423
3.832143	0.000225225
3.798529	0.000227027
3.764915	0.000228829
3.714494	0.000230631
3.697687	0.000232432
3.680880	0.000234234
3.664073	0.000237838
3.647267	0.000245045
3.630460	0.00025045
3.613653	0.000255856
3.596846	0.000259459
3.580039	0.000268468
3.563232	0.000277477
3.546425	0.000288288
3.529618	0.000300901
3.512811	0.000317117
3.496004	0.000340541
3.479197	0.000354955
3.462390	0.000365766
3.445583	0.000390991
3.428776	0.000421622
3.411969	0.000475676
3.395162	0.000524324
3.378355	0.000587387
3.361548	0.000657658
3.344741	0.000717117
3.327934	0.000801802
3.311127	0.00090991
3.294320	0.000978378
3.277513	0.00111171
3.260706	0.00123243
3.243899	0.00134955
3.227092	0.0014991
3.210285	0.00164144
3.193478	0.00178378
3.176671	0.00189189
3.159864	0.00203423
3.143057	0.00217297
3.126250	0.00230991
3.109443	0.00243784
3.092636	0.00252613
3.075829	0.00264324
3.059022	0.00272613
3.042215	0.0028036
3.025408	0.00286306
3.008601	0.00293694
2.991794	0.00303964
2.974987	0.00310811
2.958180	0.00321802
2.941373	0.00327568
2.924566	0.00335495
2.907759	0.00345766
2.890952	0.00352072
2.874146	0.00358018
2.857339	0.00362703
2.840532	0.00370631
2.823725	0.0038
2.806918	0.00385586
2.790111	0.00392793
2.773304	0.00397477
2.756497	0.00401081
2.739690	0.00409189
2.722883	0.00419099
2.706076	0.00427207
2.689269	0.00432432
2.672462	0.00435495
2.655655	0.00439279
2.638848	0.00443784
2.622041	0.00447207
2.605234	0.0044991
2.588427	0.00454595
2.571620	0.0045982
2.554813	0.00462883
2.538006	0.0047009
2.521199	0.00478198
2.504392	0.00482883
2.487585	0.00487387
2.470778	0.00494414
2.453971	0.0049982
2.437164	0.00503964
2.420357	0.00513333
2.403550	0.0052018
2.386743	0.00529009
2.369936	0.00538739
2.353129	0.00552432
2.336322	0.0056991
2.319515	0.00581261
2.302708	0.00594054
2.285901	0.0060036
2.269094	0.00607928
2.252287	0.00610991
2.235480	0.00617297
2.218673	0.00620901
2.201866	0.00624144
2.185059	0.00627568
2.168252	0.00629189
2.151445	0.00632252
2.134638	0.00633333
2.117831	0.00634414
2.101024	0.00636036
2.084218	0.00636937
2.067411	0.00638198
2.050604	0.0063982
2.033797	0.00641622
2.016990	0.00642162
2.000183	0.00643243
1.983376	0.00643784
1.966569	0.00644144
1.949762	0.00645225
1.932955	0.00646486
1.916148	0.00647748
1.899341	0.00648649
1.882534	0.0065045
1.865727	0.00651892
1.848920	0.00653514
1.832113	0.00655495
1.815306	0.00657838
1.798499	0.0066018
1.781692	0.00661622
1.764885	0.00664144
1.748078	0.00668108
1.731271	0.00677658
1.714464	0.00704505
1.697657	0.00722523
1.680850	0.00731351
1.664043	0.00739459
1.647236	0.00748468
1.630429	0.00761982
1.613622	0.00775856
1.596815	0.0079009
1.580008	0.00809009
1.563201	0.00828108
1.546394	0.00846126
1.529587	0.00860901
1.512780	0.00874775
1.495973	0.00886126
1.479166	0.00896757
1.462359	0.0091027
1.445552	0.00921441
1.428745	0.00936937
1.411938	0.00953874
1.395131	0.00972613
1.378324	0.00996036
1.361517	0.0102162
1.344710	0.0104523
1.327903	0.0106973
1.311097	0.0109712
1.294290	0.011182
1.277483	0.0113532
1.260676	0.0115441
1.243869	0.0116901
1.227062	0.0118973
1.210255	0.0120414
1.193448	0.0121928
1.176641	0.0123315
1.159834	0.0124829
1.143027	0.0126432
1.126220	0.0127838
1.109413	0.0129171
1.092606	0.0130919
1.075799	0.0132432
1.058992	0.0134505
1.042185	0.0136937
1.025378	0.0138937
1.008571	0.0141297
0.991764	0.0143441
0.974957	0.0145369
0.958150	0.0147045
0.941343	0.0148739
0.924536	0.0150378
0.907729	0.015191
0.890922	0.015373
0.874115	0.0155874
0.857308	0.0157514
0.840501	0.0159405
0.823694	0.0161351
0.806887	0.0163423
0.790080	0.0165946
0.773273	0.0168667
0.756466	0.0171892
0.739659	0.0174577
0.722852	0.0176667
0.706045	0.0178667
0.689238	0.0180793
0.672431	0.0182973
0.655624	0.0185117
0.638817	0.018764
0.622010	0.0190126
0.605203	0.0192667
0.588396	0.0196559
0.571589	0.0200396
0.554782	0.0204595
0.537975	0.0208414
0.521169	0.0212432
0.504362	0.0216667
0.487555	0.0220414
0.470748	0.0224216
0.453941	0.022773
0.437134	0.0230901
0.420327	0.0234072
0.403520	0.0236829
0.386713	0.0240342
0.369906	0.0243622
0.353099	0.0246649
0.336292	0.0249694
0.319485	0.0254306
0.302678	0.025991
0.285871	0.0265027
0.269064	0.0271261
0.252257	0.0277766
0.235450	0.0284937
0.218643	0.0292252
0.201836	0.0300468
0.185029	0.0309495
0.168222	0.0319712
0.151415	0.0330414
0.134608	0.0340631
0.117801	0.0350865
0.100994	0.0362126
0.084187	0.037209
0.067380	0.0381514
0.050573	0.0390937
0.033766	0.0401351
0.016959	0.0413153
0.000152	0.121418
-0.016655	0.881414
-0.033462	0.88396
-0.050269	0.887065
-0.067076	0.890283
-0.083883	0.893923
-0.100690	0.897921
-0.117497	0.902164
-0.134304	0.906643
-0.151111	0.910948
-0.167918	0.915276
-0.184725	0.919679
-0.201532	0.924128
-0.218339	0.928132
-0.235146	0.932063
-0.251952	0.93591
-0.268759	0.939748
-0.285566	0.943499
-0.302373	0.947196
-0.319180	0.950614
-0.335987	0.953894
-0.352794	0.957027
-0.369601	0.960032
-0.386408	0.962966
-0.403215	0.965486
-0.420022	0.968128
-0.436829	0.970591
-0.453636	0.972926
-0.470443	0.975166
-0.487250	0.977254
-0.504057	0.979187
-0.520864	0.981031
-0.537671	0.982804
-0.554478	0.984389
-0.571285	0.985883
-0.588092	0.987191
-0.604899	0.98855
-0.621706	0.989811
-0.638513	0.990876
-0.655320	0.991856
-0.672127	0.992697
-0.688934	0.993479
-0.705741	0.994175
-0.722548	0.99491
-0.739355	0.995454
-0.756162	0.996034
-0.772969	0.996551
-0.789776	0.997016
-0.806583	0.997378
-0.823390	0.997681
-0.840197	0.997995
-0.857004	0.998202
-0.873811	0.998429
-0.890618	0.998663
-0.907425	0.998832
-0.924232	0.999016
-0.941039	0.99918
-0.957846	0.999301
-0.974653	0.999391
-0.991460	0.999467
-1.008267	0.999521
-1.025073	0.999568
-1.041880	0.999604
-1.058687	0.999674
-1.075494	0.999706
-1.092301	0.999732
-1.109108	0.999769
-1.125915	0.999793
-1.142722	0.999809
-1.159529	0.999832
-1.176336	0.999854
-1.193143	0.999867
-1.209950	0.999892
-1.226757	0.999917
-1.243564	0.999926
-1.260371	0.999941
-1.277178	0.999953
-1.293985	0.999962
-1.310792	0.999964
-1.327599	0.999966
-1.344406	0.999968
-1.361213	0.999969
-1.378020	0.999973
-1.394827	0.999975
-1.411634	0.999977
-1.428441	0.999978
-1.462055	0.999982
-1.478862	0.999986
-1.495669	0.999987
-1.512476	0.999989
-1.579704	0.999993
-1.596511	0.999998
-1.966264	1
&
21.580313	5.84709e-11
21.563506	5.92893e-11
21.546699	6.01192e-11
21.529892	6.09607e-11
21.513085	6.1814e-11
21.496278	6.26793e-11
21.479471	6.35567e-11
21.462664	6.44464e-11
21.445857	6.53485e-11
21.429050	6.62634e-11
21.412243	6.7191e-11
21.395436	6.81316e-11
21.378629	6.90855e-11
21.361822	7.00527e-11
21.345015	7.10335e-11
21.328208	7.2028e-11
21.311401	7.30364e-11
21.294594	7.4059e-11
21.277787	7.5096e-11
21.260980	7.61474e-11
21.244173	7.72137e-11
21.227366	7.82948e-11
21.210559	7.93912e-11
21.193752	8.05029e-11
21.176945	8.16302e-11
21.160138	8.27733e-11
21.143331	8.39324e-11
21.126524	8.51078e-11
21.109717	8.62997e-11
21.092910	8.75083e-11
21.076103	8.87338e-11
21.059296	8.99766e-11
21.042489	9.12367e-11
21.025682	9.25146e-11
21.008875	9.38103e-11
20.992068	9.51242e-11
20.975261	9.64566e-11
20.958454	9.78077e-11
20.941647	9.91777e-11
20.924840	1.00567e-10
20.908033	1.01976e-10
20.891226	1.03404e-10
20.874419	1.04853e-10
20.857612	1.06321e-10
20.840805	1.07811e-10
20.823999	1.09321e-10
20.807192	1.10853e-10
20.790385	1.12406e-10
20.773578	1.13981e-10
20.756771	1.15577e-10
20.739964	1.17197e-10
20.723157	1.18839e-10
20.706350	1.20504e-10
20.689543	1.22192e-10
20.672736	1.23904e-10
20.655929	1.25641e-10
20.639122	1.27401e-10
20.622315	1.29186e-10
20.605508	1.30997e-10
20.588701	1.32832e-10
20.571894	1.34694e-10
20.555087	1.36581e-10
20.538280	1.38496e-10
20.521473	1.40436e-10
20.504666	1.42405e-10
20.487859	1.444e-10
20.471052	1.46424e-10
20.454245	1.48477e-10
20.437438	1.50558e-10
20.420631	1.52668e-10
20.403824	1.54808e-10
20.387017	1.56978e-10
20.370210	1.59178e-10
20.353403	1.61409e-10
20.336596	1.63672e-10
20.319789	1.65966e-10
20.302982	1.68293e-10
20.286175	1.70652e-10
20.269368	1.73044e-10
20.252561	1.7547e-10
20.235754	1.77931e-10
20.218947	1.80425e-10
20.202140	1.82955e-10
20.185333	1.8552e-10
20.168526	1.88121e-10
20.151719	1.90759e-10
20.134912	1.93433e-10
20.118105	1.96146e-10
20.101298	1.98896e-10
20.084491	2.01685e-10
20.067684	2.04513e-10
20.050878	2.07381e-10
20.034071	2.10289e-10
20.017264	2.13238e-10
20.000457	2.16229e-10
19.983650	2.19261e-10
19.966843	2.22336e-10
19.950036	2.25455e-10
19.933229	2.28617e-10
19.916422	2.31823e-10
19.899615	2.35075e-10
19.882808	2.38372e-10
19.866001	2.41716e-10
19.849194	2.45106e-10
19.832387	2.48544e-10
19.815580	2.52031e-10
19.798773	2.55566e-10
19.781966	2.59151e-10
19.765159	2.62787e-10
19.748352	2.66474e-10
19.731545	2.70212e-10
19.714738	2.74003e-10
19.697931	2.77847e-10
19.681124	2.81745e-10
19.664317	2.85698e-10
19.647510	2.89707e-10
19.630703	2.93772e-10
19.613896	2.97894e-10
19.597089	3.02074e-10
19.580282	3.06313e-10
19.563475	3.10611e-10
19.546668	3.1497e-10
19.529861	3.1939e-10
19.513054	3.23872e-10
19.496247	3.28417e-10
19.479440	3.33026e-10
19.462633	3.377e-10
19.445826	3.4244e-10
19.429019	3.47246e-10
19.412212	3.5212e-10
19.395405	3.57062e-10
19.378598	3.62074e-10
19.361791	3.67156e-10
19.344984	3.7231e-10
19.328177	3.77536e-10
19.311370	3.82836e-10
19.294563	3.8821e-10
19.277756	3.9366e-10
19.260950	3.99187e-10
19.244143	4.04791e-10
19.227336	4.10474e-10
19.210529	4.16237e-10
19.193722	4.22081e-10
19.176915	4.28007e-10
19.160108	4.34016e-10
19.143301	4.4011e-10
19.126494	4.4629e-10
19.109687	4.52557e-10
19.092880	4.58912e-10
19.076073	4.65356e-10
19.059266	4.71891e-10
19.042459	4.78518e-10
19.025652	4.85238e-10
19.008845	4.92053e-10
18.992038	4.98963e-10
18.975231	5.05971e-10
18.958424	5.13077e-10
18.941617	5.20284e-10
18.924810	5.27592e-10
18.908003	5.35002e-10
18.891196	5.42517e-10
18.874389	5.50138e-10
18.857582	5.57866e-10
18.840775	5.65702e-10
18.823968	5.73649e-10
18.807161	5.81708e-10
18.790354	5.8988e-10
18.773547	5.98167e-10
18.756740	6.06571e-10
18.739933	6.15093e-10
18.723126	6.23736e-10
18.706319	6.32499e-10
18.689512	6.41387e-10
18.672705	6.50399e-10
18.655898	6.59538e-10
18.639091	6.68806e-10
18.622284	6.78204e-10
18.605477	6.87735e-10
18.588670	6.974e-10
18.571863	7.072e-10
18.555056	7.17139e-10
18.538249	7.27218e-10
18.521442	7.37439e-10
18.504635	7.47804e-10
18.487829	7.58314e-10
18.471022	7.68973e-10
18.454215	7.79782e-10
18.437408	7.90743e-10
18.420601	8.01858e-10
18.403794	8.1313e-10
18.386987	8.24561e-10
18.370180	8.36153e-10
18.353373	8.47908e-10
18.336566	8.59828e-10
18.319759	8.71917e-10
18.302952	8.84176e-10
18.286145	8.96607e-10
18.269338	9.09214e-10
18.252531	9.21998e-10
18.235724	9.34962e-10
18.218917	9.48109e-10
18.202110	9.61442e-10
18.185303	9.74962e-10
18.168496	9.88672e-10
18.151689	1.00258e-09
18.134882	1.01668e-09
18.118075	1.03097e-09
18.101268	1.04547e-09
18.084461	1.06018e-09
18.067654	1.07509e-09
18.050847	1.09021e-09
18.034040	1.10555e-09
18.017233	1.1211e-09
18.000426	1.13687e-09
17.983619	1.15286e-09
17.966812	1.16908e-09
17.950005	1.18553e-09
17.933198	1.2022e-09
17.916391	1.21912e-09
17.899584	1.23627e-09
17.882777	1.25366e-09
17.865970	1.2713e-09
17.849163	1.28919e-09
17.832356	1.30733e-09
17.815549	1.32573e-09
17.798742	1.34438e-09
17.781935	1.3633e-09
17.765128	1.38248e-09
17.748321	1.40194e-09
17.731514	1.42167e-09
17.714707	1.44168e-09
17.697901	1.46197e-09
17.681094	1.48255e-09
17.664287	1.50341e-09
17.647480	1.52457e-09
17.630673	1.54603e-09
17.613866	1.5678e-09
17.597059	1.58987e-09
17.580252	1.61225e-09
17.563445	1.63494e-09
17.546638	1.65796e-09
17.529831	1.6813e-09
17.513024	1.70497e-09
17.496217	1.72898e-09
17.479410	1.75332e-09
17.462603	1.77801e-09
17.445796	1.80304e-09
17.428989	1.82843e-09
17.412182	1.85418e-09
17.395375	1.88029e-09
17.378568	1.90677e-09
17.361761	1.93362e-09
17.344954	1.96085e-09
17.328147	1.98847e-09
17.311340	2.01647e-09
17.294533	2.04488e-09
17.277726	2.07368e-09
17.260919	2.10289e-09
17.244112	2.13251e-09
17.227305	2.16255e-09
17.210498	2.19301e-09
17.193691	2.2239e-09
17.176884	2.25523e-09
17.160077	2.28701e-09
17.143270	2.31923e-09
17.126463	2.3519e-09
17.109656	2.38504e-09
17.092849	2.41864e-09
17.076042	2.45272e-09
17.059235	2.48728e-09
17.042428	2.52233e-09
17.025621	2.55788e-09
17.008814	2.59392e-09
16.992007	2.63048e-09
16.975200	2.66755e-09
16.958393	2.70515e-09
16.941586	2.74327e-09
16.924780	2.78194e-09
16.907973	2.82115e-09
16.891166	2.86092e-09
16.874359	2.90124e-09
16.857552	2.94214e-09
16.840745	2.98362e-09
16.823938	3.02568e-09
16.807131	3.06833e-09
16.790324	3.11159e-09
16.773517	3.15546e-09
16.756710	3.19995e-09
16.739903	3.24507e-09
16.723096	3.29083e-09
16.706289	3.33723e-09
16.689482	3.38429e-09
16.672675	3.43201e-09
16.655868	3.48041e-09
16.639061	3.5295e-09
16.622254	3.57927e-09
16.605447	3.62975e-09
16.588640	3.68095e-09
16.571833	3.73287e-09
16.555026	3.78552e-09
16.538219	3.83892e-09
16.521412	3.89307e-09
16.504605	3.94799e-09
16.487798	4.00368e-09
16.470991	4.06017e-09
16.454184	4.11745e-09
16.437377	4.17554e-09
16.420570	4.23445e-09
16.403763	4.2942e-09
16.386956	4.35479e-09
16.370149	4.41624e-09
16.353342	4.47856e-09
16.336535	4.54176e-09
16.319728	4.60585e-09
16.302921	4.67085e-09
16.286114	4.73677e-09
16.269307	4.80363e-09
16.252500	4.87143e-09
16.235693	4.94018e-09
16.218886	5.00992e-09
16.202079	5.08064e-09
16.185272	5.15235e-09
16.168465	5.22509e-09
16.151658	5.29885e-09
16.134852	5.37366e-09
16.118045	5.44953e-09
16.101238	5.52647e-09
16.084431	5.6045e-09
16.067624	5.68364e-09
16.050817	5.76389e-09
16.034010	5.84528e-09
16.017203	5.92783e-09
16.000396	6.01154e-09
15.983589	6.09644e-09
15.966782	6.18254e-09
15.949975	6.26986e-09
15.933168	6.35842e-09
15.916361	6.44823e-09
15.899554	6.53931e-09
15.882747	6.63169e-09
15.865940	6.72537e-09
15.849133	6.82038e-09
15.832326	6.91673e-09
15.815519	7.01445e-09
15.798712	7.11355e-09
15.781905	7.21406e-09
15.765098	7.31599e-09
15.748291	7.41937e-09
15.731484	7.52421e-09
15.714677	7.63054e-09
15.697870	7.73837e-09
15.681063	7.84774e-09
15.664256	7.95865e-09
15.647449	8.07113e-09
15.630642	8.18521e-09
15.613835	8.30091e-09
15.597028	8.41824e-09
15.580221	8.53724e-09
15.563414	8.65792e-09
15.546607	8.78032e-09
15.529800	8.90445e-09
15.512993	9.03035e-09
15.496186	9.15802e-09
15.479379	9.28751e-09
15.462572	9.41883e-09
15.445765	9.55202e-09
15.428958	9.6871e-09
15.412151	9.82409e-09
15.395344	9.96302e-09
15.378537	1.01039e-08
15.361731	1.02468e-08
15.344924	1.03918e-08
15.328117	1.05387e-08
15.311310	1.06878e-08
15.294503	1.0839e-08
15.277696	1.09923e-08
15.260889	1.11478e-08
15.244082	1.13056e-08
15.227275	1.14655e-08
15.210468	1.16277e-08
15.193661	1.17923e-08
15.176854	1.19591e-08
15.160047	1.21283e-08
15.143240	1.23e-08
15.126433	1.2474e-08
15.109626	1.26506e-08
15.092819	1.28296e-08
15.076012	1.30112e-08
15.059205	1.31954e-08
15.042398	1.33821e-08
15.025591	1.35716e-08
15.008784	1.37637e-08
14.991977	1.39585e-08
14.975170	1.41561e-08
14.958363	1.43566e-08
14.941556	1.45598e-08
14.924749	1.4766e-08
14.907942	1.49751e-08
14.891135	1.51871e-08
14.874328	1.54022e-08
14.857521	1.56203e-08
14.840714	1.58415e-08
14.823907	1.60659e-08
14.807100	1.62934e-08
14.790293	1.65242e-08
14.773486	1.67583e-08
14.756679	1.69957e-08
14.739872	1.72364e-08
14.723065	1.74806e-08
14.706258	1.77283e-08
14.689451	1.79795e-08
14.672644	1.82342e-08
14.655837	1.84926e-08
14.639030	1.87546e-08
14.622223	1.90204e-08
14.605416	1.92899e-08
14.588609	1.95633e-08
14.571803	1.98406e-08
14.554996	2.01218e-08
14.538189	2.0407e-08
14.521382	2.06963e-08
14.504575	2.09896e-08
14.487768	2.12872e-08
14.470961	2.1589e-08
14.454154	2.18951e-08
14.437347	2.22055e-08
14.420540	2.25203e-08
14.403733	2.28397e-08
14.386926	2.31635e-08
14.370119	2.3492e-08
14.353312	2.38252e-08
14.336505	2.41631e-08
14.319698	2.45058e-08
14.302891	2.48533e-08
14.286084	2.52059e-08
14.269277	2.55634e-08
14.252470	2.59261e-08
14.235663	2.62939e-08
14.218856	2.66669e-08
14.202049	2.70452e-08
14.185242	2.7429e-08
14.168435	2.78182e-08
14.151628	2.82129e-08
14.134821	2.86133e-08
14.118014	2.90193e-08
14.101207	2.94312e-08
14.084400	2.98489e-08
14.067593	3.02726e-08
14.050786	3.07023e-08
14.033979	3.11381e-08
14.017172	3.15801e-08
14.000365	3.20284e-08
13.983558	3.24831e-08
13.966751	3.29443e-08
13.949944	3.34121e-08
13.933137	3.38865e-08
13.916330	3.43677e-08
13.899523	3.48558e-08
13.882716	3.53508e-08
13.865909	3.58529e-08
13.849102	3.63621e-08
13.832295	3.68786e-08
13.815488	3.74024e-08
13.798682	3.79338e-08
13.781875	3.84727e-08
13.765068	3.90192e-08
13.748261	3.95736e-08
13.731454	4.01359e-08
13.714647	4.07062e-08
13.697840	4.12847e-08
13.681033	4.18713e-08
13.664226	4.24664e-08
13.647419	4.307e-08
13.630612	4.36821e-08
13.613805	4.4303e-08
13.596998	4.49328e-08
13.580191	4.55715e-08
13.563384	4.62194e-08
13.546577	4.68765e-08
13.529770	4.7543e-08
13.512963	4.8219e-08
13.496156	4.89046e-08
13.479349	4.96001e-08
13.462542	5.03055e-08
13.445735	5.10209e-08
13.428928	5.17466e-08
13.412121	5.24826e-08
13.395314	5.32291e-08
13.378507	5.39863e-08
13.361700	5.47543e-08
13.344893	5.55333e-08
13.328086	5.63234e-08
13.311279	5.71248e-08
13.294472	5.79377e-08
13.277665	5.87622e-08
13.260858	5.95984e-08
13.244051	6.04466e-08
13.227244	6.13069e-08
13.210437	6.21795e-08
13.193630	6.30646e-08
13.176823	6.39624e-08
13.160016	6.4873e-08
13.143209	6.57966e-08
13.126402	6.67334e-08
13.109595	6.76836e-08
13.092788	6.86474e-08
13.075981	6.96249e-08
13.059174	7.06165e-08
13.042367	7.16222e-08
13.025561	7.26423e-08
13.008754	7.3677e-08
12.991947	7.47266e-08
12.975140	7.57911e-08
12.958333	7.68709e-08
12.941526	7.79661e-08
12.924719	7.9077e-08
12.907912	8.02038e-08
12.891105	8.13467e-08
12.874298	8.2506e-08
12.857491	8.36818e-08
12.840684	8.48745e-08
12.823877	8.60843e-08
12.807070	8.73114e-08
12.790263	8.85561e-08
12.773456	8.98186e-08
12.756649	9.10992e-08
12.739842	9.23981e-08
12.723035	9.37157e-08
12.706228	9.50521e-08
12.689421	9.64077e-08
12.672614	9.77826e-08
12.655807	9.91773e-08
12.639000	1.00592e-07
12.622193	1.02027e-07
12.605386	1.03482e-07
12.588579	1.04959e-07
12.571772	1.06456e-07
12.554965	1.07975e-07
12.538158	1.09516e-07
12.521351	1.11079e-07
12.504544	1.12664e-07
12.487737	1.14272e-07
12.470930	1.15903e-07
12.454123	1.17558e-07
12.437316	1.19236e-07
12.420509	1.20938e-07
12.403702	1.22665e-07
12.386895	1.24417e-07
12.370088	1.26193e-07
12.353281	1.27995e-07
12.336474	1.29823e-07
12.319667	1.31677e-07
12.302860	1.33558e-07
12.286053	1.35466e-07
12.269246	1.37401e-07
12.252439	1.39364e-07
12.235633	1.41356e-07
12.218826	1.43375e-07
12.202019	1.45424e-07
12.185212	1.47502e-07
12.168405	1.4961e-07
12.151598	1.51749e-07
12.134791	1.53918e-07
12.117984	1.56118e-07
12.101177	1.5835e-07
12.084370	1.60614e-07
12.067563	1.6291e-07
12.050756	1.6524e-07
12.033949	1.67603e-07
12.017142	1.7e-07
12.000335	1.72431e-07
11.983528	1.74898e-07
11.966721	1.77399e-07
11.949914	1.79937e-07
11.933107	1.82511e-07
11.916300	1.85123e-07
11.899493	1.87772e-07
11.882686	1.90459e-07
11.865879	1.93184e-07
11.849072	1.95949e-07
11.832265	1.98754e-07
11.815458	2.01599e-07
11.798651	2.04485e-07
11.781844	2.07413e-07
11.765037	2.10382e-07
11.748230	2.13395e-07
11.731423	2.16451e-07
11.714616	2.1955e-07
11.697809	2.22695e-07
11.681002	2.25885e-07
11.664195	2.2912e-07
11.647388	2.32403e-07
11.630581	2.35732e-07
11.613774	2.3911e-07
11.596967	2.42536e-07
11.580160	2.46012e-07
11.563353	2.49538e-07
11.546546	2.53114e-07
11.529739	2.56743e-07
11.512932	2.60423e-07
11.496125	2.64157e-07
11.479318	2.67944e-07
11.462512	2.71786e-07
11.445705	2.75684e-07
11.428898	2.79637e-07
11.412091	2.83648e-07
11.395284	2.87717e-07
11.378477	2.91844e-07
11.361670	2.96031e-07
11.344863	3.00278e-07
11.328056	3.04587e-07
11.311249	3.08958e-07
11.294442	3.13392e-07
11.277635	3.17889e-07
11.260828	3.22452e-07
11.244021	3.27081e-07
11.227214	3.31777e-07
11.210407	3.3654e-07
11.193600	3.41373e-07
11.176793	3.46275e-07
11.159986	3.51248e-07
11.143179	3.56293e-07
11.126372	3.61411e-07
11.109565	3.66603e-07
11.092758	3.7187e-07
11.075951	3.77213e-07
11.059144	3.82633e-07
11.042337	3.88132e-07
11.025530	3.9371e-07
11.008723	3.99369e-07
10.991916	4.0511e-07
10.975109	4.10934e-07
10.958302	4.16842e-07
10.941495	4.22835e-07
10.924688	4.28916e-07
10.907881	4.35084e-07
10.891074	4.41342e-07
10.874267	4.47691e-07
10.857460	4.54131e-07
10.840653	4.60665e-07
10.823846	4.67293e-07
10.807039	4.74017e-07
10.790232	4.80839e-07
10.773425	4.8776e-07
10.756618	4.9478e-07
10.739811	5.01903e-07
10.723004	5.09129e-07
10.706197	5.1646e-07
10.689390	5.23897e-07
10.672584	5.31442e-07
10.655777	5.39096e-07
10.638970	5.46861e-07
10.622163	5.54739e-07
10.605356	5.62732e-07
10.588549	5.7084e-07
10.571742	5.79066e-07
10.554935	5.87411e-07
10.538128	5.95878e-07
10.521321	6.04467e-07
10.504514	6.13181e-07
10.487707	6.22022e-07
10.470900	6.30991e-07
10.454093	6.40091e-07
10.437286	6.49323e-07
10.420479	6.58688e-07
10.403672	6.6819e-07
10.386865	6.77831e-07
10.370058	6.87611e-07
10.353251	6.97533e-07
10.336444	7.076e-07
10.319637	7.17813e-07
10.302830	7.28175e-07
10.286023	7.38687e-07
10.269216	7.49353e-07
10.252409	7.60173e-07
10.235602	7.71151e-07
10.218795	7.82289e-07
10.201988	7.93589e-07
10.185181	8.05054e-07
10.168374	8.16685e-07
10.151567	8.28486e-07
10.134760	8.40459e-07
10.117953	8.52606e-07
10.101146	8.64931e-07
10.084339	8.77435e-07
10.067532	8.90121e-07
10.050725	9.02992e-07
10.033918	9.16051e-07
10.017111	9.293e-07
10.000304	9.42742e-07
9.983497	9.56381e-07
9.966690	9.70218e-07
9.949883	9.84258e-07
9.933076	9.98502e-07
9.916269	1.01295e-06
9.899463	1.02762e-06
9.882656	1.04249e-06
9.865849	1.05759e-06
9.849042	1.0729e-06
9.832235	1.08844e-06
9.815428	1.10421e-06
9.798621	1.12021e-06
9.781814	1.13644e-06
9.765007	1.1529e-06
9.748200	1.16961e-06
9.731393	1.18656e-06
9.714586	1.20376e-06
9.697779	1.22121e-06
9.680972	1.23892e-06
9.664165	1.25689e-06
9.647358	1.27512e-06
9.630551	1.29361e-06
9.613744	1.31238e-06
9.596937	1.33142e-06
9.580130	1.35074e-06
9.563323	1.37035e-06
9.546516	1.39024e-06
9.529709	1.41042e-06
9.512902	1.4309e-06
9.496095	1.45167e-06
9.479288	1.47276e-06
9.462481	1.49415e-06
9.445674	1.51586e-06
9.428867	1.53788e-06
9.412060	1.56023e-06
9.395253	1.5829e-06
9.378446	1.60591e-06
9.361639	1.62926e-06
9.344832	1.65294e-06
9.328025	1.67698e-06
9.311218	1.70137e-06
9.294411	1.72612e-06
9.277604	1.75123e-06
9.260797	1.77671e-06
9.243990	1.80256e-06
9.227183	1.8288e-06
9.210376	1.85542e-06
9.193569	1.88243e-06
9.176762	1.90984e-06
9.159955	1.93766e-06
9.143148	1.96588e-06
9.126341	1.99452e-06
9.109535	2.02358e-06
9.092728	2.05307e-06
9.075921	2.08299e-06
9.059114	2.11335e-06
9.042307	2.14416e-06
9.025500	2.17543e-06
9.008693	2.20715e-06
8.991886	2.23934e-06
8.975079	2.27201e-06
8.958272	2.30516e-06
8.941465	2.3388e-06
8.924658	2.37294e-06
8.907851	2.40758e-06
8.891044	2.44273e-06
8.874237	2.4784e-06
8.857430	2.51459e-06
8.840623	2.55133e-06
8.823816	2.5886e-06
8.807009	2.62643e-06
8.790202	2.66481e-06
8.773395	2.70376e-06
8.756588	2.74329e-06
8.739781	2.7834e-06
8.722974	2.82411e-06
8.706167	2.86542e-06
8.689360	2.90734e-06
8.672553	2.94988e-06
8.655746	2.99306e-06
8.638939	3.03687e-06
8.622132	3.08133e-06
8.605325	3.12645e-06
8.588518	3.17224e-06
8.571711	3.2187e-06
8.554904	3.26586e-06
8.538097	3.31372e-06
8.521290	3.36229e-06
8.504483	3.41157e-06
8.487676	3.4616e-06
8.470869	3.51236e-06
8.454062	3.56388e-06
8.437255	3.61616e-06
8.420448	3.66922e-06
8.403641	3.72307e-06
8.386834	3.77772e-06
8.370027	3.83318e-06
8.353220	3.88947e-06
8.336414	3.9466e-06
8.319607	4.00457e-06
8.302800	4.06341e-06
8.285993	4.12313e-06
8.269186	4.18374e-06
8.252379	4.24525e-06
8.235572	4.30767e-06
8.218765	4.37103e-06
8.201958	4.43533e-06
8.185151	4.5006e-06
8.168344	4.56683e-06
8.151537	4.63406e-06
8.134730	4.70229e-06
8.117923	4.77154e-06
8.101116	4.84182e-06
8.084309	4.91316e-06
8.067502	4.98556e-06
8.050695	5.05904e-06
8.033888	5.13362e-06
8.017081	5.20932e-06
8.000274	5.28616e-06
7.983467	5.36414e-06
7.966660	5.44329e-06
7.949853	5.52363e-06
7.933046	5.60517e-06
7.916239	5.68794e-06
7.899432	5.77195e-06
7.882625	5.85721e-06
7.865818	5.94376e-06
7.849011	6.03161e-06
7.832204	6.12077e-06
7.815397	6.21128e-06
7.798590	6.30314e-06
7.781783	6.39639e-06
7.764976	6.49104e-06
7.748169	6.58711e-06
7.731362	6.68463e-06
7.714555	6.78362e-06
7.697748	6.8841e-06
7.680941	6.98609e-06
7.664134	7.08962e-06
7.647327	7.19471e-06
7.630520	7.30139e-06
7.613713	7.40967e-06
7.596906	7.51959e-06
7.580099	7.63117e-06
7.563292	7.74443e-06
7.546486	7.85941e-06
7.529679	7.97612e-06
7.512872	8.0946e-06
7.496065	8.21487e-06
7.479258	8.33696e-06
7.462451	8.4609e-06
7.445644	8.58672e-06
7.428837	8.71444e-06
7.412030	8.8441e-06
7.395223	8.97572e-06
7.378416	9.10934e-06
7.361609	9.24499e-06
7.344802	9.3827e-06
7.327995	9.5225e-06
7.311188	9.66443e-06
7.294381	9.80851e-06
7.277574	9.95478e-06
7.260767	1.01033e-05
7.243960	1.0254e-05
7.227153	1.04071e-05
7.210346	1.05625e-05
7.193539	1.07202e-05
7.176732	1.08804e-05
7.159925	1.1043e-05
7.143118	1.12081e-05
7.126311	1.13757e-05
7.109504	1.15459e-05
7.092697	1.17186e-05
7.075890	1.1894e-05
7.059083	1.20721e-05
7.042276	1.22529e-05
7.025469	1.24365e-05
7.008662	1.26229e-05
6.991855	1.28122e-05
6.975048	1.30043e-05
6.958241	1.31995e-05
6.941434	1.33976e-05
6.924627	1.35987e-05
6.907820	1.38029e-05
6.891013	1.40103e-05
6.874206	1.42209e-05
6.857399	1.44347e-05
6.840592	1.46518e-05
6.823785	1.48722e-05
6.806978	1.50961e-05
6.790171	1.53234e-05
6.773365	1.55542e-05
6.756558	1.57885e-05
6.739751	1.60265e-05
6.722944	1.62682e-05
6.706137	1.65136e-05
6.689330	1.67628e-05
6.672523	1.70158e-05
6.655716	1.72728e-05
6.638909	1.75338e-05
6.622102	1.77988e-05
6.605295	1.80679e-05
6.588488	1.83412e-05
6.571681	1.86188e-05
6.554874	1.89007e-05
6.538067	1.91869e-05
6.521260	1.94776e-05
6.504453	1.97729e-05
6.487646	2.00727e-05
6.470839	2.03773e-05
6.454032	2.06866e-05
6.437225	2.10007e-05
6.420418	2.13197e-05
6.403611	2.16437e-05
6.386804	2.19728e-05
6.369997	2.2307e-05
6.353190	2.26465e-05
6.336383	2.29913e-05
6.319576	2.33416e-05
6.302769	2.36973e-05
6.285962	2.40586e-05
6.269155	2.44256e-05
6.252348	2.47984e-05
6.235541	2.51771e-05
6.218734	2.55617e-05
6.201927	2.59524e-05
6.185120	2.63493e-05
6.168313	2.67524e-05
6.151506	2.7162e-05
6.134699	2.7578e-05
6.117892	2.80006e-05
6.101085	2.84299e-05
6.084278	2.8866e-05
6.067471	2.93091e-05
6.050664	2.97591e-05
6.033857	3.02164e-05
6.017050	3.0681e-05
6.000244	3.11529e-05
5.983437	3.16324e-05
5.966630	3.21195e-05
5.949823	3.26145e-05
5.933016	3.31173e-05
5.916209	3.36282e-05
5.899402	3.41473e-05
5.882595	3.46747e-05
5.865788	3.52106e-05
5.848981	3.57552e-05
5.832174	3.63084e-05
5.815367	3.68706e-05
5.798560	3.74419e-05
5.781753	3.80224e-05
5.764946	3.86123e-05
5.748139	3.92117e-05
5.731332	3.98208e-05
5.714525	4.04398e-05
5.697718	4.10689e-05
5.680911	4.17082e-05
5.664104	4.23579e-05
5.647297	4.30181e-05
5.630490	4.36892e-05
5.613683	4.43712e-05
5.596876	4.50643e-05
5.580069	4.57688e-05
5.563262	4.64849e-05
5.546455	4.72127e-05
5.529648	4.79525e-05
5.512841	4.87044e-05
5.496034	4.94687e-05
5.479227	5.02457e-05
5.462420	5.10354e-05
5.445613	5.18383e-05
5.428806	5.26544e-05
5.411999	5.34841e-05
5.395192	5.43276e-05
5.378385	5.51851e-05
5.361578	5.60569e-05
5.344771	5.69432e-05
5.327964	5.78444e-05
5.311157	5.87606e-05
5.294350	5.96922e-05
5.277543	6.06395e-05
5.260736	6.16027e-05
5.243929	6.25821e-05
5.227122	6.35781e-05
5.210316	6.45909e-05
5.193509	6.56208e-05
5.176702	6.66682e-05
5.159895	6.77335e-05
5.143088	6.88169e-05
5.126281	6.99187e-05
5.109474	7.10394e-05
5.092667	7.21793e-05
5.075860	7.33387e-05
5.059053	7.45181e-05
5.042246	7.57178e-05
5.025439	7.69383e-05
5.008632	7.81798e-05
4.991825	7.94429e-05
4.975018	8.07279e-05
4.958211	8.20353e-05
4.941404	8.33656e-05
4.924597	8.47191e-05
4.907790	8.60963e-05
4.890983	8.74978e-05
4.874176	8.89239e-05
4.857369	9.03753e-05
4.840562	9.18524e-05
4.823755	9.33557e-05
4.806948	9.48858e-05
4.790141	9.64432e-05
4.773334	9.80285e-05
4.756527	9.96422e-05
4.739720	0.000101285
4.722913	0.000102958
4.706106	0.00010466
4.689299	0.000106394
4.672492	0.000108159
4.655685	0.000109957
4.638878	0.000111788
4.622071	0.000113652
4.605264	0.000115551
4.588457	0.000117485
4.571650	0.000119455
4.554843	0.000121462
4.538036	0.000123506
4.521229	0.000125589
4.504422	0.000127712
4.487615	0.000129874
4.470808	0.000132078
4.454001	0.000134324
4.437195	0.000136613
4.420388	0.000138947
4.403581	0.000141325
4.386774	0.00014375
4.369967	0.000146223
4.353160	0.000148744
4.336353	0.000151315
4.319546	0.000153938
4.302739	0.000156613
4.285932	0.000159342
4.269125	0.000162126
4.252318	0.000164967
4.235511	0.000167866
4.218704	0.000170825
4.201897	0.000173845
4.185090	0.000176929
4.168283	0.000180078
4.151476	0.000183293
4.134669	0.000186578
4.117862	0.000189933
4.101055	0.000193361
4.084248	0.000196865
4.067441	0.000200446
4.050634	0.000204107
4.033827	0.000207851
4.017020	0.00021168
4.000213	0.000215597
3.983406	0.000219606
3.966599	0.000223709
3.949792	0.00022791
3.932985	0.000232212
3.916178	0.00023662
3.899371	0.000241136
3.882564	0.000245767
3.865757	0.000250516
3.848950	0.000255388
3.832143	0.000260388
3.815336	0.000265523
3.798529	0.000270799
3.781722	0.000276222
3.764915	0.000281799
3.748108	0.00028754
3.731301	0.000293452
3.714494	0.000299545
3.697687	0.000305831
3.680880	0.000312321
3.664073	0.000319028
3.647267	0.000325968
3.630460	0.000333159
3.613653	0.000340619
3.596846	0.000348372
3.580039	0.000356446
3.563232	0.000364872
3.546425	0.000373689
3.529618	0.000382944
3.512811	0.000392698
3.496004	0.000403027
3.479197	0.000414035
3.462390	0.000425865
3.445583	0.000438731
3.428776	0.000452977
3.411969	0.000469242
3.395162	0.000489064
&
```
