## Supplementary material for "All-at-once RNA folding with 3D motif prediction framed by evolutionary information": RF02717_sno_ncR4.cacofold.helixcov

```
# RMs = 3 L = 82

# RM_HELIX NESTED 11-19 25-33, nbp = 9 nbp_cov = 0
# pvals: 0.99671,0.98408,0.98408,0.98408,0.98408,0.98408,0.98408,0.98408,0.98408
# aggregated NONE
NESTED  ::::::::::<<<<<<<<<_____>>>>>>>>>:::::::::::::::::::::::::::::::::::::::::::::::::
        ::::::::::::::::::::::::::::::::::::::::::::::::::::::::::::::::::::::::::::::::::

# RM_HELIX NESTED 52-56 62-66, nbp = 5 nbp_cov = 0
# pvals: 0.98408,0.98408,0.98408,0.98408,0.98408
# aggregated NONE
NESTED  :::::::::::::::::::::::::::::::::::::::::::::::::::<<<<<_____>>>>>::::::::::::::::
        ::::::::::::::::::::::::::::::::::::::::::::::::::::::::::::::::::::::::::::::::::

# RM_HELIX NESTED 42-47 77-82, nbp = 6 nbp_cov = 0
# pvals: 0.98408,0.98408,0.98408,0.00797149,0.98408,0.98408
# aggregated NONE
NESTED  :::::::::::::::::::::::::::::::::::::::::<<<<<<_____________________________>>>>>>
        ::::::::::::::::::::::::::::::::::::::::::::::::::::::::::::::::::::::::::::::::::
```
