## Supplementary material for "All-at-once RNA folding with 3D motif prediction framed by evolutionary information": RF02717_sno_ncR4.power

```
# Power analysis of given structure 
#
# Powertype = SINGLE SUBSTITUTIONS
# covary  left_pos      right_pos    substitutions      power
#----------------------------------------------------------------
          1		77		0		0.00
          2		76		0		0.00
          3		75		0		0.00
          4		74		0		0.00
          8		70		0		0.00
          9		69		1		0.00
          11		33		2		0.00
          12		32		0		0.00
          13		31		1		0.00
          14		30		0		0.00
          15		29		1		0.00
          17		27		0		0.00
          18		26		0		0.00
          19		25		0		0.00
          20		24		0		0.00
          40		68		1		0.00
          41		67		0		0.00
          42		66		0		0.00
          45		64		2		0.00
          46		63		1		0.00
          47		62		0		0.00
          48		61		0		0.00
          49		60		1		0.00
          51		58		0		0.00
#
# BPAIRS 24
# avg substitutions per BP  0.4
# BPAIRS expected to covary 0.0 +/- 0.0
# BPAIRS observed to covary 0
#
```
