## Supplementary material for "All-at-once RNA folding with 3D motif prediction framed by evolutionary information": RF02717_sno_ncR4.surv

```
0.000000	0.0416667
-0.000743	0.916667
-0.573152	0.958333
-0.778861	1
&
2.753971	0.000303306
2.476711	0.000909918
2.423048	0.00121322
1.242456	0.00151653
1.206680	0.00212314
1.144073	0.00242645
1.135129	0.00272975
0.929420	0.00303306
0.857869	0.00363967
0.804206	0.00394298
0.786318	0.00424628
0.544833	0.0048529
0.518002	0.0051562
0.464338	0.00576281
0.419619	0.00636943
0.410675	0.00697604
0.357012	0.00727934
0.276517	0.00788596
0.169190	0.00849257
0.079752	0.00909918
0.026088	0.00940249
-0.000743	0.982712
-0.018631	0.983015
-0.027575	0.983621
-0.108070	0.984228
-0.143845	0.984531
-0.152789	0.984835
-0.161733	0.985745
-0.188565	0.986048
-0.197509	0.986351
-0.206452	0.986655
-0.215396	0.987261
-0.251172	0.987868
-0.260116	0.988474
-0.269060	0.988778
-0.278004	0.989384
-0.286947	0.989688
-0.313779	0.990294
-0.322723	0.990598
-0.340611	0.991204
-0.349555	0.991507
-0.367442	0.992114
-0.394274	0.993024
-0.421106	0.99454
-0.456881	0.994844
-0.465825	0.995147
-0.492657	0.99545
-0.546320	0.996057
-0.573152	0.996967
-0.582095	0.99727
-0.626815	0.997877
-0.671534	0.998787
-0.814636	0.999393
-0.823580	1
&
2.939193	1.00371e-06
2.932849	2.00743e-06
2.923905	1.4052e-05
2.914961	1.50557e-05
2.906017	1.60594e-05
2.843410	4.2156e-05
2.834466	4.31597e-05
2.825523	4.41634e-05
2.798691	4.51671e-05
2.780803	4.61708e-05
2.753971	0.000188698
2.745028	0.000192713
2.727140	0.000206765
2.718196	0.000239888
2.709252	0.000241895
2.700308	0.000248921
2.691364	0.000251932
2.682420	0.000256951
2.673477	0.000269999
2.664533	0.00027301
2.655589	0.000274014
2.646645	0.000282044
2.628757	0.000287062
2.619813	0.000288066
2.610869	0.000294088
2.592982	0.000305129
2.584038	0.000311151
2.575094	0.000315166
2.566150	0.00031617
2.557206	0.000322192
2.548262	0.000325203
2.539318	0.000327211
2.521431	0.000329218
2.512487	0.000338252
2.503543	0.000345278
2.494599	0.000348289
2.485655	0.0003513
2.476711	0.000637358
2.458823	0.000639366
2.449880	0.000689551
2.440936	0.000691559
2.431992	0.000692562
2.423048	0.000836094
2.405160	0.000837097
2.396216	0.000857172
2.387272	0.000894309
2.378329	0.000906354
2.369385	0.000908361
2.360441	0.000960554
2.351497	0.000961558
2.333609	0.000982636
2.324665	0.000987654
2.315721	0.00099468
2.306778	0.00100472
2.297834	0.00103081
2.288890	0.00104386
2.279946	0.00106594
2.271002	0.00106695
2.262058	0.00106896
2.253114	0.00107397
2.226283	0.00108
2.217339	0.001082
2.208395	0.00109304
2.199451	0.00109405
2.190507	0.00110107
2.181563	0.00110308
2.154732	0.00110409
2.145788	0.00111713
2.127900	0.00112115
2.092124	0.00112416
2.065293	0.00112617
2.047405	0.00113018
2.038461	0.00113119
2.029517	0.00113219
2.020573	0.0011352
1.984798	0.00113721
1.975854	0.00114223
1.913247	0.00114323
1.877471	0.00114724
1.796976	0.00114825
1.698594	0.00115126
1.662818	0.00115427
1.644930	0.00115628
1.618099	0.00115728
1.573379	0.0011623
1.555492	0.0011633
1.528660	0.00116632
1.510772	0.00116933
1.492885	0.00117033
1.483941	0.00117936
1.412390	0.00118037
1.403446	0.00118237
1.314007	0.00118338
1.305063	0.00120646
1.296119	0.00120747
1.287175	0.00120948
1.278231	0.00121449
1.269288	0.00122955
1.260344	0.00123758
1.251400	0.00124059
1.242456	0.00138814
1.233512	0.00143933
1.224568	0.00148449
1.215624	0.00148951
1.206680	0.00178962
1.197737	0.0018659
1.188793	0.00189501
1.179849	0.00195523
1.170905	0.00199639
1.161961	0.00204858
1.153017	0.00205761
1.144073	0.00222222
1.135129	0.00238282
1.126185	0.00239085
1.117242	0.00242999
1.108298	0.00244304
1.099354	0.00245207
1.090410	0.00248319
1.081466	0.00251731
1.072522	0.00252635
1.063578	0.00252835
1.054634	0.00255546
1.045691	0.00255847
1.036747	0.00256348
1.027803	0.00256951
1.018859	0.00257051
1.009915	0.00257754
1.000971	0.00258155
0.992027	0.00259861
0.983083	0.00265583
0.974140	0.00266486
0.965196	0.00267088
0.956252	0.00268995
0.947308	0.00270601
0.938364	0.00270802
0.929420	0.00288066
0.920476	0.00290475
0.911532	0.00291278
0.902589	0.00293285
0.893645	0.00293887
0.884701	0.00294289
0.875757	0.00299709
0.866813	0.00302218
0.857869	0.00333133
0.848925	0.00334638
0.839981	0.00335441
0.831037	0.00336746
0.822094	0.00337047
0.813150	0.00339155
0.804206	0.00361538
0.795262	0.00363043
0.786318	0.00380106
0.777374	0.00380408
0.768430	0.00381512
0.759486	0.00381712
0.750543	0.00384121
0.741599	0.00384422
0.732655	0.00385225
0.723711	0.00385526
0.714767	0.00386631
0.705823	0.00387735
0.696879	0.00389341
0.687935	0.00389541
0.678992	0.00389642
0.670048	0.00392452
0.661104	0.0039446
0.652160	0.00395764
0.634272	0.00397069
0.625328	0.00397471
0.616384	0.00397571
0.607441	0.00399277
0.598497	0.00400883
0.589553	0.0040279
0.580609	0.00408712
0.571665	0.00408913
0.562721	0.00410419
0.553777	0.00415437
0.544833	0.00446753
0.535889	0.00450467
0.526946	0.00452073
0.518002	0.00467128
0.509058	0.00468333
0.500114	0.00473653
0.491170	0.00481983
0.482226	0.00482987
0.473282	0.004866
0.464338	0.00519321
0.455395	0.00522734
0.446451	0.00528054
0.437507	0.00535983
0.428563	0.00539597
0.419619	0.00573221
0.410675	0.00606042
0.401731	0.00611663
0.392787	0.00619592
0.383844	0.00628425
0.374900	0.00630433
0.365956	0.00631938
0.357012	0.00647797
0.348068	0.00649202
0.339124	0.00654221
0.330180	0.00655224
0.321236	0.00655425
0.312293	0.0065934
0.303349	0.00660143
0.294405	0.00660945
0.285461	0.00661347
0.276517	0.00690354
0.258629	0.00691559
0.249685	0.00696878
0.240741	0.00697983
0.231798	0.00704105
0.222854	0.00704406
0.213910	0.0070551
0.204966	0.00706213
0.196022	0.00707719
0.187078	0.00708321
0.178134	0.00714745
0.169190	0.00746562
0.160247	0.00747165
0.151303	0.00750075
0.142359	0.00755596
0.133415	0.00756399
0.124471	0.00758707
0.115527	0.00760915
0.106583	0.00761919
0.097639	0.00762421
0.088696	0.00767841
0.079752	0.00797149
0.070808	0.00797651
0.061864	0.00802871
0.052920	0.00809495
0.043976	0.00820636
0.035032	0.00823949
0.026088	0.00841714
0.017144	0.0084583
0.008201	0.0085135
-0.000743	0.98408
-0.009687	0.984146
-0.018631	0.984327
-0.027575	0.984682
-0.036519	0.984781
-0.045463	0.984806
-0.054407	0.984878
-0.063350	0.984911
-0.072294	0.984961
-0.081238	0.985015
-0.090182	0.985094
-0.099126	0.985189
-0.108070	0.985539
-0.117014	0.985608
-0.125958	0.985692
-0.134901	0.985727
-0.143845	0.985981
-0.152789	0.986185
-0.161733	0.986712
-0.170677	0.986806
-0.179621	0.986968
-0.188565	0.987275
-0.197509	0.98747
-0.206452	0.987732
-0.215396	0.988126
-0.224340	0.988223
-0.233284	0.988353
-0.242228	0.988511
-0.251172	0.988923
-0.260116	0.989292
-0.269060	0.989542
-0.278004	0.989882
-0.286947	0.990179
-0.295891	0.990225
-0.304835	0.990358
-0.313779	0.990728
-0.322723	0.990974
-0.331667	0.991159
-0.340611	0.991585
-0.349555	0.991862
-0.358498	0.991988
-0.367442	0.992378
-0.376386	0.992443
-0.385330	0.992528
-0.394274	0.993071
-0.403218	0.993157
-0.412162	0.993206
-0.421106	0.993962
-0.430049	0.994107
-0.438993	0.994271
-0.447937	0.994311
-0.456881	0.994522
-0.465825	0.994819
-0.474769	0.99485
-0.483713	0.994961
-0.492657	0.995174
-0.501600	0.995292
-0.510544	0.995356
-0.519488	0.995426
-0.528432	0.995489
-0.537376	0.995575
-0.546320	0.995891
-0.555264	0.995995
-0.564208	0.996109
-0.573152	0.99671
-0.582095	0.996916
-0.591039	0.997009
-0.599983	0.997073
-0.608927	0.997137
-0.617871	0.997177
-0.626815	0.997537
-0.635759	0.997675
-0.644703	0.997786
-0.653646	0.997835
-0.662590	0.997855
-0.671534	0.998364
-0.680478	0.998387
-0.689422	0.998424
-0.698366	0.998516
-0.707310	0.998598
-0.716254	0.998612
-0.725197	0.998695
-0.734141	0.998708
-0.743085	0.998742
-0.752029	0.99877
-0.760973	0.998791
-0.769917	0.998805
-0.778861	0.998948
-0.787805	0.99897
-0.796748	0.999005
-0.805692	0.999016
-0.814636	0.999311
-0.823580	0.999652
-0.832524	0.999663
-0.841468	0.999664
-0.850412	0.999667
-0.859356	0.999697
-0.868300	0.999704
-0.877243	0.999776
-0.886187	0.999781
-0.895131	0.999867
-0.904075	0.999871
-0.913019	0.999874
-0.921963	0.999886
-0.930907	0.999893
-0.939851	0.999904
-0.948794	0.999905
-0.957738	0.999909
-0.975626	0.99991
-0.984570	0.999925
-0.993514	0.999926
-1.011402	0.999927
-1.029289	0.999928
-1.038233	0.999931
-1.047177	0.999978
-1.109784	0.999989
-1.172391	0.999991
-1.181335	0.999994
-1.243942	0.999995
-1.297606	0.999997
-1.378101	0.999999
-1.503315	1
&
```
