## Supplementary material for "All-at-once RNA folding with 3D motif prediction framed by evolutionary information": RF02718_sca_ncR14.cacofold.helixcov

```
# RMs = 6 L = 137

# RM_HELIX NESTED 27-27 40-40, nbp = 1 nbp_cov = 1
# pvals: 1.52477e-06
# aggregated NONE
NESTED  ::::::::::::::::::::::::::<____________>:::::::::::::::::::::::::::::::::::::::::::::::::::::::::::::::::::::::::::::::::::::::::::::::::
        ::::::::::::::::::::::::::<____________>:::::::::::::::::::::::::::::::::::::::::::::::::::::::::::::::::::::::::::::::::::::::::::::::::

# RM_HELIX NESTED 51-53 77-79, nbp = 3 nbp_cov = 0
# pvals: 0.924326,0.924326,0.924326
# aggregated NONE
NESTED  ::::::::::::::::::::::::::::::::::::::::::::::::::<<<_______________________>>>::::::::::::::::::::::::::::::::::::::::::::::::::::::::::
        :::::::::::::::::::::::::::::::::::::::::::::::::::::::::::::::::::::::::::::::::::::::::::::::::::::::::::::::::::::::::::::::::::::::::

# RM_HELIX NESTED 41-46 90-95, nbp = 6 nbp_cov = 0
# pvals: 0.924326,0.924326,0.0192266,0.924326,0.924326,0.924326
# aggregated NONE
NESTED  ::::::::::::::::::::::::::::::::::::::::<<<<<<___________________________________________>>>>>>::::::::::::::::::::::::::::::::::::::::::
        :::::::::::::::::::::::::::::::::::::::::::::::::::::::::::::::::::::::::::::::::::::::::::::::::::::::::::::::::::::::::::::::::::::::::

# RM_HELIX NESTED 97-102 108-113, nbp = 6 nbp_cov = 0
# pvals: 0.924326,0.924326,0.924326,0.924326,0.924326,0.924326
# aggregated NONE
NESTED  ::::::::::::::::::::::::::::::::::::::::::::::::::::::::::::::::::::::::::::::::::::::::::::::::<<<<<<_____>>>>>>::::::::::::::::::::::::
        :::::::::::::::::::::::::::::::::::::::::::::::::::::::::::::::::::::::::::::::::::::::::::::::::::::::::::::::::::::::::::::::::::::::::

# RM_HELIX NESTED 16-24 115-123, nbp = 9 nbp_cov = 0
# pvals: 0.924326,0.0138278,0.00598379,0.924326,0.924326,0.924326,0.924326,0.924326,0.924326
# aggregated NONE
NESTED  :::::::::::::::<<<<<<<<<__________________________________________________________________________________________>>>>>>>>>::::::::::::::
        :::::::::::::::::::::::::::::::::::::::::::::::::::::::::::::::::::::::::::::::::::::::::::::::::::::::::::::::::::::::::::::::::::::::::

# RM_J4 J4_manA.rot-2S 25-26 41-40 96-96 114-114, nbp = 0 nbp_cov = 0 nhl_b_cov 1/4
# aggregated NONE
RM_J4   ::::::::::::::::::::::::xx:::::::::::::zz::::::::::::::::::::::::::::::::::::::::::::::::::::::x:::::::::::::::::x::::::::::::::::::::::: J4_manA.rot-2S
```
