## Supplementary material for "All-at-once RNA folding with 3D motif prediction framed by evolutionary information": RF02718_sca_ncR14.cacofold.power

```
# Power analysis of CaCoFold structure 
#
# Powertype = SINGLE SUBSTITUTIONS
# covary  left_pos      right_pos    substitutions      power
#----------------------------------------------------------------
          16		123		0		0.00
          17		122		1		0.00
          18		121		2		0.00
          19		120		0		0.00
          20		119		0		0.00
          21		118		0		0.00
          22		117		0		0.00
          23		116		0		0.00
          24		115		1		0.00
     *    27		40		2		0.00
          41		95		1		0.00
          42		94		0		0.00
          43		93		2		0.00
          44		92		0		0.00
          45		91		0		0.00
          46		90		1		0.00
          51		79		0		0.00
          52		78		0		0.00
          53		77		0		0.00
          97		113		0		0.00
          98		112		0		0.00
          99		111		0		0.00
          100		110		0		0.00
          101		109		0		0.00
          102		108		0		0.00
#
# BPAIRS 25
# avg substitutions per BP  0.4
# BPAIRS expected to covary 0.0 +/- 0.0
# BPAIRS observed to covary 1
#
```
