## Supplementary material for "All-at-once RNA folding with 3D motif prediction framed by evolutionary information": RF02718_sca_ncR14.cov

```
#
# Method Target_E-val [cov_min,cov_max] [FP | TP True Found | Sen PPV F] 
# GTp    0.05           [-2.08,4.19]    [1 | 0 41 1 | 0.00 0.00 0.00] 
#
# #tests = 41 (base pairs) 9275 (others)
# in_given  left_pos       right_pos        score      E-value          pvalue      substitutions      power
#----------------------------------------------------------------------------------------------------------------
 	        27	        40	4.19345	0.0141422	1.52477e-06	2		0.00
```
