## Supplementary material for "All-at-once RNA folding with 3D motif prediction framed by evolutionary information": RF02718_sca_ncR14.helixcov

```
# RMs = 7 L = 137

# RM_HELIX NESTED 26-27 35-37, nbp = 2 nbp_cov = 0
# pvals: 0.924326,0.0201696
# aggregated NONE
NESTED  :::::::::::::::::::::::::<<_______>->::::::::::::::::::::::::::::::::::::::::::::::::::::::::::::::::::::::::::::::::::::::::::::::::::::
        :::::::::::::::::::::::::::::::::::::::::::::::::::::::::::::::::::::::::::::::::::::::::::::::::::::::::::::::::::::::::::::::::::::::::

# RM_HELIX NESTED 40-48 53-63, nbp = 9 nbp_cov = 0
# pvals: 0.976369,0.924326,0.924326,0.924326,0.924326,0.924326,0.924326,0.924326,0.924326
# aggregated NONE
NESTED  :::::::::::::::::::::::::::::::::::::::<<<<<<<<<____>>->>>>>->>::::::::::::::::::::::::::::::::::::::::::::::::::::::::::::::::::::::::::
        :::::::::::::::::::::::::::::::::::::::::::::::::::::::::::::::::::::::::::::::::::::::::::::::::::::::::::::::::::::::::::::::::::::::::

# RM_HELIX NESTED 78-84 91-98, nbp = 7 nbp_cov = 0
# pvals: 0.924326,0.924326,0.924326,0.924326,0.924326,0.924326,0.924326
# aggregated NONE
NESTED  :::::::::::::::::::::::::::::::::::::::::::::::::::::::::::::::::::::::::::::<<<<<<<______>>>>->>>:::::::::::::::::::::::::::::::::::::::
        :::::::::::::::::::::::::::::::::::::::::::::::::::::::::::::::::::::::::::::::::::::::::::::::::::::::::::::::::::::::::::::::::::::::::

# RM_HELIX NESTED 64-74 100-112, nbp = 11 nbp_cov = 0
# pvals: 0.924326,0.924326,0.924326,0.924326,0.924326,0.942569,0.976369,0.924326,0.924326,0.924326,0.924326
# aggregated NONE
NESTED  :::::::::::::::::::::::::::::::::::::::::::::::::::::::::::::::<<<<<<<<<<<_________________________>>>>->>->>>>>:::::::::::::::::::::::::
        :::::::::::::::::::::::::::::::::::::::::::::::::::::::::::::::::::::::::::::::::::::::::::::::::::::::::::::::::::::::::::::::::::::::::

# RM_HELIX NESTED 19-23 116-120, nbp = 5 nbp_cov = 0
# pvals: 0.924326,0.924326,0.924326,0.924326,0.924326
# aggregated NONE
NESTED  ::::::::::::::::::<<<<<____________________________________________________________________________________________>>>>>:::::::::::::::::
        :::::::::::::::::::::::::::::::::::::::::::::::::::::::::::::::::::::::::::::::::::::::::::::::::::::::::::::::::::::::::::::::::::::::::

# RM_HELIX NESTED 11-15 122-125, nbp = 4 nbp_cov = 0
# pvals: 0.924326,0.924326,0.924326,0.970835
# aggregated NONE
NESTED  ::::::::::<<-<<__________________________________________________________________________________________________________>>>>::::::::::::
        :::::::::::::::::::::::::::::::::::::::::::::::::::::::::::::::::::::::::::::::::::::::::::::::::::::::::::::::::::::::::::::::::::::::::

# RM_HELIX NESTED 1-3 134-136, nbp = 3 nbp_cov = 0
# pvals: 0.924326,0.924326,0.924326
# aggregated NONE
NESTED  <<<__________________________________________________________________________________________________________________________________>>>:
        :::::::::::::::::::::::::::::::::::::::::::::::::::::::::::::::::::::::::::::::::::::::::::::::::::::::::::::::::::::::::::::::::::::::::
```
