## Supplementary material for "All-at-once RNA folding with 3D motif prediction framed by evolutionary information": RF02718_sca_ncR14.power

```
# Power analysis of given structure 
#
# Powertype = SINGLE SUBSTITUTIONS
# covary  left_pos      right_pos    substitutions      power
#----------------------------------------------------------------
          1		136		0		0.00
          2		135		1		0.00
          3		134		0		0.00
          11		125		0		0.00
          12		124		0		0.00
          14		123		1		0.00
          15		122		1		0.00
          19		120		0		0.00
          20		119		0		0.00
          21		118		0		0.00
          22		117		0		0.00
          23		116		0		0.00
          26		37		0		0.00
          27		35		2		0.00
          40		63		3		0.02
          41		62		0		0.00
          42		60		0		0.00
          43		59		1		0.00
          44		58		0		0.00
          45		57		1		0.00
          46		56		1		0.00
          47		54		0		0.00
          48		53		0		0.00
          64		112		0		0.00
          65		111		1		0.00
          66		110		0		0.00
          67		109		0		0.00
          68		108		0		0.00
          69		106		2		0.00
          70		105		3		0.02
          71		103		0		0.00
          72		102		0		0.00
          73		101		0		0.00
          74		100		0		0.00
          78		98		0		0.00
          79		97		0		0.00
          80		96		0		0.00
          81		94		0		0.00
          82		93		1		0.00
          83		92		0		0.00
          84		91		0		0.00
#
# BPAIRS 41
# avg substitutions per BP  0.4
# BPAIRS expected to covary 0.0 +/- 0.2
# BPAIRS observed to covary 0
#
```
