## Supplementary material for "All-at-once RNA folding with 3D motif prediction framed by evolutionary information": RF02718_sca_ncR14.surv

```
0.024026	0.0243902
-0.008484	0.902439
-0.051831	0.926829
-0.160199	0.95122
-0.192710	1
&
4.185352	0.000107817
2.928285	0.000215633
2.819917	0.000431267
2.733222	0.0006469
1.952974	0.000754717
1.909627	0.000862534
1.714565	0.00097035
1.692891	0.00118598
1.638707	0.00140162
1.627870	0.00150943
1.595360	0.00161725
1.584523	0.00172507
1.573686	0.0019407
1.552013	0.00204852
1.541176	0.00215633
1.508666	0.00226415
1.443645	0.00237197
1.367788	0.00247978
1.356951	0.00280323
1.335277	0.00301887
1.313604	0.00312668
1.259420	0.00366577
1.248583	0.00377358
1.237746	0.00442049
1.205236	0.00495957
1.140215	0.00506739
1.129378	0.00528302
1.096868	0.00549865
1.064358	0.00571429
1.010174	0.0058221
0.977663	0.00603774
0.966826	0.00614555
0.945153	0.00625337
0.880132	0.006469
0.847622	0.00657682
0.836785	0.00668464
0.825948	0.00679245
0.782601	0.00700809
0.663396	0.0071159
0.587539	0.00733154
0.576702	0.00754717
0.544192	0.0077628
0.511681	0.00808625
0.500845	0.00830189
0.468334	0.00851752
0.457498	0.00862534
0.446661	0.00873315
0.435824	0.00884097
0.424987	0.0090566
0.414150	0.00927224
0.403314	0.010027
0.392477	0.0102426
0.327456	0.0104582
0.316619	0.0109973
0.305783	0.0111051
0.294946	0.0114286
0.284109	0.011752
0.262435	0.0118598
0.240762	0.0121833
0.229925	0.0122911
0.219088	0.0127224
0.208252	0.0136927
0.197415	0.0139084
0.186578	0.0140162
0.175741	0.0142318
0.164904	0.0145553
0.154068	0.0147709
0.132394	0.0149865
0.121557	0.01531
0.099884	0.0156334
0.089047	0.0158491
0.078210	0.0166038
0.067373	0.017035
0.056537	0.0171429
0.045700	0.0176819
0.034863	0.0178976
0.024026	0.019407
0.013189	0.0204852
0.002353	0.0214555
-0.008484	0.943181
-0.019321	0.943396
-0.030158	0.946307
-0.040995	0.948787
-0.051831	0.952453
-0.062668	0.956226
-0.073505	0.958383
-0.084342	0.960863
-0.095178	0.96496
-0.106015	0.965822
-0.116852	0.970458
-0.127689	0.971536
-0.138526	0.972615
-0.149362	0.974555
-0.160199	0.976819
-0.171036	0.978113
-0.181873	0.978976
-0.192710	0.980377
-0.203546	0.98221
-0.214383	0.983396
-0.225220	0.984474
-0.236057	0.985768
-0.246893	0.986092
-0.257730	0.987493
-0.268567	0.98814
-0.279404	0.988464
-0.290241	0.988787
-0.301077	0.989326
-0.311914	0.989973
-0.322751	0.990943
-0.333588	0.991375
-0.344425	0.991482
-0.355261	0.992345
-0.366098	0.992668
-0.376935	0.9931
-0.387772	0.993747
-0.398608	0.993854
-0.409445	0.994178
-0.431119	0.994501
-0.441956	0.994825
-0.463629	0.994933
-0.474466	0.995148
-0.496140	0.995364
-0.506976	0.995472
-0.517813	0.99558
-0.539487	0.995795
-0.550323	0.996119
-0.561160	0.996226
-0.582834	0.996334
-0.615344	0.996442
-0.626181	0.99655
-0.647855	0.996658
-0.669528	0.996765
-0.680365	0.997089
-0.712875	0.997197
-0.745386	0.997412
-0.821243	0.997844
-0.918774	0.997951
-0.929611	0.998167
-1.016305	0.998275
-1.059652	0.998383
-1.070489	0.998491
-1.157183	0.998706
-1.233041	0.998922
-1.254714	0.99903
-1.308898	0.999245
-1.352246	0.999461
-1.438940	0.999569
-1.525634	0.999677
-1.688186	0.999784
-1.883248	0.999892
-2.089147	1
&
4.521292	5.36711e-07
4.477945	1.07342e-06
4.456271	1.61013e-06
4.207025	2.14684e-06
4.066147	2.68356e-06
4.044473	3.22027e-06
3.990289	3.75698e-06
3.957779	4.29369e-06
3.925269	4.8304e-06
3.914432	5.36711e-06
3.871085	5.90382e-06
3.849411	6.44053e-06
3.838575	6.97724e-06
3.827738	8.05067e-06
3.795227	9.12409e-06
3.762717	1.01975e-05
3.751880	1.12709e-05
3.741043	1.18076e-05
3.730207	1.28811e-05
3.719370	1.39545e-05
3.708533	1.44912e-05
3.697696	1.61013e-05
3.676023	1.77115e-05
3.665186	1.93216e-05
3.654349	1.98583e-05
3.643512	2.14684e-05
3.632676	2.25419e-05
3.621839	2.30786e-05
3.611002	2.4152e-05
3.600165	2.46887e-05
3.578492	2.68356e-05
3.567655	2.73723e-05
3.545981	2.7909e-05
3.535145	2.89824e-05
3.524308	2.95191e-05
3.513471	3.05925e-05
3.491797	3.11292e-05
3.470124	3.32761e-05
3.459287	3.54229e-05
3.448450	3.81065e-05
3.437613	3.86432e-05
3.426777	4.13267e-05
3.415940	4.56204e-05
3.405103	4.88407e-05
3.394266	5.04508e-05
3.383430	5.2061e-05
3.372593	5.52812e-05
3.361756	5.95749e-05
3.340082	6.38686e-05
3.329246	6.76256e-05
3.318409	7.08459e-05
3.307572	7.72864e-05
3.296735	8.05067e-05
3.285898	8.48003e-05
3.275062	9.33877e-05
3.264225	9.76814e-05
3.253388	0.000101438
3.242551	0.000107342
3.231715	0.000112709
3.220878	0.00011754
3.210041	0.00012237
3.199204	0.000129884
3.188367	0.000132031
3.177531	0.000137935
3.166694	0.000143302
3.155857	0.000149206
3.145020	0.000152963
3.134183	0.00016155
3.123347	0.00016477
3.112510	0.000171748
3.101673	0.000177651
3.090836	0.000184092
3.080000	0.000190532
3.069163	0.000199657
3.058326	0.000214148
3.047489	0.000223272
3.036652	0.000234543
3.025816	0.000246887
3.014979	0.000254938
3.004142	0.000262988
2.993305	0.000273186
2.982468	0.000281237
2.971632	0.000287677
2.960795	0.000295728
2.949958	0.000305925
2.939121	0.000315586
2.928285	0.000329004
2.917448	0.000338128
2.906611	0.000349936
2.895774	0.000361207
2.884937	0.000373551
2.874101	0.000387505
2.863264	0.000397703
2.852427	0.000411121
2.841590	0.000417561
2.830753	0.000429906
2.819917	0.000440103
2.809080	0.00044708
2.798243	0.000452447
2.787406	0.000460498
2.776570	0.000469622
2.765733	0.000479283
2.754896	0.00048787
2.744059	0.000503972
2.733222	0.000513096
2.722386	0.00052544
2.711549	0.000541005
2.700712	0.000545835
2.689875	0.000553886
2.679039	0.000566767
2.668202	0.000580185
2.657365	0.000587699
2.646528	0.000593602
2.635691	0.000604337
2.624855	0.000619901
2.614018	0.000627415
2.603181	0.000634392
2.592344	0.000639223
2.581507	0.000645663
2.570671	0.000653177
2.559834	0.000658544
2.548997	0.000667132
2.538160	0.000670889
2.527324	0.000677866
2.516487	0.00068699
2.505650	0.000694504
2.494813	0.000699871
2.483976	0.000708995
2.473140	0.000715436
2.462303	0.000724023
2.451466	0.000727243
2.440629	0.000728854
2.429792	0.000738514
2.418956	0.000744418
2.408119	0.000754079
2.397282	0.000759446
2.386445	0.000764813
2.375609	0.00077018
2.364772	0.000776084
2.353935	0.000780378
2.343098	0.000786818
2.332261	0.000792722
2.321425	0.000799163
2.310588	0.00080775
2.299751	0.000815264
2.288914	0.000824925
2.278077	0.000834049
2.267241	0.000839416
2.256404	0.00085015
2.245567	0.000861958
2.234730	0.000872692
2.223894	0.000880206
2.213057	0.00088933
2.202220	0.000893624
2.191383	0.000907578
2.180546	0.000917239
2.169710	0.000927973
2.158873	0.000942465
2.148036	0.000951589
2.137199	0.000962323
2.126362	0.000970374
2.115526	0.000980034
2.104689	0.000993989
2.093852	0.00100311
2.083015	0.00101224
2.072179	0.00102082
2.061342	0.00102834
2.050505	0.00104122
2.039668	0.00105678
2.028831	0.00107396
2.017995	0.00108952
2.007158	0.00110831
1.996321	0.00112709
1.985484	0.00114427
1.974647	0.00116413
1.963811	0.0011813
1.952974	0.0012017
1.942137	0.00121887
1.931300	0.00123175
1.920464	0.00124785
1.909627	0.00126234
1.898790	0.0012763
1.887953	0.0012924
1.877116	0.00130796
1.866280	0.00132299
1.855443	0.00134124
1.844606	0.00135681
1.833769	0.00137452
1.822932	0.00139384
1.812096	0.00141906
1.801259	0.00143731
1.790422	0.00145556
1.779585	0.00147971
1.768749	0.00151138
1.757912	0.00153768
1.747075	0.00156129
1.736238	0.00158222
1.725401	0.00160369
1.714565	0.00163375
1.703728	0.00166219
1.692891	0.00169815
1.682054	0.00174377
1.671217	0.00180818
1.660381	0.00187419
1.649544	0.00196007
1.638707	0.00206043
1.627870	0.0021404
1.617034	0.00221393
1.606197	0.00229283
1.595360	0.00237119
1.584523	0.00245975
1.573686	0.00255152
1.562850	0.00263471
1.552013	0.00275547
1.541176	0.00287731
1.530339	0.00299485
1.519503	0.00311131
1.508666	0.00319611
1.497829	0.00328843
1.486992	0.0034269
1.476155	0.00356644
1.465319	0.00369579
1.454482	0.00384017
1.443645	0.00397005
1.432808	0.00410745
1.421971	0.00420459
1.411135	0.00430872
1.400298	0.00440103
1.389461	0.00449925
1.378624	0.00458888
1.367788	0.0047134
1.356951	0.00485348
1.346114	0.00496994
1.335277	0.00512344
1.324440	0.00523884
1.313604	0.00534994
1.302767	0.00544064
1.291930	0.00553778
1.281093	0.00563493
1.270256	0.00572402
1.259420	0.00579433
1.248583	0.00589792
1.237746	0.00598379
1.226909	0.00607879
1.216073	0.0061593
1.205236	0.00623873
1.194399	0.00631333
1.183562	0.00638525
1.172725	0.00645449
1.161889	0.00652909
1.151052	0.0065892
1.140215	0.00663804
1.129378	0.00668849
1.118541	0.00673197
1.107705	0.00678403
1.096868	0.00682321
1.086031	0.00685273
1.075194	0.00689352
1.064358	0.00692035
1.053521	0.00695846
1.042684	0.00699012
1.031847	0.0070234
1.021010	0.00705936
1.010174	0.00708942
0.999337	0.0071404
0.988500	0.00721018
0.977663	0.00730088
0.966826	0.007405
0.955990	0.0075
0.945153	0.00759124
0.934316	0.0076755
0.923479	0.00775977
0.912643	0.00784564
0.901806	0.00792185
0.890969	0.00801524
0.880132	0.0081097
0.869295	0.00819826
0.858459	0.00828628
0.847622	0.00838182
0.836785	0.00844998
0.825948	0.00851868
0.815111	0.00856698
0.804275	0.00861743
0.793438	0.00867003
0.782601	0.00871565
0.771764	0.0087559
0.760928	0.00878381
0.750091	0.00882729
0.739254	0.00887237
0.728417	0.00891101
0.717580	0.00894536
0.706744	0.00898991
0.695907	0.00902372
0.685070	0.00906612
0.674233	0.00910906
0.663396	0.00916058
0.652560	0.00919279
0.641723	0.00924807
0.630886	0.00929798
0.620049	0.00935809
0.609213	0.00941552
0.598376	0.00945685
0.587539	0.00951267
0.576702	0.0095819
0.565865	0.00964094
0.555029	0.00971715
0.544192	0.00978639
0.533355	0.0098406
0.522518	0.0099211
0.511681	0.0100193
0.500845	0.0101181
0.490008	0.0102109
0.479171	0.0102839
0.468334	0.0103532
0.457498	0.0104068
0.446661	0.01049
0.435824	0.0105716
0.424987	0.010687
0.414150	0.0107959
0.403314	0.0109081
0.392477	0.0110101
0.381640	0.0111158
0.370803	0.0112258
0.359967	0.0113627
0.349130	0.0114781
0.338293	0.0115924
0.327456	0.0116885
0.316619	0.0117889
0.305783	0.0118812
0.294946	0.0119998
0.284109	0.0121667
0.273272	0.0123476
0.262435	0.0125215
0.251599	0.012719
0.240762	0.0129503
0.229925	0.0131811
0.219088	0.0134988
0.208252	0.0138278
0.197415	0.014189
0.186578	0.0144681
0.175741	0.0147327
0.164904	0.0149812
0.154068	0.015183
0.143231	0.0154052
0.132394	0.0156451
0.121557	0.0158738
0.110720	0.0160713
0.099884	0.0163396
0.089047	0.0166874
0.078210	0.0170309
0.067373	0.0174184
0.056537	0.0178762
0.045700	0.0185326
0.034863	0.0192266
0.024026	0.0201696
0.013189	0.021243
0.002353	0.0311851
-0.008484	0.924326
-0.019321	0.927199
-0.030158	0.931997
-0.040995	0.937448
-0.051831	0.942569
-0.062668	0.946956
-0.073505	0.950411
-0.084342	0.953902
-0.095178	0.956893
-0.106015	0.959344
-0.116852	0.961742
-0.127689	0.964147
-0.138526	0.966468
-0.149362	0.968628
-0.160199	0.970835
-0.171036	0.972965
-0.181873	0.974733
-0.192710	0.976369
-0.203546	0.977839
-0.214383	0.97922
-0.225220	0.980462
-0.236057	0.98156
-0.246893	0.982531
-0.257730	0.983371
-0.268567	0.984185
-0.279404	0.984924
-0.290241	0.98568
-0.301077	0.986365
-0.311914	0.986982
-0.322751	0.98761
-0.333588	0.988111
-0.344425	0.98864
-0.355261	0.989142
-0.366098	0.989568
-0.376935	0.989921
-0.387772	0.990256
-0.398608	0.990599
-0.409445	0.990901
-0.420282	0.991219
-0.431119	0.991461
-0.441956	0.991714
-0.452792	0.991969
-0.463629	0.992187
-0.474466	0.992441
-0.485303	0.992675
-0.496140	0.9929
-0.506976	0.993125
-0.517813	0.993356
-0.528650	0.993571
-0.539487	0.993761
-0.550323	0.993981
-0.561160	0.994205
-0.571997	0.994386
-0.582834	0.994584
-0.593671	0.994793
-0.604507	0.994969
-0.615344	0.995156
-0.626181	0.995319
-0.637018	0.995457
-0.647855	0.995636
-0.658691	0.99577
-0.669528	0.995897
-0.680365	0.99604
-0.691202	0.996187
-0.702038	0.996328
-0.712875	0.996479
-0.723712	0.99661
-0.734549	0.996749
-0.745386	0.996881
-0.756222	0.996987
-0.767059	0.997096
-0.777896	0.997216
-0.788733	0.997309
-0.799569	0.997403
-0.810406	0.997512
-0.821243	0.997612
-0.832080	0.997707
-0.842917	0.99782
-0.853753	0.997899
-0.864590	0.997975
-0.875427	0.998059
-0.886264	0.99813
-0.897101	0.998201
-0.907937	0.998279
-0.918774	0.99835
-0.929611	0.998414
-0.940448	0.998477
-0.951284	0.998548
-0.962121	0.998612
-0.972958	0.998669
-0.983795	0.998732
-0.994632	0.998805
-1.005468	0.998854
-1.016305	0.998909
-1.027142	0.998961
-1.037979	0.99901
-1.048816	0.99905
-1.059652	0.999097
-1.070489	0.999142
-1.081326	0.999187
-1.092163	0.999224
-1.102999	0.999256
-1.113836	0.999304
-1.124673	0.999335
-1.135510	0.99937
-1.146347	0.999393
-1.157183	0.999417
-1.168020	0.999443
-1.178857	0.999468
-1.189694	0.999493
-1.200531	0.999519
-1.211367	0.999541
-1.222204	0.999559
-1.233041	0.999587
-1.243878	0.999602
-1.254714	0.999619
-1.265551	0.999634
-1.276388	0.99966
-1.287225	0.999668
-1.298062	0.999687
-1.308898	0.999698
-1.319735	0.999712
-1.330572	0.999724
-1.341409	0.999737
-1.352246	0.999746
-1.363082	0.999757
-1.373919	0.999766
-1.384756	0.999779
-1.395593	0.999793
-1.406429	0.999799
-1.417266	0.999806
-1.428103	0.999816
-1.438940	0.999825
-1.449777	0.999831
-1.460613	0.999838
-1.471450	0.999849
-1.482287	0.999853
-1.493124	0.99986
-1.503961	0.999867
-1.514797	0.999875
-1.525634	0.999883
-1.536471	0.999889
-1.547308	0.999892
-1.558144	0.999898
-1.568981	0.999904
-1.579818	0.999908
-1.590655	0.99991
-1.601492	0.999916
-1.612328	0.999921
-1.623165	0.999928
-1.634002	0.999932
-1.644839	0.999935
-1.655676	0.999939
-1.666512	0.999943
-1.677349	0.999944
-1.688186	0.999946
-1.699023	0.999951
-1.709859	0.999953
-1.720696	0.999954
-1.731533	0.999957
-1.742370	0.99996
-1.753207	0.999963
-1.764043	0.999966
-1.774880	0.999967
-1.785717	0.999968
-1.796554	0.999969
-1.807391	0.999974
-1.818227	0.999974
-1.829064	0.999976
-1.839901	0.999977
-1.850738	0.999979
-1.861574	0.99998
-1.894085	0.99998
-1.904922	0.999981
-1.915758	0.999983
-1.948269	0.999986
-1.959105	0.999988
-1.991616	0.999988
-2.024126	0.999989
-2.034963	0.99999
-2.045800	0.999992
-2.067473	0.999994
-2.089147	0.999995
-2.110820	0.999996
-2.143331	0.999997
-2.154168	0.999997
-2.186678	0.999998
-2.262535	0.999999
-2.425087	1
&
19.140115	1.5055e-38
19.129278	1.58926e-38
19.118441	1.67769e-38
19.107605	1.77104e-38
19.096768	1.86958e-38
19.085931	1.9736e-38
19.075094	2.08341e-38
19.064258	2.19933e-38
19.053421	2.3217e-38
19.042584	2.45087e-38
19.031747	2.58723e-38
19.020910	2.73118e-38
19.010074	2.88313e-38
18.999237	3.04354e-38
18.988400	3.21287e-38
18.977563	3.39162e-38
18.966726	3.58032e-38
18.955890	3.77951e-38
18.945053	3.98979e-38
18.934216	4.21176e-38
18.923379	4.44608e-38
18.912543	4.69343e-38
18.901706	4.95455e-38
18.890869	5.23019e-38
18.880032	5.52116e-38
18.869195	5.82832e-38
18.858359	6.15256e-38
18.847522	6.49484e-38
18.836685	6.85617e-38
18.825848	7.23759e-38
18.815011	7.64022e-38
18.804175	8.06526e-38
18.793338	8.51393e-38
18.782501	8.98756e-38
18.771664	9.48754e-38
18.760828	1.00153e-37
18.749991	1.05725e-37
18.739154	1.11606e-37
18.728317	1.17815e-37
18.717480	1.24369e-37
18.706644	1.31287e-37
18.695807	1.3859e-37
18.684970	1.463e-37
18.674133	1.54438e-37
18.663296	1.63029e-37
18.652460	1.72097e-37
18.641623	1.8167e-37
18.630786	1.91776e-37
18.619949	2.02444e-37
18.609113	2.13705e-37
18.598276	2.25592e-37
18.587439	2.3814e-37
18.576602	2.51387e-37
18.565765	2.6537e-37
18.554929	2.8013e-37
18.544092	2.95712e-37
18.533255	3.1216e-37
18.522418	3.29524e-37
18.511581	3.47852e-37
18.500745	3.67201e-37
18.489908	3.87625e-37
18.479071	4.09185e-37
18.468234	4.31944e-37
18.457398	4.55969e-37
18.446561	4.8133e-37
18.435724	5.08101e-37
18.424887	5.36362e-37
18.414050	5.66194e-37
18.403214	5.97685e-37
18.392377	6.30927e-37
18.381540	6.66018e-37
18.370703	7.0306e-37
18.359866	7.42163e-37
18.349030	7.83439e-37
18.338193	8.27012e-37
18.327356	8.73007e-37
18.316519	9.2156e-37
18.305683	9.72813e-37
18.294846	1.02692e-36
18.284009	1.08403e-36
18.273172	1.14432e-36
18.262335	1.20796e-36
18.251499	1.27514e-36
18.240662	1.34605e-36
18.229825	1.42091e-36
18.218988	1.49993e-36
18.208151	1.58334e-36
18.197315	1.6714e-36
18.186478	1.76435e-36
18.175641	1.86246e-36
18.164804	1.96604e-36
18.153968	2.07537e-36
18.143131	2.19078e-36
18.132294	2.31261e-36
18.121457	2.44122e-36
18.110620	2.57697e-36
18.099784	2.72027e-36
18.088947	2.87154e-36
18.078110	3.03123e-36
18.067273	3.19979e-36
18.056436	3.37772e-36
18.045600	3.56554e-36
18.034763	3.76381e-36
18.023926	3.9731e-36
18.013089	4.19403e-36
18.002253	4.42724e-36
17.991416	4.67342e-36
17.980579	4.93329e-36
17.969742	5.2076e-36
17.958905	5.49717e-36
17.948069	5.80283e-36
17.937232	6.12549e-36
17.926395	6.46609e-36
17.915558	6.82562e-36
17.904722	7.20514e-36
17.893885	7.60576e-36
17.883048	8.02866e-36
17.872211	8.47506e-36
17.861374	8.94628e-36
17.850538	9.4437e-36
17.839701	9.96878e-36
17.828864	1.0523e-35
17.818027	1.11081e-35
17.807190	1.17257e-35
17.796354	1.23777e-35
17.785517	1.30658e-35
17.774680	1.37923e-35
17.763843	1.45591e-35
17.753007	1.53685e-35
17.742170	1.6223e-35
17.731333	1.71249e-35
17.720496	1.8077e-35
17.709659	1.9082e-35
17.698823	2.01429e-35
17.687986	2.12627e-35
17.677149	2.24448e-35
17.666312	2.36926e-35
17.655475	2.50098e-35
17.644639	2.64002e-35
17.633802	2.78678e-35
17.622965	2.94171e-35
17.612128	3.10525e-35
17.601292	3.27787e-35
17.590455	3.4601e-35
17.579618	3.65245e-35
17.568781	3.85549e-35
17.557944	4.06982e-35
17.547108	4.29606e-35
17.536271	4.53488e-35
17.525434	4.78697e-35
17.514597	5.05307e-35
17.503760	5.33397e-35
17.492924	5.63047e-35
17.482087	5.94346e-35
17.471250	6.27384e-35
17.460413	6.62259e-35
17.449577	6.99071e-35
17.438740	7.3793e-35
17.427903	7.78949e-35
17.417066	8.22247e-35
17.406229	8.67952e-35
17.395393	9.16197e-35
17.384556	9.67123e-35
17.373719	1.02088e-34
17.362882	1.07762e-34
17.352045	1.13752e-34
17.341209	1.20075e-34
17.330372	1.26749e-34
17.319535	1.33794e-34
17.308698	1.4123e-34
17.297862	1.4908e-34
17.287025	1.57366e-34
17.276188	1.66113e-34
17.265351	1.75345e-34
17.254514	1.85091e-34
17.243678	1.95378e-34
17.232841	2.06237e-34
17.222004	2.17699e-34
17.211167	2.29799e-34
17.200330	2.4257e-34
17.189494	2.56052e-34
17.178657	2.70282e-34
17.167820	2.85303e-34
17.156983	3.01159e-34
17.146147	3.17897e-34
17.135310	3.35564e-34
17.124473	3.54213e-34
17.113636	3.73898e-34
17.102799	3.94677e-34
17.091963	4.16611e-34
17.081126	4.39763e-34
17.070289	4.64202e-34
17.059452	4.89999e-34
17.048615	5.17229e-34
17.037779	5.45972e-34
17.026942	5.76313e-34
17.016105	6.08339e-34
17.005268	6.42144e-34
16.994432	6.77828e-34
16.983595	7.15495e-34
16.972758	7.55254e-34
16.961921	7.97223e-34
16.951084	8.41523e-34
16.940248	8.88285e-34
16.929411	9.37645e-34
16.918574	9.89747e-34
16.907737	1.04474e-33
16.896900	1.1028e-33
16.886064	1.16407e-33
16.875227	1.22876e-33
16.864390	1.29703e-33
16.853553	1.3691e-33
16.842717	1.44517e-33
16.831880	1.52547e-33
16.821043	1.61023e-33
16.810206	1.6997e-33
16.799369	1.79414e-33
16.788533	1.89383e-33
16.777696	1.99905e-33
16.766859	2.11012e-33
16.756022	2.22736e-33
16.745186	2.35112e-33
16.734349	2.48174e-33
16.723512	2.61963e-33
16.712675	2.76517e-33
16.701838	2.9188e-33
16.691002	3.08097e-33
16.680165	3.25214e-33
16.669328	3.43282e-33
16.658491	3.62353e-33
16.647654	3.82485e-33
16.636818	4.03734e-33
16.625981	4.26164e-33
16.615144	4.49839e-33
16.604307	4.7483e-33
16.593471	5.01209e-33
16.582634	5.29053e-33
16.571797	5.58444e-33
16.560960	5.89467e-33
16.550123	6.22213e-33
16.539287	6.56779e-33
16.528450	6.93264e-33
16.517613	7.31775e-33
16.506776	7.72426e-33
16.495939	8.15335e-33
16.485103	8.60627e-33
16.474266	9.08434e-33
16.463429	9.58897e-33
16.452592	1.01216e-32
16.441756	1.06839e-32
16.430919	1.12773e-32
16.420082	1.19037e-32
16.409245	1.2565e-32
16.398408	1.32629e-32
16.387572	1.39996e-32
16.376735	1.47772e-32
16.365898	1.5598e-32
16.355061	1.64644e-32
16.344224	1.73789e-32
16.333388	1.83442e-32
16.322551	1.93631e-32
16.311714	2.04386e-32
16.300877	2.15738e-32
16.290041	2.2772e-32
16.279204	2.40368e-32
16.268367	2.53718e-32
16.257530	2.6781e-32
16.246693	2.82684e-32
16.235857	2.98384e-32
16.225020	3.14956e-32
16.214183	3.32449e-32
16.203346	3.50912e-32
16.192509	3.70401e-32
16.181673	3.90972e-32
16.170836	4.12686e-32
16.159999	4.35605e-32
16.149162	4.59796e-32
16.138326	4.85331e-32
16.127489	5.12284e-32
16.116652	5.40734e-32
16.105815	5.70763e-32
16.094978	6.02459e-32
16.084142	6.35916e-32
16.073305	6.7123e-32
16.062468	7.08505e-32
16.051631	7.47849e-32
16.040794	7.89378e-32
16.029958	8.33213e-32
16.019121	8.79482e-32
16.008284	9.28319e-32
15.997447	9.79868e-32
15.986611	1.03428e-31
15.975774	1.09171e-31
15.964937	1.15233e-31
15.954100	1.21632e-31
15.943263	1.28386e-31
15.932427	1.35514e-31
15.921590	1.43039e-31
15.910753	1.50981e-31
15.899916	1.59364e-31
15.889079	1.68213e-31
15.878243	1.77553e-31
15.867406	1.87411e-31
15.856569	1.97817e-31
15.845732	2.088e-31
15.834896	2.20393e-31
15.824059	2.3263e-31
15.813222	2.45546e-31
15.802385	2.59179e-31
15.791548	2.73568e-31
15.780712	2.88757e-31
15.769875	3.04788e-31
15.759038	3.2171e-31
15.748201	3.39571e-31
15.737364	3.58423e-31
15.726528	3.78322e-31
15.715691	3.99325e-31
15.704854	4.21494e-31
15.694017	4.44893e-31
15.683181	4.69592e-31
15.672344	4.95661e-31
15.661507	5.23177e-31
15.650670	5.52221e-31
15.639833	5.82876e-31
15.628997	6.15233e-31
15.618160	6.49386e-31
15.607323	6.85435e-31
15.596486	7.23484e-31
15.585650	7.63645e-31
15.574813	8.06036e-31
15.563976	8.50778e-31
15.553139	8.98004e-31
15.542302	9.47852e-31
15.531466	1.00047e-30
15.520629	1.056e-30
15.509792	1.11461e-30
15.498955	1.17648e-30
15.488118	1.24178e-30
15.477282	1.31071e-30
15.466445	1.38346e-30
15.455608	1.46025e-30
15.444771	1.5413e-30
15.433935	1.62685e-30
15.423098	1.71714e-30
15.412261	1.81245e-30
15.401424	1.91304e-30
15.390587	2.01922e-30
15.379751	2.13129e-30
15.368914	2.24958e-30
15.358077	2.37443e-30
15.347240	2.50621e-30
15.336403	2.6453e-30
15.325567	2.79211e-30
15.314730	2.94707e-30
15.303893	3.11062e-30
15.293056	3.28325e-30
15.282220	3.46546e-30
15.271383	3.65778e-30
15.260546	3.86076e-30
15.249709	4.07502e-30
15.238872	4.30116e-30
15.228036	4.53984e-30
15.217199	4.79177e-30
15.206362	5.05768e-30
15.195525	5.33834e-30
15.184688	5.63457e-30
15.173852	5.94724e-30
15.163015	6.27726e-30
15.152178	6.62558e-30
15.141341	6.99323e-30
15.130505	7.38128e-30
15.119668	7.79085e-30
15.108831	8.22315e-30
15.097994	8.67943e-30
15.087157	9.16102e-30
15.076321	9.66933e-30
15.065484	1.02058e-29
15.054647	1.07721e-29
15.043810	1.13698e-29
15.032973	1.20006e-29
15.022137	1.26665e-29
15.011300	1.33692e-29
15.000463	1.4111e-29
14.989626	1.48939e-29
14.978790	1.57202e-29
14.967953	1.65924e-29
14.957116	1.75129e-29
14.946279	1.84845e-29
14.935442	1.951e-29
14.924606	2.05924e-29
14.913769	2.17348e-29
14.902932	2.29406e-29
14.892095	2.42133e-29
14.881258	2.55566e-29
14.870422	2.69743e-29
14.859585	2.84707e-29
14.848748	3.00501e-29
14.837911	3.17171e-29
14.827075	3.34766e-29
14.816238	3.53336e-29
14.805401	3.72936e-29
14.794564	3.93624e-29
14.783727	4.15458e-29
14.772891	4.38504e-29
14.762054	4.62828e-29
14.751217	4.885e-29
14.740380	5.15597e-29
14.729543	5.44196e-29
14.718707	5.74381e-29
14.707870	6.0624e-29
14.697033	6.39866e-29
14.686196	6.75357e-29
14.675360	7.12816e-29
14.664523	7.52352e-29
14.653686	7.9408e-29
14.642849	8.38122e-29
14.632012	8.84607e-29
14.621176	9.33669e-29
14.610339	9.85452e-29
14.599502	1.04011e-28
14.588665	1.09779e-28
14.577828	1.15867e-28
14.566992	1.22293e-28
14.556155	1.29076e-28
14.545318	1.36234e-28
14.534481	1.43789e-28
14.523645	1.51763e-28
14.512808	1.60179e-28
14.501971	1.69062e-28
14.491134	1.78438e-28
14.480297	1.88333e-28
14.469461	1.98777e-28
14.458624	2.09799e-28
14.447787	2.21433e-28
14.436950	2.33712e-28
14.426114	2.46672e-28
14.415277	2.6035e-28
14.404440	2.74787e-28
14.393603	2.90023e-28
14.382766	3.06105e-28
14.371930	3.23078e-28
14.361093	3.40992e-28
14.350256	3.59899e-28
14.339419	3.79854e-28
14.328582	4.00916e-28
14.317746	4.23144e-28
14.306909	4.46606e-28
14.296072	4.71367e-28
14.285235	4.97501e-28
14.274399	5.25084e-28
14.263562	5.54196e-28
14.252725	5.84922e-28
14.241888	6.1735e-28
14.231051	6.51576e-28
14.220215	6.877e-28
14.209378	7.25825e-28
14.198541	7.66064e-28
14.187704	8.08533e-28
14.176867	8.53355e-28
14.166031	9.00663e-28
14.155194	9.50592e-28
14.144357	1.00329e-27
14.133520	1.0589e-27
14.122684	1.1176e-27
14.111847	1.17956e-27
14.101010	1.24494e-27
14.090173	1.31395e-27
14.079336	1.38679e-27
14.068500	1.46366e-27
14.057663	1.54479e-27
14.046826	1.63041e-27
14.035989	1.72079e-27
14.025152	1.81617e-27
14.014316	1.91683e-27
14.003479	2.02308e-27
13.992642	2.13521e-27
13.981805	2.25355e-27
13.970969	2.37846e-27
13.960132	2.51028e-27
13.949295	2.64941e-27
13.938458	2.79625e-27
13.927621	2.95122e-27
13.916785	3.11478e-27
13.905948	3.28741e-27
13.895111	3.4696e-27
13.884274	3.66188e-27
13.873437	3.86482e-27
13.862601	4.079e-27
13.851764	4.30505e-27
13.840927	4.54362e-27
13.830090	4.79541e-27
13.819254	5.06115e-27
13.808417	5.34162e-27
13.797580	5.63762e-27
13.786743	5.95002e-27
13.775906	6.27972e-27
13.765070	6.6277e-27
13.754233	6.99495e-27
13.743396	7.38254e-27
13.732559	7.79161e-27
13.721722	8.22334e-27
13.710886	8.67899e-27
13.700049	9.15987e-27
13.689212	9.6674e-27
13.678375	1.0203e-26
13.667539	1.07683e-26
13.656702	1.1365e-26
13.645865	1.19946e-26
13.635028	1.26592e-26
13.624191	1.33606e-26
13.613355	1.41008e-26
13.602518	1.4882e-26
13.591681	1.57064e-26
13.580844	1.65766e-26
13.570007	1.74949e-26
13.559171	1.84641e-26
13.548334	1.9487e-26
13.537497	2.05665e-26
13.526660	2.17059e-26
13.515824	2.29083e-26
13.504987	2.41773e-26
13.494150	2.55166e-26
13.483313	2.69301e-26
13.472476	2.84218e-26
13.461640	2.99962e-26
13.450803	3.16577e-26
13.439966	3.34113e-26
13.429129	3.52619e-26
13.418292	3.72151e-26
13.407456	3.92764e-26
13.396619	4.14518e-26
13.385782	4.37478e-26
13.374945	4.61708e-26
13.364109	4.8728e-26
13.353272	5.14268e-26
13.342435	5.42751e-26
13.331598	5.7281e-26
13.320761	6.04535e-26
13.309925	6.38015e-26
13.299088	6.73349e-26
13.288251	7.1064e-26
13.277414	7.49995e-26
13.266578	7.9153e-26
13.255741	8.35364e-26
13.244904	8.81624e-26
13.234067	9.30446e-26
13.223230	9.81971e-26
13.212394	1.03635e-25
13.201557	1.09374e-25
13.190720	1.1543e-25
13.179883	1.21822e-25
13.169046	1.28567e-25
13.158210	1.35686e-25
13.147373	1.43199e-25
13.136536	1.51128e-25
13.125699	1.59496e-25
13.114863	1.68328e-25
13.104026	1.77647e-25
13.093189	1.87483e-25
13.082352	1.97864e-25
13.071515	2.08819e-25
13.060679	2.2038e-25
13.049842	2.32581e-25
13.039005	2.45457e-25
13.028168	2.59046e-25
13.017331	2.73388e-25
13.006495	2.88523e-25
12.995658	3.04495e-25
12.984821	3.21352e-25
12.973984	3.39142e-25
12.963148	3.57916e-25
12.952311	3.77729e-25
12.941474	3.98639e-25
12.930637	4.20706e-25
12.919800	4.43994e-25
12.908964	4.68571e-25
12.898127	4.94507e-25
12.887290	5.2188e-25
12.876453	5.50766e-25
12.865616	5.81252e-25
12.854780	6.13424e-25
12.843943	6.47376e-25
12.833106	6.83207e-25
12.822269	7.21021e-25
12.811433	7.60927e-25
12.800596	8.03042e-25
12.789759	8.47486e-25
12.778922	8.94389e-25
12.768085	9.43888e-25
12.757249	9.96125e-25
12.746412	1.05125e-24
12.735575	1.10943e-24
12.724738	1.17083e-24
12.713901	1.23562e-24
12.703065	1.304e-24
12.692228	1.37616e-24
12.681391	1.45231e-24
12.670554	1.53267e-24
12.659718	1.61748e-24
12.648881	1.70698e-24
12.638044	1.80144e-24
12.627207	1.90112e-24
12.616370	2.00631e-24
12.605534	2.11732e-24
12.594697	2.23447e-24
12.583860	2.3581e-24
12.573023	2.48857e-24
12.562186	2.62626e-24
12.551350	2.77156e-24
12.540513	2.9249e-24
12.529676	3.08672e-24
12.518839	3.25749e-24
12.508003	3.4377e-24
12.497166	3.62788e-24
12.486329	3.82858e-24
12.475492	4.04038e-24
12.464655	4.2639e-24
12.453819	4.49977e-24
12.442982	4.74869e-24
12.432145	5.01137e-24
12.421308	5.28858e-24
12.410471	5.58112e-24
12.399635	5.88984e-24
12.388798	6.21562e-24
12.377961	6.55943e-24
12.367124	6.92224e-24
12.356288	7.30512e-24
12.345451	7.70916e-24
12.334614	8.13555e-24
12.323777	8.58551e-24
12.312940	9.06035e-24
12.302104	9.56145e-24
12.291267	1.00902e-23
12.280430	1.06483e-23
12.269593	1.12372e-23
12.258756	1.18586e-23
12.247920	1.25144e-23
12.237083	1.32065e-23
12.226246	1.39368e-23
12.215409	1.47075e-23
12.204573	1.55208e-23
12.193736	1.63791e-23
12.182899	1.72848e-23
12.172062	1.82405e-23
12.161225	1.92491e-23
12.150389	2.03135e-23
12.139552	2.14367e-23
12.128715	2.26219e-23
12.117878	2.38727e-23
12.107042	2.51926e-23
12.096205	2.65855e-23
12.085368	2.80554e-23
12.074531	2.96065e-23
12.063694	3.12433e-23
12.052858	3.29706e-23
12.042021	3.47933e-23
12.031184	3.67168e-23
12.020347	3.87466e-23
12.009510	4.08886e-23
11.998674	4.31489e-23
11.987837	4.55342e-23
11.977000	4.80512e-23
11.966163	5.07074e-23
11.955327	5.35103e-23
11.944490	5.64681e-23
11.933653	5.95894e-23
11.922816	6.28831e-23
11.911979	6.63588e-23
11.901143	7.00266e-23
11.890306	7.3897e-23
11.879469	7.79812e-23
11.868632	8.22912e-23
11.857795	8.68392e-23
11.846959	9.16385e-23
11.836122	9.6703e-23
11.825285	1.02047e-22
11.814448	1.07687e-22
11.803612	1.13638e-22
11.792775	1.19918e-22
11.781938	1.26544e-22
11.771101	1.33537e-22
11.760264	1.40916e-22
11.749428	1.48703e-22
11.738591	1.5692e-22
11.727754	1.65591e-22
11.716917	1.7474e-22
11.706080	1.84395e-22
11.695244	1.94584e-22
11.684407	2.05335e-22
11.673570	2.16679e-22
11.662733	2.28651e-22
11.651897	2.41283e-22
11.641060	2.54614e-22
11.630223	2.6868e-22
11.619386	2.83524e-22
11.608549	2.99187e-22
11.597713	3.15715e-22
11.586876	3.33156e-22
11.576039	3.51559e-22
11.565202	3.7098e-22
11.554365	3.91472e-22
11.543529	4.13096e-22
11.532692	4.35915e-22
11.521855	4.59993e-22
11.511018	4.854e-22
11.500182	5.12211e-22
11.489345	5.40502e-22
11.478508	5.70354e-22
11.467671	6.01855e-22
11.456834	6.35095e-22
11.445998	6.70171e-22
11.435161	7.07183e-22
11.424324	7.46238e-22
11.413487	7.87449e-22
11.402650	8.30935e-22
11.391814	8.76821e-22
11.380977	9.25241e-22
11.370140	9.76334e-22
11.359303	1.03025e-21
11.348467	1.08714e-21
11.337630	1.14716e-21
11.326793	1.21051e-21
11.315956	1.27734e-21
11.305119	1.34787e-21
11.294283	1.42229e-21
11.283446	1.50082e-21
11.272609	1.58368e-21
11.261772	1.67111e-21
11.250935	1.76337e-21
11.240099	1.86073e-21
11.229262	1.96345e-21
11.218425	2.07184e-21
11.207588	2.18622e-21
11.196752	2.3069e-21
11.185915	2.43425e-21
11.175078	2.56862e-21
11.164241	2.7104e-21
11.153404	2.86001e-21
11.142568	3.01788e-21
11.131731	3.18445e-21
11.120894	3.36022e-21
11.110057	3.54568e-21
11.099220	3.74137e-21
11.088384	3.94786e-21
11.077547	4.16574e-21
11.066710	4.39565e-21
11.055873	4.63823e-21
11.045037	4.8942e-21
11.034200	5.16429e-21
11.023363	5.44927e-21
11.012526	5.74998e-21
11.001689	6.06728e-21
10.990853	6.40207e-21
10.980016	6.75533e-21
10.969179	7.12808e-21
10.958342	7.52138e-21
10.947506	7.93638e-21
10.936669	8.37427e-21
10.925832	8.8363e-21
10.914995	9.32382e-21
10.904158	9.83822e-21
10.893322	1.0381e-20
10.882485	1.09537e-20
10.871648	1.1558e-20
10.860811	1.21956e-20
10.849974	1.28683e-20
10.839138	1.35782e-20
10.828301	1.43272e-20
10.817464	1.51175e-20
10.806627	1.59514e-20
10.795791	1.68312e-20
10.784954	1.77596e-20
10.774117	1.87391e-20
10.763280	1.97727e-20
10.752443	2.08632e-20
10.741607	2.20139e-20
10.730770	2.3228e-20
10.719933	2.4509e-20
10.709096	2.58606e-20
10.698259	2.72867e-20
10.687423	2.87915e-20
10.676586	3.03791e-20
10.665749	3.20543e-20
10.654912	3.38219e-20
10.644076	3.56868e-20
10.633239	3.76546e-20
10.622402	3.97307e-20
10.611565	4.19214e-20
10.600728	4.42327e-20
10.589892	4.66714e-20
10.579055	4.92445e-20
10.568218	5.19594e-20
10.557381	5.48239e-20
10.546544	5.78463e-20
10.535708	6.10352e-20
10.524871	6.43998e-20
10.514034	6.79498e-20
10.503197	7.16954e-20
10.492361	7.56474e-20
10.481524	7.98171e-20
10.470687	8.42166e-20
10.459850	8.88584e-20
10.449013	9.37559e-20
10.438177	9.89233e-20
10.427340	1.04375e-19
10.416503	1.10128e-19
10.405666	1.16197e-19
10.394829	1.226e-19
10.383993	1.29357e-19
10.373156	1.36485e-19
10.362319	1.44006e-19
10.351482	1.51941e-19
10.340646	1.60314e-19
10.329809	1.69147e-19
10.318972	1.78467e-19
10.308135	1.883e-19
10.297298	1.98675e-19
10.286462	2.09621e-19
10.275625	2.2117e-19
10.264788	2.33355e-19
10.253951	2.4621e-19
10.243114	2.59774e-19
10.232278	2.74084e-19
10.221441	2.89183e-19
10.210604	3.05112e-19
10.199767	3.21919e-19
10.188931	3.39651e-19
10.178094	3.58359e-19
10.167257	3.78098e-19
10.156420	3.98922e-19
10.145583	4.20894e-19
10.134747	4.44074e-19
10.123910	4.68531e-19
10.113073	4.94334e-19
10.102236	5.21557e-19
10.091399	5.50279e-19
10.080563	5.80581e-19
10.069726	6.12551e-19
10.058889	6.46281e-19
10.048052	6.81867e-19
10.037216	7.19411e-19
10.026379	7.59022e-19
10.015542	8.00812e-19
10.004705	8.44902e-19
9.993868	8.91419e-19
9.983032	9.40494e-19
9.972195	9.92271e-19
9.961358	1.0469e-18
9.950521	1.10453e-18
9.939684	1.16533e-18
9.928848	1.22947e-18
9.918011	1.29715e-18
9.907174	1.36855e-18
9.896337	1.44387e-18
9.885501	1.52334e-18
9.874664	1.60719e-18
9.863827	1.69564e-18
9.852990	1.78896e-18
9.842153	1.88741e-18
9.831317	1.99128e-18
9.820480	2.10086e-18
9.809643	2.21646e-18
9.798806	2.33843e-18
9.787970	2.4671e-18
9.777133	2.60285e-18
9.766296	2.74606e-18
9.755459	2.89715e-18
9.744622	3.05655e-18
9.733786	3.22471e-18
9.722949	3.40211e-18
9.712112	3.58928e-18
9.701275	3.78673e-18
9.690438	3.99504e-18
9.679602	4.2148e-18
9.668765	4.44664e-18
9.657928	4.69123e-18
9.647091	4.94926e-18
9.636255	5.22148e-18
9.625418	5.50866e-18
9.614581	5.81162e-18
9.603744	6.13124e-18
9.592907	6.46843e-18
9.582071	6.82415e-18
9.571234	7.19942e-18
9.560397	7.59531e-18
9.549560	8.01296e-18
9.538723	8.45356e-18
9.527887	8.91837e-18
9.517050	9.40873e-18
9.506213	9.92603e-18
9.495376	1.04717e-17
9.484540	1.10475e-17
9.473703	1.16548e-17
9.462866	1.22955e-17
9.452029	1.29714e-17
9.441192	1.36844e-17
9.430356	1.44367e-17
9.419519	1.52302e-17
9.408682	1.60673e-17
9.397845	1.69504e-17
9.387008	1.7882e-17
9.376172	1.88648e-17
9.365335	1.99016e-17
9.354498	2.09953e-17
9.343661	2.2149e-17
9.332825	2.33662e-17
9.321988	2.46501e-17
9.311151	2.60046e-17
9.300314	2.74335e-17
9.289477	2.89408e-17
9.278641	3.05309e-17
9.267804	3.22082e-17
9.256967	3.39777e-17
9.246130	3.58443e-17
9.235293	3.78134e-17
9.224457	3.98906e-17
9.213620	4.20819e-17
9.202783	4.43934e-17
9.191946	4.68318e-17
9.181110	4.9404e-17
9.170273	5.21175e-17
9.159436	5.49798e-17
9.148599	5.79993e-17
9.137762	6.11844e-17
9.126926	6.45444e-17
9.116089	6.80888e-17
9.105252	7.18276e-17
9.094415	7.57716e-17
9.083578	7.9932e-17
9.072742	8.43207e-17
9.061905	8.89502e-17
9.051068	9.38337e-17
9.040231	9.89851e-17
9.029395	1.04419e-16
9.018558	1.10151e-16
9.007721	1.16198e-16
8.996884	1.22576e-16
8.986047	1.29304e-16
8.975211	1.36401e-16
8.964374	1.43888e-16
8.953537	1.51785e-16
8.942700	1.60115e-16
8.931863	1.68902e-16
8.921027	1.7817e-16
8.910190	1.87947e-16
8.899353	1.9826e-16
8.888516	2.09139e-16
8.877680	2.20614e-16
8.866843	2.32718e-16
8.856006	2.45486e-16
8.845169	2.58954e-16
8.834332	2.7316e-16
8.823496	2.88145e-16
8.812659	3.03951e-16
8.801822	3.20624e-16
8.790985	3.3821e-16
8.780148	3.5676e-16
8.769312	3.76327e-16
8.758475	3.96967e-16
8.747638	4.18737e-16
8.736801	4.41701e-16
8.725965	4.65922e-16
8.715128	4.91471e-16
8.704291	5.1842e-16
8.693454	5.46845e-16
8.682617	5.76828e-16
8.671781	6.08453e-16
8.660944	6.41811e-16
8.650107	6.76996e-16
8.639270	7.14109e-16
8.628434	7.53254e-16
8.617597	7.94543e-16
8.606760	8.38094e-16
8.595923	8.8403e-16
8.585086	9.32482e-16
8.574250	9.83587e-16
8.563413	1.03749e-15
8.552576	1.09434e-15
8.541739	1.15431e-15
8.530902	1.21756e-15
8.520066	1.28428e-15
8.509229	1.35465e-15
8.498392	1.42887e-15
8.487555	1.50715e-15
8.476719	1.58971e-15
8.465882	1.6768e-15
8.455045	1.76865e-15
8.444208	1.86554e-15
8.433371	1.96772e-15
8.422535	2.07549e-15
8.411698	2.18917e-15
8.400861	2.30906e-15
8.390024	2.43551e-15
8.379187	2.56888e-15
8.368351	2.70955e-15
8.357514	2.85792e-15
8.346677	3.0144e-15
8.335840	3.17944e-15
8.325004	3.35351e-15
8.314167	3.53711e-15
8.303330	3.73074e-15
8.292493	3.93497e-15
8.281656	4.15036e-15
8.270820	4.37753e-15
8.259983	4.61713e-15
8.249146	4.86983e-15
8.238309	5.13634e-15
8.227472	5.41743e-15
8.216636	5.71389e-15
8.205799	6.02655e-15
8.194962	6.35631e-15
8.184125	6.70409e-15
8.173289	7.07089e-15
8.162452	7.45773e-15
8.151615	7.86572e-15
8.140778	8.296e-15
8.129941	8.7498e-15
8.119105	9.2284e-15
8.108268	9.73315e-15
8.097431	1.02655e-14
8.086594	1.08269e-14
8.075757	1.1419e-14
8.064921	1.20434e-14
8.054084	1.2702e-14
8.043247	1.33965e-14
8.032410	1.4129e-14
8.021574	1.49015e-14
8.010737	1.57161e-14
7.999900	1.65753e-14
7.989063	1.74814e-14
7.978226	1.84369e-14
7.967390	1.94447e-14
7.956553	2.05074e-14
7.945716	2.16282e-14
7.934879	2.28102e-14
7.924042	2.40567e-14
7.913206	2.53713e-14
7.902369	2.67576e-14
7.891532	2.82196e-14
7.880695	2.97613e-14
7.869859	3.13873e-14
7.859022	3.31019e-14
7.848185	3.49102e-14
7.837348	3.6817e-14
7.826511	3.8828e-14
7.815675	4.09486e-14
7.804838	4.3185e-14
7.794001	4.55434e-14
7.783164	4.80304e-14
7.772327	5.0653e-14
7.761491	5.34188e-14
7.750654	5.63353e-14
7.739817	5.94109e-14
7.728980	6.26543e-14
7.718144	6.60745e-14
7.707307	6.96812e-14
7.696470	7.34845e-14
7.685633	7.74952e-14
7.674796	8.17246e-14
7.663960	8.61845e-14
7.653123	9.08875e-14
7.642286	9.58469e-14
7.631449	1.01076e-13
7.620612	1.06591e-13
7.609776	1.12406e-13
7.598939	1.18538e-13
7.588102	1.25005e-13
7.577265	1.31823e-13
7.566429	1.39013e-13
7.555592	1.46595e-13
7.544755	1.54589e-13
7.533918	1.63019e-13
7.523081	1.71909e-13
7.512245	1.81282e-13
7.501408	1.91166e-13
7.490571	2.01588e-13
7.479734	2.12577e-13
7.468898	2.24165e-13
7.458061	2.36384e-13
7.447224	2.49268e-13
7.436387	2.62853e-13
7.425550	2.77178e-13
7.414714	2.92282e-13
7.403877	3.08209e-13
7.393040	3.25002e-13
7.382203	3.42709e-13
7.371366	3.61379e-13
7.360530	3.81065e-13
7.349693	4.01822e-13
7.338856	4.23709e-13
7.328019	4.46786e-13
7.317183	4.71118e-13
7.306346	4.96773e-13
7.295509	5.23824e-13
7.284672	5.52346e-13
7.273835	5.82418e-13
7.262999	6.14126e-13
7.252162	6.47557e-13
7.241325	6.82806e-13
7.230488	7.19971e-13
7.219651	7.59156e-13
7.208815	8.00471e-13
7.197978	8.44031e-13
7.187141	8.89958e-13
7.176304	9.38381e-13
7.165468	9.89434e-13
7.154631	1.04326e-12
7.143794	1.10001e-12
7.132957	1.15985e-12
7.122120	1.22293e-12
7.111284	1.28944e-12
7.100447	1.35956e-12
7.089610	1.43349e-12
7.078773	1.51144e-12
7.067936	1.59361e-12
7.057100	1.68025e-12
7.046263	1.77159e-12
7.035426	1.86789e-12
7.024589	1.96941e-12
7.013753	2.07644e-12
7.002916	2.18929e-12
6.992079	2.30825e-12
6.981242	2.43367e-12
6.970405	2.56589e-12
6.959569	2.70529e-12
6.948732	2.85225e-12
6.937895	3.00717e-12
6.927058	3.1705e-12
6.916221	3.34269e-12
6.905385	3.52421e-12
6.894548	3.71557e-12
6.883711	3.91731e-12
6.872874	4.12998e-12
6.862038	4.35418e-12
6.851201	4.59054e-12
6.840364	4.8397e-12
6.829527	5.10236e-12
6.818690	5.37925e-12
6.807854	5.67114e-12
6.797017	5.97885e-12
6.786180	6.30322e-12
6.775343	6.64516e-12
6.764506	7.00562e-12
6.753670	7.3856e-12
6.742833	7.78615e-12
6.731996	8.20839e-12
6.721159	8.65348e-12
6.710323	9.12267e-12
6.699486	9.61725e-12
6.688649	1.01386e-11
6.677812	1.06882e-11
6.666975	1.12675e-11
6.656139	1.18781e-11
6.645302	1.25218e-11
6.634465	1.32002e-11
6.623628	1.39154e-11
6.612791	1.46693e-11
6.601955	1.54639e-11
6.591118	1.63015e-11
6.580281	1.71843e-11
6.569444	1.81149e-11
6.558608	1.90958e-11
6.547771	2.01297e-11
6.536934	2.12195e-11
6.526097	2.23681e-11
6.515260	2.35788e-11
6.504424	2.48549e-11
6.493587	2.62e-11
6.482750	2.76177e-11
6.471913	2.91119e-11
6.461076	3.06868e-11
6.450240	3.23468e-11
6.439403	3.40964e-11
6.428566	3.59404e-11
6.417729	3.78839e-11
6.406893	3.99323e-11
6.396056	4.20913e-11
6.385219	4.43667e-11
6.374382	4.67649e-11
6.363545	4.92924e-11
6.352709	5.19562e-11
6.341872	5.47637e-11
6.331035	5.77226e-11
6.320198	6.0841e-11
6.309362	6.41275e-11
6.298525	6.75912e-11
6.287688	7.12415e-11
6.276851	7.50885e-11
6.266014	7.91428e-11
6.255178	8.34155e-11
6.244341	8.79184e-11
6.233504	9.26638e-11
6.222667	9.76647e-11
6.211830	1.02935e-10
6.200994	1.08489e-10
6.190157	1.14342e-10
6.179320	1.2051e-10
6.168483	1.2701e-10
6.157647	1.33859e-10
6.146810	1.41077e-10
6.135973	1.48684e-10
6.125136	1.56699e-10
6.114299	1.65146e-10
6.103463	1.74047e-10
6.092626	1.83426e-10
6.081789	1.9331e-10
6.070952	2.03725e-10
6.060115	2.14699e-10
6.049279	2.26263e-10
6.038442	2.38449e-10
6.027605	2.51289e-10
6.016768	2.64819e-10
6.005932	2.79075e-10
5.995095	2.94097e-10
5.984258	3.09926e-10
5.973421	3.26603e-10
5.962584	3.44177e-10
5.951748	3.62693e-10
5.940911	3.82202e-10
5.930074	4.02758e-10
5.919237	4.24417e-10
5.908400	4.47237e-10
5.897564	4.71281e-10
5.886727	4.96614e-10
5.875890	5.23305e-10
5.865053	5.51426e-10
5.854217	5.81054e-10
5.843380	6.1227e-10
5.832543	6.45158e-10
5.821706	6.79807e-10
5.810869	7.16311e-10
5.800033	7.5477e-10
5.789196	7.95288e-10
5.778359	8.37975e-10
5.767522	8.82946e-10
5.756685	9.30323e-10
5.745849	9.80234e-10
5.735012	1.03281e-09
5.724175	1.08821e-09
5.713338	1.14656e-09
5.702502	1.20804e-09
5.691665	1.2728e-09
5.680828	1.34102e-09
5.669991	1.41288e-09
5.659154	1.48858e-09
5.648318	1.56833e-09
5.637481	1.65234e-09
5.626644	1.74082e-09
5.615807	1.83404e-09
5.604970	1.93223e-09
5.594134	2.03565e-09
5.583297	2.1446e-09
5.572460	2.25935e-09
5.561623	2.38022e-09
5.550787	2.50754e-09
5.539950	2.64165e-09
5.529113	2.7829e-09
5.518276	2.93168e-09
5.507439	3.08838e-09
5.496603	3.25343e-09
5.485766	3.42726e-09
5.474929	3.61036e-09
5.464092	3.80319e-09
5.453255	4.00629e-09
5.442419	4.2202e-09
5.431582	4.44548e-09
5.420745	4.68274e-09
5.409908	4.93262e-09
5.399072	5.19577e-09
5.388235	5.47292e-09
5.377398	5.76479e-09
5.366561	6.07216e-09
5.355724	6.39586e-09
5.344888	6.73674e-09
5.334051	7.09572e-09
5.323214	7.47374e-09
5.312377	7.87183e-09
5.301540	8.29103e-09
5.290704	8.73246e-09
5.279867	9.19729e-09
5.269030	9.68676e-09
5.258193	1.02022e-08
5.247357	1.07449e-08
5.236520	1.13163e-08
5.225683	1.19181e-08
5.214846	1.25516e-08
5.204009	1.32187e-08
5.193173	1.39211e-08
5.182336	1.46607e-08
5.171499	1.54393e-08
5.160662	1.62592e-08
5.149826	1.71223e-08
5.138989	1.80311e-08
5.128152	1.89878e-08
5.117315	1.99951e-08
5.106478	2.10556e-08
5.095642	2.2172e-08
5.084805	2.33473e-08
5.073968	2.45847e-08
5.063131	2.58872e-08
5.052294	2.72585e-08
5.041458	2.8702e-08
5.030621	3.02215e-08
5.019784	3.18211e-08
5.008947	3.35049e-08
4.998111	3.52773e-08
4.987274	3.7143e-08
4.976437	3.91068e-08
4.965600	4.11739e-08
4.954763	4.33496e-08
4.943927	4.56397e-08
4.933090	4.80501e-08
4.922253	5.05871e-08
4.911416	5.32572e-08
4.900579	5.60674e-08
4.889743	5.90251e-08
4.878906	6.21379e-08
4.868069	6.54139e-08
4.857232	6.88615e-08
4.846396	7.24898e-08
4.835559	7.63081e-08
4.824722	8.03262e-08
4.813885	8.45546e-08
4.803048	8.90041e-08
4.792212	9.36864e-08
4.781375	9.86133e-08
4.770538	1.03798e-07
4.759701	1.09253e-07
4.748864	1.14993e-07
4.738028	1.21032e-07
4.727191	1.27387e-07
4.716354	1.34073e-07
4.705517	1.41107e-07
4.694681	1.48508e-07
4.683844	1.56294e-07
4.673007	1.64485e-07
4.662170	1.73103e-07
4.651333	1.82169e-07
4.640497	1.91706e-07
4.629660	2.01739e-07
4.618823	2.12293e-07
4.607986	2.23395e-07
4.597149	2.35073e-07
4.586313	2.47356e-07
4.575476	2.60277e-07
4.564639	2.73866e-07
4.553802	2.8816e-07
4.542966	3.03194e-07
4.532129	3.19005e-07
4.521292	3.35634e-07
4.510455	3.53122e-07
4.499618	3.71514e-07
4.488782	3.90856e-07
4.477945	4.11195e-07
4.467108	4.32584e-07
4.456271	4.55075e-07
4.445434	4.78725e-07
4.434598	5.03592e-07
4.423761	5.2974e-07
4.412924	5.57232e-07
4.402087	5.86137e-07
4.391251	6.16527e-07
4.380414	6.48477e-07
4.369577	6.82066e-07
4.358740	7.17378e-07
4.347903	7.54499e-07
4.337067	7.93521e-07
4.326230	8.3454e-07
4.315393	8.77657e-07
4.304556	9.22978e-07
4.293719	9.70614e-07
4.282883	1.02068e-06
4.272046	1.0733e-06
4.261209	1.1286e-06
4.250372	1.18672e-06
4.239536	1.2478e-06
4.228699	1.31198e-06
4.217862	1.37943e-06
4.207025	1.4503e-06
4.196188	1.52477e-06
4.185352	1.60301e-06
4.174515	1.68522e-06
4.163678	1.77158e-06
4.152841	1.86232e-06
4.142004	1.95764e-06
4.131168	2.05778e-06
4.120331	2.16296e-06
4.109494	2.27345e-06
4.098657	2.38951e-06
4.087821	2.5114e-06
4.076984	2.63942e-06
4.066147	2.77387e-06
4.055310	2.91507e-06
4.044473	3.06334e-06
4.033637	3.21904e-06
4.022800	3.38253e-06
4.011963	3.55419e-06
4.001126	3.73442e-06
3.990289	3.92364e-06
3.979453	4.12228e-06
3.968616	4.33081e-06
3.957779	4.5497e-06
3.946942	4.77947e-06
3.936106	5.02063e-06
3.925269	5.27373e-06
3.914432	5.53936e-06
3.903595	5.81811e-06
3.892758	6.11062e-06
3.881922	6.41755e-06
3.871085	6.73959e-06
3.860248	7.07745e-06
3.849411	7.43191e-06
3.838575	7.80374e-06
3.827738	8.19378e-06
3.816901	8.60288e-06
3.806064	9.03195e-06
3.795227	9.48194e-06
3.784391	9.95382e-06
3.773554	1.04486e-05
3.762717	1.09675e-05
3.751880	1.15114e-05
3.741043	1.20816e-05
3.730207	1.26794e-05
3.719370	1.3306e-05
3.708533	1.39627e-05
3.697696	1.46509e-05
3.686860	1.53721e-05
3.676023	1.61278e-05
3.665186	1.69195e-05
3.654349	1.7749e-05
3.643512	1.86179e-05
3.632676	1.9528e-05
3.621839	2.04811e-05
3.611002	2.14793e-05
3.600165	2.25245e-05
3.589328	2.36188e-05
3.578492	2.47644e-05
3.567655	2.59636e-05
3.556818	2.72187e-05
3.545981	2.85322e-05
3.535145	2.99067e-05
3.524308	3.13447e-05
3.513471	3.2849e-05
3.502634	3.44225e-05
3.491797	3.60682e-05
3.480961	3.7789e-05
3.470124	3.95883e-05
3.459287	4.14692e-05
3.448450	4.34352e-05
3.437613	4.54897e-05
3.426777	4.76366e-05
3.415940	4.98794e-05
3.405103	5.22222e-05
3.394266	5.46689e-05
3.383430	5.72237e-05
3.372593	5.98908e-05
3.361756	6.26746e-05
3.350919	6.55797e-05
3.340082	6.86107e-05
3.329246	7.17723e-05
3.318409	7.50695e-05
3.307572	7.85072e-05
3.296735	8.20906e-05
3.285898	8.58249e-05
3.275062	8.97155e-05
3.264225	9.37678e-05
3.253388	9.79872e-05
3.242551	0.000102379
3.231715	0.00010695
3.220878	0.000111705
3.210041	0.00011665
3.199204	0.000121791
3.188367	0.000127133
3.177531	0.000132682
3.166694	0.000138445
3.155857	0.000144426
3.145020	0.000150632
3.134183	0.000157067
3.123347	0.000163737
3.112510	0.000170646
3.101673	0.0001778
3.090836	0.000185203
3.080000	0.000192858
3.069163	0.00020077
3.058326	0.00020894
3.047489	0.000217372
3.036652	0.000226066
3.025816	0.000235023
3.014979	0.000244243
3.004142	0.000253723
2.993305	0.000263462
2.982468	0.000273453
2.971632	0.000283691
2.960795	0.000294168
2.949958	0.000304873
2.939121	0.000315793
2.928285	0.000326912
2.917448	0.00033821
2.906611	0.000349665
2.895774	0.000361249
2.884937	0.000372929
2.874101	0.000384667
2.863264	0.000396419
2.852427	0.000408132
2.841590	0.000419745
2.830753	0.000431186
2.819917	0.000442371
2.809080	0.000453199
2.798243	0.000463553
2.787406	0.000473289
2.776570	0.000482232
2.765733	0.000490161
2.754896	0.000496784
2.744059	0.000501673
&
```
