## Supplementary material for "All-at-once RNA folding with 3D motif prediction framed by evolutionary information": RF02719_sca_ncR20.cacofold.power

```
# Power analysis of CaCoFold structure 
#
# Powertype = SINGLE SUBSTITUTIONS
# covary  left_pos      right_pos    substitutions      power
#----------------------------------------------------------------
          18		48		0		0.00
          19		47		0		0.00
          20		46		0		0.00
          21		45		0		0.00
          22		44		0		0.00
          23		43		0		0.00
          24		42		0		0.00
          25		41		0		0.00
          57		69		0		0.00
          58		68		0		0.00
          59		67		0		0.00
          60		66		0		0.00
          73		90		0		0.00
          74		89		0		0.00
          75		88		0		0.00
          76		87		0		0.00
          77		86		0		0.00
#
# BPAIRS 17
# avg substitutions per BP  0.0
# BPAIRS expected to covary 0.0 +/- 0.0
# BPAIRS observed to covary 0
#
```
