## Supplementary material for "All-at-once RNA folding with 3D motif prediction framed by evolutionary information": RF02720_sca_ncR21.cacofold.helixcov

```
# RMs = 3 L = 113

# RM_HELIX NESTED 52-53 60-61, nbp = 2 nbp_cov = 0
# pvals: 0.984785,0.981971
# aggregated NONE
NESTED  :::::::::::::::::::::::::::::::::::::::::::::::::::<<______>>::::::::::::::::::::::::::::::::::::::::::::::::::::
        :::::::::::::::::::::::::::::::::::::::::::::::::::::::::::::::::::::::::::::::::::::::::::::::::::::::::::::::::

# RM_HELIX NESTED 38-46 69-77, nbp = 9 nbp_cov = 0
# pvals: 0.981971,0.981971,0.981971,0.981971,0.981971,0.981971,0.981971,0.981971,0.981971
# aggregated NONE
NESTED  :::::::::::::::::::::::::::::::::::::<<<<<<<<<______________________>>>>>>>>>::::::::::::::::::::::::::::::::::::
        :::::::::::::::::::::::::::::::::::::::::::::::::::::::::::::::::::::::::::::::::::::::::::::::::::::::::::::::::

# RM_HELIX NESTED 30-34 82-86, nbp = 5 nbp_cov = 1
# pvals: 0.981971,0.00129319,0.981971,0.981971,0.981971
# aggregated NONE
NESTED  :::::::::::::::::::::::::::::<<<<<_______________________________________________>>>>>:::::::::::::::::::::::::::
        ::::::::::::::::::::::::::::::<_____________________________________________________>::::::::::::::::::::::::::::
```
