## Supplementary material for "All-at-once RNA folding with 3D motif prediction framed by evolutionary information": RF02720_sca_ncR21.power

```
# Power analysis of given structure 
#
# Powertype = SINGLE SUBSTITUTIONS
# covary  left_pos      right_pos    substitutions      power
#----------------------------------------------------------------
          9		104		0		0.00
          10		103		0		0.00
          11		102		0		0.00
          12		101		2		0.00
          13		100		1		0.00
          14		99		0		0.00
          15		98		1		0.00
          22		91		1		0.00
          23		90		0		0.00
          24		89		0		0.00
          30		86		0		0.00
     *    31		85		2		0.00
          32		84		0		0.00
          33		83		0		0.00
          34		82		1		0.00
          38		77		0		0.00
          39		76		0		0.00
          40		75		0		0.00
          41		74		0		0.00
          42		73		0		0.00
          43		72		0		0.00
          44		71		0		0.00
          45		70		0		0.00
          47		67		1		0.00
          48		66		0		0.00
          49		65		0		0.00
#
# BPAIRS 26
# avg substitutions per BP  0.3
# BPAIRS expected to covary 0.0 +/- 0.0
# BPAIRS observed to covary 1
#
```
