## Supplementary material for "All-at-once RNA folding with 3D motif prediction framed by evolutionary information": RF02720_sca_ncR21.surv

```
0.887830	0.0384615
0.741409	0.0769231
0.062018	0.115385
-0.002407	1
&
0.893190	0.00015868
0.887830	0.00174548
0.805834	0.00206284
0.799977	0.0023802
0.753123	0.00253888
0.747266	0.00333228
0.741409	0.00396699
0.665271	0.00444303
0.641843	0.00476039
0.635986	0.00539511
0.624273	0.00571247
0.594989	0.00650587
0.577418	0.00729927
0.548134	0.00825135
0.512993	0.00872739
0.507136	0.0111076
0.477852	0.0115836
0.471995	0.0120597
0.407570	0.0126944
0.319718	0.0145985
0.062018	0.0150746
0.003450	0.0152333
-0.002407	0.97953
-0.055118	0.980006
-0.113687	0.980641
-0.201539	0.982069
-0.219109	0.982387
-0.224966	0.982863
-0.260107	0.985243
-0.277678	0.986195
-0.295248	0.987782
-0.301105	0.991907
-0.318675	0.993494
-0.324532	0.994922
-0.347959	0.99524
-0.400671	0.995398
-0.500237	0.995874
-0.593946	0.996509
-0.652514	0.996985
-0.664228	0.997144
-0.711082	0.998572
-0.904357	0.999048
-0.980496	0.999524
-1.009780	0.999683
-1.378760	0.999841
-1.460755	1
&
1.362232	5.26759e-07
1.327091	2.10704e-06
1.309521	4.21408e-06
1.291950	8.95491e-06
1.280237	1.05352e-05
1.274380	1.21155e-05
1.268523	1.84366e-05
1.262666	2.00169e-05
1.245096	2.05436e-05
1.239239	2.42309e-05
1.233382	2.58112e-05
1.209955	2.73915e-05
1.204098	2.94985e-05
1.198241	3.00253e-05
1.192384	3.16056e-05
1.186528	3.58196e-05
1.180671	3.63464e-05
1.174814	4.21408e-05
1.168957	7.0059e-05
1.157243	7.90139e-05
1.151387	8.00674e-05
1.145530	8.79688e-05
1.139673	9.48167e-05
1.133816	9.6397e-05
1.122103	9.95575e-05
1.116246	0.000110619
1.110389	0.000111673
1.098675	0.000114834
1.092818	0.000117994
1.086962	0.000119574
1.081105	0.000123262
1.075248	0.000124315
1.069391	0.000124842
1.063534	0.000129583
1.057678	0.000132743
1.051821	0.000136431
1.045964	0.000141172
1.040107	0.000143805
1.034250	0.000144332
1.028393	0.000148546
1.022537	0.000158028
1.010823	0.000158555
1.004966	0.000168036
0.999109	0.000216498
0.993252	0.000225453
0.987396	0.000227033
0.981539	0.000228087
0.975682	0.000241256
0.969825	0.000253898
0.963968	0.000272335
0.958112	0.000340813
0.952255	0.000348715
0.946398	0.000354509
0.940541	0.000392962
0.934684	0.00041772
0.928827	0.000439844
0.922971	0.000530973
0.917114	0.000593131
0.911257	0.000618416
0.905400	0.00062421
0.899543	0.000636325
0.893687	0.000654235
0.887830	0.00129319
0.881973	0.0013169
0.876116	0.00134798
0.870259	0.00146018
0.864402	0.00149336
0.858546	0.00161557
0.852689	0.00186631
0.846832	0.00188106
0.840975	0.00190107
0.835118	0.0020591
0.829261	0.00207701
0.823405	0.00211231
0.817548	0.00216077
0.811691	0.00227297
0.805834	0.00243521
0.799977	0.00263854
0.794121	0.00267594
0.788264	0.00275811
0.782407	0.00278498
0.776550	0.00282659
0.770693	0.00286557
0.764836	0.00287611
0.758980	0.00299989
0.753123	0.00311684
0.747266	0.00339654
0.741409	0.00372788
0.735552	0.00379056
0.729696	0.00382375
0.723839	0.00387432
0.717982	0.00394595
0.712125	0.00400074
0.706268	0.00407185
0.700411	0.00409608
0.694555	0.00414138
0.688698	0.00420617
0.682841	0.00427255
0.676984	0.00432996
0.671127	0.00439212
0.665271	0.00466551
0.659414	0.00472819
0.653557	0.00483828
0.647700	0.00489096
0.641843	0.0050237
0.635986	0.00531711
0.630130	0.0054114
0.624273	0.00555784
0.618416	0.00565055
0.612559	0.00570902
0.606702	0.00576011
0.600845	0.0057854
0.594989	0.00611252
0.589132	0.00622155
0.583275	0.00635272
0.577418	0.00665508
0.571561	0.00678993
0.565705	0.00691214
0.559848	0.00697903
0.553991	0.00708439
0.548134	0.00747998
0.542277	0.00754425
0.536420	0.00761905
0.530564	0.00766224
0.524707	0.00777075
0.518850	0.00788822
0.512993	0.00815529
0.507136	0.00900232
0.501280	0.00914402
0.495423	0.009193
0.489566	0.00927307
0.483709	0.00951854
0.477852	0.00984829
0.471995	0.0101686
0.466139	0.0103145
0.460282	0.0104103
0.454425	0.0104857
0.448568	0.0105805
0.442711	0.010659
0.436855	0.0107443
0.430998	0.0107817
0.425141	0.0108312
0.419284	0.0108723
0.413427	0.0109503
0.407570	0.0111747
0.401714	0.0111915
0.395857	0.0112816
0.390000	0.0112958
0.384143	0.0113148
0.378286	0.0113717
0.372429	0.0113938
0.366573	0.0114191
0.360716	0.0114275
0.354859	0.0114533
0.349002	0.0115028
0.343145	0.0115318
0.337289	0.0115729
0.331432	0.0115945
0.325575	0.0116856
0.319718	0.0123151
0.313861	0.012323
0.308004	0.012342
0.302148	0.0123678
0.296291	0.0125637
0.290434	0.0125843
0.284577	0.0126512
0.278720	0.012697
0.272864	0.0127181
0.267007	0.0127713
0.261150	0.0128977
0.255293	0.0130241
0.249436	0.0130378
0.243579	0.0130431
0.237723	0.0130821
0.231866	0.0130921
0.226009	0.013101
0.220152	0.0131316
0.214295	0.0131584
0.208439	0.0131732
0.202582	0.0131874
0.196725	0.013208
0.190868	0.0132148
0.185011	0.0132317
0.179154	0.0132422
0.173298	0.013248
0.161584	0.0132522
0.155727	0.0132538
0.149870	0.0132622
0.144013	0.0132664
0.138157	0.0132891
0.132300	0.0132896
0.126443	0.0133102
0.120586	0.0133117
0.114729	0.0133191
0.108873	0.0133454
0.103016	0.0133581
0.097159	0.0133728
0.091302	0.0133765
0.085445	0.0134224
0.079588	0.0134313
0.073732	0.0134893
0.067875	0.0135203
0.062018	0.0137321
0.056161	0.0137516
0.050304	0.0137669
0.044448	0.0138027
0.038591	0.0138195
0.032734	0.0138633
0.026877	0.0138791
0.021020	0.0138922
0.015163	0.0139433
0.009307	0.0140034
0.003450	0.0140687
-0.002407	0.981971
-0.008264	0.981989
-0.014121	0.982019
-0.019978	0.982038
-0.025834	0.982048
-0.031691	0.982081
-0.037548	0.982088
-0.043405	0.982097
-0.049262	0.982133
-0.055118	0.982299
-0.060975	0.9823
-0.066832	0.98236
-0.072689	0.98237
-0.078546	0.982386
-0.084403	0.982404
-0.090259	0.98243
-0.096116	0.982439
-0.101973	0.982442
-0.107830	0.982455
-0.113687	0.982671
-0.119543	0.98272
-0.125400	0.982812
-0.131257	0.982846
-0.137114	0.982884
-0.142971	0.982961
-0.148828	0.983011
-0.154684	0.983064
-0.160541	0.98312
-0.166398	0.983251
-0.172255	0.983332
-0.178112	0.983368
-0.183968	0.983429
-0.189825	0.983647
-0.195682	0.983716
-0.201539	0.984303
-0.207396	0.984452
-0.213253	0.984551
-0.219109	0.984785
-0.224966	0.985107
-0.230823	0.985378
-0.236680	0.985603
-0.242537	0.985757
-0.248394	0.985874
-0.254250	0.985991
-0.260107	0.987135
-0.265964	0.987356
-0.271821	0.987498
-0.277678	0.987999
-0.283534	0.988124
-0.289391	0.988299
-0.295248	0.989128
-0.301105	0.990703
-0.306962	0.990983
-0.312819	0.99133
-0.318675	0.99219
-0.324532	0.992889
-0.330389	0.993304
-0.336246	0.993591
-0.342103	0.994018
-0.347959	0.994383
-0.353816	0.994579
-0.359673	0.994766
-0.365530	0.994853
-0.371387	0.995134
-0.377244	0.9952
-0.383100	0.995298
-0.388957	0.995362
-0.394814	0.995421
-0.400671	0.99551
-0.406528	0.99554
-0.412384	0.995589
-0.418241	0.995606
-0.424098	0.995694
-0.429955	0.995721
-0.435812	0.995745
-0.441669	0.995776
-0.447525	0.995796
-0.453382	0.995812
-0.459239	0.995829
-0.465096	0.995852
-0.470953	0.995896
-0.476810	0.995916
-0.482666	0.995924
-0.488523	0.995974
-0.494380	0.995992
-0.500237	0.996168
-0.506094	0.996185
-0.511950	0.99619
-0.517807	0.996212
-0.523664	0.996278
-0.529521	0.996297
-0.535378	0.996345
-0.541235	0.996386
-0.547091	0.996433
-0.552948	0.996448
-0.558805	0.996464
-0.564662	0.996481
-0.570519	0.996509
-0.576375	0.996532
-0.582232	0.996646
-0.588089	0.996672
-0.593946	0.996903
-0.599803	0.99692
-0.605660	0.996937
-0.611516	0.99696
-0.617373	0.996976
-0.623230	0.997021
-0.629087	0.997027
-0.634944	0.997044
-0.640801	0.997068
-0.646657	0.997099
-0.652514	0.9973
-0.658371	0.99731
-0.664228	0.997454
-0.670085	0.997499
-0.675941	0.997554
-0.681798	0.997565
-0.687655	0.997619
-0.693512	0.997637
-0.699369	0.997658
-0.705226	0.997722
-0.711082	0.998205
-0.716939	0.998217
-0.722796	0.998303
-0.728653	0.998318
-0.734510	0.998478
-0.740366	0.998567
-0.746223	0.998604
-0.752080	0.9987
-0.757937	0.998723
-0.763794	0.998759
-0.769651	0.998768
-0.775507	0.998813
-0.781364	0.998819
-0.787221	0.998846
-0.793078	0.998894
-0.798935	0.998924
-0.804791	0.998955
-0.810648	0.998961
-0.816505	0.99898
-0.822362	0.998991
-0.834076	0.999003
-0.839932	0.999007
-0.845789	0.99905
-0.851646	0.999054
-0.857503	0.999057
-0.863360	0.999086
-0.869217	0.999101
-0.875073	0.99911
-0.880930	0.999115
-0.886787	0.999117
-0.892644	0.999167
-0.898501	0.999169
-0.904357	0.999329
-0.910214	0.999332
-0.916071	0.999335
-0.921928	0.999338
-0.927785	0.999348
-0.933642	0.999354
-0.939498	0.999357
-0.945355	0.999368
-0.951212	0.999372
-0.957069	0.999376
-0.962926	0.999378
-0.974639	0.999385
-0.980496	0.99954
-0.986353	0.999541
-0.992210	0.999546
-0.998067	0.999549
-1.003923	0.999555
-1.009780	0.99962
-1.021494	0.999633
-1.027351	0.999639
-1.033207	0.999642
-1.039064	0.999643
-1.044921	0.999646
-1.050778	0.999647
-1.056635	0.999661
-1.062492	0.999662
-1.068348	0.999676
-1.074205	0.999678
-1.080062	0.999679
-1.097633	0.999682
-1.103489	0.999687
-1.109346	0.999689
-1.115203	0.999691
-1.121060	0.999693
-1.132773	0.9997
-1.138630	0.999702
-1.144487	0.999706
-1.150344	0.999707
-1.162058	0.999709
-1.167914	0.999712
-1.179628	0.999736
-1.185485	0.999738
-1.191342	0.999748
-1.203055	0.999757
-1.208912	0.999758
-1.214769	0.99976
-1.220626	0.999768
-1.226483	0.999779
-1.238196	0.999785
-1.249910	0.999785
-1.255767	0.999809
-1.261623	0.99981
-1.267480	0.999811
-1.279194	0.999823
-1.285051	0.999825
-1.296764	0.999826
-1.302621	0.999834
-1.314335	0.999837
-1.320192	0.999838
-1.326049	0.999841
-1.343619	0.999842
-1.361189	0.999842
-1.367046	0.99985
-1.372903	0.999851
-1.378760	0.999916
-1.402187	0.999919
-1.425614	0.999919
-1.431471	0.99992
-1.437328	0.999922
-1.460755	0.999974
-1.466612	0.999975
-1.472469	0.999976
-1.495896	0.999978
-1.501753	0.999978
-1.507610	0.999979
-1.519324	0.999983
-1.525180	0.999984
-1.560321	0.999984
-1.572035	0.999988
-1.577892	0.999988
-1.583749	0.999989
-1.636460	0.999993
-1.642317	0.999995
-1.683315	0.999995
-1.700885	0.999996
-1.706742	1
&
```
