## Supplementary material for "All-at-once RNA folding with 3D motif prediction framed by evolutionary information": RF02721_sca_ncR26.cacofold.helixcov

```
# RMs = 2 L = 68

# RM_HELIX NESTED 25-28 42-45, nbp = 4 nbp_cov = 0
# pvals: 0.990606,0.990606,0.990606,0.990606
# aggregated NONE
NESTED  ::::::::::::::::::::::::<<<<_____________>>>>:::::::::::::::::::::::
        ::::::::::::::::::::::::::::::::::::::::::::::::::::::::::::::::::::

# RM_HELIX NESTED 4-18 51-65, nbp = 14 nbp_cov = 0
# pvals: 0.990606,0.990606,0.990606,0.990606,0.990606,0.990606,0.990606,0.990606,0.990606,0.990606,0.990606,0.990606,0.990606,0.990606
# aggregated NONE
NESTED  :::<<<<<<-<<<<<<<<________________________________>>>>>>>>->>>>>>:::
        ::::::::::::::::::::::::::::::::::::::::::::::::::::::::::::::::::::
```
