## Supplementary material for "All-at-once RNA folding with 3D motif prediction framed by evolutionary information": RF02721_sca_ncR26.power

```
# Power analysis of given structure 
#
# Powertype = SINGLE SUBSTITUTIONS
# covary  left_pos      right_pos    substitutions      power
#----------------------------------------------------------------
          12		65		0		0.00
          13		64		1		0.00
          18		61		0		0.00
          19		60		1		0.00
          20		59		1		0.00
          21		58		0		0.00
          23		57		1		0.00
          24		56		0		0.00
          25		55		0		0.00
          26		50		0		0.00
          27		49		1		0.00
          28		48		0		0.00
          29		47		1		0.00
          31		46		0		0.00
          33		44		0		0.00
          34		43		0		0.00
          35		42		1		0.00
          36		41		0		0.00
#
# BPAIRS 18
# avg substitutions per BP  0.4
# BPAIRS expected to covary 0.0 +/- 0.0
# BPAIRS observed to covary 0
#
```
