## Supplementary material for "All-at-once RNA folding with 3D motif prediction framed by evolutionary information": RF02721_sca_ncR26.surv

```
0.000331	0.0555556
-0.000896	1
&
1.063556	0.000442478
0.986492	0.000884956
0.899794	0.00176991
0.798647	0.00221239
0.707133	0.00265487
0.687867	0.00530973
0.668601	0.00663717
0.480757	0.00707965
0.427775	0.00752212
0.365160	0.0079646
0.355527	0.00840708
0.278463	0.00973451
0.254380	0.0106195
0.249563	0.0110619
0.244747	0.0123894
0.105068	0.0128319
0.047269	0.0141593
-0.000896	0.989823
-0.058694	0.990265
-0.169474	0.990708
-0.208006	0.99115
-0.236905	0.991593
-0.304337	0.992035
-0.313970	0.99292
-0.318786	0.994248
-0.386218	0.995133
-0.391034	0.99646
-0.463282	0.996903
-0.564429	0.997788
-0.737824	0.999115
-0.863054	1
&
1.343625	1.46327e-06
1.342914	2.92654e-06
1.261034	8.77963e-06
1.241767	2.63389e-05
1.217685	3.95083e-05
1.212868	4.09716e-05
1.208052	4.38982e-05
1.164703	4.68247e-05
1.155070	5.12145e-05
1.145437	5.99941e-05
1.130987	6.29207e-05
1.102088	0.000102429
1.097272	0.000114135
1.082822	0.000133158
1.068373	0.000134621
1.063556	0.000446298
1.053923	0.000447761
1.049106	0.000449224
1.044290	0.000455078
1.029840	0.000458004
1.025024	0.00046532
1.015391	0.000466784
1.010574	0.000471174
1.000941	0.000472637
0.996125	0.000491659
0.986492	0.000806263
0.981675	0.000812116
0.976859	0.000831138
0.967226	0.000860404
0.957593	0.000873573
0.952776	0.000882353
0.947959	0.000891133
0.928693	0.000894059
0.923877	0.000901375
0.919060	0.000933567
0.914244	0.00094381
0.899794	0.00156716
0.890161	0.00156863
0.880528	0.00158033
0.866079	0.00159204
0.846812	0.00160082
0.841996	0.00160375
0.837179	0.0016096
0.803464	0.00161399
0.798647	0.00192567
0.793831	0.00193445
0.769748	0.00197834
0.755299	0.00203541
0.750482	0.00206468
0.745665	0.00207053
0.731216	0.00212321
0.726399	0.00214369
0.716766	0.00215247
0.711950	0.00215686
0.707133	0.00249488
0.692684	0.00249927
0.687867	0.00436933
0.683051	0.0043825
0.678234	0.00438689
0.673418	0.00439567
0.668601	0.0053307
0.663785	0.00533948
0.654152	0.00534826
0.649335	0.00535411
0.644518	0.00536289
0.630069	0.00538923
0.625252	0.00539069
0.620436	0.00539362
0.605986	0.00540533
0.601170	0.00544922
0.596353	0.0055019
0.591537	0.00550629
0.586720	0.00554287
0.581904	0.00554873
0.577087	0.00566286
0.562638	0.00571554
0.553004	0.0057331
0.548188	0.00573895
0.543371	0.00576236
0.528922	0.00576383
0.524105	0.00578285
0.519289	0.00579456
0.514472	0.00592771
0.509656	0.00594527
0.504839	0.00596722
0.500023	0.00614135
0.490390	0.00615306
0.485573	0.00624232
0.480757	0.00655838
0.471124	0.00655985
0.461491	0.00662131
0.456674	0.00666081
0.451857	0.0066652
0.447041	0.00667691
0.437408	0.00670471
0.432591	0.00671056
0.427775	0.00704273
0.422958	0.00704565
0.408509	0.00715979
0.403692	0.00717003
0.398876	0.00719198
0.389243	0.00720808
0.384426	0.00721247
0.374793	0.0072271
0.369977	0.00723003
0.365160	0.00756073
0.360344	0.0075739
0.355527	0.00788557
0.345894	0.0078885
0.341077	0.00790313
0.331444	0.00791191
0.326628	0.00792947
0.321811	0.0079602
0.312178	0.00798068
0.307362	0.00798654
0.302545	0.00800117
0.297729	0.00800702
0.292912	0.00800849
0.288096	0.00804068
0.278463	0.00897571
0.273646	0.0089962
0.268830	0.00900498
0.264013	0.00902253
0.254380	0.00964589
0.249563	0.00995757
0.244747	0.0109526
0.239930	0.0109584
0.235114	0.0109628
0.230297	0.0109716
0.225481	0.0110126
0.220664	0.0110272
0.211031	0.0110521
0.206215	0.0110579
0.201398	0.0110697
0.191765	0.0111223
0.186949	0.0111692
0.182132	0.0112394
0.177316	0.0112657
0.172499	0.0112745
0.167683	0.0112906
0.158050	0.0112935
0.148416	0.011374
0.143600	0.0114823
0.133967	0.0115218
0.109884	0.0115262
0.105068	0.0118627
0.100251	0.0118745
0.090618	0.0118803
0.071352	0.0119023
0.056903	0.0119154
0.047269	0.0128534
0.032820	0.0128622
0.023187	0.012868
0.003921	0.0129061
-0.000896	0.990606
-0.005712	0.990682
-0.010529	0.990721
-0.015345	0.990723
-0.020162	0.990733
-0.044245	0.990757
-0.049061	0.990776
-0.053878	0.990778
-0.058694	0.991093
-0.063511	0.991103
-0.077960	0.991163
-0.082777	0.991307
-0.087593	0.99134
-0.092410	0.991397
-0.097226	0.991408
-0.106859	0.991446
-0.111676	0.991466
-0.116492	0.991493
-0.121309	0.991498
-0.126125	0.991516
-0.140575	0.991525
-0.145392	0.991529
-0.169474	0.991888
-0.174291	0.992021
-0.179107	0.992056
-0.183924	0.992057
-0.193557	0.992098
-0.198373	0.992113
-0.203190	0.992132
-0.208006	0.992444
-0.212823	0.99245
-0.217639	0.992458
-0.222456	0.992461
-0.227272	0.992476
-0.232089	0.992505
-0.236905	0.99283
-0.246539	0.99284
-0.251355	0.992867
-0.260988	0.992887
-0.265805	0.992899
-0.270621	0.992906
-0.275438	0.992912
-0.285071	0.992919
-0.294704	0.992928
-0.299520	0.992931
-0.304337	0.993243
-0.309153	0.993251
-0.313970	0.993892
-0.318786	0.994848
-0.323603	0.99487
-0.333236	0.994963
-0.338052	0.994981
-0.342869	0.995004
-0.347686	0.995009
-0.352502	0.995025
-0.362135	0.995042
-0.366952	0.995123
-0.376585	0.99514
-0.386218	0.995778
-0.391034	0.99674
-0.395851	0.996743
-0.400667	0.996759
-0.405484	0.996771
-0.410300	0.996782
-0.429566	0.996839
-0.434383	0.996848
-0.439199	0.996858
-0.444016	0.996883
-0.448833	0.99693
-0.453649	0.996958
-0.458466	0.996978
-0.463282	0.99729
-0.472915	0.997294
-0.477732	0.997303
-0.482548	0.997321
-0.496998	0.997351
-0.506631	0.997366
-0.511447	0.997378
-0.521080	0.997381
-0.525897	0.997391
-0.530713	0.997406
-0.535530	0.997414
-0.549980	0.997417
-0.554796	0.99742
-0.559613	0.997423
-0.564429	0.998055
-0.578879	0.998058
-0.583695	0.998111
-0.588512	0.99812
-0.598145	0.998164
-0.602961	0.998167
-0.627044	0.998169
-0.636677	0.998227
-0.646310	0.998231
-0.651127	0.99824
-0.670393	0.998279
-0.684842	0.998311
-0.699292	0.998314
-0.704108	0.998316
-0.728191	0.998317
-0.733007	0.998326
-0.737824	0.999277
-0.761907	0.99928
-0.829338	0.999286
-0.848604	0.999292
-0.863054	0.999915
-0.911219	0.999959
-0.964201	0.999962
-0.973834	0.999965
-0.983467	0.999988
-1.021999	0.999991
-1.465119	0.999999
-1.628881	1
&
```
