## Supplementary material for "All-at-once RNA folding with 3D motif prediction framed by evolutionary information": RF02722_sca_ncR27.cacofold.helixcov

```
# RMs = 2 L = 83

# RM_HELIX NESTED 50-55 64-69, nbp = 6 nbp_cov = 0
# pvals: 0.905209,0.905209,0.905209,0.905209,0.905209,0.905209
# aggregated NONE
NESTED  :::::::::::::::::::::::::::::::::::::::::::::::::<<<<<<________>>>>>>::::::::::::::
        :::::::::::::::::::::::::::::::::::::::::::::::::::::::::::::::::::::::::::::::::::

# RM_HELIX NESTED 39-46 73-81, nbp = 8 nbp_cov = 0
# pvals: 0.905209,0.905209,0.905209,0.905209,0.905209,0.905209,0.905209,0.905209
# aggregated NONE
NESTED  ::::::::::::::::::::::::::::::::::::::<<<<<<<<__________________________>>>>>->>>::
        :::::::::::::::::::::::::::::::::::::::::::::::::::::::::::::::::::::::::::::::::::
```
