## Supplementary material for "All-at-once RNA folding with 3D motif prediction framed by evolutionary information": RF02722_sca_ncR27.helixcov

```
# RMs = 4 L = 83

# RM_HELIX NESTED 25-28 33-36, nbp = 4 nbp_cov = 0
# pvals: 0.905209,0.936903,0.0317,0.0224846
# aggregated NONE
NESTED  ::::::::::::::::::::::::<<<<____>>>>:::::::::::::::::::::::::::::::::::::::::::::::
        :::::::::::::::::::::::::::::::::::::::::::::::::::::::::::::::::::::::::::::::::::

# RM_HELIX NESTED 39-43 48-52, nbp = 5 nbp_cov = 0
# pvals: 0.905209,0.905209,0.905209,0.905209,0.905209
# aggregated NONE
NESTED  ::::::::::::::::::::::::::::::::::::::<<<<<____>>>>>:::::::::::::::::::::::::::::::
        :::::::::::::::::::::::::::::::::::::::::::::::::::::::::::::::::::::::::::::::::::

# RM_HELIX NESTED 53-58 67-72, nbp = 6 nbp_cov = 0
# pvals: 0.905209,0.905209,0.905209,0.905209,0.905209,0.905209
# aggregated NONE
NESTED  ::::::::::::::::::::::::::::::::::::::::::::::::::::<<<<<<________>>>>>>:::::::::::
        :::::::::::::::::::::::::::::::::::::::::::::::::::::::::::::::::::::::::::::::::::

# RM_HELIX NESTED 18-24 73-79, nbp = 7 nbp_cov = 0
# pvals: 0.905209,0.905209,0.905209,0.905209,0.905209,0.905209,0.905209
# aggregated NONE
NESTED  :::::::::::::::::<<<<<<<________________________________________________>>>>>>>::::
        :::::::::::::::::::::::::::::::::::::::::::::::::::::::::::::::::::::::::::::::::::
```
