## Supplementary material for "All-at-once RNA folding with 3D motif prediction framed by evolutionary information": RF02722_sca_ncR27.surv

```
0.363586	0.0454545
0.101769	0.0909091
-0.007321	0.954545
-0.160048	1
&
4.018114	0.00029577
3.941751	0.000591541
3.799933	0.000887311
3.494480	0.00118308
2.589030	0.00147885
2.098123	0.00177462
1.956306	0.00207039
1.912670	0.00236616
1.639944	0.00266193
1.552671	0.0029577
1.454490	0.00384502
1.432672	0.00414079
1.399945	0.00443656
1.345400	0.00473233
1.290855	0.0050281
1.279945	0.00532387
1.181764	0.00561964
1.105401	0.00591541
1.029038	0.00621118
0.974492	0.00650695
0.909038	0.00680272
0.876311	0.00709849
0.854493	0.00739426
0.843584	0.0079858
0.832675	0.00828157
0.799948	0.00887311
0.789039	0.00916888
0.756312	0.00946466
0.745403	0.0100562
0.734494	0.0106477
0.723585	0.0112393
0.679948	0.0118308
0.669039	0.0121266
0.614494	0.0127181
0.603585	0.0130139
0.570858	0.0133097
0.549040	0.0139012
0.527222	0.014197
0.505404	0.0144928
0.494495	0.0147885
0.483586	0.0153801
0.461768	0.0159716
0.450859	0.0162674
0.418131	0.0168589
0.407222	0.0174505
0.396313	0.0177462
0.374495	0.018042
0.363586	0.0183378
0.352677	0.0192251
0.341768	0.0195209
0.319950	0.0198166
0.309041	0.0204082
0.298132	0.0209997
0.276314	0.0215912
0.265405	0.021887
0.254496	0.0236616
0.243587	0.0239574
0.232678	0.0242532
0.221769	0.0251405
0.199951	0.025732
0.189042	0.0260278
0.178133	0.0269151
0.156315	0.0278024
0.134496	0.0286897
0.123587	0.0289855
0.112678	0.0298728
0.101769	0.0304644
0.090860	0.0313517
0.079951	0.032239
0.069042	0.0325348
0.058133	0.0337178
0.047224	0.0346051
0.036315	0.0351967
0.025406	0.0357882
0.014497	0.0369713
0.003588	0.0372671
-0.007321	0.918663
-0.018230	0.919255
-0.029139	0.920438
-0.040048	0.921325
-0.050957	0.922804
-0.061866	0.924283
-0.072775	0.92517
-0.083684	0.925762
-0.094593	0.926649
-0.105502	0.93079
-0.116411	0.933156
-0.127320	0.935818
-0.138229	0.937001
-0.149139	0.940254
-0.160048	0.942621
-0.170957	0.945874
-0.181866	0.948536
-0.192775	0.952085
-0.203684	0.953564
-0.214593	0.955339
-0.225502	0.960367
-0.236411	0.961846
-0.247320	0.962733
-0.258229	0.965691
-0.269138	0.967761
-0.280047	0.970719
-0.290956	0.972789
-0.301865	0.97486
-0.312774	0.97693
-0.323683	0.978409
-0.334592	0.981071
-0.345501	0.98255
-0.367319	0.984028
-0.378228	0.984324
-0.389137	0.985803
-0.410955	0.987282
-0.421864	0.988465
-0.432773	0.988761
-0.443683	0.989056
-0.465501	0.989944
-0.476410	0.99024
-0.487319	0.990831
-0.498228	0.991127
-0.509137	0.991718
-0.520046	0.99231
-0.541864	0.992902
-0.552773	0.993789
-0.585500	0.994085
-0.596409	0.99438
-0.607318	0.995268
-0.618227	0.995563
-0.629136	0.996155
-0.640045	0.996451
-0.672772	0.996747
-0.694590	0.997042
-0.705499	0.997338
-0.716408	0.997634
-0.727318	0.99793
-0.803681	0.998225
-0.836408	0.998521
-0.890953	0.998817
-0.912771	0.999113
-0.934589	0.999408
-0.945498	0.999704
-0.956407	1
&
4.749020	1.46929e-06
4.716293	2.93858e-06
4.683565	4.40788e-06
4.661747	5.87717e-06
4.618111	7.34646e-06
4.596293	8.81575e-06
4.563566	1.0285e-05
4.552657	1.32236e-05
4.530839	1.46929e-05
4.519930	1.61622e-05
4.498112	1.76315e-05
4.465385	1.91008e-05
4.443567	2.05701e-05
4.421749	2.20394e-05
4.410839	2.35087e-05
4.399930	2.4978e-05
4.378112	2.64473e-05
4.367203	2.79165e-05
4.345385	2.93858e-05
4.334476	3.23244e-05
4.323567	3.37937e-05
4.312658	3.5263e-05
4.290840	3.67323e-05
4.258113	3.96709e-05
4.192659	4.11402e-05
4.181750	4.26095e-05
4.170841	4.40788e-05
4.149023	4.70173e-05
4.061750	4.84866e-05
4.050841	4.99559e-05
4.018114	5.14252e-05
4.007205	5.28945e-05
3.996296	5.43638e-05
3.919933	5.58331e-05
3.887206	5.73024e-05
3.865388	5.87717e-05
3.810842	6.0241e-05
3.789024	6.31795e-05
3.778115	6.75874e-05
3.767206	8.22803e-05
3.756297	9.25654e-05
3.745388	0.000117543
3.734479	0.000130767
3.723570	0.000143991
3.712661	0.000164561
3.701752	0.000179254
3.690843	0.0001866
3.679934	0.000193947
3.669025	0.000205701
3.658116	0.000217455
3.647207	0.000218924
3.636298	0.000232148
3.625389	0.000245372
3.614480	0.000255657
3.603571	0.000258595
3.592662	0.000263003
3.581753	0.000271819
3.570844	0.000280635
3.549025	0.000285043
3.538116	0.00029092
3.527207	0.000292389
3.516298	0.000293858
3.483571	0.000295328
3.461753	0.000302674
3.450844	0.000312959
3.439935	0.000315898
3.429026	0.000320306
3.418117	0.000326183
3.407208	0.000330591
3.396299	0.000334999
3.385390	0.000339406
3.374481	0.000346753
3.363572	0.000348222
3.352663	0.000351161
3.341754	0.000358507
3.330845	0.000370262
3.319936	0.000386424
3.309027	0.000402586
3.298118	0.000427564
3.287209	0.000449603
3.276299	0.000473112
3.265390	0.000487805
3.254481	0.000501029
3.243572	0.000514252
3.232663	0.000523068
3.221754	0.000531884
3.210845	0.000548046
3.199936	0.000567147
3.189027	0.000575962
3.178118	0.000599471
3.167209	0.000612695
3.156300	0.000634734
3.145391	0.000650896
3.134482	0.000667058
3.123573	0.00068469
3.112664	0.000714076
3.101755	0.000753747
3.090846	0.000796356
3.079937	0.000819865
3.069028	0.000846312
3.058119	0.000877167
3.047210	0.000918307
3.036301	0.00095504
3.025392	0.000993241
3.014483	0.00101675
3.003574	0.00106083
2.992664	0.00111372
2.981755	0.00114752
2.970846	0.00118572
2.959937	0.00122833
2.949028	0.00125918
2.938119	0.00130767
2.927210	0.00133265
2.916301	0.00136791
2.905392	0.00139436
2.894483	0.00142521
2.883574	0.00145019
2.872665	0.00148839
2.861756	0.00151484
2.850847	0.00155157
2.839938	0.00158096
2.829029	0.00159859
2.818120	0.00164267
2.807211	0.00165295
2.796302	0.00168675
2.785393	0.00170732
2.774484	0.00172789
2.763575	0.00174405
2.752666	0.00175433
2.741757	0.0017749
2.730848	0.00178519
2.719939	0.00179694
2.709030	0.00181311
2.698120	0.00181898
2.687211	0.00183515
2.676302	0.00184984
2.665393	0.00187041
2.654484	0.00187482
2.643575	0.00188951
2.632666	0.0019042
2.621757	0.0019189
2.610848	0.00192477
2.599939	0.00194093
2.589030	0.00194975
2.578121	0.00195857
2.567212	0.00197179
2.556303	0.00198648
2.545394	0.00199236
2.534485	0.00199971
2.523576	0.0020144
2.512667	0.00201881
2.501758	0.00203497
2.490849	0.00204085
2.479940	0.00205848
2.469031	0.00206435
2.458122	0.00207758
2.447213	0.00209521
2.436304	0.00210256
2.425395	0.00211284
2.414485	0.00213635
2.403576	0.00214957
2.392667	0.00216721
2.381758	0.00217602
2.370849	0.00219071
2.359940	0.00219953
2.349031	0.00222598
2.338122	0.00225683
2.327213	0.00228034
2.316304	0.00229503
2.305395	0.00232148
2.294486	0.00235234
2.283577	0.00238466
2.272668	0.00241405
2.261759	0.00243168
2.250850	0.00245959
2.239941	0.0024831
2.229032	0.00252571
2.218123	0.00257126
2.207214	0.00258889
2.196305	0.0026124
2.185396	0.00263738
2.174487	0.00267558
2.163578	0.00269321
2.152669	0.00271966
2.141760	0.00275345
2.130850	0.002799
2.119941	0.0028372
2.109032	0.0028901
2.098123	0.00295915
2.087214	0.0030047
2.076305	0.00306053
2.065396	0.00310461
2.054487	0.00316339
2.043578	0.00324567
2.032669	0.00330297
2.021760	0.00334852
2.010851	0.00341904
1.999942	0.00347928
1.989033	0.00354393
1.978124	0.00359976
1.967215	0.00364972
1.956306	0.00370555
1.945397	0.00374082
1.934488	0.00379077
1.923579	0.00381869
1.912670	0.00386424
1.901761	0.00390391
1.890852	0.00397297
1.879943	0.00403468
1.869034	0.004139
1.858125	0.00418748
1.847215	0.00425213
1.836306	0.00430209
1.825397	0.0043682
1.814488	0.00440053
1.803579	0.00445195
1.792670	0.00452101
1.781761	0.00458125
1.770852	0.00465031
1.759943	0.00473112
1.749034	0.00482956
1.738125	0.00489715
1.727216	0.00496033
1.716307	0.00500882
1.705398	0.00506171
1.694489	0.00513371
1.683580	0.00520276
1.672671	0.0053012
1.661762	0.00540112
1.650853	0.00549221
1.639944	0.00562004
1.629035	0.00574052
1.618126	0.00583897
1.607217	0.00594475
1.596308	0.00598149
1.585399	0.00604614
1.574490	0.00611519
1.563580	0.00615927
1.552671	0.00623861
1.541762	0.00627241
1.530853	0.00632971
1.519944	0.00641934
1.509035	0.00650162
1.498126	0.00661181
1.487217	0.00676315
1.476308	0.00688657
1.465399	0.00704966
1.454490	0.00720981
1.443581	0.00734352
1.432672	0.00745225
1.421763	0.00763444
1.410854	0.00778431
1.399945	0.00791948
1.389036	0.00805172
1.378127	0.0081722
1.367218	0.00827652
1.356309	0.00843373
1.345400	0.00859389
1.334491	0.00876726
1.323582	0.0089186
1.312673	0.00903027
1.301764	0.00911989
1.290855	0.00923156
1.279945	0.00931825
1.269036	0.00940641
1.258127	0.00948281
1.247218	0.00955334
1.236309	0.0096077
1.225400	0.00967088
1.214491	0.00972965
1.203582	0.00978254
1.192673	0.00985013
1.181764	0.00991625
1.170855	0.00997061
1.159946	0.0100367
1.149037	0.010072
1.138128	0.0101146
1.127219	0.0101734
1.116310	0.0102219
1.105401	0.010263
1.094492	0.0102983
1.083583	0.0103423
1.072674	0.0103791
1.061765	0.0104173
1.050856	0.0104658
1.039947	0.0105245
1.029038	0.0105789
1.018129	0.0106435
1.007220	0.010695
0.996311	0.0107875
0.985401	0.0108875
0.974492	0.0109962
0.963583	0.0111681
0.952674	0.0113297
0.941765	0.0115281
0.930856	0.0117323
0.919947	0.0118866
0.909038	0.0120408
0.898129	0.0121937
0.887220	0.0123494
0.876311	0.0125198
0.865402	0.0126697
0.854493	0.012849
0.843584	0.0130385
0.832675	0.0132339
0.821766	0.0134043
0.810857	0.0135836
0.799948	0.0137526
0.789039	0.0139113
0.778130	0.0140758
0.767221	0.0142389
0.756312	0.0144035
0.745403	0.0145239
0.734494	0.0146723
0.723585	0.0148501
0.712676	0.0149927
0.701766	0.0151557
0.690857	0.0153218
0.679948	0.0154863
0.669039	0.0156847
0.658130	0.0158654
0.647221	0.0160476
0.636312	0.0162092
0.625403	0.0163708
0.614494	0.0165178
0.603585	0.0167382
0.592676	0.016938
0.581767	0.0170776
0.570858	0.0171981
0.559949	0.0173641
0.549040	0.0175669
0.538131	0.0178063
0.527222	0.0179959
0.516313	0.0182398
0.505404	0.0184793
0.494495	0.0187056
0.483586	0.0189641
0.472677	0.0191978
0.461768	0.0194784
0.450859	0.0196797
0.439950	0.02
0.429041	0.0203747
0.418131	0.020767
0.407222	0.0211343
0.396313	0.0215207
0.385404	0.0218895
0.374495	0.0222245
0.363586	0.0224846
0.352677	0.0228313
0.341768	0.0230782
0.330859	0.0233133
0.319950	0.0236394
0.309041	0.0239289
0.298132	0.0241684
0.287223	0.0244226
0.276314	0.0247458
0.265405	0.0250059
0.254496	0.025335
0.243587	0.0256024
0.232678	0.0258904
0.221769	0.0262695
0.210860	0.0265619
0.199951	0.0269145
0.189042	0.0272965
0.178133	0.0277446
0.167224	0.0283088
0.156315	0.0288716
0.145406	0.0293976
0.134496	0.0300206
0.123587	0.0306083
0.112678	0.0311945
0.101769	0.0317
0.090860	0.0321966
0.079951	0.0327784
0.069042	0.0334352
0.058133	0.0341449
0.047224	0.0349412
0.036315	0.0357493
0.025406	0.0366706
0.014497	0.0375771
0.003588	0.0385028
-0.007321	0.905209
-0.018230	0.906252
-0.029139	0.907361
-0.040048	0.908597
-0.050957	0.910063
-0.061866	0.911934
-0.072775	0.914064
-0.083684	0.916503
-0.094593	0.919302
-0.105502	0.922048
-0.116411	0.925069
-0.127320	0.928181
-0.138229	0.930929
-0.149139	0.933941
-0.160048	0.936903
-0.170957	0.939612
-0.181866	0.94243
-0.192775	0.945123
-0.203684	0.947632
-0.214593	0.950032
-0.225502	0.952142
-0.236411	0.954217
-0.247320	0.95609
-0.258229	0.958038
-0.269138	0.959809
-0.280047	0.961496
-0.290956	0.96331
-0.301865	0.965001
-0.312774	0.966679
-0.323683	0.968207
-0.334592	0.969821
-0.345501	0.971341
-0.356410	0.972824
-0.367319	0.974279
-0.378228	0.975569
-0.389137	0.976737
-0.400046	0.97779
-0.410955	0.978798
-0.421864	0.979731
-0.432773	0.980589
-0.443683	0.981394
-0.454592	0.982204
-0.465501	0.982919
-0.476410	0.9836
-0.487319	0.98427
-0.498228	0.984928
-0.509137	0.985502
-0.520046	0.98609
-0.530955	0.98664
-0.541864	0.987176
-0.552773	0.987721
-0.563682	0.988281
-0.574591	0.988813
-0.585500	0.989248
-0.596409	0.989733
-0.607318	0.990231
-0.618227	0.990661
-0.629136	0.991109
-0.640045	0.991503
-0.650954	0.991903
-0.661863	0.992336
-0.672772	0.992684
-0.683681	0.993034
-0.694590	0.993384
-0.705499	0.993667
-0.716408	0.993955
-0.727318	0.99422
-0.738227	0.994533
-0.749136	0.99481
-0.760045	0.995063
-0.770954	0.995338
-0.781863	0.995567
-0.792772	0.99577
-0.803681	0.995981
-0.814590	0.996181
-0.825499	0.996402
-0.836408	0.996568
-0.847317	0.996757
-0.858226	0.996941
-0.869135	0.997088
-0.880044	0.997202
-0.890953	0.997364
-0.901862	0.99749
-0.912771	0.997609
-0.923680	0.997762
-0.934589	0.997865
-0.945498	0.997997
-0.956407	0.998105
-0.967316	0.998222
-0.978225	0.998354
-0.989134	0.998435
-1.000043	0.998547
-1.010953	0.998641
-1.021862	0.99871
-1.032771	0.998767
-1.043680	0.998877
-1.054589	0.998935
-1.065498	0.999002
-1.076407	0.999057
-1.087316	0.999127
-1.098225	0.999211
-1.109134	0.999292
-1.120043	0.999323
-1.130952	0.999376
-1.141861	0.999428
-1.152770	0.999486
-1.163679	0.999521
-1.174588	0.999574
-1.185497	0.999608
-1.196406	0.999664
-1.207315	0.999684
-1.218224	0.999709
-1.229133	0.99974
-1.240042	0.999756
-1.250951	0.999771
-1.261860	0.99979
-1.272769	0.999813
-1.283678	0.999833
-1.294588	0.999853
-1.305497	0.999865
-1.316406	0.999872
-1.327315	0.999882
-1.338224	0.999887
-1.349133	0.999896
-1.360042	0.999902
-1.370951	0.999907
-1.381860	0.999912
-1.392769	0.999916
-1.403678	0.999922
-1.414587	0.999929
-1.425496	0.999937
-1.436405	0.999943
-1.447314	0.999944
-1.458223	0.999949
-1.490950	0.99995
-1.512768	0.999954
-1.534586	0.99996
-1.545495	0.999965
-1.567313	0.999969
-1.578223	0.999974
-1.621859	0.999976
-1.632768	0.999978
-1.643677	0.999981
-1.676404	0.999987
-1.763676	0.999988
-1.829130	0.99999
-1.850948	0.999991
-1.905494	0.999996
-2.036402	1
&
19.596221	2.54007e-25
19.585312	2.6253e-25
19.574403	2.71339e-25
19.563494	2.80445e-25
19.552584	2.89855e-25
19.541675	2.99581e-25
19.530766	3.09634e-25
19.519857	3.20024e-25
19.508948	3.30763e-25
19.498039	3.41862e-25
19.487130	3.53333e-25
19.476221	3.65189e-25
19.465312	3.77443e-25
19.454403	3.90108e-25
19.443494	4.03199e-25
19.432585	4.16728e-25
19.421676	4.30711e-25
19.410767	4.45164e-25
19.399858	4.60101e-25
19.388949	4.7554e-25
19.378040	4.91497e-25
19.367131	5.07989e-25
19.356222	5.25034e-25
19.345313	5.42652e-25
19.334404	5.6086e-25
19.323495	5.7968e-25
19.312586	5.99131e-25
19.301677	6.19234e-25
19.290768	6.40012e-25
19.279859	6.61487e-25
19.268949	6.83683e-25
19.258040	7.06623e-25
19.247131	7.30334e-25
19.236222	7.54839e-25
19.225313	7.80167e-25
19.214404	8.06345e-25
19.203495	8.33401e-25
19.192586	8.61365e-25
19.181677	8.90267e-25
19.170768	9.20139e-25
19.159859	9.51013e-25
19.148950	9.82923e-25
19.138041	1.0159e-24
19.127132	1.04999e-24
19.116223	1.08522e-24
19.105314	1.12163e-24
19.094405	1.15927e-24
19.083496	1.19817e-24
19.072587	1.23837e-24
19.061678	1.27992e-24
19.050769	1.32287e-24
19.039860	1.36725e-24
19.028951	1.41313e-24
19.018042	1.46054e-24
19.007133	1.50955e-24
18.996224	1.5602e-24
18.985314	1.61254e-24
18.974405	1.66665e-24
18.963496	1.72257e-24
18.952587	1.78037e-24
18.941678	1.8401e-24
18.930769	1.90184e-24
18.919860	1.96565e-24
18.908951	2.03161e-24
18.898042	2.09977e-24
18.887133	2.17022e-24
18.876224	2.24304e-24
18.865315	2.3183e-24
18.854406	2.39608e-24
18.843497	2.47647e-24
18.832588	2.55956e-24
18.821679	2.64544e-24
18.810770	2.7342e-24
18.799861	2.82594e-24
18.788952	2.92075e-24
18.778043	3.01875e-24
18.767134	3.12003e-24
18.756225	3.22471e-24
18.745316	3.33291e-24
18.734407	3.44473e-24
18.723498	3.56031e-24
18.712589	3.67976e-24
18.701680	3.80322e-24
18.690770	3.93082e-24
18.679861	4.0627e-24
18.668952	4.19901e-24
18.658043	4.33989e-24
18.647134	4.4855e-24
18.636225	4.63599e-24
18.625316	4.79153e-24
18.614407	4.95229e-24
18.603498	5.11844e-24
18.592589	5.29017e-24
18.581680	5.46765e-24
18.570771	5.6511e-24
18.559862	5.84069e-24
18.548953	6.03665e-24
18.538044	6.23918e-24
18.527135	6.4485e-24
18.516226	6.66485e-24
18.505317	6.88846e-24
18.494408	7.11956e-24
18.483499	7.35842e-24
18.472590	7.6053e-24
18.461681	7.86045e-24
18.450772	8.12417e-24
18.439863	8.39673e-24
18.428954	8.67844e-24
18.418045	8.96959e-24
18.407135	9.27052e-24
18.396226	9.58154e-24
18.385317	9.90299e-24
18.374408	1.02352e-23
18.363499	1.05786e-23
18.352590	1.09335e-23
18.341681	1.13003e-23
18.330772	1.16794e-23
18.319863	1.20713e-23
18.308954	1.24762e-23
18.298045	1.28948e-23
18.287136	1.33274e-23
18.276227	1.37745e-23
18.265318	1.42366e-23
18.254409	1.47142e-23
18.243500	1.52079e-23
18.232591	1.57181e-23
18.221682	1.62454e-23
18.210773	1.67904e-23
18.199864	1.73537e-23
18.188955	1.79359e-23
18.178046	1.85376e-23
18.167137	1.91595e-23
18.156228	1.98022e-23
18.145319	2.04666e-23
18.134410	2.11532e-23
18.123500	2.18628e-23
18.112591	2.25962e-23
18.101682	2.33543e-23
18.090773	2.41378e-23
18.079864	2.49475e-23
18.068955	2.57844e-23
18.058046	2.66494e-23
18.047137	2.75435e-23
18.036228	2.84675e-23
18.025319	2.94225e-23
18.014410	3.04095e-23
18.003501	3.14296e-23
17.992592	3.2484e-23
17.981683	3.35737e-23
17.970774	3.47e-23
17.959865	3.58641e-23
17.948956	3.70672e-23
17.938047	3.83107e-23
17.927138	3.95958e-23
17.916229	4.09241e-23
17.905320	4.2297e-23
17.894411	4.37159e-23
17.883502	4.51824e-23
17.872593	4.66981e-23
17.861684	4.82646e-23
17.850775	4.98837e-23
17.839865	5.15571e-23
17.828956	5.32866e-23
17.818047	5.50741e-23
17.807138	5.69216e-23
17.796229	5.88311e-23
17.785320	6.08046e-23
17.774411	6.28443e-23
17.763502	6.49524e-23
17.752593	6.71313e-23
17.741684	6.93832e-23
17.730775	7.17107e-23
17.719866	7.41162e-23
17.708957	7.66024e-23
17.698048	7.9172e-23
17.687139	8.18279e-23
17.676230	8.45727e-23
17.665321	8.74097e-23
17.654412	9.03418e-23
17.643503	9.33723e-23
17.632594	9.65044e-23
17.621685	9.97416e-23
17.610776	1.03087e-22
17.599867	1.06545e-22
17.588958	1.10119e-22
17.578049	1.13813e-22
17.567140	1.17631e-22
17.556230	1.21577e-22
17.545321	1.25655e-22
17.534412	1.2987e-22
17.523503	1.34226e-22
17.512594	1.38729e-22
17.501685	1.43382e-22
17.490776	1.48191e-22
17.479867	1.53162e-22
17.468958	1.583e-22
17.458049	1.6361e-22
17.447140	1.69098e-22
17.436231	1.7477e-22
17.425322	1.80632e-22
17.414413	1.86691e-22
17.403504	1.92953e-22
17.392595	1.99425e-22
17.381686	2.06115e-22
17.370777	2.13028e-22
17.359868	2.20174e-22
17.348959	2.27559e-22
17.338050	2.35192e-22
17.327141	2.43081e-22
17.316232	2.51234e-22
17.305323	2.59661e-22
17.294414	2.68371e-22
17.283505	2.77372e-22
17.272596	2.86676e-22
17.261686	2.96292e-22
17.250777	3.0623e-22
17.239868	3.16501e-22
17.228959	3.27117e-22
17.218050	3.38089e-22
17.207141	3.49429e-22
17.196232	3.6115e-22
17.185323	3.73263e-22
17.174414	3.85783e-22
17.163505	3.98722e-22
17.152596	4.12096e-22
17.141687	4.25918e-22
17.130778	4.40204e-22
17.119869	4.54969e-22
17.108960	4.70229e-22
17.098051	4.86e-22
17.087142	5.02301e-22
17.076233	5.19149e-22
17.065324	5.36561e-22
17.054415	5.54558e-22
17.043506	5.73158e-22
17.032597	5.92381e-22
17.021688	6.1225e-22
17.010779	6.32785e-22
16.999870	6.54008e-22
16.988961	6.75944e-22
16.978051	6.98615e-22
16.967142	7.22046e-22
16.956233	7.46263e-22
16.945324	7.71293e-22
16.934415	7.97161e-22
16.923506	8.23898e-22
16.912597	8.51531e-22
16.901688	8.8009e-22
16.890779	9.09608e-22
16.879870	9.40115e-22
16.868961	9.71646e-22
16.858052	1.00423e-21
16.847143	1.03791e-21
16.836234	1.07273e-21
16.825325	1.1087e-21
16.814416	1.14589e-21
16.803507	1.18432e-21
16.792598	1.22404e-21
16.781689	1.26509e-21
16.770780	1.30752e-21
16.759871	1.35137e-21
16.748962	1.39669e-21
16.738053	1.44354e-21
16.727144	1.49195e-21
16.716235	1.54199e-21
16.705326	1.5937e-21
16.694416	1.64715e-21
16.683507	1.70239e-21
16.672598	1.75949e-21
16.661689	1.81849e-21
16.650780	1.87948e-21
16.639871	1.94251e-21
16.628962	2.00766e-21
16.618053	2.07499e-21
16.607144	2.14458e-21
16.596235	2.2165e-21
16.585326	2.29084e-21
16.574417	2.36767e-21
16.563508	2.44707e-21
16.552599	2.52914e-21
16.541690	2.61395e-21
16.530781	2.70162e-21
16.519872	2.79222e-21
16.508963	2.88586e-21
16.498054	2.98264e-21
16.487145	3.08267e-21
16.476236	3.18605e-21
16.465327	3.29289e-21
16.454418	3.40332e-21
16.443509	3.51746e-21
16.432600	3.63542e-21
16.421691	3.75733e-21
16.410781	3.88334e-21
16.399872	4.01357e-21
16.388963	4.14816e-21
16.378054	4.28727e-21
16.367145	4.43104e-21
16.356236	4.57964e-21
16.345327	4.73322e-21
16.334418	4.89195e-21
16.323509	5.056e-21
16.312600	5.22555e-21
16.301691	5.40078e-21
16.290782	5.5819e-21
16.279873	5.76908e-21
16.268964	5.96254e-21
16.258055	6.16249e-21
16.247146	6.36915e-21
16.236237	6.58273e-21
16.225328	6.80348e-21
16.214419	7.03162e-21
16.203510	7.26742e-21
16.192601	7.51112e-21
16.181692	7.763e-21
16.170783	8.02332e-21
16.159874	8.29237e-21
16.148965	8.57044e-21
16.138056	8.85783e-21
16.127146	9.15486e-21
16.116237	9.46185e-21
16.105328	9.77914e-21
16.094419	1.01071e-20
16.083510	1.0446e-20
16.072601	1.07963e-20
16.061692	1.11583e-20
16.050783	1.15325e-20
16.039874	1.19192e-20
16.028965	1.23188e-20
16.018056	1.27319e-20
16.007147	1.31588e-20
15.996238	1.36001e-20
15.985329	1.40561e-20
15.974420	1.45275e-20
15.963511	1.50146e-20
15.952602	1.55181e-20
15.941693	1.60384e-20
15.930784	1.65762e-20
15.919875	1.7132e-20
15.908966	1.77065e-20
15.898057	1.83002e-20
15.887148	1.89138e-20
15.876239	1.9548e-20
15.865330	2.02035e-20
15.854421	2.08809e-20
15.843511	2.15811e-20
15.832602	2.23047e-20
15.821693	2.30526e-20
15.810784	2.38255e-20
15.799875	2.46244e-20
15.788966	2.54501e-20
15.778057	2.63034e-20
15.767148	2.71854e-20
15.756239	2.80969e-20
15.745330	2.9039e-20
15.734421	3.00127e-20
15.723512	3.1019e-20
15.712603	3.2059e-20
15.701694	3.3134e-20
15.690785	3.42449e-20
15.679876	3.53931e-20
15.668967	3.65798e-20
15.658058	3.78063e-20
15.647149	3.90739e-20
15.636240	4.0384e-20
15.625331	4.17381e-20
15.614422	4.31375e-20
15.603513	4.45838e-20
15.592604	4.60787e-20
15.581695	4.76236e-20
15.570786	4.92203e-20
15.559877	5.08706e-20
15.548967	5.25762e-20
15.538058	5.4339e-20
15.527149	5.61608e-20
15.516240	5.80438e-20
15.505331	5.99899e-20
15.494422	6.20012e-20
15.483513	6.40799e-20
15.472604	6.62284e-20
15.461695	6.84488e-20
15.450786	7.07437e-20
15.439877	7.31156e-20
15.428968	7.55669e-20
15.418059	7.81004e-20
15.407150	8.07189e-20
15.396241	8.34251e-20
15.385332	8.62221e-20
15.374423	8.91128e-20
15.363514	9.21004e-20
15.352605	9.51882e-20
15.341696	9.83795e-20
15.330787	1.01678e-19
15.319878	1.05087e-19
15.308969	1.0861e-19
15.298060	1.12251e-19
15.287151	1.16014e-19
15.276242	1.19904e-19
15.265332	1.23924e-19
15.254423	1.28078e-19
15.243514	1.32372e-19
15.232605	1.3681e-19
15.221696	1.41396e-19
15.210787	1.46137e-19
15.199878	1.51036e-19
15.188969	1.56099e-19
15.178060	1.61332e-19
15.167151	1.66741e-19
15.156242	1.72331e-19
15.145333	1.78108e-19
15.134424	1.84079e-19
15.123515	1.9025e-19
15.112606	1.96628e-19
15.101697	2.0322e-19
15.090788	2.10033e-19
15.079879	2.17074e-19
15.068970	2.24351e-19
15.058061	2.31872e-19
15.047152	2.39645e-19
15.036243	2.47679e-19
15.025334	2.55982e-19
15.014425	2.64563e-19
15.003516	2.73432e-19
14.992607	2.82598e-19
14.981697	2.92071e-19
14.970788	3.01862e-19
14.959879	3.11981e-19
14.948970	3.2244e-19
14.938061	3.33249e-19
14.927152	3.4442e-19
14.916243	3.55966e-19
14.905334	3.67898e-19
14.894425	3.80231e-19
14.883516	3.92977e-19
14.872607	4.0615e-19
14.861698	4.19765e-19
14.850789	4.33836e-19
14.839880	4.48379e-19
14.828971	4.63409e-19
14.818062	4.78943e-19
14.807153	4.94997e-19
14.796244	5.1159e-19
14.785335	5.28739e-19
14.774426	5.46463e-19
14.763517	5.6478e-19
14.752608	5.83712e-19
14.741699	6.03278e-19
14.730790	6.235e-19
14.719881	6.444e-19
14.708972	6.66e-19
14.698062	6.88324e-19
14.687153	7.11396e-19
14.676244	7.35242e-19
14.665335	7.59887e-19
14.654426	7.85358e-19
14.643517	8.11683e-19
14.632608	8.38889e-19
14.621699	8.67008e-19
14.610790	8.96069e-19
14.599881	9.26104e-19
14.588972	9.57146e-19
14.578063	9.89228e-19
14.567154	1.02239e-18
14.556245	1.05665e-18
14.545336	1.09207e-18
14.534427	1.12868e-18
14.523518	1.16651e-18
14.512609	1.2056e-18
14.501700	1.24601e-18
14.490791	1.28778e-18
14.479882	1.33094e-18
14.468973	1.37555e-18
14.458064	1.42165e-18
14.447155	1.4693e-18
14.436246	1.51855e-18
14.425337	1.56945e-18
14.414427	1.62205e-18
14.403518	1.67642e-18
14.392609	1.7326e-18
14.381700	1.79067e-18
14.370791	1.85069e-18
14.359882	1.91272e-18
14.348973	1.97683e-18
14.338064	2.04308e-18
14.327155	2.11156e-18
14.316246	2.18233e-18
14.305337	2.25547e-18
14.294428	2.33106e-18
14.283519	2.40919e-18
14.272610	2.48993e-18
14.261701	2.57338e-18
14.250792	2.65963e-18
14.239883	2.74877e-18
14.228974	2.84089e-18
14.218065	2.9361e-18
14.207156	3.0345e-18
14.196247	3.1362e-18
14.185338	3.24131e-18
14.174429	3.34994e-18
14.163520	3.46221e-18
14.152611	3.57824e-18
14.141702	3.69816e-18
14.130793	3.8221e-18
14.119883	3.95019e-18
14.108974	4.08257e-18
14.098065	4.21939e-18
14.087156	4.3608e-18
14.076247	4.50694e-18
14.065338	4.65798e-18
14.054429	4.81408e-18
14.043520	4.97541e-18
14.032611	5.14215e-18
14.021702	5.31448e-18
14.010793	5.49258e-18
13.999884	5.67664e-18
13.988975	5.86688e-18
13.978066	6.06349e-18
13.967157	6.26668e-18
13.956248	6.47669e-18
13.945339	6.69373e-18
13.934430	6.91805e-18
13.923521	7.14988e-18
13.912612	7.38948e-18
13.901703	7.63711e-18
13.890794	7.89303e-18
13.879885	8.15753e-18
13.868976	8.43089e-18
13.858067	8.71342e-18
13.847158	9.0054e-18
13.836248	9.30717e-18
13.825339	9.61906e-18
13.814430	9.94139e-18
13.803521	1.02745e-17
13.792612	1.06188e-17
13.781703	1.09746e-17
13.770794	1.13424e-17
13.759885	1.17225e-17
13.748976	1.21153e-17
13.738067	1.25212e-17
13.727158	1.29408e-17
13.716249	1.33744e-17
13.705340	1.38226e-17
13.694431	1.42858e-17
13.683522	1.47645e-17
13.672613	1.52592e-17
13.661704	1.57705e-17
13.650795	1.62989e-17
13.639886	1.68451e-17
13.628977	1.74095e-17
13.618068	1.79928e-17
13.607159	1.85957e-17
13.596250	1.92188e-17
13.585341	1.98628e-17
13.574432	2.05283e-17
13.563523	2.12162e-17
13.552613	2.1927e-17
13.541704	2.26617e-17
13.530795	2.3421e-17
13.519886	2.42058e-17
13.508977	2.50168e-17
13.498068	2.5855e-17
13.487159	2.67213e-17
13.476250	2.76166e-17
13.465341	2.85419e-17
13.454432	2.94982e-17
13.443523	3.04866e-17
13.432614	3.1508e-17
13.421705	3.25637e-17
13.410796	3.36547e-17
13.399887	3.47823e-17
13.388978	3.59477e-17
13.378069	3.71521e-17
13.367160	3.83968e-17
13.356251	3.96833e-17
13.345342	4.10128e-17
13.334433	4.23869e-17
13.323524	4.3807e-17
13.312615	4.52747e-17
13.301706	4.67915e-17
13.290797	4.83592e-17
13.279888	4.99793e-17
13.268978	5.16538e-17
13.258069	5.33843e-17
13.247160	5.51728e-17
13.236251	5.70212e-17
13.225342	5.89316e-17
13.214433	6.09059e-17
13.203524	6.29464e-17
13.192615	6.50552e-17
13.181706	6.72346e-17
13.170797	6.94871e-17
13.159888	7.1815e-17
13.148979	7.42208e-17
13.138070	7.67073e-17
13.127161	7.92771e-17
13.116252	8.19329e-17
13.105343	8.46777e-17
13.094434	8.75144e-17
13.083525	9.04462e-17
13.072616	9.34761e-17
13.061707	9.66075e-17
13.050798	9.98439e-17
13.039889	1.03189e-16
13.028980	1.06645e-16
13.018071	1.10218e-16
13.007162	1.1391e-16
12.996253	1.17726e-16
12.985343	1.2167e-16
12.974434	1.25745e-16
12.963525	1.29958e-16
12.952616	1.34311e-16
12.941707	1.3881e-16
12.930798	1.4346e-16
12.919889	1.48266e-16
12.908980	1.53232e-16
12.898071	1.58365e-16
12.887162	1.6367e-16
12.876253	1.69152e-16
12.865344	1.74818e-16
12.854435	1.80674e-16
12.843526	1.86726e-16
12.832617	1.92981e-16
12.821708	1.99445e-16
12.810799	2.06126e-16
12.799890	2.1303e-16
12.788981	2.20166e-16
12.778072	2.2754e-16
12.767163	2.35162e-16
12.756254	2.43039e-16
12.745345	2.5118e-16
12.734436	2.59593e-16
12.723527	2.68288e-16
12.712618	2.77274e-16
12.701708	2.86561e-16
12.690799	2.96159e-16
12.679890	3.06079e-16
12.668981	3.16331e-16
12.658072	3.26926e-16
12.647163	3.37876e-16
12.636254	3.49193e-16
12.625345	3.60888e-16
12.614436	3.72976e-16
12.603527	3.85468e-16
12.592618	3.98378e-16
12.581709	4.11721e-16
12.570800	4.25511e-16
12.559891	4.39762e-16
12.548982	4.54491e-16
12.538073	4.69712e-16
12.527164	4.85444e-16
12.516255	5.01702e-16
12.505346	5.18505e-16
12.494437	5.35871e-16
12.483528	5.53817e-16
12.472619	5.72365e-16
12.461710	5.91534e-16
12.450801	6.11345e-16
12.439892	6.31819e-16
12.428983	6.52979e-16
12.418074	6.74848e-16
12.407164	6.97448e-16
12.396255	7.20806e-16
12.385346	7.44945e-16
12.374437	7.69893e-16
12.363528	7.95676e-16
12.352619	8.22322e-16
12.341710	8.49861e-16
12.330801	8.78322e-16
12.319892	9.07736e-16
12.308983	9.38134e-16
12.298074	9.69551e-16
12.287165	1.00202e-15
12.276256	1.03557e-15
12.265347	1.07025e-15
12.254438	1.10609e-15
12.243529	1.14313e-15
12.232620	1.18141e-15
12.221711	1.22098e-15
12.210802	1.26186e-15
12.199893	1.30412e-15
12.188984	1.34779e-15
12.178075	1.39292e-15
12.167166	1.43956e-15
12.156257	1.48777e-15
12.145348	1.53759e-15
12.134439	1.58907e-15
12.123529	1.64228e-15
12.112620	1.69728e-15
12.101711	1.75411e-15
12.090802	1.81284e-15
12.079893	1.87355e-15
12.068984	1.93628e-15
12.058075	2.00112e-15
12.047166	2.06812e-15
12.036257	2.13737e-15
12.025348	2.20894e-15
12.014439	2.2829e-15
12.003530	2.35934e-15
11.992621	2.43833e-15
11.981712	2.51998e-15
11.970803	2.60435e-15
11.959894	2.69155e-15
11.948985	2.78167e-15
11.938076	2.87481e-15
11.927167	2.97106e-15
11.916258	3.07054e-15
11.905349	3.17334e-15
11.894440	3.27959e-15
11.883531	3.38939e-15
11.872622	3.50287e-15
11.861713	3.62015e-15
11.850804	3.74135e-15
11.839894	3.86661e-15
11.828985	3.99607e-15
11.818076	4.12986e-15
11.807167	4.26812e-15
11.796258	4.41102e-15
11.785349	4.55869e-15
11.774440	4.71131e-15
11.763531	4.86904e-15
11.752622	5.03205e-15
11.741713	5.20052e-15
11.730804	5.37462e-15
11.719895	5.55455e-15
11.708986	5.74051e-15
11.698077	5.93268e-15
11.687168	6.13129e-15
11.676259	6.33655e-15
11.665350	6.54868e-15
11.654441	6.76791e-15
11.643532	6.99448e-15
11.632623	7.22863e-15
11.621714	7.47061e-15
11.610805	7.7207e-15
11.599896	7.97915e-15
11.588987	8.24626e-15
11.578078	8.5223e-15
11.567169	8.80759e-15
11.556259	9.10242e-15
11.545350	9.40712e-15
11.534441	9.72202e-15
11.523532	1.00475e-14
11.512623	1.03838e-14
11.501714	1.07314e-14
11.490805	1.10906e-14
11.479896	1.14618e-14
11.468987	1.18455e-14
11.458078	1.2242e-14
11.447169	1.26518e-14
11.436260	1.30752e-14
11.425351	1.35129e-14
11.414442	1.39652e-14
11.403533	1.44326e-14
11.392624	1.49157e-14
11.381715	1.5415e-14
11.370806	1.59309e-14
11.359897	1.64642e-14
11.348988	1.70152e-14
11.338079	1.75847e-14
11.327170	1.81733e-14
11.316261	1.87816e-14
11.305352	1.94102e-14
11.294443	2.00598e-14
11.283534	2.07312e-14
11.272624	2.14251e-14
11.261715	2.21421e-14
11.250806	2.28832e-14
11.239897	2.36491e-14
11.228988	2.44406e-14
11.218079	2.52585e-14
11.207170	2.61039e-14
11.196261	2.69775e-14
11.185352	2.78804e-14
11.174443	2.88135e-14
11.163534	2.97778e-14
11.152625	3.07743e-14
11.141716	3.18042e-14
11.130807	3.28686e-14
11.119898	3.39686e-14
11.108989	3.51053e-14
11.098080	3.62802e-14
11.087171	3.74943e-14
11.076262	3.8749e-14
11.065353	4.00457e-14
11.054444	4.13858e-14
11.043535	4.27708e-14
11.032626	4.42021e-14
11.021717	4.56812e-14
11.010808	4.72099e-14
10.999899	4.87897e-14
10.988989	5.04223e-14
10.978080	5.21096e-14
10.967171	5.38533e-14
10.956262	5.56554e-14
10.945353	5.75177e-14
10.934444	5.94423e-14
10.923535	6.14314e-14
10.912626	6.34869e-14
10.901717	6.56113e-14
10.890808	6.78067e-14
10.879899	7.00755e-14
10.868990	7.24203e-14
10.858081	7.48435e-14
10.847172	7.73477e-14
10.836263	7.99357e-14
10.825354	8.26103e-14
10.814445	8.53744e-14
10.803536	8.82309e-14
10.792627	9.1183e-14
10.781718	9.42338e-14
10.770809	9.73866e-14
10.759900	1.00645e-13
10.748991	1.04012e-13
10.738082	1.07492e-13
10.727173	1.11089e-13
10.716264	1.14805e-13
10.705355	1.18646e-13
10.694445	1.22616e-13
10.683536	1.26718e-13
10.672627	1.30957e-13
10.661718	1.35339e-13
10.650809	1.39866e-13
10.639900	1.44546e-13
10.628991	1.49381e-13
10.618082	1.54379e-13
10.607173	1.59543e-13
10.596264	1.64881e-13
10.585355	1.70396e-13
10.574446	1.76097e-13
10.563537	1.81988e-13
10.552628	1.88076e-13
10.541719	1.94367e-13
10.530810	2.00869e-13
10.519901	2.07589e-13
10.508992	2.14533e-13
10.498083	2.21709e-13
10.487174	2.29126e-13
10.476265	2.3679e-13
10.465356	2.44711e-13
10.454447	2.52896e-13
10.443538	2.61356e-13
10.432629	2.70098e-13
10.421720	2.79133e-13
10.410810	2.88469e-13
10.399901	2.98118e-13
10.388992	3.0809e-13
10.378083	3.18395e-13
10.367174	3.29045e-13
10.356265	3.4005e-13
10.345356	3.51424e-13
10.334447	3.63178e-13
10.323538	3.75325e-13
10.312629	3.87879e-13
10.301720	4.00852e-13
10.290811	4.14258e-13
10.279902	4.28114e-13
10.268993	4.42432e-13
10.258084	4.57229e-13
10.247175	4.72521e-13
10.236266	4.88324e-13
10.225357	5.04656e-13
10.214448	5.21533e-13
10.203539	5.38975e-13
10.192630	5.57e-13
10.181721	5.75628e-13
10.170812	5.94879e-13
10.159903	6.14773e-13
10.148994	6.35332e-13
10.138085	6.56578e-13
10.127175	6.78535e-13
10.116266	7.01226e-13
10.105357	7.24676e-13
10.094448	7.48909e-13
10.083539	7.73953e-13
10.072630	7.99834e-13
10.061721	8.2658e-13
10.050812	8.5422e-13
10.039903	8.82784e-13
10.028994	9.12303e-13
10.018085	9.42809e-13
10.007176	9.74335e-13
9.996267	1.00691e-12
9.985358	1.04058e-12
9.974449	1.07538e-12
9.963540	1.11133e-12
9.952631	1.14849e-12
9.941722	1.18689e-12
9.930813	1.22658e-12
9.919904	1.26759e-12
9.908995	1.30997e-12
9.898086	1.35377e-12
9.887177	1.39903e-12
9.876268	1.44581e-12
9.865359	1.49415e-12
9.854450	1.5441e-12
9.843540	1.59573e-12
9.832631	1.64908e-12
9.821722	1.70421e-12
9.810813	1.76118e-12
9.799904	1.82006e-12
9.788995	1.88091e-12
9.778086	1.94379e-12
9.767177	2.00877e-12
9.756268	2.07593e-12
9.745359	2.14533e-12
9.734450	2.21704e-12
9.723541	2.29116e-12
9.712632	2.36775e-12
9.701723	2.4469e-12
9.690814	2.5287e-12
9.679905	2.61322e-12
9.668996	2.70058e-12
9.658087	2.79085e-12
9.647178	2.88414e-12
9.636269	2.98055e-12
9.625360	3.08018e-12
9.614451	3.18313e-12
9.603542	3.28953e-12
9.592633	3.39949e-12
9.581724	3.51311e-12
9.570815	3.63054e-12
9.559905	3.75188e-12
9.548996	3.87729e-12
9.538087	4.00688e-12
9.527178	4.1408e-12
9.516269	4.2792e-12
9.505360	4.42222e-12
9.494451	4.57002e-12
9.483542	4.72275e-12
9.472633	4.88059e-12
9.461724	5.04371e-12
9.450815	5.21227e-12
9.439906	5.38646e-12
9.428997	5.56648e-12
9.418088	5.75251e-12
9.407179	5.94475e-12
9.396270	6.14341e-12
9.385361	6.34872e-12
9.374452	6.56088e-12
9.363543	6.78012e-12
9.352634	7.00669e-12
9.341725	7.24083e-12
9.330816	7.4828e-12
9.319907	7.73284e-12
9.308998	7.99124e-12
9.298089	8.25827e-12
9.287180	8.53421e-12
9.276271	8.81938e-12
9.265361	9.11407e-12
9.254452	9.4186e-12
9.243543	9.73331e-12
9.232634	1.00585e-11
9.221725	1.03946e-11
9.210816	1.07419e-11
9.199907	1.11008e-11
9.188998	1.14717e-11
9.178089	1.1855e-11
9.167180	1.22511e-11
9.156271	1.26604e-11
9.145362	1.30833e-11
9.134453	1.35204e-11
9.123544	1.39721e-11
9.112635	1.44389e-11
9.101726	1.49213e-11
9.090817	1.54198e-11
9.079908	1.59349e-11
9.068999	1.64672e-11
9.058090	1.70173e-11
9.047181	1.75858e-11
9.036272	1.81733e-11
9.025363	1.87804e-11
9.014454	1.94077e-11
9.003545	2.0056e-11
8.992636	2.07259e-11
8.981726	2.14183e-11
8.970817	2.21337e-11
8.959908	2.2873e-11
8.948999	2.3637e-11
8.938090	2.44265e-11
8.927181	2.52424e-11
8.916272	2.60855e-11
8.905363	2.69567e-11
8.894454	2.78571e-11
8.883545	2.87875e-11
8.872636	2.9749e-11
8.861727	3.07425e-11
8.850818	3.17693e-11
8.839909	3.28303e-11
8.829000	3.39267e-11
8.818091	3.50597e-11
8.807182	3.62306e-11
8.796273	3.74405e-11
8.785364	3.86909e-11
8.774455	3.99829e-11
8.763546	4.13181e-11
8.752637	4.26979e-11
8.741728	4.41237e-11
8.730819	4.55971e-11
8.719910	4.71197e-11
8.709001	4.86931e-11
8.698091	5.0319e-11
8.687182	5.19992e-11
8.676273	5.37355e-11
8.665364	5.55297e-11
8.654455	5.73838e-11
8.643546	5.92998e-11
8.632637	6.12798e-11
8.621728	6.33258e-11
8.610819	6.54401e-11
8.599910	6.76249e-11
8.589001	6.98827e-11
8.578092	7.22158e-11
8.567183	7.46267e-11
8.556274	7.71181e-11
8.545365	7.96927e-11
8.534456	8.23531e-11
8.523547	8.51024e-11
8.512638	8.79433e-11
8.501729	9.08791e-11
8.490820	9.39128e-11
8.479911	9.70478e-11
8.469002	1.00287e-10
8.458093	1.03635e-10
8.447184	1.07094e-10
8.436275	1.10669e-10
8.425366	1.14363e-10
8.414456	1.1818e-10
8.403547	1.22125e-10
8.392638	1.26201e-10
8.381729	1.30413e-10
8.370820	1.34766e-10
8.359911	1.39264e-10
8.349002	1.43912e-10
8.338093	1.48715e-10
8.327184	1.53678e-10
8.316275	1.58807e-10
8.305366	1.64107e-10
8.294457	1.69583e-10
8.283548	1.75242e-10
8.272639	1.8109e-10
8.261730	1.87134e-10
8.250821	1.93378e-10
8.239912	1.99831e-10
8.229003	2.06499e-10
8.218094	2.1339e-10
8.207185	2.2051e-10
8.196276	2.27868e-10
8.185367	2.35471e-10
8.174458	2.43328e-10
8.163549	2.51447e-10
8.152640	2.59836e-10
8.141731	2.68506e-10
8.130821	2.77464e-10
8.119912	2.86721e-10
8.109003	2.96287e-10
8.098094	3.06172e-10
8.087185	3.16386e-10
8.076276	3.26941e-10
8.065367	3.37848e-10
8.054458	3.49118e-10
8.043549	3.60765e-10
8.032640	3.72799e-10
8.021731	3.85235e-10
8.010822	3.98085e-10
7.999913	4.11364e-10
7.989004	4.25085e-10
7.978095	4.39264e-10
7.967186	4.53916e-10
7.956277	4.69056e-10
7.945368	4.847e-10
7.934459	5.00867e-10
7.923550	5.17572e-10
7.912641	5.34833e-10
7.901732	5.52671e-10
7.890823	5.71102e-10
7.879914	5.90148e-10
7.869005	6.09829e-10
7.858096	6.30166e-10
7.847186	6.5118e-10
7.836277	6.72895e-10
7.825368	6.95334e-10
7.814459	7.1852e-10
7.803550	7.42479e-10
7.792641	7.67237e-10
7.781732	7.92819e-10
7.770823	8.19254e-10
7.759914	8.4657e-10
7.749005	8.74796e-10
7.738096	9.03963e-10
7.727187	9.34101e-10
7.716278	9.65244e-10
7.705369	9.97424e-10
7.694460	1.03068e-09
7.683551	1.06504e-09
7.672642	1.10054e-09
7.661733	1.13723e-09
7.650824	1.17514e-09
7.639915	1.21431e-09
7.629006	1.25479e-09
7.618097	1.29662e-09
7.607188	1.33983e-09
7.596279	1.38449e-09
7.585370	1.43064e-09
7.574461	1.47832e-09
7.563552	1.5276e-09
7.552642	1.57851e-09
7.541733	1.63112e-09
7.530824	1.68548e-09
7.519915	1.74165e-09
7.509006	1.79969e-09
7.498097	1.85967e-09
7.487188	1.92164e-09
7.476279	1.98567e-09
7.465370	2.05184e-09
7.454461	2.12021e-09
7.443552	2.19086e-09
7.432643	2.26386e-09
7.421734	2.33929e-09
7.410825	2.41723e-09
7.399916	2.49777e-09
7.389007	2.58099e-09
7.378098	2.66698e-09
7.367189	2.75583e-09
7.356280	2.84764e-09
7.345371	2.94251e-09
7.334462	3.04053e-09
7.323553	3.14182e-09
7.312644	3.24648e-09
7.301735	3.35462e-09
7.290826	3.46636e-09
7.279917	3.58182e-09
7.269007	3.70113e-09
7.258098	3.8244e-09
7.247189	3.95178e-09
7.236280	4.0834e-09
7.225371	4.21939e-09
7.214462	4.35991e-09
7.203553	4.50511e-09
7.192644	4.65514e-09
7.181735	4.81016e-09
7.170826	4.97035e-09
7.159917	5.13586e-09
7.149008	5.30687e-09
7.138099	5.48358e-09
7.127190	5.66616e-09
7.116281	5.85482e-09
7.105372	6.04976e-09
7.094463	6.25118e-09
7.083554	6.4593e-09
7.072645	6.67435e-09
7.061736	6.89655e-09
7.050827	7.12613e-09
7.039918	7.36336e-09
7.029009	7.60847e-09
7.018100	7.86174e-09
7.007191	8.12343e-09
6.996282	8.39382e-09
6.985372	8.67321e-09
6.974463	8.96189e-09
6.963554	9.26016e-09
6.952645	9.56836e-09
6.941736	9.8868e-09
6.930827	1.02158e-08
6.919918	1.05558e-08
6.909009	1.09071e-08
6.898100	1.127e-08
6.887191	1.1645e-08
6.876282	1.20325e-08
6.865373	1.24329e-08
6.854464	1.28466e-08
6.843555	1.3274e-08
6.832646	1.37156e-08
6.821737	1.41719e-08
6.810828	1.46434e-08
6.799919	1.51306e-08
6.789010	1.56339e-08
6.778101	1.6154e-08
6.767192	1.66913e-08
6.756283	1.72465e-08
6.745374	1.78202e-08
6.734465	1.84129e-08
6.723556	1.90253e-08
6.712647	1.9658e-08
6.701737	2.03118e-08
6.690828	2.09873e-08
6.679919	2.16853e-08
6.669010	2.24064e-08
6.658101	2.31515e-08
6.647192	2.39213e-08
6.636283	2.47167e-08
6.625374	2.55385e-08
6.614465	2.63876e-08
6.603556	2.72649e-08
6.592647	2.81714e-08
6.581738	2.91079e-08
6.570829	3.00756e-08
6.559920	3.10754e-08
6.549011	3.21084e-08
6.538102	3.31756e-08
6.527193	3.42784e-08
6.516284	3.54177e-08
6.505375	3.65948e-08
6.494466	3.78111e-08
6.483557	3.90677e-08
6.472648	4.0366e-08
6.461739	4.17074e-08
6.450830	4.30933e-08
6.439921	4.45253e-08
6.429012	4.60047e-08
6.418102	4.75333e-08
6.407193	4.91125e-08
6.396284	5.07442e-08
6.385375	5.243e-08
6.374466	5.41718e-08
6.363557	5.59714e-08
6.352648	5.78306e-08
6.341739	5.97516e-08
6.330830	6.17362e-08
6.319921	6.37867e-08
6.309012	6.59052e-08
6.298103	6.8094e-08
6.287194	7.03554e-08
6.276285	7.26917e-08
6.265376	7.51056e-08
6.254467	7.75995e-08
6.243558	8.01761e-08
6.232649	8.28382e-08
6.221740	8.55885e-08
6.210831	8.84299e-08
6.199922	9.13656e-08
6.189013	9.43987e-08
6.178104	9.75322e-08
6.167195	1.0077e-07
6.156286	1.04114e-07
6.145377	1.0757e-07
6.134467	1.1114e-07
6.123558	1.14829e-07
6.112649	1.18639e-07
6.101740	1.22576e-07
6.090831	1.26643e-07
6.079922	1.30846e-07
6.069013	1.35187e-07
6.058104	1.39672e-07
6.047195	1.44306e-07
6.036286	1.49093e-07
6.025377	1.54039e-07
6.014468	1.59149e-07
6.003559	1.64427e-07
5.992650	1.69881e-07
5.981741	1.75515e-07
5.970832	1.81336e-07
5.959923	1.8735e-07
5.949014	1.93562e-07
5.938105	1.99981e-07
5.927196	2.06611e-07
5.916287	2.13462e-07
5.905378	2.20539e-07
5.894469	2.2785e-07
5.883560	2.35403e-07
5.872651	2.43206e-07
5.861742	2.51268e-07
5.850833	2.59596e-07
5.839923	2.68199e-07
5.829014	2.77087e-07
5.818105	2.8627e-07
5.807196	2.95756e-07
5.796287	3.05555e-07
5.785378	3.15679e-07
5.774469	3.26138e-07
5.763560	3.36943e-07
5.752651	3.48104e-07
5.741742	3.59635e-07
5.730833	3.71547e-07
5.719924	3.83853e-07
5.709015	3.96566e-07
5.698106	4.09699e-07
5.687197	4.23265e-07
5.676288	4.37281e-07
5.665379	4.51759e-07
5.654470	4.66716e-07
5.643561	4.82167e-07
5.632652	4.98128e-07
5.621743	5.14617e-07
5.610834	5.3165e-07
5.599925	5.49246e-07
5.589016	5.67423e-07
5.578107	5.86201e-07
5.567198	6.05598e-07
5.556288	6.25636e-07
5.545379	6.46335e-07
5.534470	6.67718e-07
5.523561	6.89806e-07
5.512652	7.12624e-07
5.501743	7.36194e-07
5.490834	7.60542e-07
5.479925	7.85694e-07
5.469016	8.11676e-07
5.458107	8.38514e-07
5.447198	8.66238e-07
5.436289	8.94877e-07
5.425380	9.24459e-07
5.414471	9.55018e-07
5.403562	9.86584e-07
5.392653	1.01919e-06
5.381744	1.05287e-06
5.370835	1.08766e-06
5.359926	1.1236e-06
5.349017	1.16073e-06
5.338108	1.19907e-06
5.327199	1.23868e-06
5.316290	1.2796e-06
5.305381	1.32186e-06
5.294472	1.36551e-06
5.283563	1.41061e-06
5.272653	1.45718e-06
5.261744	1.50529e-06
5.250835	1.55499e-06
5.239926	1.60632e-06
5.229017	1.65934e-06
5.218108	1.71411e-06
5.207199	1.77067e-06
5.196290	1.8291e-06
5.185381	1.88945e-06
5.174472	1.95179e-06
5.163563	2.01617e-06
5.152654	2.08268e-06
5.141745	2.15137e-06
5.130836	2.22232e-06
5.119927	2.2956e-06
5.109018	2.37129e-06
5.098109	2.44946e-06
5.087200	2.53021e-06
5.076291	2.61361e-06
5.065382	2.69974e-06
5.054473	2.78871e-06
5.043564	2.8806e-06
5.032655	2.97551e-06
5.021746	3.07353e-06
5.010837	3.17477e-06
4.999928	3.27933e-06
4.989018	3.38732e-06
4.978109	3.49886e-06
4.967200	3.61406e-06
4.956291	3.73303e-06
4.945382	3.85591e-06
4.934473	3.98281e-06
4.923564	4.11388e-06
4.912655	4.24924e-06
4.901746	4.38903e-06
4.890837	4.53341e-06
4.879928	4.68252e-06
4.869019	4.83651e-06
4.858110	4.99554e-06
4.847201	5.15978e-06
4.836292	5.3294e-06
4.825383	5.50457e-06
4.814474	5.68547e-06
4.803565	5.8723e-06
4.792656	6.06523e-06
4.781747	6.26447e-06
4.770838	6.47022e-06
4.759929	6.68271e-06
4.749020	6.90213e-06
4.738111	7.12873e-06
4.727202	7.36273e-06
4.716293	7.60438e-06
4.705383	7.85391e-06
4.694474	8.11159e-06
4.683565	8.37768e-06
4.672656	8.65246e-06
4.661747	8.9362e-06
4.650838	9.2292e-06
4.639929	9.53175e-06
4.629020	9.84416e-06
4.618111	1.01668e-05
4.607202	1.04999e-05
4.596293	1.08438e-05
4.585384	1.1199e-05
4.574475	1.15657e-05
4.563566	1.19444e-05
4.552657	1.23354e-05
4.541748	1.27391e-05
4.530839	1.31559e-05
4.519930	1.35863e-05
4.509021	1.40307e-05
4.498112	1.44895e-05
4.487203	1.49632e-05
4.476294	1.54523e-05
4.465385	1.59573e-05
4.454476	1.64787e-05
4.443567	1.70169e-05
4.432658	1.75727e-05
4.421749	1.81465e-05
4.410839	1.87388e-05
4.399930	1.93504e-05
4.389021	1.99817e-05
4.378112	2.06335e-05
4.367203	2.13064e-05
4.356294	2.2001e-05
4.345385	2.27181e-05
4.334476	2.34584e-05
4.323567	2.42226e-05
4.312658	2.50115e-05
4.301749	2.58259e-05
4.290840	2.66665e-05
4.279931	2.75343e-05
4.269022	2.843e-05
4.258113	2.93546e-05
4.247204	3.0309e-05
4.236295	3.12941e-05
4.225386	3.23109e-05
4.214477	3.33604e-05
4.203568	3.44436e-05
4.192659	3.55617e-05
4.181750	3.67156e-05
4.170841	3.79066e-05
4.159932	3.91358e-05
4.149023	4.04044e-05
4.138114	4.17136e-05
4.127204	4.30648e-05
4.116295	4.44591e-05
4.105386	4.58981e-05
4.094477	4.73831e-05
4.083568	4.89154e-05
4.072659	5.04967e-05
4.061750	5.21284e-05
4.050841	5.38121e-05
4.039932	5.55494e-05
4.029023	5.7342e-05
4.018114	5.91916e-05
4.007205	6.10999e-05
3.996296	6.30688e-05
3.985387	6.51002e-05
3.974478	6.71959e-05
3.963569	6.93579e-05
3.952660	7.15883e-05
3.941751	7.38892e-05
3.930842	7.62627e-05
3.919933	7.8711e-05
3.909024	8.12364e-05
3.898115	8.38413e-05
3.887206	8.65281e-05
3.876297	8.92991e-05
3.865388	9.2157e-05
3.854479	9.51044e-05
3.843569	9.81439e-05
3.832660	0.000101278
3.821751	0.000104511
3.810842	0.000107843
3.799933	0.00011128
3.789024	0.000114823
3.778115	0.000118475
3.767206	0.000122241
3.756297	0.000126123
3.745388	0.000130125
3.734479	0.000134249
3.723570	0.0001385
3.712661	0.000142882
3.701752	0.000147397
3.690843	0.000152049
3.679934	0.000156843
3.669025	0.000161783
3.658116	0.000166872
3.647207	0.000172114
3.636298	0.000177513
3.625389	0.000183075
3.614480	0.000188802
3.603571	0.000194699
3.592662	0.000200772
3.581753	0.000207023
3.570844	0.000213457
3.559934	0.00022008
3.549025	0.000226895
3.538116	0.000233907
3.527207	0.00024112
3.516298	0.000248539
3.505389	0.000256168
3.494480	0.000264011
3.483571	0.000272073
3.472662	0.000280357
3.461753	0.000288868
3.450844	0.000297608
3.439935	0.000306581
3.429026	0.00031579
3.418117	0.000325236
3.407208	0.000334922
3.396299	0.000344848
3.385390	0.000355014
3.374481	0.000365417
3.363572	0.000376056
3.352663	0.000386924
3.341754	0.000398013
3.330845	0.000409312
3.319936	0.000420804
3.309027	0.000432465
3.298118	0.00044426
3.287209	0.000456139
3.276299	0.000468024
3.265390	0.000479782
3.254481	0.000491144
&
```
