## Supplementary material for "All-at-once RNA folding with 3D motif prediction framed by evolutionary information": RF02723_sno_ZL1.cacofold.power

```
# Power analysis of CaCoFold structure
#
# Powertype = SINGLE SUBSTITUTIONS
# covary left_pos right_pos substitutions power
#----------------------------------------------------------------
4		198		0		0.00
5		197		0		0.00
6		196		0		0.00
7		195		1		0.00
8		194		0		0.00
9		193		1		0.00
10		192		0		0.00
14		188		0		0.00
15		187		0		0.00
16		186		0		0.00
26		147		1		0.00
27		146		1		0.00
28		145		1		0.00
29		144		0		0.00
30		143		0		0.00
31		142		0		0.00
32		141		1		0.00
35		138		0		0.00
36		137		0		0.00
37		136		0		0.00
38		133		0		0.00
39		132		0		0.00
40		131		0		0.00
45		124		2		0.00
46		123		0		0.00
47		122		0		0.00
48		121		0		0.00
51		120		2		0.00
52		119		0		0.00
53		118		0		0.00
65		98		3		0.02
66		97		2		0.00
67		96		2		0.00
68		95		1		0.00
69		94		0		0.00
70		93		0		0.00
71		92		1		0.00
72		91		0		0.00
73		90		1		0.00
74		89		0		0.00
75		88		1		0.00
76		87		0		0.00
151		164		0		0.00
152		163		1		0.00
153		162		0		0.00
170		180		1		0.00
171		179		1		0.00
172		178		0		0.00
#
# BPAIRS 48
# avg substitutions per BP 0.5
# BPAIRS expected to covary 0.0 +/- 0.1
# BPAIRS observed to covary 0
#
```
