## Supplementary material for "All-at-once RNA folding with 3D motif prediction framed by evolutionary information": RF02723_sno_ZL1.helixcov

```
# RMs = 9 L = 198

# RM_HELIX NESTED 67-71 76-80, nbp = 5 nbp_cov = 0
# pvals: 0.945738,0.965855,0.945738,0.945738,0.958937
# aggregated NONE
NESTED  ::::::::::::::::::::::::::::::::::::::::::::::::::::::::::::::::<<<<<____>>>>>::::::::::::::::::::::::::::::::::::::::::::::::::::::::::::::::::::::::::::::::::::::::::::::::::::::::::::::::::::::
        ::::::::::::::::::::::::::::::::::::::::::::::::::::::::::::::::::::::::::::::::::::::::::::::::::::::::::::::::::::::::::::::::::::::::::::::::::::::::::::::::::::::::::::::::::::::::::::::::::::

# RM_HELIX NESTED 61-63 85-87, nbp = 3 nbp_cov = 0
# pvals: 0.945738,0.945738,0.945738
# aggregated NONE
NESTED  ::::::::::::::::::::::::::::::::::::::::::::::::::::::::::<<<_____________________>>>:::::::::::::::::::::::::::::::::::::::::::::::::::::::::::::::::::::::::::::::::::::::::::::::::::::::::::::::
        ::::::::::::::::::::::::::::::::::::::::::::::::::::::::::::::::::::::::::::::::::::::::::::::::::::::::::::::::::::::::::::::::::::::::::::::::::::::::::::::::::::::::::::::::::::::::::::::::::::

# RM_HELIX NESTED 36-58 89-109, nbp = 18 nbp_cov = 0
# pvals: 0.945738,0.945738,0.945738,0.945738,0.945738,0.945738,0.945738,0.945738,0.945738,0.945738,0.980279,0.945738,0.945738,0.945738,0.945738,0.945738,0.945738,0.945738
# aggregated NONE
NESTED  :::::::::::::::::::::::::::::::::::<<<<-<-<-<<<<<<<<<<<<______________________________>>>>>>>>>>>>->->->>>>:::::::::::::::::::::::::::::::::::::::::::::::::::::::::::::::::::::::::::::::::::::::::
        ::::::::::::::::::::::::::::::::::::::::::::::::::::::::::::::::::::::::::::::::::::::::::::::::::::::::::::::::::::::::::::::::::::::::::::::::::::::::::::::::::::::::::::::::::::::::::::::::::::

# RM_HELIX NESTED 111-114 121-124, nbp = 4 nbp_cov = 0
# pvals: 0.945738,0.945738,0.945738,0.945738
# aggregated NONE
NESTED  ::::::::::::::::::::::::::::::::::::::::::::::::::::::::::::::::::::::::::::::::::::::::::::::::::::::::::::<<<<______>>>>::::::::::::::::::::::::::::::::::::::::::::::::::::::::::::::::::::::::::
        ::::::::::::::::::::::::::::::::::::::::::::::::::::::::::::::::::::::::::::::::::::::::::::::::::::::::::::::::::::::::::::::::::::::::::::::::::::::::::::::::::::::::::::::::::::::::::::::::::::

# RM_HELIX NESTED 127-132 139-144, nbp = 6 nbp_cov = 0
# pvals: 0.945738,0.945738,0.945738,0.00186918,0.945738,0.945738
# aggregated NONE
NESTED  ::::::::::::::::::::::::::::::::::::::::::::::::::::::::::::::::::::::::::::::::::::::::::::::::::::::::::::::::::::::::::::<<<<<<______>>>>>>::::::::::::::::::::::::::::::::::::::::::::::::::::::
        ::::::::::::::::::::::::::::::::::::::::::::::::::::::::::::::::::::::::::::::::::::::::::::::::::::::::::::::::::::::::::::::::::::::::::::::::::::::::::::::::::::::::::::::::::::::::::::::::::::

# RM_HELIX NESTED 146-154 161-168, nbp = 8 nbp_cov = 0
# pvals: 0.945738,0.945738,0.945738,0.945738,0.945738,0.945738,0.945738,0.945738
# aggregated NONE
NESTED  :::::::::::::::::::::::::::::::::::::::::::::::::::::::::::::::::::::::::::::::::::::::::::::::::::::::::::::::::::::::::::::::::::::::::::::::<<<<-<<<<______>>>>>>>>::::::::::::::::::::::::::::::
        ::::::::::::::::::::::::::::::::::::::::::::::::::::::::::::::::::::::::::::::::::::::::::::::::::::::::::::::::::::::::::::::::::::::::::::::::::::::::::::::::::::::::::::::::::::::::::::::::::::

# RM_HELIX NESTED 26-31 170-175, nbp = 6 nbp_cov = 0
# pvals: 0.945738,0.945738,0.945738,0.945738,0.945738,0.945738
# aggregated NONE
NESTED  :::::::::::::::::::::::::<<<<<<________________________________________________________________________________________________________________________________________>>>>>>:::::::::::::::::::::::
        ::::::::::::::::::::::::::::::::::::::::::::::::::::::::::::::::::::::::::::::::::::::::::::::::::::::::::::::::::::::::::::::::::::::::::::::::::::::::::::::::::::::::::::::::::::::::::::::::::::

# RM_HELIX NESTED 14-16 186-188, nbp = 3 nbp_cov = 0
# pvals: 0.945738,0.945738,0.945738
# aggregated NONE
NESTED  :::::::::::::<<<_______________________________________________________________________________________________________________________________________________________________________>>>::::::::::
        ::::::::::::::::::::::::::::::::::::::::::::::::::::::::::::::::::::::::::::::::::::::::::::::::::::::::::::::::::::::::::::::::::::::::::::::::::::::::::::::::::::::::::::::::::::::::::::::::::::

# RM_HELIX NESTED 4-10 192-198, nbp = 7 nbp_cov = 0
# pvals: 0.945738,0.945738,0.945738,0.945738,0.945738,0.945738,0.945738
# aggregated NONE
NESTED  :::<<<<<<<___________________________________________________________________________________________________________________________________________________________________________________>>>>>>>
        ::::::::::::::::::::::::::::::::::::::::::::::::::::::::::::::::::::::::::::::::::::::::::::::::::::::::::::::::::::::::::::::::::::::::::::::::::::::::::::::::::::::::::::::::::::::::::::::::::::
```
