## Supplementary material for "All-at-once RNA folding with 3D motif prediction framed by evolutionary information": RF02723_sno_ZL1.power

```
# Power analysis of given structure
#
# Powertype = SINGLE SUBSTITUTIONS
# covary left_pos right_pos substitutions power
#----------------------------------------------------------------
4		198		0		0.00
5		197		0		0.00
6		196		0		0.00
7		195		1		0.00
8		194		0		0.00
9		193		1		0.00
10		192		0		0.00
14		188		0		0.00
15		187		0		0.00
16		186		0		0.00
26		175		0		0.00
27		174		1		0.00
28		173		0		0.00
29		172		0		0.00
30		171		1		0.00
31		170		1		0.00
36		109		0		0.00
37		108		1		0.00
38		107		0		0.00
39		106		0		0.00
41		104		1		0.00
43		102		0		0.00
45		100		0		0.00
46		99		0		0.00
47		98		2		0.00
48		97		2		0.00
51		96		2		0.00
52		95		1		0.00
53		94		0		0.00
54		93		0		0.00
55		92		1		0.00
56		91		0		0.00
57		90		0		0.00
58		89		0		0.00
61		87		2		0.00
62		86		2		0.00
63		85		1		0.00
67		80		1		0.00
68		79		1		0.00
69		78		0		0.00
70		77		1		0.00
71		76		1		0.00
111		124		2		0.00
112		123		0		0.00
113		122		1		0.00
114		121		2		0.00
127		144		0		0.00
128		143		0		0.00
129		142		0		0.00
130		141		2		0.00
131		140		0		0.00
132		139		0		0.00
146		168		0		0.00
147		167		1		0.00
148		166		0		0.00
149		165		1		0.00
151		164		0		0.00
152		163		1		0.00
153		162		0		0.00
154		161		1		0.00
#
# BPAIRS 60
# avg substitutions per BP 0.6
# BPAIRS expected to covary 0.0 +/- 0.0
# BPAIRS observed to covary 0
#
```
