## Supplementary material for "All-at-once RNA folding with 3D motif prediction framed by evolutionary information": RF02723_sno_ZL1.surv

```
1.543109	0.0166667
-0.010054	0.95
-0.047330	0.966667
-0.072181	0.983333
-0.146732	1
&
4.040596	5.24934e-05
2.798065	0.000104987
2.773214	0.00015748
2.487432	0.000209974
2.127099	0.000262467
1.828891	0.000472441
1.717063	0.000682415
1.654937	0.000839895
1.592810	0.00110236
1.543109	0.00125984
1.530684	0.00141732
1.431281	0.00152231
1.381580	0.00173228
1.369155	0.00183727
1.356730	0.00188976
1.307028	0.00194226
1.282178	0.00199475
1.207626	0.00204724
1.170350	0.00209974
1.108223	0.00220472
1.058522	0.00225722
1.046097	0.00230971
1.033672	0.0024147
0.959120	0.00251969
0.921844	0.00262467
0.872143	0.00267717
0.772740	0.00272966
0.660912	0.00278215
0.648487	0.00283465
0.573935	0.00288714
0.561510	0.00304462
0.549085	0.00309711
0.536659	0.00325459
0.511809	0.00362205
0.499383	0.00372703
0.474533	0.00377953
0.462108	0.00393701
0.449682	0.00425197
0.424832	0.00446194
0.412406	0.00467192
0.387556	0.00472441
0.362705	0.0047769
0.350280	0.0048294
0.337854	0.00503937
0.313004	0.00524934
0.288153	0.00551181
0.275728	0.00577428
0.263303	0.00614173
0.250877	0.00619423
0.238452	0.00677165
0.226027	0.00698163
0.213601	0.00776903
0.201176	0.00855643
0.188751	0.00871391
0.176326	0.0088189
0.163900	0.00908136
0.151475	0.00944882
0.139050	0.00986877
0.126624	0.00997375
0.114199	0.0101312
0.101774	0.0104462
0.089348	0.0104987
0.076923	0.0105512
0.064498	0.0109711
0.052072	0.0114436
0.039647	0.011706
0.027222	0.012126
0.014797	0.0124409
0.002371	0.0131234
-0.010054	0.952756
-0.022479	0.954068
-0.034905	0.956483
-0.047330	0.961102
-0.059755	0.964829
-0.072181	0.968609
-0.084606	0.973753
-0.097031	0.978793
-0.109457	0.980577
-0.121882	0.98273
-0.134307	0.985144
-0.146732	0.987244
-0.159158	0.989186
-0.171583	0.989816
-0.184008	0.991444
-0.196434	0.992178
-0.208859	0.993018
-0.221284	0.993333
-0.233710	0.994121
-0.246135	0.994436
-0.258560	0.994646
-0.270986	0.995118
-0.283411	0.995538
-0.295836	0.995958
-0.308261	0.99622
-0.320687	0.996325
-0.333112	0.996483
-0.345537	0.996798
-0.357963	0.997008
-0.370388	0.997165
-0.382813	0.997218
-0.395239	0.997585
-0.407664	0.99769
-0.420089	0.997795
-0.444940	0.997953
-0.457365	0.998163
-0.469790	0.99832
-0.482216	0.998373
-0.494641	0.998478
-0.507066	0.99853
-0.519492	0.998583
-0.531917	0.998635
-0.556768	0.998688
-0.569193	0.998898
-0.581618	0.99895
-0.618894	0.999003
-0.631319	0.999055
-0.643745	0.999108
-0.656170	0.999213
-0.668595	0.999265
-0.681021	0.999318
-0.693446	0.999423
-0.705871	0.999528
-0.718297	0.999633
-0.767998	0.999738
-0.805274	0.999843
-0.817699	0.999895
-1.066205	0.999948
-1.128332	1
&
5.875738	2.61643e-07
5.867116	5.23286e-07
5.842265	7.84929e-07
5.817414	1.04657e-06
5.618609	1.30822e-06
5.519207	1.56986e-06
5.506782	1.8315e-06
5.481931	2.09314e-06
5.469506	2.87807e-06
5.457080	3.663e-06
5.444655	4.44793e-06
5.432230	5.75615e-06
5.419805	7.06436e-06
5.407379	9.15751e-06
5.394954	1.17739e-05
5.382529	1.36054e-05
5.370103	1.51753e-05
5.357678	1.56986e-05
5.345253	1.77917e-05
5.332827	2.06698e-05
5.320402	2.25013e-05
5.307977	2.53794e-05
5.295552	2.5641e-05
5.283126	2.79958e-05
5.270701	2.90424e-05
5.258276	3.08739e-05
5.245850	3.19205e-05
5.233425	3.24437e-05
5.221000	3.2967e-05
5.208574	3.34903e-05
5.196149	3.3752e-05
5.183724	3.45369e-05
5.171298	3.47985e-05
5.158873	3.55835e-05
5.146448	3.58451e-05
5.134023	3.63684e-05
5.121597	3.71533e-05
5.109172	3.7415e-05
5.096747	3.76766e-05
5.084321	3.81999e-05
5.071896	3.84615e-05
5.059471	3.89848e-05
5.047045	3.92465e-05
5.022195	3.95081e-05
4.997344	3.97698e-05
4.984919	4.0293e-05
4.972494	4.05547e-05
4.947643	4.08163e-05
4.922792	4.1078e-05
4.897942	4.16013e-05
4.873091	4.21245e-05
4.860666	4.23862e-05
4.798539	4.26478e-05
4.773689	4.31711e-05
4.723987	4.36944e-05
4.649436	4.42177e-05
4.624585	4.44793e-05
4.587309	4.4741e-05
4.574884	4.55259e-05
4.537608	4.57875e-05
4.525183	4.60492e-05
4.475481	4.63108e-05
4.463056	4.65725e-05
4.450631	4.70958e-05
4.438205	4.73574e-05
4.400929	4.81423e-05
4.388504	4.86656e-05
4.376079	4.89273e-05
4.363654	4.91889e-05
4.351228	4.94505e-05
4.338803	4.99738e-05
4.326378	5.12821e-05
4.313952	5.15437e-05
4.301527	5.18053e-05
4.289102	5.23286e-05
4.264251	5.25903e-05
4.251826	5.33752e-05
4.239401	5.44218e-05
4.226975	5.573e-05
4.214550	5.59916e-05
4.202125	5.62533e-05
4.189699	5.83464e-05
4.177274	5.99163e-05
4.164849	6.35793e-05
4.152423	6.6719e-05
4.139998	6.95971e-05
4.127573	7.24751e-05
4.115147	7.66614e-05
4.102722	8.11094e-05
4.090297	8.52957e-05
4.077872	8.97436e-05
4.065446	9.41915e-05
4.053021	9.78545e-05
4.040596	0.000100994
4.028170	0.000105704
4.015745	0.000112507
4.003320	0.000115908
3.990894	0.000121664
3.978469	0.00013056
3.966044	0.000136839
3.953618	0.000141811
3.941193	0.000147567
3.928768	0.000154108
3.916343	0.000160649
3.903917	0.000167975
3.891492	0.000174254
3.879067	0.000177656
3.866641	0.000182889
3.854216	0.00018629
3.841791	0.000190738
3.829365	0.000193878
3.816940	0.000196232
3.804515	0.000199634
3.792090	0.000201204
3.779664	0.000204343
3.767239	0.000206436
3.754814	0.000209053
3.742388	0.000210623
3.729963	0.000212977
3.717538	0.000215594
3.705112	0.000216379
3.692687	0.00021821
3.680262	0.000218995
3.667836	0.000220304
3.655411	0.000221088
3.642986	0.000223182
3.630561	0.000223705
3.618135	0.00022449
3.593285	0.000225275
3.580859	0.000226321
3.568434	0.000227106
3.543583	0.000227891
3.531158	0.000228414
3.518733	0.000228938
3.506307	0.000229199
3.493882	0.000230246
3.481457	0.000231293
3.469032	0.000232339
3.456606	0.000233124
3.444181	0.000233647
3.431756	0.000234694
3.419330	0.000236002
3.394480	0.00023731
3.382054	0.000238095
3.369629	0.000238357
3.357204	0.00023888
3.344779	0.000239665
3.332353	0.000239927
3.319928	0.00024045
3.307503	0.000240973
3.295077	0.000241235
3.282652	0.000242282
3.257801	0.000242805
3.245376	0.000243328
3.232951	0.000244113
3.220525	0.000245421
3.208100	0.000246206
3.195675	0.000246468
3.183250	0.000246991
3.170824	0.000247776
3.158399	0.000250131
3.145974	0.000251439
3.133548	0.000256672
3.121123	0.000262951
3.108698	0.000268446
3.096272	0.000274987
3.083847	0.000284144
3.071422	0.000293825
3.058996	0.000299058
3.046571	0.000306907
3.034146	0.000312402
3.021721	0.00031842
3.009295	0.000322606
2.996870	0.000325484
2.984445	0.000328624
2.972019	0.000331502
2.959594	0.000334118
2.947169	0.000337258
2.934743	0.000339874
2.922318	0.000341706
2.909893	0.000344846
2.897467	0.000348509
2.885042	0.000351125
2.872617	0.000353218
2.860192	0.000355311
2.847766	0.000357666
2.835341	0.000360021
2.822916	0.000361329
2.810490	0.000361852
2.798065	0.000362899
2.785640	0.000364731
2.773214	0.000367085
2.760789	0.000368132
2.748364	0.00036944
2.735939	0.000369963
2.723513	0.00037101
2.711088	0.000371795
2.698663	0.000372318
2.686237	0.00037258
2.673812	0.000373626
2.661387	0.000375196
2.636536	0.000376766
2.611685	0.000377289
2.599260	0.000377551
2.586835	0.000378336
2.574410	0.000378859
2.561984	0.000379644
2.549559	0.000380691
2.537134	0.000381999
2.524708	0.000383307
2.512283	0.000386185
2.499858	0.000388278
2.487432	0.000390895
2.475007	0.000393773
2.462582	0.000399006
2.450156	0.000403192
2.437731	0.000411565
2.425306	0.00042046
2.412881	0.00042831
2.400455	0.000441915
2.388030	0.000451073
2.375605	0.000457614
2.363179	0.000462585
2.350754	0.000467295
2.338329	0.000471481
2.325903	0.000473051
2.313478	0.000474359
2.301053	0.00047619
2.288628	0.000476452
2.276202	0.000477237
2.263777	0.000478545
2.251352	0.000480115
2.238926	0.0004809
2.226501	0.00048247
2.214076	0.000483516
2.201650	0.000485086
2.189225	0.000486395
2.176800	0.000486656
2.164374	0.000487179
2.151949	0.000487964
2.139524	0.000488749
2.127099	0.000489011
2.114673	0.000489273
2.102248	0.000489796
2.089823	0.000491104
2.077397	0.000492151
2.064972	0.00049529
2.052547	0.000496075
2.040121	0.000496337
2.027696	0.000497645
2.015271	0.00049843
2.002845	0.0005
1.990420	0.000502616
1.977995	0.000504448
1.965570	0.000507588
1.953144	0.000511251
1.940719	0.000514914
1.928294	0.00051753
1.915868	0.00052224
1.903443	0.000532182
1.891018	0.000545003
1.878592	0.00056044
1.866167	0.000581633
1.853742	0.000613291
1.841316	0.000656201
1.828891	0.000733909
1.816466	0.000793825
1.804041	0.000860544
1.791615	0.000905808
1.779190	0.000956567
1.766765	0.00098247
1.754339	0.00101439
1.741914	0.00102983
1.729489	0.00104134
1.717063	0.00104893
1.704638	0.00106358
1.692213	0.00108163
1.679788	0.00111172
1.667362	0.00114155
1.654937	0.00117373
1.642512	0.0012483
1.630086	0.00135479
1.617661	0.00140816
1.605236	0.00145892
1.592810	0.00151544
1.580385	0.00159995
1.567960	0.00170565
1.555534	0.00180298
1.543109	0.00186918
1.530684	0.00192282
1.518259	0.00196049
1.505833	0.00199058
1.493408	0.00201334
1.480983	0.00203925
1.468557	0.0020641
1.456132	0.00210256
1.443707	0.00213344
1.431281	0.00216981
1.418856	0.00220984
1.406431	0.00226112
1.394005	0.00233987
1.381580	0.0024011
1.369155	0.00243825
1.356730	0.00248116
1.344304	0.00251151
1.331879	0.00253925
1.319454	0.00257117
1.307028	0.00260204
1.294603	0.00262768
1.282178	0.00265463
1.269752	0.00267347
1.257327	0.00268995
1.244902	0.00270304
1.232477	0.00271612
1.220051	0.00272658
1.207626	0.00273731
1.195201	0.00275249
1.182775	0.00276583
1.170350	0.00278833
1.157925	0.00281214
1.145499	0.00283098
1.133074	0.00284432
1.120649	0.00286133
1.108223	0.00286996
1.095798	0.00288121
1.083373	0.00289037
1.070948	0.00290319
1.058522	0.0029134
1.046097	0.00292543
1.033672	0.00294008
1.021246	0.00295657
1.008821	0.00297384
0.996396	0.00299241
0.983970	0.00301544
0.971545	0.00304867
0.959120	0.00308216
0.946694	0.00312193
0.934269	0.00317661
0.921844	0.00323469
0.909419	0.00329984
0.896993	0.00335583
0.884568	0.00339116
0.872143	0.00343904
0.859717	0.00347541
0.847292	0.00350785
0.834867	0.00353925
0.822441	0.00356777
0.810016	0.00360492
0.797591	0.00362847
0.785165	0.00365594
0.772740	0.00368315
0.760315	0.00370774
0.747890	0.00373679
0.735464	0.00376609
0.723039	0.00379958
0.710614	0.00384014
0.698188	0.00390241
0.685763	0.00396965
0.673338	0.00403192
0.660912	0.00409262
0.648487	0.00414835
0.636062	0.00420251
0.623637	0.00425327
0.611211	0.00430167
0.598786	0.0043765
0.586361	0.00445029
0.573935	0.00456515
0.561510	0.00467949
0.549085	0.0048022
0.536659	0.00490293
0.524234	0.00500209
0.511809	0.00507928
0.499383	0.00515646
0.486958	0.00525353
0.474533	0.00538776
0.462108	0.00557012
0.449682	0.00566405
0.437257	0.00573155
0.424832	0.00582182
0.412406	0.00591758
0.399981	0.00604003
0.387556	0.00616431
0.375130	0.00623993
0.362705	0.00634825
0.350280	0.00645631
0.337854	0.00659655
0.325429	0.006781
0.313004	0.00703689
0.300579	0.00730429
0.288153	0.00751805
0.275728	0.00775118
0.263303	0.00802773
0.250877	0.00849424
0.238452	0.00891811
0.226027	0.00921219
0.213601	0.00943773
0.201176	0.00965306
0.188751	0.00985243
0.176326	0.0100322
0.163900	0.0102106
0.151475	0.0103721
0.139050	0.010544
0.126624	0.010713
0.114199	0.0108836
0.101774	0.0110816
0.089348	0.0112734
0.076923	0.0115309
0.064498	0.0118106
0.052072	0.0120505
0.039647	0.012331
0.027222	0.0127483
0.014797	0.0132287
0.002371	0.0137954
-0.010054	0.945738
-0.022479	0.948984
-0.034905	0.954177
-0.047330	0.958937
-0.059755	0.962528
-0.072181	0.965855
-0.084606	0.969063
-0.097031	0.971924
-0.109457	0.974464
-0.121882	0.976638
-0.134307	0.978571
-0.146732	0.980279
-0.159158	0.981723
-0.171583	0.983019
-0.184008	0.984229
-0.196434	0.985373
-0.208859	0.986459
-0.221284	0.987472
-0.233710	0.98844
-0.246135	0.989353
-0.258560	0.990194
-0.270986	0.990979
-0.283411	0.991619
-0.295836	0.992284
-0.308261	0.992904
-0.320687	0.993447
-0.333112	0.993938
-0.345537	0.994402
-0.357963	0.994824
-0.370388	0.99518
-0.382813	0.995516
-0.395239	0.995816
-0.407664	0.996096
-0.420089	0.996348
-0.432514	0.996585
-0.444940	0.996785
-0.457365	0.996956
-0.469790	0.997137
-0.482216	0.997305
-0.494641	0.997453
-0.507066	0.997609
-0.519492	0.997748
-0.531917	0.997877
-0.544342	0.997993
-0.556768	0.998117
-0.569193	0.998234
-0.581618	0.998341
-0.594043	0.998464
-0.606469	0.998572
-0.618894	0.998671
-0.631319	0.998774
-0.643745	0.998861
-0.656170	0.998945
-0.668595	0.999027
-0.681021	0.999109
-0.693446	0.999182
-0.705871	0.999253
-0.718297	0.999313
-0.730722	0.999367
-0.743147	0.999409
-0.755572	0.999448
-0.767998	0.99949
-0.780423	0.999531
-0.792848	0.999564
-0.805274	0.999599
-0.817699	0.999626
-0.830124	0.99965
-0.842550	0.999673
-0.854975	0.999697
-0.867400	0.999726
-0.879825	0.999747
-0.892251	0.999765
-0.904676	0.999779
-0.917101	0.999797
-0.929527	0.99981
-0.941952	0.99982
-0.954377	0.999832
-0.966803	0.99985
-0.979228	0.999864
-0.991653	0.999878
-1.004079	0.999889
-1.016504	0.9999
-1.028929	0.99991
-1.041354	0.999918
-1.053780	0.999925
-1.066205	0.999932
-1.078630	0.999938
-1.091056	0.999942
-1.103481	0.999946
-1.115906	0.99995
-1.128332	0.999956
-1.140757	0.99996
-1.153182	0.999964
-1.165608	0.999969
-1.178033	0.999973
-1.190458	0.999977
-1.202883	0.999979
-1.215309	0.999982
-1.227734	0.999985
-1.240159	0.999987
-1.252585	0.999988
-1.265010	0.999989
-1.277435	0.99999
-1.289861	0.999992
-1.302286	0.999994
-1.314711	0.999995
-1.327137	0.999995
-1.339562	0.999995
-1.351987	0.999996
-1.364412	0.999996
-1.376838	0.999997
-1.401688	0.999997
-1.414114	0.999998
-1.426539	0.999998
-1.438964	0.999999
-1.451390	0.999999
-1.476240	0.999999
-1.525941	0.999999
-1.637769	1
-1.662620	1
&
21.846059	4.92792e-25
21.833634	5.10423e-25
21.821208	5.28685e-25
21.808783	5.47599e-25
21.796358	5.67189e-25
21.783932	5.8748e-25
21.771507	6.08496e-25
21.759082	6.30264e-25
21.746656	6.52809e-25
21.734231	6.76161e-25
21.721806	7.00347e-25
21.709381	7.25398e-25
21.696955	7.51344e-25
21.684530	7.78218e-25
21.672105	8.06052e-25
21.659679	8.34881e-25
21.647254	8.6474e-25
21.634829	8.95666e-25
21.622403	9.27698e-25
21.609978	9.60875e-25
21.597553	9.95237e-25
21.585128	1.03083e-24
21.572702	1.06769e-24
21.560277	1.10587e-24
21.547852	1.14541e-24
21.535426	1.18637e-24
21.523001	1.22879e-24
21.510576	1.27272e-24
21.498150	1.31823e-24
21.485725	1.36536e-24
21.473300	1.41417e-24
21.460874	1.46473e-24
21.448449	1.5171e-24
21.436024	1.57134e-24
21.423599	1.62751e-24
21.411173	1.68569e-24
21.398748	1.74595e-24
21.386323	1.80836e-24
21.373897	1.873e-24
21.361472	1.93995e-24
21.349047	2.00929e-24
21.336621	2.08111e-24
21.324196	2.15549e-24
21.311771	2.23253e-24
21.299345	2.31232e-24
21.286920	2.39496e-24
21.274495	2.48055e-24
21.262070	2.5692e-24
21.249644	2.66102e-24
21.237219	2.75611e-24
21.224794	2.8546e-24
21.212368	2.9566e-24
21.199943	3.06225e-24
21.187518	3.17167e-24
21.175092	3.285e-24
21.162667	3.40237e-24
21.150242	3.52393e-24
21.137817	3.64984e-24
21.125391	3.78024e-24
21.112966	3.91529e-24
21.100541	4.05517e-24
21.088115	4.20004e-24
21.075690	4.35008e-24
21.063265	4.50548e-24
21.050839	4.66642e-24
21.038414	4.83311e-24
21.025989	5.00575e-24
21.013563	5.18455e-24
21.001138	5.36973e-24
20.988713	5.56152e-24
20.976288	5.76016e-24
20.963862	5.96588e-24
20.951437	6.17895e-24
20.939012	6.39962e-24
20.926586	6.62817e-24
20.914161	6.86487e-24
20.901736	7.11002e-24
20.889310	7.36392e-24
20.876885	7.62688e-24
20.864460	7.89922e-24
20.852034	8.18127e-24
20.839609	8.47339e-24
20.827184	8.77594e-24
20.814759	9.08927e-24
20.802333	9.41379e-24
20.789908	9.74988e-24
20.777483	1.0098e-23
20.765057	1.04585e-23
20.752632	1.08318e-23
20.740207	1.12185e-23
20.727781	1.1619e-23
20.715356	1.20337e-23
20.702931	1.24633e-23
20.690505	1.29082e-23
20.678080	1.33689e-23
20.665655	1.38461e-23
20.653230	1.43402e-23
20.640804	1.48521e-23
20.628379	1.53821e-23
20.615954	1.59311e-23
20.603528	1.64996e-23
20.591103	1.70885e-23
20.578678	1.76983e-23
20.566252	1.83298e-23
20.553827	1.89839e-23
20.541402	1.96613e-23
20.528977	2.03629e-23
20.516551	2.10894e-23
20.504126	2.18419e-23
20.491701	2.26212e-23
20.479275	2.34283e-23
20.466850	2.42641e-23
20.454425	2.51298e-23
20.441999	2.60263e-23
20.429574	2.69548e-23
20.417149	2.79163e-23
20.404723	2.89121e-23
20.392298	2.99435e-23
20.379873	3.10116e-23
20.367448	3.21177e-23
20.355022	3.32633e-23
20.342597	3.44497e-23
20.330172	3.56784e-23
20.317746	3.69509e-23
20.305321	3.82687e-23
20.292896	3.96334e-23
20.280470	4.10469e-23
20.268045	4.25106e-23
20.255620	4.40266e-23
20.243194	4.55965e-23
20.230769	4.72224e-23
20.218344	4.89062e-23
20.205919	5.065e-23
20.193493	5.24559e-23
20.181068	5.43262e-23
20.168643	5.62631e-23
20.156217	5.8269e-23
20.143792	6.03463e-23
20.131367	6.24976e-23
20.118941	6.47256e-23
20.106516	6.70329e-23
20.094091	6.94225e-23
20.081666	7.18971e-23
20.069240	7.44598e-23
20.056815	7.71139e-23
20.044390	7.98624e-23
20.031964	8.27088e-23
20.019539	8.56566e-23
20.007114	8.87094e-23
19.994688	9.18709e-23
19.982263	9.51449e-23
19.969838	9.85355e-23
19.957412	1.02047e-22
19.944987	1.05683e-22
19.932562	1.09449e-22
19.920137	1.13349e-22
19.907711	1.17388e-22
19.895286	1.2157e-22
19.882861	1.25902e-22
19.870435	1.30387e-22
19.858010	1.35033e-22
19.845585	1.39843e-22
19.833159	1.44825e-22
19.820734	1.49985e-22
19.808309	1.55327e-22
19.795883	1.6086e-22
19.783458	1.6659e-22
19.771033	1.72524e-22
19.758608	1.78669e-22
19.746182	1.85033e-22
19.733757	1.91623e-22
19.721332	1.98448e-22
19.708906	2.05516e-22
19.696481	2.12835e-22
19.684056	2.20414e-22
19.671630	2.28263e-22
19.659205	2.36392e-22
19.646780	2.44809e-22
19.634354	2.53526e-22
19.621929	2.62554e-22
19.609504	2.71902e-22
19.597079	2.81583e-22
19.584653	2.91608e-22
19.572228	3.0199e-22
19.559803	3.12741e-22
19.547377	3.23875e-22
19.534952	3.35405e-22
19.522527	3.47344e-22
19.510101	3.59709e-22
19.497676	3.72513e-22
19.485251	3.85772e-22
19.472826	3.99503e-22
19.460400	4.13722e-22
19.447975	4.28447e-22
19.435550	4.43696e-22
19.423124	4.59487e-22
19.410699	4.75839e-22
19.398274	4.92772e-22
19.385848	5.10308e-22
19.373423	5.28467e-22
19.360998	5.47272e-22
19.348572	5.66745e-22
19.336147	5.8691e-22
19.323722	6.07793e-22
19.311297	6.29417e-22
19.298871	6.51811e-22
19.286446	6.75e-22
19.274021	6.99014e-22
19.261595	7.23881e-22
19.249170	7.49631e-22
19.236745	7.76297e-22
19.224319	8.03911e-22
19.211894	8.32506e-22
19.199469	8.62117e-22
19.187043	8.92781e-22
19.174618	9.24534e-22
19.162193	9.57415e-22
19.149768	9.91465e-22
19.137342	1.02672e-21
19.124917	1.06324e-21
19.112492	1.10105e-21
19.100066	1.1402e-21
19.087641	1.18074e-21
19.075216	1.22273e-21
19.062790	1.2662e-21
19.050365	1.31122e-21
19.037940	1.35784e-21
19.025515	1.40611e-21
19.013089	1.4561e-21
19.000664	1.50787e-21
18.988239	1.56147e-21
18.975813	1.61698e-21
18.963388	1.67446e-21
18.950963	1.73398e-21
18.938537	1.79561e-21
18.926112	1.85943e-21
18.913687	1.92552e-21
18.901261	1.99395e-21
18.888836	2.06482e-21
18.876411	2.1382e-21
18.863986	2.21418e-21
18.851560	2.29287e-21
18.839135	2.37434e-21
18.826710	2.45871e-21
18.814284	2.54608e-21
18.801859	2.63654e-21
18.789434	2.73022e-21
18.777008	2.82722e-21
18.764583	2.92767e-21
18.752158	3.03168e-21
18.739732	3.13938e-21
18.727307	3.2509e-21
18.714882	3.36638e-21
18.702457	3.48596e-21
18.690031	3.60978e-21
18.677606	3.738e-21
18.665181	3.87076e-21
18.652755	4.00824e-21
18.640330	4.1506e-21
18.627905	4.298e-21
18.615479	4.45064e-21
18.603054	4.60869e-21
18.590629	4.77234e-21
18.578203	4.94181e-21
18.565778	5.11728e-21
18.553353	5.29898e-21
18.540928	5.48712e-21
18.528502	5.68194e-21
18.516077	5.88367e-21
18.503652	6.09255e-21
18.491226	6.30884e-21
18.478801	6.5328e-21
18.466376	6.7647e-21
18.453950	7.00483e-21
18.441525	7.25347e-21
18.429100	7.51092e-21
18.416675	7.77751e-21
18.404249	8.05355e-21
18.391824	8.33937e-21
18.379399	8.63533e-21
18.366973	8.94178e-21
18.354548	9.2591e-21
18.342123	9.58766e-21
18.329697	9.92787e-21
18.317272	1.02801e-20
18.304847	1.06449e-20
18.292421	1.10226e-20
18.279996	1.14137e-20
18.267571	1.18186e-20
18.255146	1.22379e-20
18.242720	1.2672e-20
18.230295	1.31215e-20
18.217870	1.3587e-20
18.205444	1.40689e-20
18.193019	1.4568e-20
18.180594	1.50847e-20
18.168168	1.56197e-20
18.155743	1.61737e-20
18.143318	1.67473e-20
18.130892	1.73412e-20
18.118467	1.79561e-20
18.106042	1.85929e-20
18.093617	1.92522e-20
18.081191	1.99348e-20
18.068766	2.06417e-20
18.056341	2.13735e-20
18.043915	2.21313e-20
18.031490	2.29159e-20
18.019065	2.37283e-20
18.006639	2.45695e-20
17.994214	2.54405e-20
17.981789	2.63423e-20
17.969364	2.7276e-20
17.956938	2.82428e-20
17.944513	2.92439e-20
17.932088	3.02803e-20
17.919662	3.13535e-20
17.907237	3.24647e-20
17.894812	3.36152e-20
17.882386	3.48064e-20
17.869961	3.60398e-20
17.857536	3.73168e-20
17.845110	3.86391e-20
17.832685	4.00081e-20
17.820260	4.14256e-20
17.807835	4.28933e-20
17.795409	4.44129e-20
17.782984	4.59862e-20
17.770559	4.76153e-20
17.758133	4.9302e-20
17.745708	5.10484e-20
17.733283	5.28565e-20
17.720857	5.47287e-20
17.708432	5.6667e-20
17.696007	5.8674e-20
17.683581	6.07519e-20
17.671156	6.29034e-20
17.658731	6.51309e-20
17.646306	6.74373e-20
17.633880	6.98252e-20
17.621455	7.22976e-20
17.609030	7.48574e-20
17.596604	7.75077e-20
17.584179	8.02518e-20
17.571754	8.30929e-20
17.559328	8.60345e-20
17.546903	8.90801e-20
17.534478	9.22334e-20
17.522052	9.54982e-20
17.509627	9.88784e-20
17.497202	1.02378e-19
17.484777	1.06001e-19
17.472351	1.09753e-19
17.459926	1.13637e-19
17.447501	1.17659e-19
17.435075	1.21822e-19
17.422650	1.26133e-19
17.410225	1.30596e-19
17.397799	1.35217e-19
17.385374	1.40001e-19
17.372949	1.44954e-19
17.360524	1.50082e-19
17.348098	1.55392e-19
17.335673	1.60889e-19
17.323248	1.6658e-19
17.310822	1.72472e-19
17.298397	1.78573e-19
17.285972	1.84889e-19
17.273546	1.91428e-19
17.261121	1.98198e-19
17.248696	2.05207e-19
17.236270	2.12464e-19
17.223845	2.19978e-19
17.211420	2.27756e-19
17.198995	2.35809e-19
17.186569	2.44147e-19
17.174144	2.52779e-19
17.161719	2.61716e-19
17.149293	2.70969e-19
17.136868	2.80548e-19
17.124443	2.90465e-19
17.112017	3.00733e-19
17.099592	3.11363e-19
17.087167	3.22368e-19
17.074741	3.33762e-19
17.062316	3.45558e-19
17.049891	3.5777e-19
17.037466	3.70414e-19
17.025040	3.83504e-19
17.012615	3.97055e-19
17.000190	4.11085e-19
16.987764	4.25611e-19
16.975339	4.40648e-19
16.962914	4.56217e-19
16.950488	4.72334e-19
16.938063	4.89021e-19
16.925638	5.06296e-19
16.913213	5.2418e-19
16.900787	5.42696e-19
16.888362	5.61865e-19
16.875937	5.8171e-19
16.863511	6.02254e-19
16.851086	6.23524e-19
16.838661	6.45544e-19
16.826235	6.6834e-19
16.813810	6.91941e-19
16.801385	7.16373e-19
16.788959	7.41668e-19
16.776534	7.67854e-19
16.764109	7.94964e-19
16.751684	8.23029e-19
16.739258	8.52084e-19
16.726833	8.82163e-19
16.714408	9.13303e-19
16.701982	9.45541e-19
16.689557	9.78915e-19
16.677132	1.01347e-18
16.664706	1.04923e-18
16.652281	1.08626e-18
16.639856	1.1246e-18
16.627430	1.16428e-18
16.615005	1.20536e-18
16.602580	1.2479e-18
16.590155	1.29193e-18
16.577729	1.33751e-18
16.565304	1.38469e-18
16.552879	1.43354e-18
16.540453	1.48412e-18
16.528028	1.53647e-18
16.515603	1.59066e-18
16.503177	1.64677e-18
16.490752	1.70485e-18
16.478327	1.76498e-18
16.465901	1.82723e-18
16.453476	1.89166e-18
16.441051	1.95837e-18
16.428626	2.02743e-18
16.416200	2.09892e-18
16.403775	2.17292e-18
16.391350	2.24953e-18
16.378924	2.32884e-18
16.366499	2.41094e-18
16.354074	2.49593e-18
16.341648	2.58391e-18
16.329223	2.67499e-18
16.316798	2.76928e-18
16.304373	2.86688e-18
16.291947	2.96792e-18
16.279522	3.07252e-18
16.267097	3.18079e-18
16.254671	3.29288e-18
16.242246	3.40891e-18
16.229821	3.52903e-18
16.217395	3.65337e-18
16.204970	3.78208e-18
16.192545	3.91532e-18
16.180119	4.05325e-18
16.167694	4.19604e-18
16.155269	4.34384e-18
16.142844	4.49685e-18
16.130418	4.65523e-18
16.117993	4.81919e-18
16.105568	4.98891e-18
16.093142	5.1646e-18
16.080717	5.34647e-18
16.068292	5.53474e-18
16.055866	5.72962e-18
16.043441	5.93136e-18
16.031016	6.14018e-18
16.018590	6.35635e-18
16.006165	6.58012e-18
15.993740	6.81176e-18
15.981315	7.05154e-18
15.968889	7.29974e-18
15.956464	7.55667e-18
15.944039	7.82263e-18
15.931613	8.09794e-18
15.919188	8.38292e-18
15.906763	8.67791e-18
15.894337	8.98327e-18
15.881912	9.29936e-18
15.869487	9.62655e-18
15.857062	9.96524e-18
15.844636	1.03158e-17
15.832211	1.06787e-17
15.819786	1.10544e-17
15.807360	1.14432e-17
15.794935	1.18457e-17
15.782510	1.22623e-17
15.770084	1.26936e-17
15.757659	1.314e-17
15.745234	1.36021e-17
15.732808	1.40804e-17
15.720383	1.45755e-17
15.707958	1.5088e-17
15.695533	1.56185e-17
15.683107	1.61676e-17
15.670682	1.6736e-17
15.658257	1.73243e-17
15.645831	1.79333e-17
15.633406	1.85636e-17
15.620981	1.92161e-17
15.608555	1.98915e-17
15.596130	2.05905e-17
15.583705	2.13141e-17
15.571279	2.20631e-17
15.558854	2.28384e-17
15.546429	2.36408e-17
15.534004	2.44715e-17
15.521578	2.53312e-17
15.509153	2.62211e-17
15.496728	2.71422e-17
15.484302	2.80957e-17
15.471877	2.90825e-17
15.459452	3.0104e-17
15.447026	3.11613e-17
15.434601	3.22556e-17
15.422176	3.33884e-17
15.409750	3.45608e-17
15.397325	3.57744e-17
15.384900	3.70305e-17
15.372475	3.83306e-17
15.360049	3.96763e-17
15.347624	4.10692e-17
15.335199	4.25109e-17
15.322773	4.40031e-17
15.310348	4.55476e-17
15.297923	4.71462e-17
15.285497	4.88009e-17
15.273072	5.05135e-17
15.260647	5.22861e-17
15.248222	5.41208e-17
15.235796	5.60198e-17
15.223371	5.79854e-17
15.210946	6.00197e-17
15.198520	6.21254e-17
15.186095	6.43047e-17
15.173670	6.65604e-17
15.161244	6.88951e-17
15.148819	7.13115e-17
15.136394	7.38126e-17
15.123968	7.64012e-17
15.111543	7.90804e-17
15.099118	8.18535e-17
15.086693	8.47236e-17
15.074267	8.76941e-17
15.061842	9.07687e-17
15.049417	9.39509e-17
15.036991	9.72444e-17
15.024566	1.00653e-16
15.012141	1.04181e-16
14.999715	1.07833e-16
14.987290	1.11612e-16
14.974865	1.15524e-16
14.962439	1.19572e-16
14.950014	1.23762e-16
14.937589	1.28098e-16
14.925164	1.32587e-16
14.912738	1.37232e-16
14.900313	1.42039e-16
14.887888	1.47015e-16
14.875462	1.52165e-16
14.863037	1.57495e-16
14.850612	1.63011e-16
14.838186	1.6872e-16
14.825761	1.74629e-16
14.813336	1.80744e-16
14.800911	1.87073e-16
14.788485	1.93623e-16
14.776060	2.00402e-16
14.763635	2.07418e-16
14.751209	2.14679e-16
14.738784	2.22194e-16
14.726359	2.29972e-16
14.713933	2.38021e-16
14.701508	2.46351e-16
14.689083	2.54973e-16
14.676657	2.63896e-16
14.664232	2.7313e-16
14.651807	2.82687e-16
14.639382	2.92578e-16
14.626956	3.02814e-16
14.614531	3.13407e-16
14.602106	3.24371e-16
14.589680	3.35717e-16
14.577255	3.47459e-16
14.564830	3.59612e-16
14.552404	3.72188e-16
14.539979	3.85204e-16
14.527554	3.98673e-16
14.515128	4.12613e-16
14.502703	4.2704e-16
14.490278	4.4197e-16
14.477853	4.57421e-16
14.465427	4.73411e-16
14.453002	4.89959e-16
14.440577	5.07084e-16
14.428151	5.24807e-16
14.415726	5.43147e-16
14.403301	5.62128e-16
14.390875	5.81771e-16
14.378450	6.02098e-16
14.366025	6.23135e-16
14.353599	6.44905e-16
14.341174	6.67434e-16
14.328749	6.90749e-16
14.316324	7.14876e-16
14.303898	7.39845e-16
14.291473	7.65684e-16
14.279048	7.92424e-16
14.266622	8.20095e-16
14.254197	8.48731e-16
14.241772	8.78365e-16
14.229346	9.09032e-16
14.216921	9.40767e-16
14.204496	9.73607e-16
14.192071	1.00759e-15
14.179645	1.04276e-15
14.167220	1.07915e-15
14.154795	1.11682e-15
14.142369	1.15579e-15
14.129944	1.19612e-15
14.117519	1.23785e-15
14.105093	1.28104e-15
14.092668	1.32573e-15
14.080243	1.37198e-15
14.067817	1.41984e-15
14.055392	1.46936e-15
14.042967	1.52061e-15
14.030542	1.57364e-15
14.018116	1.62852e-15
14.005691	1.68531e-15
13.993266	1.74407e-15
13.980840	1.80488e-15
13.968415	1.8678e-15
13.955990	1.93291e-15
13.943564	2.00029e-15
13.931139	2.07001e-15
13.918714	2.14215e-15
13.906288	2.21681e-15
13.893863	2.29406e-15
13.881438	2.374e-15
13.869013	2.45671e-15
13.856587	2.54231e-15
13.844162	2.63087e-15
13.831737	2.72252e-15
13.819311	2.81735e-15
13.806886	2.91548e-15
13.794461	3.01702e-15
13.782035	3.12209e-15
13.769610	3.23081e-15
13.757185	3.34331e-15
13.744760	3.45971e-15
13.732334	3.58016e-15
13.719909	3.7048e-15
13.707484	3.83376e-15
13.695058	3.9672e-15
13.682633	4.10528e-15
13.670208	4.24815e-15
13.657782	4.39599e-15
13.645357	4.54895e-15
13.632932	4.70723e-15
13.620506	4.871e-15
13.608081	5.04046e-15
13.595656	5.2158e-15
13.583231	5.39722e-15
13.570805	5.58495e-15
13.558380	5.77918e-15
13.545955	5.98016e-15
13.533529	6.18811e-15
13.521104	6.40327e-15
13.508679	6.6259e-15
13.496253	6.85625e-15
13.483828	7.09459e-15
13.471403	7.34119e-15
13.458977	7.59635e-15
13.446552	7.86036e-15
13.434127	8.13352e-15
13.421702	8.41615e-15
13.409276	8.70858e-15
13.396851	9.01114e-15
13.384426	9.3242e-15
13.372000	9.6481e-15
13.359575	9.98323e-15
13.347150	1.033e-14
13.334724	1.06887e-14
13.322299	1.10599e-14
13.309874	1.1444e-14
13.297448	1.18413e-14
13.285023	1.22524e-14
13.272598	1.26778e-14
13.260173	1.31179e-14
13.247747	1.35732e-14
13.235322	1.40443e-14
13.222897	1.45317e-14
13.210471	1.5036e-14
13.198046	1.55577e-14
13.185621	1.60975e-14
13.173195	1.6656e-14
13.160770	1.72338e-14
13.148345	1.78316e-14
13.135920	1.845e-14
13.123494	1.90899e-14
13.111069	1.97519e-14
13.098644	2.04369e-14
13.086218	2.11455e-14
13.073793	2.18786e-14
13.061368	2.26371e-14
13.048942	2.34218e-14
13.036517	2.42336e-14
13.024092	2.50735e-14
13.011666	2.59424e-14
12.999241	2.68414e-14
12.986816	2.77714e-14
12.974391	2.87336e-14
12.961965	2.97291e-14
12.949540	3.07589e-14
12.937115	3.18243e-14
12.924689	3.29266e-14
12.912264	3.40669e-14
12.899839	3.52466e-14
12.887413	3.6467e-14
12.874988	3.77296e-14
12.862563	3.90358e-14
12.850137	4.03871e-14
12.837712	4.17851e-14
12.825287	4.32313e-14
12.812862	4.47274e-14
12.800436	4.62752e-14
12.788011	4.78764e-14
12.775586	4.95328e-14
12.763160	5.12464e-14
12.750735	5.30192e-14
12.738310	5.4853e-14
12.725884	5.67502e-14
12.713459	5.87128e-14
12.701034	6.07431e-14
12.688609	6.28434e-14
12.676183	6.50161e-14
12.663758	6.72637e-14
12.651333	6.95888e-14
12.638907	7.19941e-14
12.626482	7.44823e-14
12.614057	7.70562e-14
12.601631	7.97189e-14
12.589206	8.24733e-14
12.576781	8.53226e-14
12.564355	8.827e-14
12.551930	9.1319e-14
12.539505	9.44731e-14
12.527080	9.77357e-14
12.514654	1.01111e-13
12.502229	1.04602e-13
12.489804	1.08213e-13
12.477378	1.11949e-13
12.464953	1.15814e-13
12.452528	1.19811e-13
12.440102	1.23946e-13
12.427677	1.28223e-13
12.415252	1.32648e-13
12.402826	1.37224e-13
12.390401	1.41958e-13
12.377976	1.46855e-13
12.365551	1.51921e-13
12.353125	1.5716e-13
12.340700	1.6258e-13
12.328275	1.68186e-13
12.315849	1.73985e-13
12.303424	1.79983e-13
12.290999	1.86188e-13
12.278573	1.92606e-13
12.266148	1.99244e-13
12.253723	2.0611e-13
12.241298	2.13212e-13
12.228872	2.20559e-13
12.216447	2.28157e-13
12.204022	2.36017e-13
12.191596	2.44146e-13
12.179171	2.52555e-13
12.166746	2.61252e-13
12.154320	2.70248e-13
12.141895	2.79553e-13
12.129470	2.89178e-13
12.117044	2.99132e-13
12.104619	3.09428e-13
12.092194	3.20078e-13
12.079769	3.31093e-13
12.067343	3.42485e-13
12.054918	3.54269e-13
12.042493	3.66457e-13
12.030067	3.79062e-13
12.017642	3.921e-13
12.005217	4.05585e-13
11.992791	4.19532e-13
11.980366	4.33958e-13
11.967941	4.48877e-13
11.955515	4.64309e-13
11.943090	4.80268e-13
11.930665	4.96775e-13
11.918240	5.13847e-13
11.905814	5.31504e-13
11.893389	5.49766e-13
11.880964	5.68653e-13
11.868538	5.88187e-13
11.856113	6.0839e-13
11.843688	6.29284e-13
11.831262	6.50894e-13
11.818837	6.73243e-13
11.806412	6.96357e-13
11.793986	7.20262e-13
11.781561	7.44985e-13
11.769136	7.70554e-13
11.756711	7.96997e-13
11.744285	8.24345e-13
11.731860	8.52628e-13
11.719435	8.81878e-13
11.707009	9.12128e-13
11.694584	9.43412e-13
11.682159	9.75766e-13
11.669733	1.00923e-12
11.657308	1.04383e-12
11.644883	1.07961e-12
11.632458	1.11662e-12
11.620032	1.15489e-12
11.607607	1.19447e-12
11.595182	1.2354e-12
11.582756	1.27773e-12
11.570331	1.3215e-12
11.557906	1.36677e-12
11.545480	1.41358e-12
11.533055	1.462e-12
11.520630	1.51206e-12
11.508204	1.56383e-12
11.495779	1.61737e-12
11.483354	1.67273e-12
11.470929	1.72998e-12
11.458503	1.78919e-12
11.446078	1.85041e-12
11.433653	1.91372e-12
11.421227	1.97919e-12
11.408802	2.04689e-12
11.396377	2.1169e-12
11.383951	2.18929e-12
11.371526	2.26415e-12
11.359101	2.34156e-12
11.346675	2.42161e-12
11.334250	2.50438e-12
11.321825	2.58997e-12
11.309400	2.67848e-12
11.296974	2.77e-12
11.284549	2.86463e-12
11.272124	2.96249e-12
11.259698	3.06367e-12
11.247273	3.1683e-12
11.234848	3.27649e-12
11.222422	3.38836e-12
11.209997	3.50403e-12
11.197572	3.62364e-12
11.185147	3.74732e-12
11.172721	3.87519e-12
11.160296	4.00742e-12
11.147871	4.14414e-12
11.135445	4.28551e-12
11.123020	4.43168e-12
11.110595	4.58281e-12
11.098169	4.73908e-12
11.085744	4.90066e-12
11.073319	5.06772e-12
11.060893	5.24046e-12
11.048468	5.41906e-12
11.036043	5.60372e-12
11.023618	5.79465e-12
11.011192	5.99206e-12
10.998767	6.19617e-12
10.986342	6.4072e-12
10.973916	6.62539e-12
10.961491	6.85098e-12
10.949066	7.08422e-12
10.936640	7.32537e-12
10.924215	7.57469e-12
10.911790	7.83247e-12
10.899364	8.09898e-12
10.886939	8.37452e-12
10.874514	8.65939e-12
10.862089	8.95392e-12
10.849663	9.25842e-12
10.837238	9.57323e-12
10.824813	9.8987e-12
10.812387	1.02352e-11
10.799962	1.05831e-11
10.787537	1.09427e-11
10.775111	1.13145e-11
10.762686	1.16989e-11
10.750261	1.20963e-11
10.737835	1.25072e-11
10.725410	1.29319e-11
10.712985	1.3371e-11
10.700560	1.3825e-11
10.688134	1.42943e-11
10.675709	1.47794e-11
10.663284	1.52809e-11
10.650858	1.57994e-11
10.638433	1.63354e-11
10.626008	1.68895e-11
10.613582	1.74623e-11
10.601157	1.80545e-11
10.588732	1.86666e-11
10.576307	1.92994e-11
10.563881	1.99536e-11
10.551456	2.06298e-11
10.539031	2.13288e-11
10.526605	2.20514e-11
10.514180	2.27984e-11
10.501755	2.35706e-11
10.489329	2.43688e-11
10.476904	2.51939e-11
10.464479	2.60468e-11
10.452053	2.69284e-11
10.439628	2.78398e-11
10.427203	2.87818e-11
10.414778	2.97556e-11
10.402352	3.07622e-11
10.389927	3.18026e-11
10.377502	3.28781e-11
10.365076	3.39898e-11
10.352651	3.51388e-11
10.340226	3.63266e-11
10.327800	3.75542e-11
10.315375	3.88232e-11
10.302950	4.01348e-11
10.290524	4.14906e-11
10.278099	4.28919e-11
10.265674	4.43402e-11
10.253249	4.58373e-11
10.240823	4.73847e-11
10.228398	4.8984e-11
10.215973	5.0637e-11
10.203547	5.23455e-11
10.191122	5.41114e-11
10.178697	5.59366e-11
10.166271	5.7823e-11
10.153846	5.97727e-11
10.141421	6.17878e-11
10.128996	6.38705e-11
10.116570	6.6023e-11
10.104145	6.82477e-11
10.091720	7.05469e-11
10.079294	7.29232e-11
10.066869	7.53792e-11
10.054444	7.79174e-11
10.042018	8.05406e-11
10.029593	8.32517e-11
10.017168	8.60535e-11
10.004742	8.89491e-11
9.992317	9.19417e-11
9.979892	9.50343e-11
9.967467	9.82305e-11
9.955041	1.01534e-10
9.942616	1.04947e-10
9.930191	1.08475e-10
9.917765	1.1212e-10
9.905340	1.15888e-10
9.892915	1.19781e-10
9.880489	1.23804e-10
9.868064	1.27962e-10
9.855639	1.32259e-10
9.843213	1.36699e-10
9.830788	1.41287e-10
9.818363	1.46028e-10
9.805938	1.50928e-10
9.793512	1.55991e-10
9.781087	1.61223e-10
9.768662	1.66629e-10
9.756236	1.72216e-10
9.743811	1.77989e-10
9.731386	1.83954e-10
9.718960	1.90118e-10
9.706535	1.96487e-10
9.694110	2.03069e-10
9.681684	2.0987e-10
9.669259	2.16896e-10
9.656834	2.24157e-10
9.644409	2.3166e-10
9.631983	2.39412e-10
9.619558	2.47422e-10
9.607133	2.55698e-10
9.594707	2.6425e-10
9.582282	2.73085e-10
9.569857	2.82215e-10
9.557431	2.91647e-10
9.545006	3.01393e-10
9.532581	3.11463e-10
9.520156	3.21867e-10
9.507730	3.32616e-10
9.495305	3.43722e-10
9.482880	3.55196e-10
9.470454	3.67051e-10
9.458029	3.793e-10
9.445604	3.91954e-10
9.433178	4.05028e-10
9.420753	4.18535e-10
9.408328	4.3249e-10
9.395902	4.46906e-10
9.383477	4.61801e-10
9.371052	4.77188e-10
9.358627	4.93085e-10
9.346201	5.09508e-10
9.333776	5.26474e-10
9.321351	5.44002e-10
9.308925	5.62109e-10
9.296500	5.80814e-10
9.284075	6.00138e-10
9.271649	6.20101e-10
9.259224	6.40723e-10
9.246799	6.62026e-10
9.234373	6.84032e-10
9.221948	7.06766e-10
9.209523	7.30249e-10
9.197098	7.54507e-10
9.184672	7.79565e-10
9.172247	8.0545e-10
9.159822	8.32188e-10
9.147396	8.59808e-10
9.134971	8.88338e-10
9.122546	9.17807e-10
9.110120	9.48247e-10
9.097695	9.7969e-10
9.085270	1.01217e-09
9.072845	1.04571e-09
9.060419	1.08036e-09
9.047994	1.11615e-09
9.035569	1.15312e-09
9.023143	1.1913e-09
9.010718	1.23074e-09
8.998293	1.27147e-09
8.985867	1.31354e-09
8.973442	1.357e-09
8.961017	1.40187e-09
8.948591	1.44823e-09
8.936166	1.4961e-09
8.923741	1.54554e-09
8.911316	1.59661e-09
8.898890	1.64935e-09
8.886465	1.70381e-09
8.874040	1.76006e-09
8.861614	1.81816e-09
8.849189	1.87816e-09
8.836764	1.94012e-09
8.824338	2.00411e-09
8.811913	2.07019e-09
8.799488	2.13843e-09
8.787062	2.20891e-09
8.774637	2.28169e-09
8.762212	2.35685e-09
8.749787	2.43446e-09
8.737361	2.51461e-09
8.724936	2.59737e-09
8.712511	2.68284e-09
8.700085	2.7711e-09
8.687660	2.86223e-09
8.675235	2.95634e-09
8.662809	3.05351e-09
8.650384	3.15386e-09
8.637959	3.25747e-09
8.625533	3.36445e-09
8.613108	3.47492e-09
8.600683	3.58899e-09
8.588258	3.70677e-09
8.575832	3.82838e-09
8.563407	3.95394e-09
8.550982	4.08358e-09
8.538556	4.21744e-09
8.526131	4.35565e-09
8.513706	4.49835e-09
8.501280	4.64568e-09
8.488855	4.79779e-09
8.476430	4.95483e-09
8.464005	5.11697e-09
8.451579	5.28437e-09
8.439154	5.45719e-09
8.426729	5.63562e-09
8.414303	5.81982e-09
8.401878	6.00999e-09
8.389453	6.20631e-09
8.377027	6.40898e-09
8.364602	6.61822e-09
8.352177	6.83421e-09
8.339751	7.05719e-09
8.327326	7.28737e-09
8.314901	7.52499e-09
8.302476	7.77029e-09
8.290050	8.02349e-09
8.277625	8.28487e-09
8.265200	8.55469e-09
8.252774	8.8332e-09
8.240349	9.12068e-09
8.227924	9.41743e-09
8.215498	9.72374e-09
8.203073	1.00399e-08
8.190648	1.03663e-08
8.178222	1.07031e-08
8.165797	1.10508e-08
8.153372	1.14096e-08
8.140947	1.178e-08
8.128521	1.21623e-08
8.116096	1.25569e-08
8.103671	1.29641e-08
8.091245	1.33844e-08
8.078820	1.38182e-08
8.066395	1.42658e-08
8.053969	1.47279e-08
8.041544	1.52047e-08
8.029119	1.56968e-08
8.016694	1.62046e-08
8.004268	1.67287e-08
7.991843	1.72696e-08
7.979418	1.78278e-08
7.966992	1.84038e-08
7.954567	1.89982e-08
7.942142	1.96115e-08
7.929716	2.02445e-08
7.917291	2.08976e-08
7.904866	2.15716e-08
7.892440	2.22671e-08
7.880015	2.29847e-08
7.867590	2.37252e-08
7.855165	2.44892e-08
7.842739	2.52776e-08
7.830314	2.60911e-08
7.817889	2.69304e-08
7.805463	2.77964e-08
7.793038	2.86899e-08
7.780613	2.96117e-08
7.768187	3.05629e-08
7.755762	3.15442e-08
7.743337	3.25566e-08
7.730911	3.36011e-08
7.718486	3.46787e-08
7.706061	3.57904e-08
7.693636	3.69374e-08
7.681210	3.81206e-08
7.668785	3.93412e-08
7.656360	4.06004e-08
7.643934	4.18994e-08
7.631509	4.32394e-08
7.619084	4.46216e-08
7.606658	4.60475e-08
7.594233	4.75184e-08
7.581808	4.90356e-08
7.569382	5.06006e-08
7.556957	5.22149e-08
7.544532	5.388e-08
7.532107	5.55975e-08
7.519681	5.73689e-08
7.507256	5.9196e-08
7.494831	6.10805e-08
7.482405	6.30242e-08
7.469980	6.50288e-08
7.457555	6.70963e-08
7.445129	6.92285e-08
7.432704	7.14276e-08
7.420279	7.36955e-08
7.407854	7.60344e-08
7.395428	7.84464e-08
7.383003	8.09338e-08
7.370578	8.34989e-08
7.358152	8.61442e-08
7.345727	8.88719e-08
7.333302	9.16847e-08
7.320876	9.45852e-08
7.308451	9.75761e-08
7.296026	1.0066e-07
7.283600	1.0384e-07
7.271175	1.07119e-07
7.258750	1.105e-07
7.246325	1.13985e-07
7.233899	1.17579e-07
7.221474	1.21285e-07
7.209049	1.25105e-07
7.196623	1.29044e-07
7.184198	1.33105e-07
7.171773	1.37291e-07
7.159347	1.41607e-07
7.146922	1.46057e-07
7.134497	1.50644e-07
7.122071	1.55372e-07
7.109646	1.60247e-07
7.097221	1.65271e-07
7.084796	1.70451e-07
7.072370	1.7579e-07
7.059945	1.81293e-07
7.047520	1.86966e-07
7.035094	1.92813e-07
7.022669	1.9884e-07
7.010244	2.05052e-07
6.997818	2.11454e-07
6.985393	2.18053e-07
6.972968	2.24853e-07
6.960543	2.31862e-07
6.948117	2.39086e-07
6.935692	2.4653e-07
6.923267	2.54201e-07
6.910841	2.62107e-07
6.898416	2.70254e-07
6.885991	2.7865e-07
6.873565	2.87301e-07
6.861140	2.96216e-07
6.848715	3.05401e-07
6.836289	3.14867e-07
6.823864	3.24619e-07
6.811439	3.34668e-07
6.799014	3.45021e-07
6.786588	3.55688e-07
6.774163	3.66679e-07
6.761738	3.78001e-07
6.749312	3.89667e-07
6.736887	4.01684e-07
6.724462	4.14065e-07
6.712036	4.26819e-07
6.699611	4.39957e-07
6.687186	4.53492e-07
6.674760	4.67433e-07
6.662335	4.81794e-07
6.649910	4.96586e-07
6.637485	5.11823e-07
6.625059	5.27516e-07
6.612634	5.4368e-07
6.600209	5.60328e-07
6.587783	5.77474e-07
6.575358	5.95132e-07
6.562933	6.13318e-07
6.550507	6.32047e-07
6.538082	6.51334e-07
6.525657	6.71196e-07
6.513231	6.91648e-07
6.500806	7.12709e-07
6.488381	7.34396e-07
6.475956	7.56726e-07
6.463530	7.79719e-07
6.451105	8.03393e-07
6.438680	8.27767e-07
6.426254	8.52863e-07
6.413829	8.78699e-07
6.401404	9.05298e-07
6.388978	9.32682e-07
6.376553	9.60872e-07
6.364128	9.89891e-07
6.351703	1.01976e-06
6.339277	1.05051e-06
6.326852	1.08217e-06
6.314427	1.11475e-06
6.302001	1.14828e-06
6.289576	1.18279e-06
6.277151	1.21832e-06
6.264725	1.25488e-06
6.252300	1.2925e-06
6.239875	1.33122e-06
6.227449	1.37107e-06
6.215024	1.41207e-06
6.202599	1.45427e-06
6.190174	1.49769e-06
6.177748	1.54236e-06
6.165323	1.58833e-06
6.152898	1.63563e-06
6.140472	1.68429e-06
6.128047	1.73435e-06
6.115622	1.78586e-06
6.103196	1.83885e-06
6.090771	1.89336e-06
6.078346	1.94943e-06
6.065920	2.00711e-06
6.053495	2.06644e-06
6.041070	2.12746e-06
6.028645	2.19023e-06
6.016219	2.25478e-06
6.003794	2.32118e-06
5.991369	2.38946e-06
5.978943	2.45968e-06
5.966518	2.53189e-06
5.954093	2.60615e-06
5.941667	2.68251e-06
5.929242	2.76102e-06
5.916817	2.84175e-06
5.904392	2.92475e-06
5.891966	3.01008e-06
5.879541	3.09782e-06
5.867116	3.18801e-06
5.854690	3.28072e-06
5.842265	3.37603e-06
5.829840	3.474e-06
5.817414	3.5747e-06
5.804989	3.67821e-06
5.792564	3.78459e-06
5.780138	3.89392e-06
5.767713	4.00628e-06
5.755288	4.12175e-06
5.742863	4.2404e-06
5.730437	4.36233e-06
5.718012	4.48761e-06
5.705587	4.61634e-06
5.693161	4.74859e-06
5.680736	4.88447e-06
5.668311	5.02406e-06
5.655885	5.16746e-06
5.643460	5.31477e-06
5.631035	5.46608e-06
5.618609	5.6215e-06
5.606184	5.78113e-06
5.593759	5.94508e-06
5.581334	6.11345e-06
5.568908	6.28635e-06
5.556483	6.46391e-06
5.544058	6.64623e-06
5.531632	6.83344e-06
5.519207	7.02564e-06
5.506782	7.22298e-06
5.494356	7.42557e-06
5.481931	7.63354e-06
5.469506	7.84702e-06
5.457080	8.06615e-06
5.444655	8.29107e-06
5.432230	8.52191e-06
5.419805	8.75882e-06
5.407379	9.00194e-06
5.394954	9.25142e-06
5.382529	9.50741e-06
5.370103	9.77007e-06
5.357678	1.00396e-05
5.345253	1.0316e-05
5.332827	1.05996e-05
5.320402	1.08906e-05
5.307977	1.1189e-05
5.295552	1.14951e-05
5.283126	1.1809e-05
5.270701	1.21309e-05
5.258276	1.2461e-05
5.245850	1.27996e-05
5.233425	1.31466e-05
5.221000	1.35025e-05
5.208574	1.38673e-05
5.196149	1.42413e-05
5.183724	1.46246e-05
5.171298	1.50175e-05
5.158873	1.54202e-05
5.146448	1.58329e-05
5.134023	1.62559e-05
5.121597	1.66892e-05
5.109172	1.71332e-05
5.096747	1.75881e-05
5.084321	1.80541e-05
5.071896	1.85315e-05
5.059471	1.90204e-05
5.047045	1.95212e-05
5.034620	2.0034e-05
5.022195	2.05592e-05
5.009769	2.10969e-05
4.997344	2.16475e-05
4.984919	2.22111e-05
4.972494	2.27881e-05
4.960068	2.33787e-05
4.947643	2.39831e-05
4.935218	2.46017e-05
4.922792	2.52348e-05
4.910367	2.58825e-05
4.897942	2.65451e-05
4.885516	2.72231e-05
4.873091	2.79165e-05
4.860666	2.86258e-05
4.848241	2.93512e-05
4.835815	3.0093e-05
4.823390	3.08514e-05
4.810965	3.16269e-05
4.798539	3.24196e-05
4.786114	3.32299e-05
4.773689	3.40581e-05
4.761263	3.49044e-05
4.748838	3.57692e-05
4.736413	3.66528e-05
4.723987	3.75555e-05
4.711562	3.84776e-05
4.699137	3.94193e-05
4.686712	4.03811e-05
4.674286	4.13631e-05
4.661861	4.23657e-05
4.649436	4.33892e-05
4.637010	4.44339e-05
4.624585	4.55001e-05
4.612160	4.65881e-05
4.599734	4.76981e-05
4.587309	4.88305e-05
4.574884	4.99856e-05
4.562458	5.11636e-05
4.550033	5.23648e-05
4.537608	5.35895e-05
4.525183	5.4838e-05
4.512757	5.61105e-05
4.500332	5.74072e-05
4.487907	5.87285e-05
4.475481	6.00746e-05
4.463056	6.14457e-05
4.450631	6.2842e-05
4.438205	6.42638e-05
4.425780	6.57112e-05
4.413355	6.71845e-05
4.400929	6.86839e-05
4.388504	7.02095e-05
4.376079	7.17614e-05
4.363654	7.33399e-05
4.351228	7.49451e-05
4.338803	7.65771e-05
4.326378	7.8236e-05
4.313952	7.99218e-05
4.301527	8.16348e-05
4.289102	8.33748e-05
4.276676	8.51419e-05
4.264251	8.69362e-05
4.251826	8.87577e-05
4.239401	9.06062e-05
4.226975	9.24818e-05
4.214550	9.43844e-05
4.202125	9.63138e-05
4.189699	9.82699e-05
4.177274	0.000100253
4.164849	0.000102262
4.152423	0.000104297
4.139998	0.000106358
4.127573	0.000108444
4.115147	0.000110556
4.102722	0.000112693
4.090297	0.000114854
4.077872	0.000117039
4.065446	0.000119248
4.053021	0.00012148
4.040596	0.000123735
4.028170	0.000126011
4.015745	0.000128308
4.003320	0.000130626
3.990894	0.000132964
3.978469	0.000135321
3.966044	0.000137696
3.953618	0.000140088
3.941193	0.000142497
3.928768	0.00014492
3.916343	0.000147358
3.903917	0.000149809
3.891492	0.000152272
3.879067	0.000154745
3.866641	0.000157228
3.854216	0.000159719
3.841791	0.000162216
3.829365	0.000164719
3.816940	0.000167225
3.804515	0.000169732
3.792090	0.00017224
3.779664	0.000174746
3.767239	0.000177249
3.754814	0.000179747
3.742388	0.000182237
3.729963	0.000184719
3.717538	0.000187188
3.705112	0.000189645
3.692687	0.000192086
3.680262	0.000194508
3.667836	0.000196911
3.655411	0.000199291
3.642986	0.000201646
3.630561	0.000203974
3.618135	0.000206271
3.605710	0.000208536
3.593285	0.000210766
3.580859	0.000212958
3.568434	0.000215109
3.556009	0.000217218
3.543583	0.00021928
3.531158	0.000221295
3.518733	0.000223258
3.506307	0.000225167
3.493882	0.00022702
3.481457	0.000228814
3.469032	0.000230546
3.456606	0.000232214
3.444181	0.000233816
3.431756	0.000235349
3.419330	0.000236811
3.406905	0.0002382
3.394480	0.000239514
3.382054	0.000240753
3.369629	0.000241913
3.357204	0.000242994
3.344779	0.000243995
3.332353	0.000244915
3.319928	0.000245755
3.307503	0.000246514
3.295077	0.000247192
3.282652	0.000247791
3.270227	0.000248313
3.257801	0.000248759
3.245376	0.000249133
3.232951	0.000249437
3.220525	0.000249677
3.208100	0.000249857
3.195675	0.000249985
3.183250	0.000250066
3.170824	0.000250111
3.158399	0.000250128
&
```
