## Supplementary material for "All-at-once RNA folding with 3D motif prediction framed by evolutionary information": RF02724_sno_ZL2.cacofold.helixcov

```
# RMs = 5 L = 77

# RM_HELIX NESTED 33-34 42-43, nbp = 2 nbp_cov = 0
# pvals: 0.883674,0.00435065
# aggregated NONE
NESTED  ::::::::::::::::::::::::::::::::<<_______>>::::::::::::::::::::::::::::::::::
        :::::::::::::::::::::::::::::::::::::::::::::::::::::::::::::::::::::::::::::

# RM_HELIX NESTED 25-29 47-51, nbp = 5 nbp_cov = 0
# pvals: 0.883674,0.883674,0.883674,0.953175,0.883674
# aggregated NONE
NESTED  ::::::::::::::::::::::::<<<<<_________________>>>>>::::::::::::::::::::::::::
        :::::::::::::::::::::::::::::::::::::::::::::::::::::::::::::::::::::::::::::

# RM_HELIX NESTED 17-21 55-59, nbp = 5 nbp_cov = 0
# pvals: 0.883674,0.883674,0.883674,0.020123,0.883674
# aggregated NONE
NESTED  ::::::::::::::::<<<<<_________________________________>>>>>::::::::::::::::::
        :::::::::::::::::::::::::::::::::::::::::::::::::::::::::::::::::::::::::::::

# RM_HELIX NESTED 11-15 63-67, nbp = 5 nbp_cov = 0
# pvals: 0.883674,0.883674,0.883674,0.883674,0.883674
# aggregated NONE
NESTED  ::::::::::<<<<<_______________________________________________>>>>>::::::::::
        :::::::::::::::::::::::::::::::::::::::::::::::::::::::::::::::::::::::::::::

# RM_HELIX NESTED 1-7 71-77, nbp = 7 nbp_cov = 0
# pvals: 0.883674,0.883674,0.883674,0.883674,0.883674,0.883674,0.883674
# aggregated NONE
NESTED  <<<<<<<_______________________________________________________________>>>>>>>
        :::::::::::::::::::::::::::::::::::::::::::::::::::::::::::::::::::::::::::::
```
