## Supplementary material for "All-at-once RNA folding with 3D motif prediction framed by evolutionary information": RF02724_sno_ZL2.cacofold.power

```
# Power analysis of CaCoFold structure 
#
# Powertype = SINGLE SUBSTITUTIONS
# covary  left_pos      right_pos    substitutions      power
#----------------------------------------------------------------
          1		77		1		0.00
          2		76		1		0.00
          3		75		0		0.00
          4		74		0		0.00
          5		73		0		0.00
          6		72		0		0.00
          7		71		1		0.00
          11		67		0		0.00
          12		66		0		0.00
          13		65		0		0.00
          14		64		0		0.00
          15		63		0		0.00
          17		59		0		0.00
          18		58		0		0.00
          19		57		2		0.00
          20		56		2		0.00
          21		55		1		0.00
          25		51		1		0.00
          26		50		0		0.00
          27		49		1		0.00
          28		48		3		0.02
          29		47		1		0.00
          33		43		2		0.00
          34		42		1		0.00
#
# BPAIRS 24
# avg substitutions per BP  0.7
# BPAIRS expected to covary 0.0 +/- 0.1
# BPAIRS observed to covary 0
#
```
