## Supplementary material for "All-at-once RNA folding with 3D motif prediction framed by evolutionary information": RF02724_sno_ZL2.helixcov

```
# RMs = 4 L = 77

# RM_HELIX NESTED 33-34 43-44, nbp = 2 nbp_cov = 0
# pvals: 0.986193,0.883674
# aggregated NONE
NESTED  ::::::::::::::::::::::::::::::::<<________>>:::::::::::::::::::::::::::::::::
        :::::::::::::::::::::::::::::::::::::::::::::::::::::::::::::::::::::::::::::

# RM_HELIX NESTED 19-30 47-61, nbp = 11 nbp_cov = 0
# pvals: 0.883674,0.883674,0.883674,0.883674,0.988008,0.883674,0.883674,0.883674,0.883674,0.883674,0.883674
# aggregated NONE
NESTED  ::::::::::::::::::<<<<<<<<<-<<________________>>->>-->>>>>->>::::::::::::::::
        :::::::::::::::::::::::::::::::::::::::::::::::::::::::::::::::::::::::::::::

# RM_HELIX NESTED 11-15 63-67, nbp = 5 nbp_cov = 0
# pvals: 0.883674,0.883674,0.883674,0.883674,0.883674
# aggregated NONE
NESTED  ::::::::::<<<<<_______________________________________________>>>>>::::::::::
        :::::::::::::::::::::::::::::::::::::::::::::::::::::::::::::::::::::::::::::

# RM_HELIX NESTED 1-7 71-77, nbp = 7 nbp_cov = 0
# pvals: 0.883674,0.883674,0.883674,0.883674,0.883674,0.883674,0.883674
# aggregated NONE
NESTED  <<<<<<<_______________________________________________________________>>>>>>>
        :::::::::::::::::::::::::::::::::::::::::::::::::::::::::::::::::::::::::::::
```
