## Supplementary material for "All-at-once RNA folding with 3D motif prediction framed by evolutionary information": RF02724_sno_ZL2.surv

```
0.000571	0.04
-0.004396	0.92
-0.403223	0.96
-0.428150	1
&
1.802789	0.000344709
1.790326	0.000689417
1.777862	0.00103413
1.703082	0.00172354
1.678156	0.00206825
1.640766	0.00275767
1.615839	0.00310238
1.578449	0.0037918
1.541059	0.0041365
1.329182	0.00448121
1.266865	0.00482592
1.192085	0.00517063
1.092378	0.00551534
0.917891	0.00586005
0.830648	0.00620476
0.805721	0.00654947
0.780795	0.00689417
0.755868	0.00723888
0.730941	0.00758359
0.706015	0.00827301
0.681088	0.00861772
0.631234	0.00896243
0.606308	0.00930714
0.593844	0.00965184
0.581381	0.00999655
0.543991	0.0113754
0.519064	0.0117201
0.419358	0.0124095
0.406894	0.0127542
0.369504	0.0130989
0.344578	0.0137883
0.332114	0.0144778
0.294724	0.0148225
0.269797	0.0155119
0.232407	0.0158566
0.219944	0.0168907
0.207481	0.0179249
0.195017	0.0182696
0.157627	0.018959
0.132701	0.0193037
0.120237	0.0203378
0.107774	0.0217166
0.082847	0.0227508
0.057921	0.0241296
0.045457	0.024819
0.020531	0.0265426
0.008067	0.0282661
-0.004396	0.918649
-0.016860	0.924853
-0.029323	0.929679
-0.041786	0.936574
-0.054250	0.938642
-0.066713	0.941744
-0.079176	0.945536
-0.091640	0.948294
-0.104103	0.950707
-0.116566	0.952085
-0.129030	0.955188
-0.141493	0.959324
-0.153956	0.962082
-0.166420	0.965874
-0.178883	0.966563
-0.191346	0.969666
-0.203810	0.972768
-0.216273	0.975526
-0.228736	0.976905
-0.241200	0.977594
-0.253663	0.981041
-0.266126	0.98242
-0.278590	0.984143
-0.291053	0.986212
-0.303516	0.986901
-0.315980	0.98759
-0.328443	0.988625
-0.340907	0.990003
-0.353370	0.992072
-0.365833	0.992416
-0.378297	0.993451
-0.390760	0.99414
-0.403223	0.994829
-0.415687	0.995519
-0.428150	0.995863
-0.440613	0.996208
-0.453077	0.996898
-0.478003	0.997242
-0.490467	0.997587
-0.515393	0.997932
-0.540320	0.998276
-0.565247	0.998621
-0.590173	0.998966
-0.901757	0.999311
-0.964074	0.999655
-1.088707	1
&
4.532262	1.70882e-06
4.494872	5.12645e-06
4.445018	6.83527e-06
4.407628	1.02529e-05
4.332848	1.19617e-05
4.282995	1.36705e-05
4.270532	1.53794e-05
4.195752	1.70882e-05
4.120971	1.8797e-05
4.108508	2.05058e-05
4.071118	2.22146e-05
3.983875	2.39234e-05
3.971411	2.73411e-05
3.958948	2.90499e-05
3.921558	3.07587e-05
3.909095	3.24675e-05
3.896631	3.58852e-05
3.884168	3.7594e-05
3.859241	4.27204e-05
3.846778	4.78469e-05
3.834315	4.95557e-05
3.821851	5.46822e-05
3.809388	5.6391e-05
3.796924	5.80998e-05
3.771998	6.15174e-05
3.759534	7.17703e-05
3.747071	7.5188e-05
3.734608	7.86056e-05
3.722144	8.37321e-05
3.709681	8.88585e-05
3.697218	9.05673e-05
3.684754	0.00010082
3.672291	0.000102529
3.659828	0.000104238
3.647364	0.0001162
3.634901	0.00012987
3.622438	0.000143541
3.609974	0.000155502
3.597511	0.000169173
3.585048	0.000184552
3.572584	0.000211893
3.560121	0.000227273
3.547658	0.000244361
3.535194	0.000269993
3.522731	0.000297334
3.510268	0.000324675
3.497804	0.000357143
3.485341	0.000386193
3.472877	0.000430622
3.460414	0.000468216
3.447951	0.000536569
3.435487	0.000613465
3.423024	0.000685236
3.410561	0.000768968
3.398097	0.000868079
3.385634	0.000948394
3.373171	0.00104067
3.360707	0.00111757
3.348244	0.00118592
3.335781	0.00123035
3.323317	0.00128161
3.310854	0.00131408
3.298391	0.00133459
3.285927	0.00136705
3.273464	0.00138927
3.261001	0.00143882
3.248537	0.00147642
3.236074	0.00150718
3.223611	0.00151572
3.211147	0.00153794
3.198684	0.00156186
3.186220	0.00158237
3.173757	0.0015892
3.161294	0.00159774
3.148830	0.00159945
3.136367	0.00161483
3.123904	0.00162167
3.111440	0.00163363
3.098977	0.0016473
3.086514	0.00165755
3.074050	0.00167122
3.061587	0.00168831
3.049124	0.00170027
3.036660	0.00171565
3.024197	0.00172249
3.011734	0.00173787
2.999270	0.00176008
2.986807	0.00176179
2.974344	0.00177375
2.961880	0.00178571
2.949417	0.00179255
2.936954	0.00180451
2.924490	0.00181818
2.912027	0.00183014
2.899564	0.00183869
2.887100	0.00184381
2.874637	0.00185236
2.862173	0.00186261
2.849710	0.00188483
2.837247	0.00189508
2.824783	0.0018985
2.812320	0.00190875
2.799857	0.00191729
2.787393	0.00192413
2.774930	0.00192755
2.762467	0.0019378
2.750003	0.00193951
2.737540	0.00194634
2.725077	0.00194805
2.712613	0.00195318
2.700150	0.0019566
2.687687	0.0019583
2.675223	0.00196343
2.650297	0.00197027
2.637833	0.00197368
2.625370	0.00198394
2.612907	0.00198906
2.600443	0.00199419
2.587980	0.00199932
2.575517	0.00200444
2.563053	0.00200957
2.550590	0.00201299
2.538126	0.0020147
2.500736	0.0020164
2.488273	0.00201811
2.438420	0.00201982
2.425956	0.00202324
2.413493	0.00202495
2.376103	0.00202837
2.351176	0.00203008
2.338713	0.00203178
2.288860	0.0020352
2.276396	0.00203691
2.251470	0.00204204
2.226543	0.00204545
2.214079	0.00204887
2.189153	0.00205058
2.164226	0.002054
2.139299	0.00205571
2.114373	0.00205742
2.101909	0.00205913
2.089446	0.00206083
2.052056	0.00206254
1.977276	0.00206425
1.964813	0.00206596
1.952349	0.00206767
1.939886	0.00207792
1.927423	0.0020933
1.914959	0.00210355
1.902496	0.00211893
1.890032	0.00214798
1.877569	0.00219583
1.865106	0.00225051
1.852642	0.00232399
1.840179	0.0024419
1.827716	0.00256494
1.815252	0.0027512
1.802789	0.00293062
1.790326	0.00308271
1.777862	0.00325701
1.765399	0.00346206
1.752936	0.00364662
1.740472	0.00380725
1.728009	0.00405502
1.715546	0.00419856
1.703082	0.00435065
1.690619	0.00448565
1.678156	0.00459501
1.665692	0.00469754
1.653229	0.00479665
1.640766	0.00487184
1.628302	0.00495557
1.615839	0.00505126
1.603376	0.0051162
1.590912	0.00517601
1.578449	0.00523923
1.565985	0.00530588
1.553522	0.0053674
1.541059	0.00544429
1.528595	0.00551948
1.516132	0.0056203
1.503669	0.00572112
1.491205	0.00580827
1.478742	0.00591422
1.466279	0.006027
1.453815	0.00615003
1.441352	0.00623889
1.428889	0.00636364
1.416425	0.0064918
1.403962	0.006608
1.391499	0.00673274
1.379035	0.00685236
1.366572	0.00692584
1.354109	0.00702495
1.341645	0.00710697
1.329182	0.00717703
1.316719	0.00724368
1.304255	0.00731887
1.291792	0.00738893
1.279328	0.00744703
1.266865	0.00749146
1.254402	0.00754443
1.241938	0.00758715
1.229475	0.00762816
1.217012	0.0076931
1.204548	0.00773582
1.192085	0.007811
1.179622	0.00785885
1.167158	0.00791183
1.154695	0.00796309
1.142232	0.00801094
1.129768	0.00808612
1.117305	0.00816473
1.104842	0.00823992
1.092378	0.00832023
1.079915	0.00839713
1.067452	0.00845865
1.054988	0.00852529
1.042525	0.00858681
1.030062	0.00863636
1.017598	0.00866883
1.005135	0.00871839
0.992672	0.00875598
0.980208	0.00880895
0.967745	0.00884313
0.955281	0.00887731
0.942818	0.00892515
0.930355	0.0089542
0.917891	0.00900376
0.905428	0.00906357
0.892965	0.00911483
0.880501	0.00918319
0.868038	0.00925496
0.855575	0.00932502
0.843111	0.00937457
0.830648	0.00943951
0.818185	0.00949248
0.805721	0.00956425
0.793258	0.00968387
0.780795	0.00981032
0.768331	0.00991627
0.755868	0.0100222
0.743405	0.0101418
0.730941	0.0102546
0.718478	0.0103811
0.706015	0.0105007
0.693551	0.0105844
0.681088	0.0106869
0.668625	0.0107929
0.656161	0.0108732
0.643698	0.0109586
0.631234	0.0110731
0.618771	0.011203
0.606308	0.0113295
0.593844	0.0114713
0.581381	0.0115892
0.568918	0.0117174
0.556454	0.0118626
0.543991	0.0119754
0.531528	0.0120813
0.519064	0.0122129
0.506601	0.0123582
0.494138	0.0125256
0.481674	0.0127273
0.469211	0.0130075
0.456748	0.0132792
0.444284	0.0135338
0.431821	0.0137423
0.419358	0.0140021
0.406894	0.0142635
0.394431	0.0144891
0.381968	0.0147078
0.369504	0.0150974
0.357041	0.015622
0.344578	0.0159809
0.332114	0.0162611
0.319651	0.0166746
0.307187	0.0170848
0.294724	0.0173479
0.282261	0.0176094
0.269797	0.018081
0.257334	0.0186535
0.244871	0.0191439
0.232407	0.0196805
0.219944	0.020123
0.207481	0.0204238
0.195017	0.020745
0.182554	0.0210748
0.170091	0.0214166
0.157627	0.0218438
0.145164	0.0222163
0.132701	0.0226931
0.120237	0.0233835
0.107774	0.0241183
0.095311	0.0247779
0.082847	0.0254716
0.070384	0.0263141
0.057921	0.0272488
0.045457	0.0282656
0.032994	0.0291541
0.020531	0.03054
0.008067	0.0331083
-0.004396	0.883674
-0.016860	0.89345
-0.029323	0.903016
-0.041786	0.909557
-0.054250	0.914868
-0.066713	0.919513
-0.079176	0.924053
-0.091640	0.92811
-0.104103	0.93201
-0.116566	0.935913
-0.129030	0.939622
-0.141493	0.943141
-0.153956	0.94667
-0.166420	0.949995
-0.178883	0.953175
-0.191346	0.956126
-0.203810	0.958756
-0.216273	0.961425
-0.228736	0.96414
-0.241200	0.96654
-0.253663	0.968717
-0.266126	0.970793
-0.278590	0.972666
-0.291053	0.974469
-0.303516	0.976282
-0.315980	0.977891
-0.328443	0.9794
-0.340907	0.980771
-0.353370	0.982057
-0.365833	0.983175
-0.378297	0.984241
-0.390760	0.985275
-0.403223	0.986193
-0.415687	0.987167
-0.428150	0.988008
-0.440613	0.988881
-0.453077	0.989672
-0.465540	0.990419
-0.478003	0.991041
-0.490467	0.991617
-0.502930	0.992189
-0.515393	0.992633
-0.527857	0.993199
-0.540320	0.993684
-0.552783	0.994171
-0.565247	0.994638
-0.577710	0.994993
-0.590173	0.995403
-0.602637	0.995733
-0.615100	0.996013
-0.627564	0.996263
-0.640027	0.996521
-0.652490	0.99675
-0.664954	0.997001
-0.677417	0.997216
-0.689880	0.997421
-0.702344	0.997664
-0.714807	0.997843
-0.727270	0.998002
-0.739734	0.998139
-0.752197	0.998291
-0.764660	0.998404
-0.777124	0.998522
-0.789587	0.998614
-0.802050	0.998715
-0.814514	0.9988
-0.826977	0.998879
-0.839440	0.99893
-0.851904	0.998995
-0.864367	0.999053
-0.876830	0.999106
-0.889294	0.999176
-0.901757	0.999222
-0.914220	0.999275
-0.926684	0.999323
-0.939147	0.999375
-0.951611	0.999422
-0.964074	0.999445
-0.976537	0.999465
-0.989001	0.999484
-1.001464	0.999518
-1.013927	0.999547
-1.026391	0.999578
-1.038854	0.9996
-1.051317	0.999619
-1.063781	0.999653
-1.076244	0.999672
-1.088707	0.999692
-1.101171	0.999713
-1.113634	0.99974
-1.126097	0.999756
-1.138561	0.999774
-1.151024	0.999783
-1.163487	0.999798
-1.175951	0.999814
-1.188414	0.999827
-1.200877	0.999846
-1.213341	0.999853
-1.225804	0.99986
-1.238267	0.999872
-1.250731	0.999874
-1.263194	0.999879
-1.275658	0.999894
-1.288121	0.999899
-1.300584	0.999903
-1.313048	0.999904
-1.325511	0.999906
-1.337974	0.999913
-1.362901	0.999921
-1.375364	0.999927
-1.387828	0.99993
-1.400291	0.999938
-1.412754	0.999942
-1.425218	0.999947
-1.437681	0.99995
-1.450144	0.999959
-1.462608	0.999964
-1.475071	0.999968
-1.487534	0.999976
-1.499998	0.999979
-1.524924	0.999981
-1.537388	0.999988
-1.562314	0.99999
-1.574778	0.999993
-1.674485	0.999995
-1.711875	0.999997
-1.736801	0.999998
-1.761728	1
&
19.176694	1.56323e-49
19.164231	1.69943e-49
19.151767	1.84749e-49
19.139304	2.00846e-49
19.126841	2.18345e-49
19.114377	2.37368e-49
19.101914	2.58049e-49
19.089451	2.80532e-49
19.076987	3.04974e-49
19.064524	3.31545e-49
19.052060	3.60431e-49
19.039597	3.91833e-49
19.027134	4.25972e-49
19.014670	4.63085e-49
19.002207	5.03431e-49
18.989744	5.47293e-49
18.977280	5.94975e-49
18.964817	6.46812e-49
18.952354	7.03166e-49
18.939890	7.64429e-49
18.927427	8.31029e-49
18.914964	9.03432e-49
18.902500	9.82143e-49
18.890037	1.06771e-48
18.877574	1.16073e-48
18.865110	1.26186e-48
18.852647	1.3718e-48
18.840184	1.49132e-48
18.827720	1.62125e-48
18.815257	1.76249e-48
18.802794	1.91605e-48
18.790330	2.08298e-48
18.777867	2.26446e-48
18.765404	2.46174e-48
18.752940	2.67622e-48
18.740477	2.90938e-48
18.728013	3.16285e-48
18.715550	3.4384e-48
18.703087	3.73796e-48
18.690623	4.06362e-48
18.678160	4.41766e-48
18.665697	4.80253e-48
18.653233	5.22094e-48
18.640770	5.6758e-48
18.628307	6.17028e-48
18.615843	6.70785e-48
18.603380	7.29224e-48
18.590917	7.92755e-48
18.578453	8.61821e-48
18.565990	9.36904e-48
18.553527	1.01853e-47
18.541063	1.10726e-47
18.528600	1.20373e-47
18.516137	1.3086e-47
18.503673	1.4226e-47
18.491210	1.54654e-47
18.478747	1.68128e-47
18.466283	1.82775e-47
18.453820	1.98699e-47
18.441356	2.16009e-47
18.428893	2.34828e-47
18.416430	2.55286e-47
18.403966	2.77526e-47
18.391503	3.01704e-47
18.379040	3.27989e-47
18.366576	3.56563e-47
18.354113	3.87626e-47
18.341650	4.21396e-47
18.329186	4.58107e-47
18.316723	4.98017e-47
18.304260	5.41404e-47
18.291796	5.8857e-47
18.279333	6.39845e-47
18.266870	6.95588e-47
18.254406	7.56186e-47
18.241943	8.22064e-47
18.229480	8.9368e-47
18.217016	9.71536e-47
18.204553	1.05617e-46
18.192090	1.14818e-46
18.179626	1.24821e-46
18.167163	1.35695e-46
18.154700	1.47517e-46
18.142236	1.60368e-46
18.129773	1.74339e-46
18.117309	1.89527e-46
18.104846	2.06037e-46
18.092383	2.23987e-46
18.079919	2.435e-46
18.067456	2.64713e-46
18.054993	2.87773e-46
18.042529	3.12843e-46
18.030066	3.40097e-46
18.017603	3.69724e-46
18.005139	4.01933e-46
17.992676	4.36948e-46
17.980213	4.75013e-46
17.967749	5.16394e-46
17.955286	5.6138e-46
17.942823	6.10284e-46
17.930359	6.63449e-46
17.917896	7.21246e-46
17.905433	7.84077e-46
17.892969	8.52381e-46
17.880506	9.26636e-46
17.868043	1.00736e-45
17.855579	1.09511e-45
17.843116	1.19051e-45
17.830653	1.29423e-45
17.818189	1.40697e-45
17.805726	1.52954e-45
17.793262	1.66278e-45
17.780799	1.80763e-45
17.768336	1.9651e-45
17.755872	2.13629e-45
17.743409	2.32238e-45
17.730946	2.52469e-45
17.718482	2.74463e-45
17.706019	2.98372e-45
17.693556	3.24364e-45
17.681092	3.5262e-45
17.668629	3.83338e-45
17.656166	4.16731e-45
17.643702	4.53033e-45
17.631239	4.92498e-45
17.618776	5.354e-45
17.606312	5.8204e-45
17.593849	6.32742e-45
17.581386	6.87861e-45
17.568922	7.47782e-45
17.556459	8.12922e-45
17.543996	8.83737e-45
17.531532	9.6072e-45
17.519069	1.04441e-44
17.506606	1.13539e-44
17.494142	1.23429e-44
17.481679	1.34181e-44
17.469215	1.4587e-44
17.456752	1.58576e-44
17.444289	1.7239e-44
17.431825	1.87407e-44
17.419362	2.03732e-44
17.406899	2.21479e-44
17.394435	2.40772e-44
17.381972	2.61745e-44
17.369509	2.84546e-44
17.357045	3.09332e-44
17.344582	3.36278e-44
17.332119	3.6557e-44
17.319655	3.97415e-44
17.307192	4.32033e-44
17.294729	4.69667e-44
17.282265	5.10578e-44
17.269802	5.55054e-44
17.257339	6.03403e-44
17.244875	6.55965e-44
17.232412	7.13104e-44
17.219949	7.75221e-44
17.207485	8.42748e-44
17.195022	9.16158e-44
17.182559	9.95962e-44
17.170095	1.08272e-43
17.157632	1.17703e-43
17.145168	1.27956e-43
17.132705	1.39101e-43
17.120242	1.51218e-43
17.107778	1.6439e-43
17.095315	1.78709e-43
17.082852	1.94276e-43
17.070388	2.11199e-43
17.057925	2.29595e-43
17.045462	2.49594e-43
17.032998	2.71335e-43
17.020535	2.9497e-43
17.008072	3.20663e-43
16.995608	3.48595e-43
16.983145	3.78959e-43
16.970682	4.11968e-43
16.958218	4.47852e-43
16.945755	4.86862e-43
16.933292	5.2927e-43
16.920828	5.75372e-43
16.908365	6.25489e-43
16.895902	6.79971e-43
16.883438	7.39199e-43
16.870975	8.03586e-43
16.858512	8.73581e-43
16.846048	9.49673e-43
16.833585	1.03239e-42
16.821121	1.12232e-42
16.808658	1.22007e-42
16.796195	1.32635e-42
16.783731	1.44187e-42
16.771268	1.56746e-42
16.758805	1.70399e-42
16.746341	1.85242e-42
16.733878	2.01376e-42
16.721415	2.18917e-42
16.708951	2.37985e-42
16.696488	2.58713e-42
16.684025	2.81248e-42
16.671561	3.05745e-42
16.659098	3.32375e-42
16.646635	3.61326e-42
16.634171	3.92797e-42
16.621708	4.2701e-42
16.609245	4.64203e-42
16.596781	5.04635e-42
16.584318	5.48589e-42
16.571855	5.96371e-42
16.559391	6.48315e-42
16.546928	7.04783e-42
16.534464	7.66169e-42
16.522001	8.32902e-42
16.509538	9.05447e-42
16.497074	9.8431e-42
16.484611	1.07004e-41
16.472148	1.16324e-41
16.459684	1.26456e-41
16.447221	1.3747e-41
16.434758	1.49443e-41
16.422294	1.6246e-41
16.409831	1.7661e-41
16.397368	1.91992e-41
16.384904	2.08714e-41
16.372441	2.26892e-41
16.359978	2.46654e-41
16.347514	2.68137e-41
16.335051	2.91491e-41
16.322588	3.16879e-41
16.310124	3.44478e-41
16.297661	3.74481e-41
16.285198	4.07097e-41
16.272734	4.42553e-41
16.260271	4.81098e-41
16.247808	5.22999e-41
16.235344	5.6855e-41
16.222881	6.18069e-41
16.210417	6.719e-41
16.197954	7.30419e-41
16.185491	7.94035e-41
16.173027	8.63191e-41
16.160564	9.38371e-41
16.148101	1.0201e-40
16.135637	1.10894e-40
16.123174	1.20553e-40
16.110711	1.31052e-40
16.098247	1.42466e-40
16.085784	1.54874e-40
16.073321	1.68362e-40
16.060857	1.83025e-40
16.048394	1.98966e-40
16.035931	2.16294e-40
16.023467	2.35132e-40
16.011004	2.5561e-40
15.998541	2.77872e-40
15.986077	3.02073e-40
15.973614	3.28381e-40
15.961151	3.5698e-40
15.948687	3.8807e-40
15.936224	4.21868e-40
15.923761	4.58609e-40
15.911297	4.9855e-40
15.898834	5.41969e-40
15.886370	5.8917e-40
15.873907	6.40481e-40
15.861444	6.96261e-40
15.848980	7.56899e-40
15.836517	8.22818e-40
15.824054	8.94477e-40
15.811590	9.72378e-40
15.799127	1.05706e-39
15.786664	1.14912e-39
15.774200	1.2492e-39
15.761737	1.35799e-39
15.749274	1.47626e-39
15.736810	1.60482e-39
15.724347	1.74458e-39
15.711884	1.89652e-39
15.699420	2.06168e-39
15.686957	2.24123e-39
15.674494	2.43642e-39
15.662030	2.6486e-39
15.649567	2.87926e-39
15.637104	3.13001e-39
15.624640	3.40259e-39
15.612177	3.69891e-39
15.599714	4.02104e-39
15.587250	4.37122e-39
15.574787	4.7519e-39
15.562323	5.16572e-39
15.549860	5.61559e-39
15.537397	6.10463e-39
15.524933	6.63626e-39
15.512470	7.21418e-39
15.500007	7.84243e-39
15.487543	8.52539e-39
15.475080	9.26783e-39
15.462617	1.00749e-38
15.450153	1.09523e-38
15.437690	1.19061e-38
15.425227	1.29429e-38
15.412763	1.407e-38
15.400300	1.52953e-38
15.387837	1.66273e-38
15.375373	1.80753e-38
15.362910	1.96493e-38
15.350447	2.13605e-38
15.337983	2.32206e-38
15.325520	2.52427e-38
15.313057	2.74409e-38
15.300593	2.98306e-38
15.288130	3.24283e-38
15.275667	3.52522e-38
15.263203	3.83221e-38
15.250740	4.16592e-38
15.238276	4.5287e-38
15.225813	4.92306e-38
15.213350	5.35177e-38
15.200886	5.81781e-38
15.188423	6.32443e-38
15.175960	6.87517e-38
15.163496	7.47386e-38
15.151033	8.12469e-38
15.138570	8.83219e-38
15.126106	9.6013e-38
15.113643	1.04374e-37
15.101180	1.13463e-37
15.088716	1.23343e-37
15.076253	1.34084e-37
15.063790	1.45759e-37
15.051326	1.58452e-37
15.038863	1.7225e-37
15.026400	1.87249e-37
15.013936	2.03554e-37
15.001473	2.2128e-37
14.989010	2.40548e-37
14.976546	2.61495e-37
14.964083	2.84265e-37
14.951620	3.09018e-37
14.939156	3.35926e-37
14.926693	3.65178e-37
14.914229	3.96976e-37
14.901766	4.31544e-37
14.889303	4.69121e-37
14.876839	5.0997e-37
14.864376	5.54376e-37
14.851913	6.02649e-37
14.839449	6.55125e-37
14.826986	7.1217e-37
14.814523	7.74183e-37
14.802059	8.41595e-37
14.789596	9.14877e-37
14.777133	9.94539e-37
14.764669	1.08114e-36
14.752206	1.17528e-36
14.739743	1.27761e-36
14.727279	1.38886e-36
14.714816	1.50979e-36
14.702353	1.64126e-36
14.689889	1.78416e-36
14.677426	1.93952e-36
14.664963	2.1084e-36
14.652499	2.29198e-36
14.640036	2.49155e-36
14.627572	2.70849e-36
14.615109	2.94433e-36
14.602646	3.20069e-36
14.590182	3.47938e-36
14.577719	3.78234e-36
14.565256	4.11167e-36
14.552792	4.46967e-36
14.540329	4.85885e-36
14.527866	5.28191e-36
14.515402	5.74181e-36
14.502939	6.24175e-36
14.490476	6.78522e-36
14.478012	7.376e-36
14.465549	8.01823e-36
14.453086	8.71637e-36
14.440622	9.47529e-36
14.428159	1.03003e-35
14.415696	1.11971e-35
14.403232	1.2172e-35
14.390769	1.32318e-35
14.378306	1.43839e-35
14.365842	1.56363e-35
14.353379	1.69977e-35
14.340916	1.84776e-35
14.328452	2.00864e-35
14.315989	2.18353e-35
14.303525	2.37364e-35
14.291062	2.5803e-35
14.278599	2.80496e-35
14.266135	3.04918e-35
14.253672	3.31466e-35
14.241209	3.60325e-35
14.228745	3.91696e-35
14.216282	4.25799e-35
14.203819	4.62872e-35
14.191355	5.03171e-35
14.178892	5.4698e-35
14.166429	5.94602e-35
14.153965	6.4637e-35
14.141502	7.02645e-35
14.129039	7.6382e-35
14.116575	8.30321e-35
14.104112	9.02611e-35
14.091649	9.81194e-35
14.079185	1.06662e-34
14.066722	1.15948e-34
14.054259	1.26043e-34
14.041795	1.37016e-34
14.029332	1.48945e-34
14.016869	1.61913e-34
14.004405	1.76009e-34
13.991942	1.91332e-34
13.979478	2.0799e-34
13.967015	2.26098e-34
13.954552	2.45782e-34
13.942088	2.67179e-34
13.929625	2.9044e-34
13.917162	3.15725e-34
13.904698	3.43212e-34
13.892235	3.73092e-34
13.879772	4.05573e-34
13.867308	4.40881e-34
13.854845	4.79264e-34
13.842382	5.20987e-34
13.829918	5.66343e-34
13.817455	6.15648e-34
13.804992	6.69244e-34
13.792528	7.27507e-34
13.780065	7.90841e-34
13.767602	8.59689e-34
13.755138	9.3453e-34
13.742675	1.01589e-33
13.730212	1.10433e-33
13.717748	1.20046e-33
13.705285	1.30497e-33
13.692822	1.41857e-33
13.680358	1.54207e-33
13.667895	1.67631e-33
13.655431	1.82224e-33
13.642968	1.98087e-33
13.630505	2.15332e-33
13.618041	2.34077e-33
13.605578	2.54454e-33
13.593115	2.76605e-33
13.580651	3.00685e-33
13.568188	3.2686e-33
13.555725	3.55314e-33
13.543261	3.86245e-33
13.530798	4.19868e-33
13.518335	4.56418e-33
13.505871	4.9615e-33
13.493408	5.3934e-33
13.480945	5.8629e-33
13.468481	6.37327e-33
13.456018	6.92806e-33
13.443555	7.53115e-33
13.431091	8.18673e-33
13.418628	8.89938e-33
13.406165	9.67407e-33
13.393701	1.05162e-32
13.381238	1.14316e-32
13.368775	1.24267e-32
13.356311	1.35084e-32
13.343848	1.46843e-32
13.331384	1.59625e-32
13.318921	1.7352e-32
13.306458	1.88625e-32
13.293994	2.05044e-32
13.281531	2.22892e-32
13.269068	2.42294e-32
13.256604	2.63385e-32
13.244141	2.86311e-32
13.231678	3.11234e-32
13.219214	3.38325e-32
13.206751	3.67774e-32
13.194288	3.99787e-32
13.181824	4.34586e-32
13.169361	4.72415e-32
13.156898	5.13535e-32
13.144434	5.58235e-32
13.131971	6.06826e-32
13.119508	6.59646e-32
13.107044	7.17063e-32
13.094581	7.79478e-32
13.082118	8.47325e-32
13.069654	9.21078e-32
13.057191	1.00125e-31
13.044728	1.0884e-31
13.032264	1.18314e-31
13.019801	1.28612e-31
13.007337	1.39806e-31
12.994874	1.51975e-31
12.982411	1.65203e-31
12.969947	1.79582e-31
12.957484	1.95212e-31
12.945021	2.12204e-31
12.932557	2.30673e-31
12.920094	2.50751e-31
12.907631	2.72576e-31
12.895167	2.963e-31
12.882704	3.22089e-31
12.870241	3.50123e-31
12.857777	3.80597e-31
12.845314	4.13723e-31
12.832851	4.49732e-31
12.820387	4.88874e-31
12.807924	5.31424e-31
12.795461	5.77677e-31
12.782997	6.27955e-31
12.770534	6.82609e-31
12.758071	7.42019e-31
12.745607	8.06601e-31
12.733144	8.76802e-31
12.720680	9.53113e-31
12.708217	1.03607e-30
12.695754	1.12624e-30
12.683290	1.22426e-30
12.670827	1.33081e-30
12.658364	1.44663e-30
12.645900	1.57253e-30
12.633437	1.70939e-30
12.620974	1.85816e-30
12.608510	2.01988e-30
12.596047	2.19567e-30
12.583584	2.38676e-30
12.571120	2.59448e-30
12.558657	2.82028e-30
12.546194	3.06573e-30
12.533730	3.33254e-30
12.521267	3.62256e-30
12.508804	3.93783e-30
12.496340	4.28053e-30
12.483877	4.65305e-30
12.471414	5.058e-30
12.458950	5.49818e-30
12.446487	5.97667e-30
12.434024	6.4968e-30
12.421560	7.06219e-30
12.409097	7.67678e-30
12.396633	8.34486e-30
12.384170	9.07107e-30
12.371707	9.86048e-30
12.359243	1.07186e-29
12.346780	1.16514e-29
12.334317	1.26653e-29
12.321853	1.37675e-29
12.309390	1.49656e-29
12.296927	1.62679e-29
12.284463	1.76836e-29
12.272000	1.92225e-29
12.259537	2.08952e-29
12.247073	2.27136e-29
12.234610	2.46901e-29
12.222147	2.68387e-29
12.209683	2.91742e-29
12.197220	3.1713e-29
12.184757	3.44726e-29
12.172293	3.74724e-29
12.159830	4.07332e-29
12.147367	4.42778e-29
12.134903	4.81308e-29
12.122440	5.2319e-29
12.109977	5.68717e-29
12.097513	6.18206e-29
12.085050	6.72e-29
12.072586	7.30475e-29
12.060123	7.94039e-29
12.047660	8.63133e-29
12.035196	9.38239e-29
12.022733	1.01988e-28
12.010270	1.10863e-28
11.997806	1.20509e-28
11.985343	1.30995e-28
11.972880	1.42394e-28
11.960416	1.54784e-28
11.947953	1.68252e-28
11.935490	1.82892e-28
11.923026	1.98806e-28
11.910563	2.16105e-28
11.898100	2.34908e-28
11.885636	2.55348e-28
11.873173	2.77566e-28
11.860710	3.01717e-28
11.848246	3.2797e-28
11.835783	3.56506e-28
11.823320	3.87526e-28
11.810856	4.21244e-28
11.798393	4.57896e-28
11.785930	4.97737e-28
11.773466	5.41044e-28
11.761003	5.88119e-28
11.748539	6.3929e-28
11.736076	6.94913e-28
11.723613	7.55375e-28
11.711149	8.21097e-28
11.698686	8.92537e-28
11.686223	9.70193e-28
11.673759	1.0546e-27
11.661296	1.14636e-27
11.648833	1.2461e-27
11.636369	1.35451e-27
11.623906	1.47236e-27
11.611443	1.60046e-27
11.598979	1.73971e-27
11.586516	1.89107e-27
11.574053	2.05559e-27
11.561589	2.23443e-27
11.549126	2.42883e-27
11.536663	2.64014e-27
11.524199	2.86983e-27
11.511736	3.11951e-27
11.499273	3.39091e-27
11.486809	3.68591e-27
11.474346	4.00658e-27
11.461883	4.35515e-27
11.449419	4.73404e-27
11.436956	5.14589e-27
11.424492	5.59357e-27
11.412029	6.08019e-27
11.399566	6.60914e-27
11.387102	7.18411e-27
11.374639	7.8091e-27
11.362176	8.48845e-27
11.349712	9.2269e-27
11.337249	1.00296e-26
11.324786	1.09021e-26
11.312322	1.18505e-26
11.299859	1.28814e-26
11.287396	1.4002e-26
11.274932	1.52201e-26
11.262469	1.65441e-26
11.250006	1.79833e-26
11.237542	1.95477e-26
11.225079	2.12482e-26
11.212616	2.30965e-26
11.200152	2.51057e-26
11.187689	2.72896e-26
11.175226	2.96635e-26
11.162762	3.22439e-26
11.150299	3.50487e-26
11.137836	3.80975e-26
11.125372	4.14115e-26
11.112909	4.50138e-26
11.100445	4.89294e-26
11.087982	5.31855e-26
11.075519	5.78119e-26
11.063055	6.28406e-26
11.050592	6.83068e-26
11.038129	7.42484e-26
11.025665	8.07068e-26
11.013202	8.77269e-26
11.000739	9.53576e-26
10.988275	1.03652e-25
10.975812	1.12668e-25
10.963349	1.22468e-25
10.950885	1.3312e-25
10.938422	1.44699e-25
10.925959	1.57285e-25
10.913495	1.70966e-25
10.901032	1.85836e-25
10.888569	2.02e-25
10.876105	2.19569e-25
10.863642	2.38667e-25
10.851179	2.59425e-25
10.838715	2.81989e-25
10.826252	3.06516e-25
10.813788	3.33175e-25
10.801325	3.62153e-25
10.788862	3.93651e-25
10.776398	4.27889e-25
10.763935	4.65104e-25
10.751472	5.05556e-25
10.739008	5.49525e-25
10.726545	5.97319e-25
10.714082	6.49269e-25
10.701618	7.05737e-25
10.689155	7.67115e-25
10.676692	8.33831e-25
10.664228	9.0635e-25
10.651765	9.85174e-25
10.639302	1.07085e-24
10.626838	1.16398e-24
10.614375	1.26521e-24
10.601912	1.37525e-24
10.589448	1.49485e-24
10.576985	1.62485e-24
10.564522	1.76615e-24
10.552058	1.91975e-24
10.539595	2.0867e-24
10.527132	2.26817e-24
10.514668	2.46542e-24
10.502205	2.67982e-24
10.489741	2.91286e-24
10.477278	3.16617e-24
10.464815	3.44151e-24
10.452351	3.74079e-24
10.439888	4.06609e-24
10.427425	4.41967e-24
10.414961	4.80401e-24
10.402498	5.22176e-24
10.390035	5.67584e-24
10.377571	6.1694e-24
10.365108	6.70587e-24
10.352645	7.289e-24
10.340181	7.92282e-24
10.327718	8.61176e-24
10.315255	9.3606e-24
10.302791	1.01745e-23
10.290328	1.10593e-23
10.277865	1.20209e-23
10.265401	1.30662e-23
10.252938	1.42023e-23
10.240475	1.54372e-23
10.228011	1.67795e-23
10.215548	1.82385e-23
10.203085	1.98244e-23
10.190621	2.15481e-23
10.178158	2.34217e-23
10.165694	2.54582e-23
10.153231	2.76717e-23
10.140768	3.00777e-23
10.128304	3.26928e-23
10.115841	3.55354e-23
10.103378	3.8625e-23
10.090914	4.19833e-23
10.078451	4.56335e-23
10.065988	4.96011e-23
10.053524	5.39136e-23
10.041061	5.8601e-23
10.028598	6.36959e-23
10.016134	6.92337e-23
10.003671	7.5253e-23
9.991208	8.17955e-23
9.978744	8.89068e-23
9.966281	9.66363e-23
9.953818	1.05038e-22
9.941354	1.1417e-22
9.928891	1.24095e-22
9.916428	1.34884e-22
9.903964	1.4661e-22
9.891501	1.59355e-22
9.879038	1.73209e-22
9.866574	1.88267e-22
9.854111	2.04634e-22
9.841647	2.22423e-22
9.829184	2.41759e-22
9.816721	2.62776e-22
9.804257	2.85619e-22
9.791794	3.10448e-22
9.779331	3.37435e-22
9.766867	3.66768e-22
9.754404	3.98651e-22
9.741941	4.33305e-22
9.729477	4.70971e-22
9.717014	5.11911e-22
9.704551	5.5641e-22
9.692087	6.04776e-22
9.679624	6.57346e-22
9.667161	7.14485e-22
9.654697	7.76591e-22
9.642234	8.44094e-22
9.629771	9.17465e-22
9.617307	9.97212e-22
9.604844	1.08389e-21
9.592381	1.1781e-21
9.579917	1.2805e-21
9.567454	1.3918e-21
9.554991	1.51278e-21
9.542527	1.64426e-21
9.530064	1.78718e-21
9.517600	1.94251e-21
9.505137	2.11134e-21
9.492674	2.29485e-21
9.480210	2.49431e-21
9.467747	2.71109e-21
9.455284	2.94672e-21
9.442820	3.20283e-21
9.430357	3.48119e-21
9.417894	3.78374e-21
9.405430	4.11259e-21
9.392967	4.47001e-21
9.380504	4.85849e-21
9.368040	5.28073e-21
9.355577	5.73966e-21
9.343114	6.23847e-21
9.330650	6.78063e-21
9.318187	7.36989e-21
9.305724	8.01037e-21
9.293260	8.70649e-21
9.280797	9.46311e-21
9.268334	1.02855e-20
9.255870	1.11793e-20
9.243407	1.21508e-20
9.230944	1.32067e-20
9.218480	1.43543e-20
9.206017	1.56017e-20
9.193553	1.69574e-20
9.181090	1.84309e-20
9.168627	2.00325e-20
9.156163	2.17732e-20
9.143700	2.36652e-20
9.131237	2.57215e-20
9.118773	2.79565e-20
9.106310	3.03857e-20
9.093847	3.3026e-20
9.081383	3.58956e-20
9.068920	3.90145e-20
9.056457	4.24044e-20
9.043993	4.60889e-20
9.031530	5.00934e-20
9.019067	5.44458e-20
9.006603	5.91763e-20
8.994140	6.43178e-20
8.981677	6.9906e-20
8.969213	7.59796e-20
8.956750	8.25808e-20
8.944287	8.97555e-20
8.931823	9.75535e-20
8.919360	1.06029e-19
8.906896	1.15241e-19
8.894433	1.25252e-19
8.881970	1.36134e-19
8.869506	1.47961e-19
8.857043	1.60815e-19
8.844580	1.74785e-19
8.832116	1.89969e-19
8.819653	2.06473e-19
8.807190	2.24409e-19
8.794726	2.43904e-19
8.782263	2.65092e-19
8.769800	2.8812e-19
8.757336	3.13148e-19
8.744873	3.4035e-19
8.732410	3.69915e-19
8.719946	4.02048e-19
8.707483	4.36972e-19
8.695020	4.74929e-19
8.682556	5.16182e-19
8.670093	5.61019e-19
8.657630	6.09749e-19
8.645166	6.62712e-19
8.632703	7.20274e-19
8.620240	7.82835e-19
8.607776	8.5083e-19
8.595313	9.2473e-19
8.582849	1.00505e-18
8.570386	1.09234e-18
8.557923	1.18721e-18
8.545459	1.29032e-18
8.532996	1.40239e-18
8.520533	1.52419e-18
8.508069	1.65656e-18
8.495606	1.80043e-18
8.483143	1.95679e-18
8.470679	2.12673e-18
8.458216	2.31143e-18
8.445753	2.51217e-18
8.433289	2.73033e-18
8.420826	2.96744e-18
8.408363	3.22513e-18
8.395899	3.5052e-18
8.383436	3.80959e-18
8.370973	4.14041e-18
8.358509	4.49995e-18
8.346046	4.89071e-18
8.333583	5.31539e-18
8.321119	5.77695e-18
8.308656	6.27857e-18
8.296193	6.82375e-18
8.283729	7.41626e-18
8.271266	8.06022e-18
8.258802	8.76007e-18
8.246339	9.52068e-18
8.233876	1.03473e-17
8.221412	1.12457e-17
8.208949	1.22221e-17
8.196486	1.32833e-17
8.184022	1.44366e-17
8.171559	1.569e-17
8.159096	1.70522e-17
8.146632	1.85326e-17
8.134169	2.01416e-17
8.121706	2.18902e-17
8.109242	2.37906e-17
8.096779	2.58559e-17
8.084316	2.81005e-17
8.071852	3.054e-17
8.059389	3.31912e-17
8.046926	3.60725e-17
8.034462	3.92038e-17
8.021999	4.2607e-17
8.009536	4.63055e-17
7.997072	5.0325e-17
7.984609	5.46934e-17
7.972146	5.94409e-17
7.959682	6.46004e-17
7.947219	7.02077e-17
7.934755	7.63016e-17
7.922292	8.29243e-17
7.909829	9.01218e-17
7.897365	9.79439e-17
7.884902	1.06445e-16
7.872439	1.15683e-16
7.859975	1.25723e-16
7.847512	1.36635e-16
7.835049	1.48493e-16
7.822585	1.6138e-16
7.810122	1.75386e-16
7.797659	1.90607e-16
7.785195	2.07148e-16
7.772732	2.25125e-16
7.760269	2.44661e-16
7.747805	2.65892e-16
7.735342	2.88966e-16
7.722879	3.14041e-16
7.710415	3.41292e-16
7.697952	3.70907e-16
7.685489	4.03091e-16
7.673025	4.38067e-16
7.660562	4.76078e-16
7.648099	5.17386e-16
7.635635	5.62278e-16
7.623172	6.11064e-16
7.610708	6.64082e-16
7.598245	7.21699e-16
7.585782	7.84314e-16
7.573318	8.5236e-16
7.560855	9.26309e-16
7.548392	1.00667e-15
7.535928	1.094e-15
7.523465	1.18891e-15
7.511002	1.29205e-15
7.498538	1.40414e-15
7.486075	1.52595e-15
7.473612	1.65832e-15
7.461148	1.80217e-15
7.448685	1.9585e-15
7.436222	2.12838e-15
7.423758	2.313e-15
7.411295	2.51363e-15
7.398832	2.73165e-15
7.386368	2.96858e-15
7.373905	3.22606e-15
7.361442	3.50587e-15
7.348978	3.80994e-15
7.336515	4.14037e-15
7.324052	4.49946e-15
7.311588	4.88968e-15
7.299125	5.31373e-15
7.286661	5.77456e-15
7.274198	6.27533e-15
7.261735	6.81953e-15
7.249271	7.4109e-15
7.236808	8.05355e-15
7.224345	8.75191e-15
7.211881	9.51081e-15
7.199418	1.03355e-14
7.186955	1.12317e-14
7.174491	1.22055e-14
7.162028	1.32638e-14
7.149565	1.44139e-14
7.137101	1.56636e-14
7.124638	1.70216e-14
7.112175	1.84974e-14
7.099711	2.0101e-14
7.087248	2.18437e-14
7.074785	2.37373e-14
7.062321	2.57952e-14
7.049858	2.80313e-14
7.037395	3.04613e-14
7.024931	3.31018e-14
7.012468	3.59712e-14
7.000004	3.90892e-14
6.987541	4.24774e-14
6.975078	4.61592e-14
6.962614	5.01601e-14
6.950151	5.45077e-14
6.937688	5.92319e-14
6.925224	6.43655e-14
6.912761	6.99439e-14
6.900298	7.60056e-14
6.887834	8.25925e-14
6.875371	8.975e-14
6.862908	9.75277e-14
6.850444	1.05979e-13
6.837981	1.15163e-13
6.825518	1.25142e-13
6.813054	1.35985e-13
6.800591	1.47768e-13
6.788128	1.60572e-13
6.775664	1.74484e-13
6.763201	1.89602e-13
6.750738	2.06029e-13
6.738274	2.23879e-13
6.725811	2.43275e-13
6.713348	2.6435e-13
6.700884	2.87251e-13
6.688421	3.12135e-13
6.675957	3.39174e-13
6.663494	3.68554e-13
6.651031	4.00479e-13
6.638567	4.35167e-13
6.626104	4.7286e-13
6.613641	5.13816e-13
6.601177	5.58318e-13
6.588714	6.06674e-13
6.576251	6.59216e-13
6.563787	7.16306e-13
6.551324	7.78339e-13
6.538861	8.45742e-13
6.526397	9.18981e-13
6.513934	9.98558e-13
6.501471	1.08502e-12
6.489007	1.17898e-12
6.476544	1.28106e-12
6.464081	1.39198e-12
6.451617	1.51249e-12
6.439154	1.64344e-12
6.426691	1.78572e-12
6.414227	1.94032e-12
6.401764	2.10829e-12
6.389301	2.2908e-12
6.376837	2.4891e-12
6.364374	2.70456e-12
6.351910	2.93866e-12
6.339447	3.19302e-12
6.326984	3.46938e-12
6.314520	3.76965e-12
6.302057	4.0959e-12
6.289594	4.45038e-12
6.277130	4.83552e-12
6.264667	5.25397e-12
6.252204	5.70862e-12
6.239740	6.2026e-12
6.227277	6.7393e-12
6.214814	7.32242e-12
6.202350	7.95597e-12
6.189887	8.64431e-12
6.177424	9.39218e-12
6.164960	1.02047e-11
6.152497	1.10875e-11
6.140034	1.20467e-11
6.127570	1.30887e-11
6.115107	1.42209e-11
6.102644	1.54509e-11
6.090180	1.67873e-11
6.077717	1.82392e-11
6.065254	1.98167e-11
6.052790	2.15305e-11
6.040327	2.33924e-11
6.027863	2.54152e-11
6.015400	2.76129e-11
6.002937	3.00006e-11
5.990473	3.25945e-11
5.978010	3.54127e-11
5.965547	3.84743e-11
5.953083	4.18005e-11
5.940620	4.54141e-11
5.928157	4.934e-11
5.915693	5.3605e-11
5.903230	5.82385e-11
5.890767	6.32722e-11
5.878303	6.87408e-11
5.865840	7.46817e-11
5.853377	8.11358e-11
5.840913	8.81473e-11
5.828450	9.57644e-11
5.815987	1.04039e-10
5.803523	1.13029e-10
5.791060	1.22795e-10
5.778597	1.33403e-10
5.766133	1.44928e-10
5.753670	1.57448e-10
5.741207	1.71049e-10
5.728743	1.85824e-10
5.716280	2.01874e-10
5.703816	2.1931e-10
5.691353	2.38251e-10
5.678890	2.58826e-10
5.666426	2.81177e-10
5.653963	3.05457e-10
5.641500	3.31831e-10
5.629036	3.60482e-10
5.616573	3.91604e-10
5.604110	4.25412e-10
5.591646	4.62136e-10
5.579183	5.02027e-10
5.566720	5.4536e-10
5.554256	5.9243e-10
5.541793	6.4356e-10
5.529330	6.99098e-10
5.516866	7.59426e-10
5.504403	8.24956e-10
5.491940	8.96136e-10
5.479476	9.73452e-10
5.467013	1.05743e-09
5.454550	1.14865e-09
5.442086	1.24774e-09
5.429623	1.35536e-09
5.417160	1.47226e-09
5.404696	1.59923e-09
5.392233	1.73714e-09
5.379769	1.88694e-09
5.367306	2.04964e-09
5.354843	2.22635e-09
5.342379	2.41829e-09
5.329916	2.62676e-09
5.317453	2.85318e-09
5.304989	3.0991e-09
5.292526	3.3662e-09
5.280063	3.65629e-09
5.267599	3.97136e-09
5.255136	4.31355e-09
5.242673	4.6852e-09
5.230209	5.08883e-09
5.217746	5.5272e-09
5.205283	6.00329e-09
5.192819	6.52034e-09
5.180356	7.08188e-09
5.167893	7.69173e-09
5.155429	8.35403e-09
5.142966	9.0733e-09
5.130503	9.85442e-09
5.118039	1.07027e-08
5.105576	1.16239e-08
5.093112	1.26244e-08
5.080649	1.37108e-08
5.068186	1.48906e-08
5.055722	1.61718e-08
5.043259	1.7563e-08
5.030796	1.90739e-08
5.018332	2.07145e-08
5.005869	2.2496e-08
4.993406	2.44306e-08
4.980942	2.65313e-08
4.968479	2.88123e-08
4.956016	3.12892e-08
4.943552	3.39788e-08
4.931089	3.68992e-08
4.918626	4.00702e-08
4.906162	4.35133e-08
4.893699	4.72518e-08
4.881236	5.13109e-08
4.868772	5.57183e-08
4.856309	6.05036e-08
4.843846	6.56992e-08
4.831382	7.13403e-08
4.818919	7.74648e-08
4.806456	8.41143e-08
4.793992	9.13335e-08
4.781529	9.91713e-08
4.769065	1.0768e-07
4.756602	1.16918e-07
4.744139	1.26947e-07
4.731675	1.37835e-07
4.719212	1.49654e-07
4.706749	1.62485e-07
4.694285	1.76414e-07
4.681822	1.91534e-07
4.669359	2.07948e-07
4.656895	2.25765e-07
4.644432	2.45106e-07
4.631969	2.661e-07
4.619505	2.88887e-07
4.607042	3.13622e-07
4.594579	3.4047e-07
4.582115	3.6961e-07
4.569652	4.01239e-07
4.557189	4.35567e-07
4.544725	4.72825e-07
4.532262	5.13262e-07
4.519799	5.57147e-07
4.507335	6.04775e-07
4.494872	6.56463e-07
4.482409	7.12557e-07
4.469945	7.73429e-07
4.457482	8.39487e-07
4.445018	9.11169e-07
4.432555	9.88953e-07
4.420092	1.07336e-06
4.407628	1.16494e-06
4.395165	1.26431e-06
4.382702	1.37213e-06
4.370238	1.48912e-06
4.357775	1.61604e-06
4.345312	1.75374e-06
4.332848	1.90313e-06
4.320385	2.06519e-06
4.307922	2.24101e-06
4.295458	2.43173e-06
4.282995	2.63862e-06
4.270532	2.86303e-06
4.258068	3.10644e-06
4.245605	3.37046e-06
4.233142	3.65681e-06
4.220678	3.96738e-06
4.208215	4.30419e-06
4.195752	4.66946e-06
4.183288	5.06556e-06
4.170825	5.49509e-06
4.158362	5.96083e-06
4.145898	6.46583e-06
4.133435	7.01337e-06
4.120971	7.60699e-06
4.108508	8.25054e-06
4.096045	8.94819e-06
4.083581	9.70444e-06
4.071118	1.05242e-05
4.058655	1.14126e-05
4.046191	1.23756e-05
4.033728	1.34191e-05
4.021265	1.455e-05
4.008801	1.57754e-05
3.996338	1.71031e-05
3.983875	1.85415e-05
3.971411	2.00998e-05
3.958948	2.17879e-05
3.946485	2.36162e-05
3.934021	2.55964e-05
3.921558	2.77409e-05
3.909095	3.0063e-05
3.896631	3.25771e-05
3.884168	3.52989e-05
3.871705	3.8245e-05
3.859241	4.14338e-05
3.846778	4.48845e-05
3.834315	4.86183e-05
3.821851	5.26578e-05
3.809388	5.70272e-05
3.796924	6.17527e-05
3.784461	6.68624e-05
3.771998	7.23865e-05
3.759534	7.83572e-05
3.747071	8.48093e-05
3.734608	9.17797e-05
3.722144	9.93083e-05
3.709681	0.000107437
3.697218	0.000116212
3.684754	0.00012568
3.672291	0.000135892
3.659828	0.000146903
3.647364	0.000158769
3.634901	0.00017155
3.622438	0.000185308
3.609974	0.000200109
3.597511	0.000216018
3.585048	0.000233105
3.572584	0.000251438
3.560121	0.000271083
3.547658	0.000292104
3.535194	0.000314557
3.522731	0.000338486
3.510268	0.000363915
3.497804	0.000390835
3.485341	0.000419179
3.472877	0.000448778
3.460414	0.000479263
3.447951	0.000509756
&
```
