## Supplementary material for "All-at-once RNA folding with 3D motif prediction framed by evolutionary information": RF02725_sno_ZL8.helixcov

```
# RMs = 3 L = 84

# RM_HELIX NESTED 31-43 49-61, nbp = 11 nbp_cov = 0
# pvals: 0.941078,0.941078,0.941078,0.941078,0.941078,0.941078,0.941078,0.941078,0.941078,0.941078,0.941078
# aggregated NONE
NESTED  :::::::::::::::::::::::::::::<<<<-<<<<-<<<_____>>>->>>>->>>>:::::::::::::::::::::::
        :::::::::::::::::::::::::::::::::::::::::::::::::::::::::::::::::::::::::::::::::::

# RM_HELIX NESTED 19-28 66-75, nbp = 8 nbp_cov = 0
# pvals: 0.941078,0.941078,0.941078,0.941078,0.941078,0.941078,0.941078,0.941078
# aggregated NONE
NESTED  :::::::::::::::::<<<-<<<-<<_____________________________________>>->>>->>>:::::::::
        :::::::::::::::::::::::::::::::::::::::::::::::::::::::::::::::::::::::::::::::::::

# RM_HELIX NESTED 3-10 76-83, nbp = 7 nbp_cov = 1
# pvals: 0.972313,0.00736115,0.0113253,0.000203662,0.00321187,0.941078,0.941078
# aggregated NONE
NESTED  ::<<<<<<<_________________________________________________________________>>>->>>>:
        :::::<________________________________________________________________________>::::
```
