## Supplementary material for "All-at-once RNA folding with 3D motif prediction framed by evolutionary information": RF02725_sno_ZL8.power

```
# Power analysis of given structure 
#
# Powertype = SINGLE SUBSTITUTIONS
# covary  left_pos      right_pos    substitutions      power
#----------------------------------------------------------------
          3		83		2		0.00
          4		82		2		0.00
          5		81		3		0.02
     *    6		80		2		0.00
          8		78		1		0.00
          9		77		0		0.00
          10		76		0		0.00
          19		75		0		0.00
          20		74		1		0.00
          21		73		0		0.00
          23		71		0		0.00
          24		70		1		0.00
          25		69		0		0.00
          27		67		0		0.00
          28		66		1		0.00
          31		61		2		0.00
          32		60		0		0.00
          33		59		0		0.00
          34		58		1		0.00
          36		56		0		0.00
          37		55		0		0.00
          38		54		0		0.00
          39		53		0		0.00
          41		51		0		0.00
          42		50		0		0.00
          43		49		0		0.00
#
# BPAIRS 26
# avg substitutions per BP  0.6
# BPAIRS expected to covary 0.0 +/- 0.1
# BPAIRS observed to covary 1
#
```
