## Supplementary material for "All-at-once RNA folding with 3D motif prediction framed by evolutionary information": RF02725_sno_ZL8.surv

```
3.924078	0.0384615
1.450172	0.0769231
0.313512	0.115385
0.112926	0.153846
-0.004084	0.961538
-0.121093	1
&
2.570116	0.000296121
1.801199	0.000888362
1.784483	0.00118448
1.751052	0.00177672
1.717621	0.00207285
1.450172	0.00236897
1.433456	0.00266509
1.299732	0.00296121
0.982136	0.00325733
0.931989	0.00355345
0.764833	0.00384957
0.731402	0.00414569
0.714686	0.00444181
0.530815	0.00473793
0.514099	0.00503405
0.430522	0.00533017
0.397090	0.00592242
0.380375	0.00621854
0.363659	0.00651466
0.346944	0.00681078
0.313512	0.00740302
0.296797	0.00769914
0.280081	0.00829138
0.246650	0.0085875
0.213219	0.00888362
0.196503	0.00947587
0.179788	0.0100681
0.163072	0.0106603
0.079494	0.0127332
0.046063	0.0133254
0.029348	0.0139177
0.012632	0.0142138
-0.004084	0.941664
-0.020799	0.942553
-0.037515	0.948475
-0.054230	0.951732
-0.070946	0.955878
-0.087661	0.960616
-0.104377	0.967427
-0.121093	0.971869
-0.137808	0.975718
-0.154524	0.978383
-0.171239	0.981048
-0.187955	0.982529
-0.204670	0.984898
-0.221386	0.986082
-0.238102	0.987859
-0.254817	0.99082
-0.288248	0.992301
-0.304964	0.993781
-0.321680	0.994078
-0.338395	0.994374
-0.371826	0.995854
-0.421973	0.996743
-0.438689	0.997335
-0.455404	0.997631
-0.538982	0.998223
-0.572413	0.998816
-0.672707	0.999112
-0.722853	0.999408
-0.839862	0.999704
-0.956872	1
&
6.581855	1.46929e-06
6.498277	2.93858e-06
5.562204	5.87717e-06
5.545489	8.81575e-06
5.528773	1.32236e-05
5.512058	1.91008e-05
5.495342	2.20394e-05
5.478627	2.79165e-05
5.461911	2.93858e-05
5.445195	3.82016e-05
5.428480	3.96709e-05
5.411764	4.70173e-05
5.395049	5.28945e-05
5.378333	5.73024e-05
5.361617	6.46488e-05
5.344902	6.61181e-05
5.328186	6.90567e-05
5.311471	7.0526e-05
5.261324	7.19953e-05
5.227893	7.49339e-05
5.211177	7.64032e-05
5.194462	8.0811e-05
5.127599	8.22803e-05
5.110884	8.37496e-05
4.960444	8.52189e-05
4.910297	8.66882e-05
4.826719	8.81575e-05
4.743141	8.96268e-05
4.709710	9.10961e-05
4.659563	9.25654e-05
4.626132	9.40347e-05
4.325252	9.5504e-05
4.258389	9.69733e-05
4.224958	9.84426e-05
4.208243	0.00010285
4.191527	0.00010432
4.174811	0.000107258
4.141380	0.000110197
4.124665	0.000114605
4.107949	0.000119013
4.091233	0.000126359
4.074518	0.000132236
4.057802	0.000136644
4.041087	0.00014546
4.024371	0.000149868
4.007656	0.000155745
3.990940	0.000161622
3.974224	0.00016603
3.957509	0.000174846
3.940793	0.000182192
3.924078	0.000191008
3.907362	0.000195416
3.890646	0.000201293
3.873931	0.000205701
3.857215	0.000208639
3.840500	0.000211578
3.823784	0.000213047
3.807069	0.000215986
3.790353	0.000223332
3.773637	0.000224802
3.756922	0.000232148
3.740206	0.000242433
3.723491	0.000246841
3.706775	0.000254187
3.690060	0.000263003
3.673344	0.00027035
3.656628	0.000280635
3.639913	0.000287981
3.623197	0.000305613
3.606482	0.000324713
3.589766	0.000333529
3.573050	0.000342345
3.556335	0.00035263
3.539619	0.000367323
3.522904	0.000376139
3.506188	0.000384954
3.489473	0.000396709
3.472757	0.000411402
3.456041	0.000423156
3.439326	0.00043638
3.422610	0.00045548
3.405895	0.000467235
3.389179	0.00047752
3.372464	0.000486336
3.355748	0.000496621
3.339032	0.000503967
3.322317	0.000509844
3.305601	0.000515721
3.288886	0.000520129
3.272170	0.000533353
3.255454	0.000542169
3.238739	0.000555392
3.222023	0.000562739
3.205308	0.000568616
3.188592	0.000578901
3.171877	0.000583309
3.155161	0.000595063
3.138445	0.00060094
3.121730	0.000608287
3.105014	0.000617103
3.088299	0.000628857
3.071583	0.000631795
3.054868	0.000634734
3.038152	0.000650896
3.021436	0.000653835
2.971290	0.000655304
2.954574	0.000661181
2.937858	0.000665589
2.921143	0.000669997
2.904427	0.000674405
2.887712	0.000675874
2.870996	0.000677344
2.854281	0.000678813
2.820849	0.000680282
2.804134	0.000681751
2.770703	0.000683221
2.753987	0.00068469
2.737272	0.000686159
2.720556	0.000687629
2.703840	0.000689098
2.687125	0.000690567
2.653694	0.000692036
2.636978	0.000696444
2.620262	0.000697914
2.603547	0.000700852
2.586831	0.000702321
2.553400	0.000706729
2.536685	0.000714076
2.519969	0.000717014
2.503253	0.000722892
2.486538	0.000724361
2.453107	0.000728769
2.436391	0.000731707
2.419676	0.000733177
2.402960	0.000734646
2.386244	0.000737584
2.352813	0.000740523
2.336098	0.000741992
2.319382	0.000743462
2.302666	0.000744931
2.285951	0.0007464
2.269235	0.000755216
2.252520	0.000759624
2.235804	0.000761093
2.219089	0.000764032
2.202373	0.000765501
2.168942	0.00076697
2.102079	0.000769909
2.051933	0.000771378
2.018502	0.000772847
2.001786	0.000774317
1.985070	0.000775786
1.968355	0.000777255
1.934924	0.000780194
1.918208	0.000784602
1.901493	0.00080958
1.884777	0.000852189
1.868061	0.000947693
1.851346	0.00105201
1.834630	0.00119747
1.817915	0.00129298
1.801199	0.00135909
1.784483	0.00142962
1.767768	0.00150162
1.751052	0.00155451
1.734337	0.00159712
1.717621	0.00164561
1.700906	0.00170291
1.684190	0.00175727
1.667474	0.00184837
1.650759	0.00192183
1.634043	0.00198501
1.617328	0.00207905
1.600612	0.00217602
1.583897	0.00230238
1.567181	0.00241845
1.550465	0.00251102
1.533750	0.00260652
1.517034	0.0027035
1.500319	0.00281516
1.483603	0.00297385
1.466887	0.00309727
1.450172	0.00321187
1.433456	0.00337202
1.416741	0.00344843
1.400025	0.0035072
1.383310	0.00353659
1.366594	0.00355275
1.349878	0.00357626
1.333163	0.00358948
1.316447	0.00360858
1.299732	0.0036174
1.283016	0.0036365
1.266301	0.00364531
1.249585	0.00366001
1.232869	0.00367617
1.216154	0.00369086
1.199438	0.00372465
1.182723	0.0037702
1.166007	0.00379518
1.149291	0.00383632
1.132576	0.00387452
1.115860	0.00391713
1.099145	0.00395974
1.082429	0.00401704
1.065714	0.0040861
1.048998	0.00415663
1.032282	0.00421687
1.015567	0.00426242
0.998851	0.00429915
0.982136	0.00432266
0.965420	0.0043682
0.948705	0.00439318
0.931989	0.00443579
0.915273	0.00447693
0.898558	0.0045166
0.881842	0.00455334
0.865127	0.00459741
0.848411	0.0046268
0.831695	0.00468704
0.814980	0.00476197
0.798264	0.00484132
0.781549	0.00487511
0.764833	0.00492066
0.748118	0.00495151
0.731402	0.00498531
0.714686	0.00500294
0.697971	0.00503526
0.681255	0.00506465
0.664540	0.00509844
0.647824	0.00512342
0.631109	0.00515428
0.614393	0.00521452
0.597677	0.00528357
0.580962	0.00533794
0.564246	0.00537026
0.547531	0.00540993
0.530815	0.0055025
0.514099	0.00562298
0.497384	0.00571261
0.480668	0.00577138
0.463953	0.0058566
0.447237	0.00594916
0.430522	0.00604026
0.413806	0.00617249
0.397090	0.00641052
0.380375	0.00663385
0.363659	0.00681164
0.346944	0.00703056
0.330228	0.00718484
0.313512	0.00736115
0.296797	0.00774317
0.280081	0.00819718
0.263366	0.00867323
0.246650	0.00893917
0.229935	0.00923597
0.213219	0.00952689
0.196503	0.0098707
0.179788	0.0101293
0.163072	0.010357
0.146357	0.0105774
0.129641	0.0109168
0.112926	0.0113253
0.096210	0.0116574
0.079494	0.0119924
0.062779	0.0124126
0.046063	0.013303
0.029348	0.0144064
0.012632	0.0160432
-0.004084	0.941078
-0.020799	0.94821
-0.037515	0.952968
-0.054230	0.957305
-0.070946	0.961862
-0.087661	0.965602
-0.104377	0.968855
-0.121093	0.972313
-0.137808	0.975335
-0.154524	0.977652
-0.171239	0.979592
-0.187955	0.981177
-0.204670	0.982708
-0.221386	0.984258
-0.238102	0.985742
-0.254817	0.987352
-0.271533	0.988657
-0.288248	0.989749
-0.304964	0.990758
-0.321680	0.991499
-0.338395	0.992254
-0.355111	0.992899
-0.371826	0.993435
-0.388542	0.99391
-0.405257	0.994349
-0.421973	0.994761
-0.438689	0.995191
-0.455404	0.995564
-0.472120	0.99593
-0.488835	0.996227
-0.505551	0.996569
-0.522266	0.996848
-0.538982	0.997119
-0.555698	0.997383
-0.572413	0.997604
-0.589129	0.997834
-0.605844	0.998011
-0.622560	0.998207
-0.639276	0.998371
-0.655991	0.998504
-0.672707	0.998638
-0.689422	0.998753
-0.706138	0.998895
-0.722853	0.999011
-0.739569	0.999115
-0.756285	0.999226
-0.773000	0.999305
-0.789716	0.999386
-0.806431	0.999434
-0.823147	0.999511
-0.839862	0.999553
-0.856578	0.999602
-0.873294	0.999656
-0.890009	0.999693
-0.906725	0.999725
-0.923440	0.999759
-0.940156	0.99979
-0.956872	0.999815
-0.973587	0.999846
-0.990303	0.999856
-1.007018	0.999878
-1.023734	0.999894
-1.040449	0.999906
-1.057165	0.999924
-1.073881	0.999931
-1.090596	0.999944
-1.107312	0.999953
-1.124027	0.99996
-1.140743	0.999968
-1.157458	0.999976
-1.207605	0.999978
-1.224321	0.999981
-1.241036	0.999984
-1.257752	0.999985
-1.274468	0.999987
-1.291183	0.999988
-1.307899	0.99999
-1.324614	0.999991
-1.341330	0.999993
-1.424908	0.999994
-1.441623	0.999996
-1.458339	0.999997
-1.475054	0.999999
-1.625495	1
&
23.314150	2.35166e-17
23.297434	2.41307e-17
23.280719	2.47608e-17
23.264003	2.54073e-17
23.247287	2.60708e-17
23.230572	2.67515e-17
23.213856	2.745e-17
23.197141	2.81668e-17
23.180425	2.89023e-17
23.163710	2.9657e-17
23.146994	3.04314e-17
23.130278	3.1226e-17
23.113563	3.20414e-17
23.096847	3.2878e-17
23.080132	3.37365e-17
23.063416	3.46174e-17
23.046701	3.55213e-17
23.029985	3.64489e-17
23.013269	3.74006e-17
22.996554	3.83772e-17
22.979838	3.93792e-17
22.963123	4.04075e-17
22.946407	4.14626e-17
22.929691	4.25452e-17
22.912976	4.36561e-17
22.896260	4.47961e-17
22.879545	4.59657e-17
22.862829	4.7166e-17
22.846114	4.83975e-17
22.829398	4.96612e-17
22.812682	5.09579e-17
22.795967	5.22885e-17
22.779251	5.36538e-17
22.762536	5.50548e-17
22.745820	5.64923e-17
22.729104	5.79674e-17
22.712389	5.9481e-17
22.695673	6.10341e-17
22.678958	6.26277e-17
22.662242	6.4263e-17
22.645527	6.59409e-17
22.628811	6.76627e-17
22.612095	6.94294e-17
22.595380	7.12423e-17
22.578664	7.31024e-17
22.561949	7.50112e-17
22.545233	7.69698e-17
22.528518	7.89795e-17
22.511802	8.10417e-17
22.495086	8.31577e-17
22.478371	8.5329e-17
22.461655	8.7557e-17
22.444940	8.98432e-17
22.428224	9.2189e-17
22.411508	9.45961e-17
22.394793	9.7066e-17
22.378077	9.96004e-17
22.361362	1.02201e-16
22.344646	1.0487e-16
22.327931	1.07608e-16
22.311215	1.10417e-16
22.294499	1.133e-16
22.277784	1.16259e-16
22.261068	1.19294e-16
22.244353	1.22409e-16
22.227637	1.25605e-16
22.210922	1.28885e-16
22.194206	1.3225e-16
22.177490	1.35703e-16
22.160775	1.39246e-16
22.144059	1.42882e-16
22.127344	1.46612e-16
22.110628	1.5044e-16
22.093912	1.54368e-16
22.077197	1.58399e-16
22.060481	1.62534e-16
22.043766	1.66778e-16
22.027050	1.71133e-16
22.010335	1.75601e-16
21.993619	1.80186e-16
21.976903	1.8489e-16
21.960188	1.89718e-16
21.943472	1.94671e-16
21.926757	1.99754e-16
21.910041	2.04969e-16
21.893326	2.10321e-16
21.876610	2.15812e-16
21.859894	2.21447e-16
21.843179	2.27229e-16
21.826463	2.33161e-16
21.809748	2.39249e-16
21.793032	2.45496e-16
21.776316	2.51905e-16
21.759601	2.58482e-16
21.742885	2.65231e-16
21.726170	2.72156e-16
21.709454	2.79262e-16
21.692739	2.86553e-16
21.676023	2.94034e-16
21.659307	3.01711e-16
21.642592	3.09588e-16
21.625876	3.17671e-16
21.609161	3.25965e-16
21.592445	3.34476e-16
21.575730	3.43209e-16
21.559014	3.52169e-16
21.542298	3.61364e-16
21.525583	3.70799e-16
21.508867	3.8048e-16
21.492152	3.90413e-16
21.475436	4.00607e-16
21.458720	4.11066e-16
21.442005	4.21798e-16
21.425289	4.3281e-16
21.408574	4.4411e-16
21.391858	4.55705e-16
21.375143	4.67603e-16
21.358427	4.79811e-16
21.341711	4.92338e-16
21.324996	5.05192e-16
21.308280	5.18382e-16
21.291565	5.31916e-16
21.274849	5.45803e-16
21.258134	5.60053e-16
21.241418	5.74675e-16
21.224702	5.89678e-16
21.207987	6.05073e-16
21.191271	6.20871e-16
21.174556	6.3708e-16
21.157840	6.53713e-16
21.141124	6.7078e-16
21.124409	6.88292e-16
21.107693	7.06262e-16
21.090978	7.24701e-16
21.074262	7.43621e-16
21.057547	7.63035e-16
21.040831	7.82956e-16
21.024115	8.03397e-16
21.007400	8.24371e-16
20.990684	8.45894e-16
20.973969	8.67978e-16
20.957253	8.90638e-16
20.940537	9.1389e-16
20.923822	9.37749e-16
20.907106	9.62231e-16
20.890391	9.87353e-16
20.873675	1.01313e-15
20.856960	1.03958e-15
20.840244	1.06672e-15
20.823528	1.09457e-15
20.806813	1.12314e-15
20.790097	1.15247e-15
20.773382	1.18255e-15
20.756666	1.21343e-15
20.739951	1.2451e-15
20.723235	1.27761e-15
20.706519	1.31096e-15
20.689804	1.34519e-15
20.673088	1.38031e-15
20.656373	1.41634e-15
20.639657	1.45332e-15
20.622941	1.49126e-15
20.606226	1.53019e-15
20.589510	1.57014e-15
20.572795	1.61113e-15
20.556079	1.65319e-15
20.539364	1.69635e-15
20.522648	1.74064e-15
20.505932	1.78608e-15
20.489217	1.8327e-15
20.472501	1.88055e-15
20.455786	1.92964e-15
20.439070	1.98002e-15
20.422355	2.03171e-15
20.405639	2.08475e-15
20.388923	2.13917e-15
20.372208	2.19502e-15
20.355492	2.25232e-15
20.338777	2.31112e-15
20.322061	2.37145e-15
20.305345	2.43336e-15
20.288630	2.49689e-15
20.271914	2.56207e-15
20.255199	2.62895e-15
20.238483	2.69758e-15
20.221768	2.76801e-15
20.205052	2.84027e-15
20.188336	2.91441e-15
20.171621	2.9905e-15
20.154905	3.06856e-15
20.138190	3.14867e-15
20.121474	3.23087e-15
20.104759	3.31521e-15
20.088043	3.40175e-15
20.071327	3.49056e-15
20.054612	3.58168e-15
20.037896	3.67518e-15
20.021181	3.77112e-15
20.004465	3.86956e-15
19.987749	3.97058e-15
19.971034	4.07423e-15
19.954318	4.18059e-15
19.937603	4.28972e-15
19.920887	4.4017e-15
19.904172	4.51661e-15
19.887456	4.63451e-15
19.870740	4.7555e-15
19.854025	4.87964e-15
19.837309	5.00702e-15
19.820594	5.13772e-15
19.803878	5.27184e-15
19.787163	5.40946e-15
19.770447	5.55067e-15
19.753731	5.69557e-15
19.737016	5.84425e-15
19.720300	5.99681e-15
19.703585	6.15335e-15
19.686869	6.31398e-15
19.670153	6.4788e-15
19.653438	6.64792e-15
19.636722	6.82146e-15
19.620007	6.99953e-15
19.603291	7.18224e-15
19.586576	7.36973e-15
19.569860	7.56211e-15
19.553144	7.75951e-15
19.536429	7.96206e-15
19.519713	8.1699e-15
19.502998	8.38316e-15
19.486282	8.602e-15
19.469567	8.82654e-15
19.452851	9.05694e-15
19.436135	9.29336e-15
19.419420	9.53595e-15
19.402704	9.78487e-15
19.385989	1.00403e-14
19.369273	1.03024e-14
19.352557	1.05713e-14
19.335842	1.08472e-14
19.319126	1.11304e-14
19.302411	1.14209e-14
19.285695	1.17191e-14
19.268980	1.2025e-14
19.252264	1.23388e-14
19.235548	1.26609e-14
19.218833	1.29914e-14
19.202117	1.33305e-14
19.185402	1.36785e-14
19.168686	1.40355e-14
19.151971	1.44019e-14
19.135255	1.47778e-14
19.118539	1.51636e-14
19.101824	1.55594e-14
19.085108	1.59655e-14
19.068393	1.63823e-14
19.051677	1.68099e-14
19.034961	1.72487e-14
19.018246	1.76989e-14
19.001530	1.81609e-14
18.984815	1.86349e-14
18.968099	1.91213e-14
18.951384	1.96204e-14
18.934668	2.01326e-14
18.917952	2.06581e-14
18.901237	2.11973e-14
18.884521	2.17506e-14
18.867806	2.23183e-14
18.851090	2.29009e-14
18.834374	2.34986e-14
18.817659	2.4112e-14
18.800943	2.47413e-14
18.784228	2.53871e-14
18.767512	2.60498e-14
18.750797	2.67297e-14
18.734081	2.74274e-14
18.717365	2.81433e-14
18.700650	2.88779e-14
18.683934	2.96317e-14
18.667219	3.04051e-14
18.650503	3.11987e-14
18.633788	3.2013e-14
18.617072	3.28486e-14
18.600356	3.3706e-14
18.583641	3.45857e-14
18.566925	3.54885e-14
18.550210	3.64148e-14
18.533494	3.73652e-14
18.516778	3.83405e-14
18.500063	3.93412e-14
18.483347	4.0368e-14
18.466632	4.14217e-14
18.449916	4.25028e-14
18.433201	4.36122e-14
18.416485	4.47505e-14
18.399769	4.59185e-14
18.383054	4.7117e-14
18.366338	4.83468e-14
18.349623	4.96086e-14
18.332907	5.09034e-14
18.316192	5.2232e-14
18.299476	5.35953e-14
18.282760	5.49941e-14
18.266045	5.64295e-14
18.249329	5.79023e-14
18.232614	5.94136e-14
18.215898	6.09643e-14
18.199182	6.25554e-14
18.182467	6.41881e-14
18.165751	6.58634e-14
18.149036	6.75824e-14
18.132320	6.93463e-14
18.115605	7.11562e-14
18.098889	7.30134e-14
18.082173	7.4919e-14
18.065458	7.68743e-14
18.048742	7.88807e-14
18.032027	8.09395e-14
18.015311	8.30519e-14
17.998596	8.52195e-14
17.981880	8.74437e-14
17.965164	8.97259e-14
17.948449	9.20677e-14
17.931733	9.44706e-14
17.915018	9.69362e-14
17.898302	9.94661e-14
17.881586	1.02062e-13
17.864871	1.04726e-13
17.848155	1.07459e-13
17.831440	1.10264e-13
17.814724	1.13141e-13
17.798009	1.16094e-13
17.781293	1.19124e-13
17.764577	1.22233e-13
17.747862	1.25423e-13
17.731146	1.28696e-13
17.714431	1.32055e-13
17.697715	1.35502e-13
17.681000	1.39038e-13
17.664284	1.42667e-13
17.647568	1.4639e-13
17.630853	1.5021e-13
17.614137	1.54131e-13
17.597422	1.58153e-13
17.580706	1.62281e-13
17.563990	1.66516e-13
17.547275	1.70861e-13
17.530559	1.75321e-13
17.513844	1.79896e-13
17.497128	1.84591e-13
17.480413	1.89408e-13
17.463697	1.94351e-13
17.446981	1.99423e-13
17.430266	2.04628e-13
17.413550	2.09968e-13
17.396835	2.15448e-13
17.380119	2.2107e-13
17.363404	2.2684e-13
17.346688	2.32759e-13
17.329972	2.38834e-13
17.313257	2.45067e-13
17.296541	2.51462e-13
17.279826	2.58024e-13
17.263110	2.64758e-13
17.246394	2.71667e-13
17.229679	2.78757e-13
17.212963	2.86032e-13
17.196248	2.93496e-13
17.179532	3.01155e-13
17.162817	3.09014e-13
17.146101	3.17079e-13
17.129385	3.25353e-13
17.112670	3.33844e-13
17.095954	3.42556e-13
17.079239	3.51495e-13
17.062523	3.60668e-13
17.045807	3.7008e-13
17.029092	3.79737e-13
17.012376	3.89647e-13
16.995661	3.99815e-13
16.978945	4.10249e-13
16.962230	4.20954e-13
16.945514	4.31939e-13
16.928798	4.43211e-13
16.912083	4.54777e-13
16.895367	4.66645e-13
16.878652	4.78822e-13
16.861936	4.91317e-13
16.845221	5.04138e-13
16.828505	5.17293e-13
16.811789	5.30792e-13
16.795074	5.44643e-13
16.778358	5.58856e-13
16.761643	5.73439e-13
16.744927	5.88403e-13
16.728211	6.03757e-13
16.711496	6.19512e-13
16.694780	6.35678e-13
16.678065	6.52266e-13
16.661349	6.69287e-13
16.644634	6.86751e-13
16.627918	7.04672e-13
16.611202	7.2306e-13
16.594487	7.41928e-13
16.577771	7.61288e-13
16.561056	7.81153e-13
16.544340	8.01536e-13
16.527625	8.22452e-13
16.510909	8.43913e-13
16.494193	8.65934e-13
16.477478	8.88529e-13
16.460762	9.11714e-13
16.444047	9.35504e-13
16.427331	9.59915e-13
16.410615	9.84963e-13
16.393900	1.01066e-12
16.377184	1.03704e-12
16.360469	1.0641e-12
16.343753	1.09186e-12
16.327038	1.12035e-12
16.310322	1.14958e-12
16.293606	1.17958e-12
16.276891	1.21036e-12
16.260175	1.24194e-12
16.243460	1.27435e-12
16.226744	1.3076e-12
16.210029	1.34172e-12
16.193313	1.37673e-12
16.176597	1.41265e-12
16.159882	1.44951e-12
16.143166	1.48733e-12
16.126451	1.52614e-12
16.109735	1.56596e-12
16.093019	1.60682e-12
16.076304	1.64874e-12
16.059588	1.69176e-12
16.042873	1.73591e-12
16.026157	1.7812e-12
16.009442	1.82767e-12
15.992726	1.87536e-12
15.976010	1.92429e-12
15.959295	1.9745e-12
15.942579	2.02602e-12
15.925864	2.07888e-12
15.909148	2.13312e-12
15.892433	2.18878e-12
15.875717	2.24589e-12
15.859001	2.30448e-12
15.842286	2.36461e-12
15.825570	2.42631e-12
15.808855	2.48961e-12
15.792139	2.55457e-12
15.775423	2.62122e-12
15.758708	2.68961e-12
15.741992	2.75978e-12
15.725277	2.83179e-12
15.708561	2.90567e-12
15.691846	2.98148e-12
15.675130	3.05927e-12
15.658414	3.13909e-12
15.641699	3.22099e-12
15.624983	3.30502e-12
15.608268	3.39125e-12
15.591552	3.47973e-12
15.574837	3.57051e-12
15.558121	3.66367e-12
15.541405	3.75925e-12
15.524690	3.85733e-12
15.507974	3.95797e-12
15.491259	4.06123e-12
15.474543	4.16719e-12
15.457827	4.27591e-12
15.441112	4.38746e-12
15.424396	4.50193e-12
15.407681	4.61938e-12
15.390965	4.7399e-12
15.374250	4.86356e-12
15.357534	4.99044e-12
15.340818	5.12064e-12
15.324103	5.25423e-12
15.307387	5.3913e-12
15.290672	5.53196e-12
15.273956	5.67628e-12
15.257240	5.82436e-12
15.240525	5.97631e-12
15.223809	6.13222e-12
15.207094	6.2922e-12
15.190378	6.45636e-12
15.173663	6.62479e-12
15.156947	6.79762e-12
15.140231	6.97495e-12
15.123516	7.15692e-12
15.106800	7.34362e-12
15.090085	7.5352e-12
15.073369	7.73178e-12
15.056654	7.93348e-12
15.039938	8.14045e-12
15.023222	8.35281e-12
15.006507	8.57071e-12
14.989791	8.7943e-12
14.973076	9.02372e-12
14.956360	9.25912e-12
14.939644	9.50066e-12
14.922929	9.7485e-12
14.906213	1.00028e-11
14.889498	1.02638e-11
14.872782	1.05315e-11
14.856067	1.08062e-11
14.839351	1.10881e-11
14.822635	1.13774e-11
14.805920	1.16742e-11
14.789204	1.19787e-11
14.772489	1.22912e-11
14.755773	1.26118e-11
14.739058	1.29408e-11
14.722342	1.32784e-11
14.705626	1.36247e-11
14.688911	1.39802e-11
14.672195	1.43448e-11
14.655480	1.4719e-11
14.638764	1.5103e-11
14.622048	1.5497e-11
14.605333	1.59012e-11
14.588617	1.6316e-11
14.571902	1.67416e-11
14.555186	1.71783e-11
14.538471	1.76264e-11
14.521755	1.80862e-11
14.505039	1.85579e-11
14.488324	1.9042e-11
14.471608	1.95387e-11
14.454893	2.00484e-11
14.438177	2.05713e-11
14.421462	2.11079e-11
14.404746	2.16585e-11
14.388030	2.22234e-11
14.371315	2.28031e-11
14.354599	2.33979e-11
14.337884	2.40082e-11
14.321168	2.46344e-11
14.304452	2.5277e-11
14.287737	2.59363e-11
14.271021	2.66128e-11
14.254306	2.73069e-11
14.237590	2.80192e-11
14.220875	2.875e-11
14.204159	2.94999e-11
14.187443	3.02694e-11
14.170728	3.10589e-11
14.154012	3.1869e-11
14.137297	3.27002e-11
14.120581	3.35531e-11
14.103866	3.44283e-11
14.087150	3.53262e-11
14.070434	3.62476e-11
14.053719	3.7193e-11
14.037003	3.81631e-11
14.020288	3.91585e-11
14.003572	4.01798e-11
13.986856	4.12277e-11
13.970141	4.2303e-11
13.953425	4.34064e-11
13.936710	4.45385e-11
13.919994	4.57001e-11
13.903279	4.6892e-11
13.886563	4.8115e-11
13.869847	4.93699e-11
13.853132	5.06575e-11
13.836416	5.19787e-11
13.819701	5.33344e-11
13.802985	5.47253e-11
13.786270	5.61526e-11
13.769554	5.76171e-11
13.752838	5.91198e-11
13.736123	6.06616e-11
13.719407	6.22437e-11
13.702692	6.3867e-11
13.685976	6.55327e-11
13.669260	6.72417e-11
13.652545	6.89954e-11
13.635829	7.07948e-11
13.619114	7.26411e-11
13.602398	7.45355e-11
13.585683	7.64793e-11
13.568967	7.84738e-11
13.552251	8.05204e-11
13.535536	8.26203e-11
13.518820	8.47749e-11
13.502105	8.69857e-11
13.485389	8.92542e-11
13.468674	9.15818e-11
13.451958	9.39701e-11
13.435242	9.64207e-11
13.418527	9.89352e-11
13.401811	1.01515e-10
13.385096	1.04163e-10
13.368380	1.06879e-10
13.351664	1.09666e-10
13.334949	1.12526e-10
13.318233	1.1546e-10
13.301518	1.18471e-10
13.284802	1.21561e-10
13.268087	1.24731e-10
13.251371	1.27983e-10
13.234655	1.31321e-10
13.217940	1.34745e-10
13.201224	1.38259e-10
13.184509	1.41864e-10
13.167793	1.45563e-10
13.151077	1.49359e-10
13.134362	1.53254e-10
13.117646	1.5725e-10
13.100931	1.61351e-10
13.084215	1.65558e-10
13.067500	1.69875e-10
13.050784	1.74305e-10
13.034068	1.7885e-10
13.017353	1.83513e-10
13.000637	1.88299e-10
12.983922	1.93208e-10
12.967206	1.98246e-10
12.950491	2.03416e-10
12.933775	2.0872e-10
12.917059	2.14162e-10
12.900344	2.19746e-10
12.883628	2.25476e-10
12.866913	2.31355e-10
12.850197	2.37388e-10
12.833481	2.43577e-10
12.816766	2.49928e-10
12.800050	2.56445e-10
12.783335	2.63131e-10
12.766619	2.69992e-10
12.749904	2.77032e-10
12.733188	2.84255e-10
12.716472	2.91666e-10
12.699757	2.99271e-10
12.683041	3.07074e-10
12.666326	3.1508e-10
12.649610	3.23295e-10
12.632895	3.31724e-10
12.616179	3.40373e-10
12.599463	3.49248e-10
12.582748	3.58353e-10
12.566032	3.67696e-10
12.549317	3.77283e-10
12.532601	3.87119e-10
12.515885	3.97212e-10
12.499170	4.07568e-10
12.482454	4.18194e-10
12.465739	4.29097e-10
12.449023	4.40284e-10
12.432308	4.51763e-10
12.415592	4.63541e-10
12.398876	4.75626e-10
12.382161	4.88025e-10
12.365445	5.00749e-10
12.348730	5.13803e-10
12.332014	5.27198e-10
12.315299	5.40942e-10
12.298583	5.55045e-10
12.281867	5.69515e-10
12.265152	5.84362e-10
12.248436	5.99596e-10
12.231721	6.15227e-10
12.215005	6.31265e-10
12.198289	6.47722e-10
12.181574	6.64607e-10
12.164858	6.81933e-10
12.148143	6.9971e-10
12.131427	7.17951e-10
12.114712	7.36666e-10
12.097996	7.5587e-10
12.081280	7.75574e-10
12.064565	7.95792e-10
12.047849	8.16536e-10
12.031134	8.37822e-10
12.014418	8.59662e-10
11.997703	8.82071e-10
11.980987	9.05064e-10
11.964271	9.28657e-10
11.947556	9.52864e-10
11.930840	9.77702e-10
11.914125	1.00319e-09
11.897409	1.02934e-09
11.880693	1.05617e-09
11.863978	1.0837e-09
11.847262	1.11195e-09
11.830547	1.14093e-09
11.813831	1.17067e-09
11.797116	1.20118e-09
11.780400	1.23249e-09
11.763684	1.26462e-09
11.746969	1.29758e-09
11.730253	1.3314e-09
11.713538	1.36611e-09
11.696822	1.40171e-09
11.680107	1.43825e-09
11.663391	1.47573e-09
11.646675	1.5142e-09
11.629960	1.55366e-09
11.613244	1.59416e-09
11.596529	1.63571e-09
11.579813	1.67834e-09
11.563097	1.72208e-09
11.546382	1.76697e-09
11.529666	1.81302e-09
11.512951	1.86027e-09
11.496235	1.90876e-09
11.479520	1.9585e-09
11.462804	2.00955e-09
11.446088	2.06192e-09
11.429373	2.11566e-09
11.412657	2.1708e-09
11.395942	2.22737e-09
11.379226	2.28542e-09
11.362510	2.34498e-09
11.345795	2.4061e-09
11.329079	2.4688e-09
11.312364	2.53314e-09
11.295648	2.59916e-09
11.278933	2.66689e-09
11.262217	2.73639e-09
11.245501	2.8077e-09
11.228786	2.88087e-09
11.212070	2.95595e-09
11.195355	3.03298e-09
11.178639	3.11202e-09
11.161924	3.19311e-09
11.145208	3.27632e-09
11.128492	3.3617e-09
11.111777	3.4493e-09
11.095061	3.53919e-09
11.078346	3.63141e-09
11.061630	3.72604e-09
11.044914	3.82314e-09
11.028199	3.92276e-09
11.011483	4.02498e-09
10.994768	4.12986e-09
10.978052	4.23747e-09
10.961337	4.34789e-09
10.944621	4.46118e-09
10.927905	4.57742e-09
10.911190	4.6967e-09
10.894474	4.81908e-09
10.877759	4.94464e-09
10.861043	5.07348e-09
10.844328	5.20568e-09
10.827612	5.34131e-09
10.810896	5.48048e-09
10.794181	5.62328e-09
10.777465	5.76979e-09
10.760750	5.92013e-09
10.744034	6.07437e-09
10.727318	6.23264e-09
10.710603	6.39503e-09
10.693887	6.56164e-09
10.677172	6.7326e-09
10.660456	6.90801e-09
10.643741	7.08799e-09
10.627025	7.27265e-09
10.610309	7.46213e-09
10.593594	7.65654e-09
10.576878	7.85601e-09
10.560163	8.06068e-09
10.543447	8.27068e-09
10.526732	8.48615e-09
10.510016	8.70723e-09
10.493300	8.93406e-09
10.476585	9.16681e-09
10.459869	9.40562e-09
10.443154	9.65064e-09
10.426438	9.90205e-09
10.409722	1.016e-08
10.393007	1.04247e-08
10.376291	1.06962e-08
10.359576	1.09749e-08
10.342860	1.12608e-08
10.326145	1.15541e-08
10.309429	1.18551e-08
10.292713	1.21639e-08
10.275998	1.24808e-08
10.259282	1.28059e-08
10.242567	1.31394e-08
10.225851	1.34817e-08
10.209136	1.38329e-08
10.192420	1.41932e-08
10.175704	1.45629e-08
10.158989	1.49422e-08
10.142273	1.53314e-08
10.125558	1.57307e-08
10.108842	1.61405e-08
10.092126	1.65609e-08
10.075411	1.69922e-08
10.058695	1.74348e-08
10.041980	1.78889e-08
10.025264	1.83548e-08
10.008549	1.88329e-08
9.991833	1.93234e-08
9.975117	1.98267e-08
9.958402	2.0343e-08
9.941686	2.08728e-08
9.924971	2.14165e-08
9.908255	2.19742e-08
9.891540	2.25465e-08
9.874824	2.31337e-08
9.858108	2.37362e-08
9.841393	2.43543e-08
9.824677	2.49886e-08
9.807962	2.56393e-08
9.791246	2.6307e-08
9.774530	2.69921e-08
9.757815	2.7695e-08
9.741099	2.84162e-08
9.724384	2.91562e-08
9.707668	2.99155e-08
9.690953	3.06945e-08
9.674237	3.14938e-08
9.657521	3.23139e-08
9.640806	3.31553e-08
9.624090	3.40187e-08
9.607375	3.49045e-08
9.590659	3.58133e-08
9.573943	3.67459e-08
9.557228	3.77027e-08
9.540512	3.86844e-08
9.523797	3.96916e-08
9.507081	4.07251e-08
9.490366	4.17855e-08
9.473650	4.28734e-08
9.456934	4.39897e-08
9.440219	4.51351e-08
9.423503	4.63102e-08
9.406788	4.75159e-08
9.390072	4.8753e-08
9.373357	5.00223e-08
9.356641	5.13247e-08
9.339925	5.26609e-08
9.323210	5.40319e-08
9.306494	5.54386e-08
9.289779	5.68818e-08
9.273063	5.83627e-08
9.256347	5.9882e-08
9.239632	6.1441e-08
9.222916	6.30404e-08
9.206201	6.46815e-08
9.189485	6.63653e-08
9.172770	6.80929e-08
9.156054	6.98655e-08
9.139338	7.16841e-08
9.122623	7.35501e-08
9.105907	7.54647e-08
9.089192	7.7429e-08
9.072476	7.94445e-08
9.055761	8.15124e-08
9.039045	8.36341e-08
9.022329	8.5811e-08
9.005614	8.80446e-08
8.988898	9.03362e-08
8.972183	9.26875e-08
8.955467	9.50999e-08
8.938751	9.75751e-08
8.922036	1.00115e-07
8.905320	1.0272e-07
8.888605	1.05394e-07
8.871889	1.08137e-07
8.855174	1.10951e-07
8.838458	1.13839e-07
8.821742	1.16801e-07
8.805027	1.19841e-07
8.788311	1.2296e-07
8.771596	1.2616e-07
8.754880	1.29443e-07
8.738165	1.32811e-07
8.721449	1.36267e-07
8.704733	1.39813e-07
8.688018	1.43452e-07
8.671302	1.47185e-07
8.654587	1.51015e-07
8.637871	1.54944e-07
8.621155	1.58976e-07
8.604440	1.63112e-07
8.587724	1.67357e-07
8.571009	1.71711e-07
8.554293	1.76179e-07
8.537578	1.80763e-07
8.520862	1.85466e-07
8.504146	1.90292e-07
8.487431	1.95243e-07
8.470715	2.00322e-07
8.454000	2.05534e-07
8.437284	2.10881e-07
8.420569	2.16368e-07
8.403853	2.21997e-07
8.387137	2.27772e-07
8.370422	2.33697e-07
8.353706	2.39777e-07
8.336991	2.46015e-07
8.320275	2.52414e-07
8.303559	2.58981e-07
8.286844	2.65717e-07
8.270128	2.72629e-07
8.253413	2.79721e-07
8.236697	2.86997e-07
8.219982	2.94462e-07
8.203266	3.02121e-07
8.186550	3.0998e-07
8.169835	3.18042e-07
8.153119	3.26315e-07
8.136404	3.34802e-07
8.119688	3.43509e-07
8.102973	3.52444e-07
8.086257	3.6161e-07
8.069541	3.71014e-07
8.052826	3.80663e-07
8.036110	3.90563e-07
8.019395	4.0072e-07
8.002679	4.11141e-07
7.985963	4.21833e-07
7.969248	4.32802e-07
7.952532	4.44057e-07
7.935817	4.55604e-07
7.919101	4.67451e-07
7.902386	4.79607e-07
7.885670	4.92077e-07
7.868954	5.04872e-07
7.852239	5.18e-07
7.835523	5.31468e-07
7.818808	5.45287e-07
7.802092	5.59464e-07
7.785376	5.7401e-07
7.768661	5.88933e-07
7.751945	6.04245e-07
7.735230	6.19954e-07
7.718514	6.36071e-07
7.701799	6.52607e-07
7.685083	6.69572e-07
7.668367	6.86978e-07
7.651652	7.04836e-07
7.634936	7.23158e-07
7.618221	7.41956e-07
7.601505	7.61242e-07
7.584790	7.81029e-07
7.568074	8.0133e-07
7.551358	8.22159e-07
7.534643	8.43528e-07
7.517927	8.65452e-07
7.501212	8.87945e-07
7.484496	9.11023e-07
7.467780	9.347e-07
7.451065	9.58991e-07
7.434349	9.83914e-07
7.417634	1.00948e-06
7.400918	1.03572e-06
7.384203	1.06263e-06
7.367487	1.09024e-06
7.350771	1.11857e-06
7.334056	1.14764e-06
7.317340	1.17746e-06
7.300625	1.20805e-06
7.283909	1.23944e-06
7.267194	1.27165e-06
7.250478	1.30469e-06
7.233762	1.33858e-06
7.217047	1.37336e-06
7.200331	1.40904e-06
7.183616	1.44564e-06
7.166900	1.4832e-06
7.150184	1.52173e-06
7.133469	1.56126e-06
7.116753	1.60182e-06
7.100038	1.64342e-06
7.083322	1.68611e-06
7.066607	1.72991e-06
7.049891	1.77484e-06
7.033175	1.82094e-06
7.016460	1.86823e-06
6.999744	1.91675e-06
6.983029	1.96653e-06
6.966313	2.0176e-06
6.949598	2.07e-06
6.932882	2.12375e-06
6.916166	2.1789e-06
6.899451	2.23548e-06
6.882735	2.29353e-06
6.866020	2.35308e-06
6.849304	2.41418e-06
6.832588	2.47686e-06
6.815873	2.54117e-06
6.799157	2.60715e-06
6.782442	2.67483e-06
6.765726	2.74427e-06
6.749011	2.81552e-06
6.732295	2.8886e-06
6.715579	2.96359e-06
6.698864	3.04052e-06
6.682148	3.11944e-06
6.665433	3.20041e-06
6.648717	3.28348e-06
6.632002	3.3687e-06
6.615286	3.45613e-06
6.598570	3.54582e-06
6.581855	3.63784e-06
6.565139	3.73225e-06
6.548424	3.8291e-06
6.531708	3.92846e-06
6.514992	4.0304e-06
6.498277	4.13498e-06
6.481561	4.24227e-06
6.464846	4.35234e-06
6.448130	4.46526e-06
6.431415	4.5811e-06
6.414699	4.69995e-06
6.397983	4.82187e-06
6.381268	4.94696e-06
6.364552	5.07528e-06
6.347837	5.20693e-06
6.331121	5.34199e-06
6.314406	5.48054e-06
6.297690	5.62268e-06
6.280974	5.76851e-06
6.264259	5.9181e-06
6.247543	6.07158e-06
6.230828	6.22902e-06
6.214112	6.39055e-06
6.197396	6.55625e-06
6.180681	6.72624e-06
6.163965	6.90064e-06
6.147250	7.07954e-06
6.130534	7.26308e-06
6.113819	7.45137e-06
6.097103	7.64453e-06
6.080387	7.84269e-06
6.063672	8.04597e-06
6.046956	8.25452e-06
6.030241	8.46846e-06
6.013525	8.68794e-06
5.996810	8.91309e-06
5.980094	9.14407e-06
5.963378	9.38102e-06
5.946663	9.6241e-06
5.929947	9.87347e-06
5.913232	1.01293e-05
5.896516	1.03917e-05
5.879800	1.06609e-05
5.863085	1.09371e-05
5.846369	1.12204e-05
5.829654	1.15111e-05
5.812938	1.18092e-05
5.796223	1.21151e-05
5.779507	1.24288e-05
5.762791	1.27507e-05
5.746076	1.30809e-05
5.729360	1.34196e-05
5.712645	1.37671e-05
5.695929	1.41235e-05
5.679213	1.44892e-05
5.662498	1.48643e-05
5.645782	1.5249e-05
5.629067	1.56438e-05
5.612351	1.60487e-05
5.595636	1.6464e-05
5.578920	1.68901e-05
5.562204	1.73272e-05
5.545489	1.77756e-05
5.528773	1.82355e-05
5.512058	1.87074e-05
5.495342	1.91914e-05
5.478627	1.96878e-05
5.461911	2.01971e-05
5.445195	2.07195e-05
5.428480	2.12554e-05
5.411764	2.18052e-05
5.395049	2.23691e-05
5.378333	2.29475e-05
5.361617	2.35408e-05
5.344902	2.41495e-05
5.328186	2.47738e-05
5.311471	2.54142e-05
5.294755	2.60712e-05
5.278040	2.6745e-05
5.261324	2.74362e-05
5.244608	2.81453e-05
5.227893	2.88725e-05
5.211177	2.96185e-05
5.194462	3.03838e-05
5.177746	3.11687e-05
5.161031	3.19738e-05
5.144315	3.27997e-05
5.127599	3.36468e-05
5.110884	3.45157e-05
5.094168	3.54069e-05
5.077453	3.63211e-05
5.060737	3.72588e-05
5.044021	3.82206e-05
5.027306	3.92071e-05
5.010590	4.0219e-05
4.993875	4.12569e-05
4.977159	4.23215e-05
4.960444	4.34134e-05
4.943728	4.45334e-05
4.927012	4.56822e-05
4.910297	4.68604e-05
4.893581	4.80689e-05
4.876866	4.93084e-05
4.860150	5.05797e-05
4.843435	5.18836e-05
4.826719	5.3221e-05
4.810003	5.45927e-05
4.793288	5.59996e-05
4.776572	5.74425e-05
4.759857	5.89224e-05
4.743141	6.04403e-05
4.726425	6.1997e-05
4.709710	6.35936e-05
4.692994	6.5231e-05
4.676279	6.69104e-05
4.659563	6.86328e-05
4.642848	7.03992e-05
4.626132	7.22108e-05
4.609416	7.40688e-05
4.592701	7.59742e-05
4.575985	7.79283e-05
4.559270	7.99324e-05
4.542554	8.19876e-05
4.525839	8.40953e-05
4.509123	8.62568e-05
4.492407	8.84734e-05
4.475692	9.07466e-05
4.458976	9.30777e-05
4.442261	9.54683e-05
4.425545	9.79197e-05
4.408829	0.000100434
4.392114	0.000103011
4.375398	0.000105655
4.358683	0.000108366
4.341967	0.000111145
4.325252	0.000113995
4.308536	0.000116918
4.291820	0.000119915
4.275105	0.000122988
4.258389	0.000126138
4.241674	0.000129369
4.224958	0.000132681
4.208243	0.000136078
4.191527	0.00013956
4.174811	0.00014313
4.158096	0.00014679
4.141380	0.000150543
4.124665	0.000154391
4.107949	0.000158335
4.091233	0.000162379
4.074518	0.000166525
4.057802	0.000170775
4.041087	0.000175131
4.024371	0.000179597
4.007656	0.000184175
3.990940	0.000188868
3.974224	0.000193678
3.957509	0.000198608
3.940793	0.000203662
3.924078	0.000208841
3.907362	0.000214149
3.890646	0.00021959
3.873931	0.000225165
3.857215	0.000230878
3.840500	0.000236733
3.823784	0.000242733
3.807069	0.00024888
3.790353	0.000255178
3.773637	0.000261631
3.756922	0.000268242
3.740206	0.000275015
3.723491	0.000281952
3.706775	0.000289057
3.690060	0.000296335
3.673344	0.000303788
3.656628	0.00031142
3.639913	0.000319234
3.623197	0.000327234
3.606482	0.000335423
3.589766	0.000343804
3.573050	0.000352381
3.556335	0.000361157
3.539619	0.000370133
3.522904	0.000379314
3.506188	0.000388699
3.489473	0.000398292
3.472757	0.000408093
3.456041	0.0004181
3.439326	0.000428313
3.422610	0.000438727
3.405895	0.000449335
3.389179	0.000460125
3.372464	0.000471074
3.355748	0.000482143
3.339032	0.000493243
&
```
