## Supplementary material for "All-at-once RNA folding with 3D motif prediction framed by evolutionary information": RF02726_sno_ZL63.cacofold.cov

```
#
# Method Target_E-val [cov_min,cov_max] [FP | TP True Found | Sen PPV F] 
# GTp    0.05           [-0.23,0.46]    [0 | 2 53 2 | 3.77 100.00 7.27] 
#
# in_CaCoFold in_given  left_pos      right_pos  score            E-value       pvalue       substitutions    power
#------------------------------------------------------------------------------------------------------------------------
*	 	         3	        17	0.46491	0.00329791	3.22061e-06	1		0.00
*	~	        17	        24	0.46491	0.00329791	3.22061e-06	1		0.00
```
