## Supplementary material for "All-at-once RNA folding with 3D motif prediction framed by evolutionary information": RF02726_sno_ZL63.cacofold.helixcov

```
# RMs = 4 L = 46

# RM_HELIX NESTED 3-5 15-17, nbp = 3 nbp_cov = 1
# pvals: 3.22061e-06,0.960222,0.960222
# aggregated NONE
NESTED  ::<<<_________>>>:::::::::::::::::::::::::::::
        ::<_____________>:::::::::::::::::::::::::::::

# RM_HELIX NESTED 29-31 36-38, nbp = 3 nbp_cov = 0
# pvals: 0.960222,0.960222,0.960222
# aggregated NONE
NESTED  ::::::::::::::::::::::::::::<<<____>>>::::::::
        ::::::::::::::::::::::::::::::::::::::::::::::

# RM_HELIX TRIPLET 16-17 24-25, nbp = 2 nbp_cov = 1
# pvals: 0.960222,3.22061e-06
# aggregated NONE
TRIPLET :::::::::::::::<<______>>:::::::::::::::::::::
        ::::::::::::::::<______>::::::::::::::::::::::

# RM_HL T-loop-tetraloop 32-35, nbp = 0 nbp_cov = 0 nhl_b_cov 0/1
# aggregated NONE
RM_HL   :::::::::::::::::::::::::::::::xxxx::::::::::: T-loop-tetraloop
```
