## Supplementary material for "All-at-once RNA folding with 3D motif prediction framed by evolutionary information": RF02726_sno_ZL63.surv

```
0.008969	0.0909091
-0.001494	1
&
0.464909	0.000976562
0.464080	0.00195312
0.022918	0.0175781
0.008969	0.0205078
0.003738	0.0419922
-0.001494	0.961914
-0.006725	0.972656
-0.011956	0.988281
-0.018931	0.996094
-0.034624	0.99707
-0.132273	0.999023
-0.233409	1
&
0.464909	3.22061e-06
0.464080	0.00173269
0.418744	0.00213205
0.026406	0.00293076
0.022918	0.0167923
0.008969	0.0202576
0.003738	0.0415137
-0.001494	0.960222
-0.003237	0.960422
-0.004981	0.962618
-0.006725	0.973746
-0.008469	0.975343
-0.011956	0.989205
-0.018931	0.996135
-0.034624	0.997002
-0.092167	0.997201
-0.132273	0.998934
-0.233409	0.9998
-0.348494	0.9999
-0.435681	1
&
```
