## Supplementary material for "All-at-once RNA folding with 3D motif prediction framed by evolutionary information": RF02727_sno_ZL116.helixcov

```
# RMs = 4 L = 72

# RM_HELIX NESTED 27-37 44-53, nbp = 8 nbp_cov = 0
# pvals: 0.989413,0.989413,0.989413,0.989413,0.989413,0.989413,0.989413,0.989413
# aggregated NONE
NESTED  ::::::::::::::::::::::::::<-<-<<<<-<<______>>->>>>>->:::::::::::::::::::
        ::::::::::::::::::::::::::::::::::::::::::::::::::::::::::::::::::::::::

# RM_HELIX NESTED 23-24 56-57, nbp = 2 nbp_cov = 0
# pvals: 0.989413,0.989413
# aggregated NONE
NESTED  ::::::::::::::::::::::<<_______________________________>>:::::::::::::::
        ::::::::::::::::::::::::::::::::::::::::::::::::::::::::::::::::::::::::

# RM_HELIX NESTED 13-17 58-62, nbp = 5 nbp_cov = 0
# pvals: 0.989413,0.989413,0.989413,0.989413,0.989413
# aggregated NONE
NESTED  ::::::::::::<<<<<________________________________________>>>>>::::::::::
        ::::::::::::::::::::::::::::::::::::::::::::::::::::::::::::::::::::::::

# RM_HELIX NESTED 3-7 65-69, nbp = 5 nbp_cov = 0
# pvals: 0.989413,0.989413,0.989413,0.989413,0.989413
# aggregated NONE
NESTED  ::<<<<<_________________________________________________________>>>>>:::
        ::::::::::::::::::::::::::::::::::::::::::::::::::::::::::::::::::::::::
```
