## Supplementary material for "All-at-once RNA folding with 3D motif prediction framed by evolutionary information": RF02727_sno_ZL116.surv

```
0.000000	0.05
-0.007999	1
&
1.254828	0.000394322
0.766289	0.000788644
0.554282	0.00118297
0.489758	0.00157729
0.333056	0.00197161
0.314621	0.00236593
0.250097	0.00276025
0.204008	0.00315457
0.047307	0.0035489
-0.007999	0.991325
-0.017217	0.992902
-0.026434	0.994085
-0.035652	0.994874
-0.054087	0.996057
-0.072523	0.996451
-0.081741	0.996845
-0.090958	0.997634
-0.127829	0.998028
-0.137047	0.998423
-0.146265	0.998817
-0.229224	0.999211
-0.404361	0.999606
-0.994294	1
&
2.029116	1.95618e-06
2.001463	1.76056e-05
1.973809	1.95618e-05
1.955374	2.34742e-05
1.946156	3.12989e-05
1.936939	3.32551e-05
1.927721	3.52113e-05
1.817108	3.91236e-05
1.761802	4.3036e-05
1.559012	4.69484e-05
1.522141	4.89045e-05
1.512924	6.06416e-05
1.503706	7.23787e-05
1.476053	7.62911e-05
1.466835	7.82473e-05
1.420747	8.21596e-05
1.411529	0.000103678
1.393093	0.000109546
1.383876	0.000129108
1.374658	0.000140845
1.356223	0.000144757
1.347005	0.00024061
1.337787	0.000242567
1.310134	0.000314945
1.300916	0.000354069
1.264045	0.000357981
1.254828	0.000377543
1.245610	0.000379499
1.171868	0.000383412
0.858466	0.000387324
0.784724	0.00038928
0.775507	0.000391236
0.766289	0.000408842
0.757071	0.000412754
0.747854	0.00041471
0.738636	0.000432316
0.729418	0.000449922
0.720200	0.000520344
0.710983	0.000551643
0.701765	0.000553599
0.692547	0.000557512
0.683330	0.000569249
0.674112	0.000665102
0.655676	0.000755086
0.646459	0.000788341
0.637241	0.000813772
0.628023	0.00081964
0.618806	0.000897887
0.609588	0.000925274
0.600370	0.000946792
0.591152	0.00126369
0.581935	0.0014241
0.572717	0.00155712
0.563499	0.00157081
0.554282	0.00159624
0.545064	0.0015982
0.526628	0.00160798
0.517411	0.00163537
0.508193	0.0016471
0.498975	0.00165102
0.489758	0.00168232
0.480540	0.00179773
0.471322	0.00189554
0.462104	0.00193075
0.452887	0.00196205
0.443669	0.00198552
0.434451	0.002009
0.425234	0.00201682
0.416016	0.00203443
0.406798	0.00206768
0.397580	0.00207746
0.388363	0.00209311
0.379145	0.00209507
0.360710	0.00210094
0.351492	0.00211268
0.342274	0.00214593
0.333056	0.00217723
0.323839	0.00224178
0.314621	0.00228286
0.305403	0.00230438
0.296186	0.00230634
0.286968	0.00231025
0.277750	0.00231221
0.268532	0.00231416
0.259315	0.00242175
0.250097	0.0025939
0.240879	0.0027856
0.231662	0.0028482
0.222444	0.00295775
0.213226	0.00309664
0.204008	0.00316315
0.194791	0.00319053
0.185573	0.00340767
0.176355	0.00347027
0.167138	0.00376174
0.157920	0.00378912
0.148702	0.00383607
0.139484	0.00388693
0.130267	0.00388889
0.121049	0.00390649
0.111831	0.00393779
0.102614	0.0040043
0.084178	0.00401408
0.074960	0.004018
0.065743	0.00402191
0.056525	0.00402778
0.047307	0.0041471
0.038090	0.0043036
0.028872	0.00434272
0.019654	0.0043662
0.010436	0.00439554
0.001219	0.00935055
-0.007999	0.989413
-0.017217	0.990634
-0.026434	0.991995
-0.035652	0.993777
-0.044870	0.994607
-0.054087	0.995029
-0.063305	0.995661
-0.072523	0.996113
-0.081741	0.996213
-0.090958	0.996823
-0.100176	0.997027
-0.109394	0.997336
-0.118611	0.997825
-0.127829	0.997938
-0.137047	0.998146
-0.146265	0.998163
-0.155482	0.998206
-0.164700	0.998361
-0.173918	0.998384
-0.183135	0.998417
-0.192353	0.998529
-0.201571	0.99858
-0.210789	0.998621
-0.220006	0.998635
-0.229224	0.998676
-0.238442	0.99873
-0.247659	0.998773
-0.256877	0.998775
-0.266095	0.998783
-0.275313	0.998809
-0.284530	0.998818
-0.293748	0.999143
-0.302966	0.999251
-0.321401	0.999253
-0.330619	0.999274
-0.339837	0.999495
-0.349054	0.999521
-0.367490	0.999523
-0.385925	0.999525
-0.395143	0.999556
-0.404361	0.999572
-0.459667	0.999574
-0.468885	0.999576
-0.496538	0.999577
-0.505755	0.999583
-0.514973	0.999587
-0.524191	0.999601
-0.533409	0.999615
-0.542626	0.999617
-0.579497	0.999619
-0.597933	0.999624
-0.607150	0.999626
-0.653239	0.999628
-0.671674	0.999632
-0.690110	0.999646
-0.699327	0.999648
-0.791505	0.999652
-0.809940	0.999654
-0.865246	0.999656
-0.938988	0.99966
-0.948206	0.999664
-0.994294	0.999677
-1.003512	0.999681
-1.012730	0.999683
-1.040383	0.999685
-1.058818	0.999687
-1.160213	0.999693
-1.169431	0.999695
-1.187866	0.999718
-1.197084	0.999779
-1.206302	0.999783
-1.215519	0.999785
-1.233955	0.999793
-1.243172	0.999814
-1.252390	0.999818
-1.353785	0.99982
-1.363003	0.999845
-1.372220	0.999849
-1.390656	0.999933
-1.399874	0.999943
-1.427527	0.999961
-1.436744	0.999965
-1.528922	0.999967
-1.547357	0.999969
-1.556575	0.999971
-1.713276	0.999977
-1.722494	0.999996
-1.740929	1
&
14.141191	1.12135e-18
14.131973	1.14903e-18
14.122755	1.17739e-18
14.113538	1.20645e-18
14.104320	1.23623e-18
14.095102	1.26674e-18
14.085885	1.29801e-18
14.076667	1.33004e-18
14.067449	1.36287e-18
14.058231	1.39651e-18
14.049014	1.43098e-18
14.039796	1.46629e-18
14.030578	1.50248e-18
14.021361	1.53956e-18
14.012143	1.57756e-18
14.002925	1.61649e-18
13.993707	1.65639e-18
13.984490	1.69727e-18
13.975272	1.73915e-18
13.966054	1.78207e-18
13.956837	1.82605e-18
13.947619	1.87111e-18
13.938401	1.91729e-18
13.929183	1.9646e-18
13.919966	2.01308e-18
13.910748	2.06276e-18
13.901530	2.11366e-18
13.892313	2.16582e-18
13.883095	2.21926e-18
13.873877	2.27402e-18
13.864659	2.33013e-18
13.855442	2.38763e-18
13.846224	2.44654e-18
13.837006	2.50691e-18
13.827789	2.56876e-18
13.818571	2.63214e-18
13.809353	2.69709e-18
13.800135	2.76363e-18
13.790918	2.83182e-18
13.781700	2.90169e-18
13.772482	2.97328e-18
13.763265	3.04664e-18
13.754047	3.1218e-18
13.744829	3.19882e-18
13.735611	3.27774e-18
13.726394	3.3586e-18
13.717176	3.44146e-18
13.707958	3.52636e-18
13.698741	3.61336e-18
13.689523	3.7025e-18
13.680305	3.79383e-18
13.671087	3.88742e-18
13.661870	3.98332e-18
13.652652	4.08158e-18
13.643434	4.18227e-18
13.634217	4.28543e-18
13.624999	4.39114e-18
13.615781	4.49946e-18
13.606563	4.61045e-18
13.597346	4.72417e-18
13.588128	4.8407e-18
13.578910	4.9601e-18
13.569693	5.08244e-18
13.560475	5.2078e-18
13.551257	5.33625e-18
13.542039	5.46786e-18
13.532822	5.60273e-18
13.523604	5.74091e-18
13.514386	5.8825e-18
13.505169	6.02758e-18
13.495951	6.17624e-18
13.486733	6.32857e-18
13.477515	6.48464e-18
13.468298	6.64457e-18
13.459080	6.80843e-18
13.449862	6.97634e-18
13.440645	7.14838e-18
13.431427	7.32467e-18
13.422209	7.5053e-18
13.412991	7.69038e-18
13.403774	7.88002e-18
13.394556	8.07434e-18
13.385338	8.27345e-18
13.376121	8.47746e-18
13.366903	8.6865e-18
13.357685	8.9007e-18
13.348467	9.12017e-18
13.339250	9.34505e-18
13.330032	9.57547e-18
13.320814	9.81158e-18
13.311597	1.00535e-17
13.302379	1.03014e-17
13.293161	1.05554e-17
13.283943	1.08156e-17
13.274726	1.10823e-17
13.265508	1.13555e-17
13.256290	1.16355e-17
13.247073	1.19223e-17
13.237855	1.22163e-17
13.228637	1.25175e-17
13.219419	1.28261e-17
13.210202	1.31423e-17
13.200984	1.34662e-17
13.191766	1.37982e-17
13.182549	1.41384e-17
13.173331	1.44869e-17
13.164113	1.4844e-17
13.154895	1.521e-17
13.145678	1.55849e-17
13.136460	1.59691e-17
13.127242	1.63627e-17
13.118025	1.6766e-17
13.108807	1.71793e-17
13.099589	1.76028e-17
13.090371	1.80367e-17
13.081154	1.84812e-17
13.071936	1.89368e-17
13.062718	1.94035e-17
13.053501	1.98818e-17
13.044283	2.03718e-17
13.035065	2.08739e-17
13.025847	2.13883e-17
13.016630	2.19155e-17
13.007412	2.24556e-17
12.998194	2.3009e-17
12.988977	2.35761e-17
12.979759	2.41571e-17
12.970541	2.47525e-17
12.961323	2.53625e-17
12.952106	2.59875e-17
12.942888	2.66279e-17
12.933670	2.72841e-17
12.924453	2.79564e-17
12.915235	2.86454e-17
12.906017	2.93512e-17
12.896800	3.00745e-17
12.887582	3.08156e-17
12.878364	3.15749e-17
12.869146	3.23529e-17
12.859929	3.31501e-17
12.850711	3.39669e-17
12.841493	3.48038e-17
12.832276	3.56614e-17
12.823058	3.654e-17
12.813840	3.74403e-17
12.804622	3.83628e-17
12.795405	3.9308e-17
12.786187	4.02764e-17
12.776969	4.12687e-17
12.767752	4.22854e-17
12.758534	4.33272e-17
12.749316	4.43946e-17
12.740098	4.54883e-17
12.730881	4.66089e-17
12.721663	4.77571e-17
12.712445	4.89336e-17
12.703228	5.0139e-17
12.694010	5.13742e-17
12.684792	5.26397e-17
12.675574	5.39364e-17
12.666357	5.5265e-17
12.657139	5.66263e-17
12.647921	5.80211e-17
12.638704	5.94503e-17
12.629486	6.09146e-17
12.620268	6.2415e-17
12.611050	6.39524e-17
12.601833	6.55275e-17
12.592615	6.71415e-17
12.583397	6.87951e-17
12.574180	7.04895e-17
12.564962	7.22256e-17
12.555744	7.40044e-17
12.546526	7.5827e-17
12.537309	7.76944e-17
12.528091	7.96078e-17
12.518873	8.15684e-17
12.509656	8.35771e-17
12.500438	8.56353e-17
12.491220	8.77442e-17
12.482002	8.99049e-17
12.472785	9.21188e-17
12.463567	9.43873e-17
12.454349	9.67115e-17
12.445132	9.90929e-17
12.435914	1.01533e-16
12.426696	1.04033e-16
12.417478	1.06595e-16
12.408261	1.09219e-16
12.399043	1.11909e-16
12.389825	1.14664e-16
12.380608	1.17487e-16
12.371390	1.2038e-16
12.362172	1.23344e-16
12.352954	1.2638e-16
12.343737	1.29492e-16
12.334519	1.3268e-16
12.325301	1.35946e-16
12.316084	1.39293e-16
12.306866	1.42722e-16
12.297648	1.46236e-16
12.288430	1.49836e-16
12.279213	1.53525e-16
12.269995	1.57304e-16
12.260777	1.61176e-16
12.251560	1.65144e-16
12.242342	1.69209e-16
12.233124	1.73374e-16
12.223906	1.77642e-16
12.214689	1.82014e-16
12.205471	1.86494e-16
12.196253	1.91085e-16
12.187036	1.95788e-16
12.177818	2.00607e-16
12.168600	2.05544e-16
12.159382	2.10603e-16
12.150165	2.15787e-16
12.140947	2.21098e-16
12.131729	2.26539e-16
12.122512	2.32114e-16
12.113294	2.37827e-16
12.104076	2.4368e-16
12.094858	2.49677e-16
12.085641	2.55821e-16
12.076423	2.62116e-16
12.067205	2.68567e-16
12.057988	2.75175e-16
12.048770	2.81947e-16
12.039552	2.88885e-16
12.030334	2.95993e-16
12.021117	3.03277e-16
12.011899	3.10739e-16
12.002681	3.18385e-16
11.993464	3.26219e-16
11.984246	3.34246e-16
11.975028	3.4247e-16
11.965810	3.50896e-16
11.956593	3.59529e-16
11.947375	3.68375e-16
11.938157	3.77438e-16
11.928940	3.86724e-16
11.919722	3.96238e-16
11.910504	4.05986e-16
11.901286	4.15974e-16
11.892069	4.26207e-16
11.882851	4.36692e-16
11.873633	4.47434e-16
11.864416	4.58441e-16
11.855198	4.69718e-16
11.845980	4.81273e-16
11.836762	4.93111e-16
11.827545	5.05241e-16
11.818327	5.17669e-16
11.809109	5.30402e-16
11.799892	5.43448e-16
11.790674	5.56815e-16
11.781456	5.7051e-16
11.772239	5.84542e-16
11.763021	5.98919e-16
11.753803	6.13649e-16
11.744585	6.28741e-16
11.735368	6.44204e-16
11.726150	6.60047e-16
11.716932	6.7628e-16
11.707715	6.92911e-16
11.698497	7.09952e-16
11.689279	7.27411e-16
11.680061	7.45298e-16
11.670844	7.63626e-16
11.661626	7.82404e-16
11.652408	8.01643e-16
11.643191	8.21355e-16
11.633973	8.41552e-16
11.624755	8.62244e-16
11.615537	8.83446e-16
11.606320	9.05168e-16
11.597102	9.27423e-16
11.587884	9.50226e-16
11.578667	9.73589e-16
11.569449	9.97526e-16
11.560231	1.02205e-15
11.551013	1.04718e-15
11.541796	1.07292e-15
11.532578	1.0993e-15
11.523360	1.12633e-15
11.514143	1.15401e-15
11.504925	1.18238e-15
11.495707	1.21145e-15
11.486489	1.24123e-15
11.477272	1.27174e-15
11.468054	1.303e-15
11.458836	1.33503e-15
11.449619	1.36785e-15
11.440401	1.40147e-15
11.431183	1.43592e-15
11.421965	1.47121e-15
11.412748	1.50737e-15
11.403530	1.54442e-15
11.394312	1.58238e-15
11.385095	1.62127e-15
11.375877	1.66111e-15
11.366659	1.70194e-15
11.357441	1.74377e-15
11.348224	1.78662e-15
11.339006	1.83053e-15
11.329788	1.87551e-15
11.320571	1.9216e-15
11.311353	1.96882e-15
11.302135	2.0172e-15
11.292917	2.06677e-15
11.283700	2.11756e-15
11.274482	2.16959e-15
11.265264	2.2229e-15
11.256047	2.27752e-15
11.246829	2.33348e-15
11.237611	2.39081e-15
11.228393	2.44955e-15
11.219176	2.50974e-15
11.209958	2.5714e-15
11.200740	2.63457e-15
11.191523	2.6993e-15
11.182305	2.76561e-15
11.173087	2.83356e-15
11.163869	2.90317e-15
11.154652	2.97449e-15
11.145434	3.04756e-15
11.136216	3.12242e-15
11.126999	3.19912e-15
11.117781	3.27771e-15
11.108563	3.35822e-15
11.099345	3.44071e-15
11.090128	3.52522e-15
11.080910	3.61181e-15
11.071692	3.70052e-15
11.062475	3.79141e-15
11.053257	3.88453e-15
11.044039	3.97994e-15
11.034821	4.07768e-15
11.025604	4.17783e-15
11.016386	4.28043e-15
11.007168	4.38555e-15
10.997951	4.49325e-15
10.988733	4.6036e-15
10.979515	4.71665e-15
10.970297	4.83247e-15
10.961080	4.95114e-15
10.951862	5.07272e-15
10.942644	5.19728e-15
10.933427	5.3249e-15
10.924209	5.45565e-15
10.914991	5.5896e-15
10.905773	5.72684e-15
10.896556	5.86745e-15
10.887338	6.01151e-15
10.878120	6.15911e-15
10.868903	6.31032e-15
10.859685	6.46524e-15
10.850467	6.62397e-15
10.841249	6.78658e-15
10.832032	6.95319e-15
10.822814	7.12388e-15
10.813596	7.29876e-15
10.804379	7.47793e-15
10.795161	7.66149e-15
10.785943	7.84956e-15
10.776725	8.04223e-15
10.767508	8.23964e-15
10.758290	8.44188e-15
10.749072	8.64909e-15
10.739855	8.86137e-15
10.730637	9.07886e-15
10.721419	9.30169e-15
10.712201	9.52998e-15
10.702984	9.76387e-15
10.693766	1.00035e-14
10.684548	1.0249e-14
10.675331	1.05005e-14
10.666113	1.07582e-14
10.656895	1.10222e-14
10.647677	1.12927e-14
10.638460	1.15698e-14
10.629242	1.18537e-14
10.620024	1.21445e-14
10.610807	1.24425e-14
10.601589	1.27478e-14
10.592371	1.30606e-14
10.583154	1.33811e-14
10.573936	1.37094e-14
10.564718	1.40457e-14
10.555500	1.43903e-14
10.546283	1.47434e-14
10.537065	1.51051e-14
10.527847	1.54756e-14
10.518630	1.58553e-14
10.509412	1.62442e-14
10.500194	1.66427e-14
10.490976	1.7051e-14
10.481759	1.74692e-14
10.472541	1.78977e-14
10.463323	1.83368e-14
10.454106	1.87865e-14
10.444888	1.92473e-14
10.435670	1.97194e-14
10.426452	2.02031e-14
10.417235	2.06986e-14
10.408017	2.12062e-14
10.398799	2.17263e-14
10.389582	2.22591e-14
10.380364	2.2805e-14
10.371146	2.33643e-14
10.361928	2.39372e-14
10.352711	2.45242e-14
10.343493	2.51256e-14
10.334275	2.57417e-14
10.325058	2.63729e-14
10.315840	2.70196e-14
10.306622	2.76821e-14
10.297404	2.83608e-14
10.288187	2.90562e-14
10.278969	2.97686e-14
10.269751	3.04985e-14
10.260534	3.12462e-14
10.251316	3.20122e-14
10.242098	3.2797e-14
10.232880	3.36011e-14
10.223663	3.44248e-14
10.214445	3.52687e-14
10.205227	3.61332e-14
10.196010	3.7019e-14
10.186792	3.79264e-14
10.177574	3.88561e-14
10.168356	3.98085e-14
10.159139	4.07842e-14
10.149921	4.17838e-14
10.140703	4.28079e-14
10.131486	4.38571e-14
10.122268	4.4932e-14
10.113050	4.60332e-14
10.103832	4.71613e-14
10.094615	4.83171e-14
10.085397	4.95012e-14
10.076179	5.07143e-14
10.066962	5.1957e-14
10.057744	5.32302e-14
10.048526	5.45345e-14
10.039308	5.58708e-14
10.030091	5.72398e-14
10.020873	5.86423e-14
10.011655	6.00792e-14
10.002438	6.15512e-14
9.993220	6.30592e-14
9.984002	6.46041e-14
9.974784	6.61869e-14
9.965567	6.78084e-14
9.956349	6.94696e-14
9.947131	7.11714e-14
9.937914	7.29149e-14
9.928696	7.4701e-14
9.919478	7.65309e-14
9.910260	7.84055e-14
9.901043	8.03261e-14
9.891825	8.22936e-14
9.882607	8.43092e-14
9.873390	8.63742e-14
9.864172	8.84897e-14
9.854954	9.06569e-14
9.845736	9.28772e-14
9.836519	9.51518e-14
9.827301	9.74821e-14
9.818083	9.98693e-14
9.808866	1.02315e-13
9.799648	1.0482e-13
9.790430	1.07387e-13
9.781212	1.10017e-13
9.771995	1.12711e-13
9.762777	1.1547e-13
9.753559	1.18298e-13
9.744342	1.21194e-13
9.735124	1.24162e-13
9.725906	1.27201e-13
9.716688	1.30316e-13
9.707471	1.33506e-13
9.698253	1.36774e-13
9.689035	1.40123e-13
9.679818	1.43553e-13
9.670600	1.47067e-13
9.661382	1.50667e-13
9.652164	1.54355e-13
9.642947	1.58133e-13
9.633729	1.62004e-13
9.624511	1.65969e-13
9.615294	1.70031e-13
9.606076	1.74193e-13
9.596858	1.78456e-13
9.587640	1.82824e-13
9.578423	1.87298e-13
9.569205	1.91881e-13
9.559987	1.96577e-13
9.550770	2.01388e-13
9.541552	2.06316e-13
9.532334	2.11364e-13
9.523116	2.16536e-13
9.513899	2.21834e-13
9.504681	2.27262e-13
9.495463	2.32823e-13
9.486246	2.38519e-13
9.477028	2.44355e-13
9.467810	2.50333e-13
9.458592	2.56457e-13
9.449375	2.62731e-13
9.440157	2.69159e-13
9.430939	2.75743e-13
9.421722	2.82488e-13
9.412504	2.89398e-13
9.403286	2.96477e-13
9.394069	3.03729e-13
9.384851	3.11158e-13
9.375633	3.18768e-13
9.366415	3.26565e-13
9.357198	3.34552e-13
9.347980	3.42734e-13
9.338762	3.51116e-13
9.329545	3.59703e-13
9.320327	3.68499e-13
9.311109	3.7751e-13
9.301891	3.86742e-13
9.292674	3.96199e-13
9.283456	4.05886e-13
9.274238	4.15811e-13
9.265021	4.25978e-13
9.255803	4.36393e-13
9.246585	4.47062e-13
9.237367	4.57993e-13
9.228150	4.69189e-13
9.218932	4.8066e-13
9.209714	4.9241e-13
9.200497	5.04448e-13
9.191279	5.16779e-13
9.182061	5.29411e-13
9.172843	5.42352e-13
9.163626	5.55609e-13
9.154408	5.69189e-13
9.145190	5.83101e-13
9.135973	5.97353e-13
9.126755	6.11952e-13
9.117537	6.26908e-13
9.108319	6.42229e-13
9.099102	6.57924e-13
9.089884	6.74002e-13
9.080666	6.90473e-13
9.071449	7.07345e-13
9.062231	7.24629e-13
9.053013	7.42335e-13
9.043795	7.60473e-13
9.034578	7.79054e-13
9.025360	7.98088e-13
9.016142	8.17587e-13
9.006925	8.37562e-13
8.997707	8.58023e-13
8.988489	8.78985e-13
8.979271	9.00457e-13
8.970054	9.22454e-13
8.960836	9.44987e-13
8.951618	9.6807e-13
8.942401	9.91716e-13
8.933183	1.01594e-12
8.923965	1.04075e-12
8.914747	1.06617e-12
8.905530	1.09221e-12
8.896312	1.11888e-12
8.887094	1.14621e-12
8.877877	1.1742e-12
8.868659	1.20287e-12
8.859441	1.23225e-12
8.850223	1.26234e-12
8.841006	1.29316e-12
8.831788	1.32474e-12
8.822570	1.35708e-12
8.813353	1.39021e-12
8.804135	1.42416e-12
8.794917	1.45893e-12
8.785699	1.49454e-12
8.776482	1.53103e-12
8.767264	1.5684e-12
8.758046	1.60669e-12
8.748829	1.64591e-12
8.739611	1.68608e-12
8.730393	1.72724e-12
8.721175	1.7694e-12
8.711958	1.81258e-12
8.702740	1.85682e-12
8.693522	1.90214e-12
8.684305	1.94856e-12
8.675087	1.99611e-12
8.665869	2.04482e-12
8.656651	2.09472e-12
8.647434	2.14584e-12
8.638216	2.1982e-12
8.628998	2.25183e-12
8.619781	2.30678e-12
8.610563	2.36306e-12
8.601345	2.42071e-12
8.592127	2.47977e-12
8.582910	2.54026e-12
8.573692	2.60223e-12
8.564474	2.66571e-12
8.555257	2.73074e-12
8.546039	2.79735e-12
8.536821	2.86558e-12
8.527603	2.93548e-12
8.518386	3.00708e-12
8.509168	3.08042e-12
8.499950	3.15555e-12
8.490733	3.2325e-12
8.481515	3.31133e-12
8.472297	3.39209e-12
8.463079	3.4748e-12
8.453862	3.55954e-12
8.444644	3.64633e-12
8.435426	3.73524e-12
8.426209	3.82631e-12
8.416991	3.9196e-12
8.407773	4.01517e-12
8.398555	4.11305e-12
8.389338	4.21332e-12
8.380120	4.31604e-12
8.370902	4.42125e-12
8.361685	4.52902e-12
8.352467	4.63942e-12
8.343249	4.75251e-12
8.334031	4.86834e-12
8.324814	4.987e-12
8.315596	5.10854e-12
8.306378	5.23304e-12
8.297161	5.36057e-12
8.287943	5.49121e-12
8.278725	5.62502e-12
8.269507	5.76209e-12
8.260290	5.90249e-12
8.251072	6.04631e-12
8.241854	6.19363e-12
8.232637	6.34454e-12
8.223419	6.49911e-12
8.214201	6.65745e-12
8.204984	6.81963e-12
8.195766	6.98577e-12
8.186548	7.15594e-12
8.177330	7.33025e-12
8.168113	7.5088e-12
8.158895	7.69169e-12
8.149677	7.87904e-12
8.140460	8.07093e-12
8.131242	8.2675e-12
8.122024	8.46884e-12
8.112806	8.67508e-12
8.103589	8.88634e-12
8.094371	9.10273e-12
8.085153	9.32438e-12
8.075936	9.55142e-12
8.066718	9.78398e-12
8.057500	1.00222e-11
8.048282	1.02662e-11
8.039065	1.05161e-11
8.029847	1.07721e-11
8.020629	1.10344e-11
8.011412	1.1303e-11
8.002194	1.15781e-11
7.992976	1.18599e-11
7.983758	1.21486e-11
7.974541	1.24443e-11
7.965323	1.27472e-11
7.956105	1.30574e-11
7.946888	1.33752e-11
7.937670	1.37007e-11
7.928452	1.40341e-11
7.919234	1.43756e-11
7.910017	1.47253e-11
7.900799	1.50836e-11
7.891581	1.54506e-11
7.882364	1.58265e-11
7.873146	1.62116e-11
7.863928	1.6606e-11
7.854710	1.70099e-11
7.845493	1.74237e-11
7.836275	1.78475e-11
7.827057	1.82817e-11
7.817840	1.87263e-11
7.808622	1.91818e-11
7.799404	1.96483e-11
7.790186	2.01261e-11
7.780969	2.06156e-11
7.771751	2.11169e-11
7.762533	2.16304e-11
7.753316	2.21564e-11
7.744098	2.26951e-11
7.734880	2.32469e-11
7.725662	2.38121e-11
7.716445	2.43911e-11
7.707227	2.4984e-11
7.698009	2.55914e-11
7.688792	2.62135e-11
7.679574	2.68507e-11
7.670356	2.75033e-11
7.661138	2.81718e-11
7.651921	2.88566e-11
7.642703	2.95579e-11
7.633485	3.02762e-11
7.624268	3.1012e-11
7.615050	3.17656e-11
7.605832	3.25375e-11
7.596614	3.33281e-11
7.587397	3.41379e-11
7.578179	3.49674e-11
7.568961	3.58169e-11
7.559744	3.66871e-11
7.550526	3.75784e-11
7.541308	3.84912e-11
7.532090	3.94263e-11
7.522873	4.03839e-11
7.513655	4.13648e-11
7.504437	4.23695e-11
7.495220	4.33986e-11
7.486002	4.44526e-11
7.476784	4.55321e-11
7.467566	4.66378e-11
7.458349	4.77703e-11
7.449131	4.89303e-11
7.439913	5.01183e-11
7.430696	5.13352e-11
7.421478	5.25816e-11
7.412260	5.38581e-11
7.403042	5.51656e-11
7.393825	5.65048e-11
7.384607	5.78764e-11
7.375389	5.92812e-11
7.366172	6.07201e-11
7.356954	6.21939e-11
7.347736	6.37033e-11
7.338518	6.52493e-11
7.329301	6.68328e-11
7.320083	6.84546e-11
7.310865	7.01157e-11
7.301648	7.1817e-11
7.292430	7.35595e-11
7.283212	7.53442e-11
7.273994	7.71721e-11
7.264777	7.90443e-11
7.255559	8.09618e-11
7.246341	8.29258e-11
7.237124	8.49373e-11
7.227906	8.69974e-11
7.218688	8.91075e-11
7.209470	9.12686e-11
7.200253	9.3482e-11
7.191035	9.57491e-11
7.181817	9.80709e-11
7.172600	1.00449e-10
7.163382	1.02885e-10
7.154164	1.05379e-10
7.144946	1.07934e-10
7.135729	1.10551e-10
7.126511	1.13231e-10
7.117293	1.15976e-10
7.108076	1.18787e-10
7.098858	1.21666e-10
7.089640	1.24615e-10
7.080422	1.27635e-10
7.071205	1.30729e-10
7.061987	1.33897e-10
7.052769	1.37142e-10
7.043552	1.40465e-10
7.034334	1.43868e-10
7.025116	1.47354e-10
7.015899	1.50924e-10
7.006681	1.54581e-10
6.997463	1.58325e-10
6.988245	1.62161e-10
6.979028	1.66089e-10
6.969810	1.70112e-10
6.960592	1.74232e-10
6.951375	1.78452e-10
6.942157	1.82774e-10
6.932939	1.872e-10
6.923721	1.91733e-10
6.914504	1.96376e-10
6.905286	2.01131e-10
6.896068	2.06e-10
6.886851	2.10988e-10
6.877633	2.16096e-10
6.868415	2.21327e-10
6.859197	2.26685e-10
6.849980	2.32172e-10
6.840762	2.37791e-10
6.831544	2.43547e-10
6.822327	2.49441e-10
6.813109	2.55477e-10
6.803891	2.6166e-10
6.794673	2.67991e-10
6.785456	2.74476e-10
6.776238	2.81117e-10
6.767020	2.87918e-10
6.757803	2.94884e-10
6.748585	3.02017e-10
6.739367	3.09323e-10
6.730149	3.16805e-10
6.720932	3.24468e-10
6.711714	3.32315e-10
6.702496	3.40352e-10
6.693279	3.48583e-10
6.684061	3.57013e-10
6.674843	3.65645e-10
6.665625	3.74486e-10
6.656408	3.83541e-10
6.647190	3.92813e-10
6.637972	4.0231e-10
6.628755	4.12035e-10
6.619537	4.21995e-10
6.610319	4.32195e-10
6.601101	4.42641e-10
6.591884	4.53339e-10
6.582666	4.64294e-10
6.573448	4.75514e-10
6.564231	4.87005e-10
6.555013	4.98772e-10
6.545795	5.10823e-10
6.536577	5.23164e-10
6.527360	5.35803e-10
6.518142	5.48746e-10
6.508924	5.62002e-10
6.499707	5.75576e-10
6.490489	5.89478e-10
6.481271	6.03715e-10
6.472053	6.18294e-10
6.462836	6.33225e-10
6.453618	6.48515e-10
6.444400	6.64174e-10
6.435183	6.8021e-10
6.425965	6.96632e-10
6.416747	7.13449e-10
6.407529	7.30671e-10
6.398312	7.48308e-10
6.389094	7.6637e-10
6.379876	7.84866e-10
6.370659	8.03808e-10
6.361441	8.23206e-10
6.352223	8.4307e-10
6.343005	8.63413e-10
6.333788	8.84245e-10
6.324570	9.05578e-10
6.315352	9.27425e-10
6.306135	9.49797e-10
6.296917	9.72708e-10
6.287699	9.96169e-10
6.278481	1.0202e-09
6.269264	1.0448e-09
6.260046	1.06999e-09
6.250828	1.0958e-09
6.241611	1.12222e-09
6.232393	1.14928e-09
6.223175	1.17698e-09
6.213957	1.20536e-09
6.204740	1.23441e-09
6.195522	1.26417e-09
6.186304	1.29464e-09
6.177087	1.32584e-09
6.167869	1.35779e-09
6.158651	1.39051e-09
6.149433	1.42402e-09
6.140216	1.45833e-09
6.130998	1.49347e-09
6.121780	1.52945e-09
6.112563	1.56629e-09
6.103345	1.60402e-09
6.094127	1.64265e-09
6.084909	1.68222e-09
6.075692	1.72273e-09
6.066474	1.76422e-09
6.057256	1.8067e-09
6.048039	1.8502e-09
6.038821	1.89475e-09
6.029603	1.94036e-09
6.020385	1.98708e-09
6.011168	2.03491e-09
6.001950	2.08389e-09
5.992732	2.13404e-09
5.983515	2.1854e-09
5.974297	2.23799e-09
5.965079	2.29185e-09
5.955861	2.34699e-09
5.946644	2.40346e-09
5.937426	2.46128e-09
5.928208	2.52049e-09
5.918991	2.58112e-09
5.909773	2.6432e-09
5.900555	2.70677e-09
5.891338	2.77187e-09
5.882120	2.83852e-09
5.872902	2.90678e-09
5.863684	2.97667e-09
5.854467	3.04823e-09
5.845249	3.12151e-09
5.836031	3.19655e-09
5.826814	3.27338e-09
5.817596	3.35206e-09
5.808378	3.43262e-09
5.799160	3.51511e-09
5.789943	3.59957e-09
5.780725	3.68606e-09
5.771507	3.77462e-09
5.762290	3.8653e-09
5.753072	3.95815e-09
5.743854	4.05323e-09
5.734636	4.15058e-09
5.725419	4.25026e-09
5.716201	4.35233e-09
5.706983	4.45684e-09
5.697766	4.56385e-09
5.688548	4.67342e-09
5.679330	4.78562e-09
5.670112	4.9005e-09
5.660895	5.01812e-09
5.651677	5.13857e-09
5.642459	5.26189e-09
5.633242	5.38816e-09
5.624024	5.51745e-09
5.614806	5.64983e-09
5.605588	5.78538e-09
5.596371	5.92416e-09
5.587153	6.06627e-09
5.577935	6.21177e-09
5.568718	6.36075e-09
5.559500	6.51329e-09
5.550282	6.66948e-09
5.541064	6.8294e-09
5.531847	6.99313e-09
5.522629	7.16078e-09
5.513411	7.33244e-09
5.504194	7.50819e-09
5.494976	7.68814e-09
5.485758	7.87239e-09
5.476540	8.06104e-09
5.467323	8.25419e-09
5.458105	8.45195e-09
5.448887	8.65444e-09
5.439670	8.86175e-09
5.430452	9.07402e-09
5.421234	9.29134e-09
5.412016	9.51386e-09
5.402799	9.74168e-09
5.393581	9.97494e-09
5.384363	1.02138e-08
5.375146	1.04583e-08
5.365928	1.07086e-08
5.356710	1.09649e-08
5.347492	1.12274e-08
5.338275	1.14961e-08
5.329057	1.17712e-08
5.319839	1.20528e-08
5.310622	1.23412e-08
5.301404	1.26364e-08
5.292186	1.29387e-08
5.282968	1.32481e-08
5.273751	1.3565e-08
5.264533	1.38894e-08
5.255315	1.42215e-08
5.246098	1.45615e-08
5.236880	1.49096e-08
5.227662	1.5266e-08
5.218444	1.56309e-08
5.209227	1.60045e-08
5.200009	1.6387e-08
5.190791	1.67786e-08
5.181574	1.71795e-08
5.172356	1.75899e-08
5.163138	1.80101e-08
5.153920	1.84403e-08
5.144703	1.88807e-08
5.135485	1.93316e-08
5.126267	1.97932e-08
5.117050	2.02658e-08
5.107832	2.07496e-08
5.098614	2.1245e-08
5.089396	2.17521e-08
5.080179	2.22712e-08
5.070961	2.28027e-08
5.061743	2.33469e-08
5.052526	2.39039e-08
5.043308	2.44742e-08
5.034090	2.5058e-08
5.024872	2.56557e-08
5.015655	2.62676e-08
5.006437	2.6894e-08
4.997219	2.75353e-08
4.988002	2.81918e-08
4.978784	2.88639e-08
4.969566	2.95519e-08
4.960348	3.02563e-08
4.951131	3.09773e-08
4.941913	3.17155e-08
4.932695	3.24712e-08
4.923478	3.32448e-08
4.914260	3.40368e-08
4.905042	3.48475e-08
4.895824	3.56774e-08
4.886607	3.65271e-08
4.877389	3.73968e-08
4.868171	3.82872e-08
4.858954	3.91986e-08
4.849736	4.01317e-08
4.840518	4.10869e-08
4.831300	4.20646e-08
4.822083	4.30656e-08
4.812865	4.40902e-08
4.803647	4.51391e-08
4.794430	4.62128e-08
4.785212	4.7312e-08
4.775994	4.84371e-08
4.766776	4.95889e-08
4.757559	5.07679e-08
4.748341	5.19749e-08
4.739123	5.32103e-08
4.729906	5.4475e-08
4.720688	5.57696e-08
4.711470	5.70948e-08
4.702253	5.84513e-08
4.693035	5.98398e-08
4.683817	6.12612e-08
4.674599	6.27162e-08
4.665382	6.42056e-08
4.656164	6.57301e-08
4.646946	6.72906e-08
4.637729	6.8888e-08
4.628511	7.05231e-08
4.619293	7.21968e-08
4.610075	7.391e-08
4.600858	7.56637e-08
4.591640	7.74587e-08
4.582422	7.92961e-08
4.573205	8.11768e-08
4.563987	8.31019e-08
4.554769	8.50723e-08
4.545551	8.70893e-08
4.536334	8.91538e-08
4.527116	9.12669e-08
4.517898	9.34299e-08
4.508681	9.56438e-08
4.499463	9.79099e-08
4.490245	1.00229e-07
4.481027	1.02603e-07
4.471810	1.05033e-07
4.462592	1.07521e-07
4.453374	1.10066e-07
4.444157	1.12672e-07
4.434939	1.15339e-07
4.425721	1.18069e-07
4.416503	1.20863e-07
4.407286	1.23722e-07
4.398068	1.26649e-07
4.388850	1.29645e-07
4.379633	1.32711e-07
4.370415	1.3585e-07
4.361197	1.39062e-07
4.351979	1.42349e-07
4.342762	1.45714e-07
4.333544	1.49158e-07
4.324326	1.52682e-07
4.315109	1.5629e-07
4.305891	1.59982e-07
4.296673	1.63761e-07
4.287455	1.67628e-07
4.278238	1.71586e-07
4.269020	1.75637e-07
4.259802	1.79783e-07
4.250585	1.84027e-07
4.241367	1.88369e-07
4.232149	1.92814e-07
4.222931	1.97363e-07
4.213714	2.02018e-07
4.204496	2.06783e-07
4.195278	2.11659e-07
4.186061	2.16649e-07
4.176843	2.21756e-07
4.167625	2.26983e-07
4.158407	2.32332e-07
4.149190	2.37806e-07
4.139972	2.43408e-07
4.130754	2.49142e-07
4.121537	2.55009e-07
4.112319	2.61014e-07
4.103101	2.67159e-07
4.093883	2.73447e-07
4.084666	2.79883e-07
4.075448	2.86469e-07
4.066230	2.93209e-07
4.057013	3.00106e-07
4.047795	3.07164e-07
4.038577	3.14388e-07
4.029359	3.21779e-07
4.020142	3.29344e-07
4.010924	3.37084e-07
4.001706	3.45005e-07
3.992489	3.53111e-07
3.983271	3.61406e-07
3.974053	3.69895e-07
3.964835	3.78581e-07
3.955618	3.8747e-07
3.946400	3.96565e-07
3.937182	4.05873e-07
3.927965	4.15397e-07
3.918747	4.25143e-07
3.909529	4.35116e-07
3.900311	4.45321e-07
3.891094	4.55763e-07
3.881876	4.66448e-07
3.872658	4.77382e-07
3.863441	4.8857e-07
3.854223	5.00018e-07
3.845005	5.11731e-07
3.835787	5.23718e-07
3.826570	5.35982e-07
3.817352	5.48531e-07
3.808134	5.61372e-07
3.798917	5.7451e-07
3.789699	5.87954e-07
3.780481	6.01709e-07
3.771263	6.15783e-07
3.762046	6.30184e-07
3.752828	6.44919e-07
3.743610	6.59995e-07
3.734393	6.7542e-07
3.725175	6.91202e-07
3.715957	7.0735e-07
3.706739	7.23872e-07
3.697522	7.40777e-07
3.688304	7.58072e-07
3.679086	7.75768e-07
3.669869	7.93873e-07
3.660651	8.12396e-07
3.651433	8.31348e-07
3.642215	8.50737e-07
3.632998	8.70575e-07
3.623780	8.9087e-07
3.614562	9.11634e-07
3.605345	9.32878e-07
3.596127	9.54612e-07
3.586909	9.76847e-07
3.577691	9.99595e-07
3.568474	1.02287e-06
3.559256	1.04668e-06
3.550038	1.07103e-06
3.540821	1.09595e-06
3.531603	1.12145e-06
3.522385	1.14752e-06
3.513168	1.1742e-06
3.503950	1.2015e-06
3.494732	1.22942e-06
3.485514	1.25798e-06
3.476297	1.2872e-06
3.467079	1.3171e-06
3.457861	1.34767e-06
3.448644	1.37896e-06
3.439426	1.41095e-06
3.430208	1.44369e-06
3.420990	1.47717e-06
3.411773	1.51143e-06
3.402555	1.54646e-06
3.393337	1.5823e-06
3.384120	1.61897e-06
3.374902	1.65647e-06
3.365684	1.69483e-06
3.356466	1.73407e-06
3.347249	1.77421e-06
3.338031	1.81527e-06
3.328813	1.85726e-06
3.319596	1.90022e-06
3.310378	1.94415e-06
3.301160	1.98909e-06
3.291942	2.03506e-06
3.282725	2.08208e-06
3.273507	2.13016e-06
3.264289	2.17935e-06
3.255072	2.22966e-06
3.245854	2.28111e-06
3.236636	2.33374e-06
3.227418	2.38757e-06
3.218201	2.44262e-06
3.208983	2.49892e-06
3.199765	2.55651e-06
3.190548	2.61541e-06
3.181330	2.67564e-06
3.172112	2.73725e-06
3.162894	2.80025e-06
3.153677	2.86469e-06
3.144459	2.93058e-06
3.135241	2.99798e-06
3.126024	3.0669e-06
3.116806	3.13738e-06
3.107588	3.20946e-06
3.098370	3.28318e-06
3.089153	3.35856e-06
3.079935	3.43565e-06
3.070717	3.51449e-06
3.061500	3.5951e-06
3.052282	3.67754e-06
3.043064	3.76185e-06
3.033846	3.84805e-06
3.024629	3.93621e-06
3.015411	4.02635e-06
3.006193	4.11853e-06
2.996976	4.21278e-06
2.987758	4.30916e-06
2.978540	4.40771e-06
2.969322	4.50847e-06
2.960105	4.61151e-06
2.950887	4.71686e-06
2.941669	4.82459e-06
2.932452	4.93473e-06
2.923234	5.04735e-06
2.914016	5.16249e-06
2.904798	5.28022e-06
2.895581	5.40059e-06
2.886363	5.52366e-06
2.877145	5.64948e-06
2.867928	5.77812e-06
2.858710	5.90964e-06
2.849492	6.04411e-06
2.840274	6.18158e-06
2.831057	6.32212e-06
2.821839	6.4658e-06
2.812621	6.61269e-06
2.803404	6.76286e-06
2.794186	6.91637e-06
2.784968	7.07331e-06
2.775750	7.23374e-06
2.766533	7.39774e-06
2.757315	7.56539e-06
2.748097	7.73677e-06
2.738880	7.91196e-06
2.729662	8.09104e-06
2.720444	8.27409e-06
2.711226	8.4612e-06
2.702009	8.65246e-06
2.692791	8.84796e-06
2.683573	9.04779e-06
2.674356	9.25203e-06
2.665138	9.4608e-06
2.655920	9.67418e-06
2.646702	9.89227e-06
2.637485	1.01152e-05
2.628267	1.0343e-05
2.619049	1.05758e-05
2.609832	1.08138e-05
2.600614	1.1057e-05
2.591396	1.13056e-05
2.582178	1.15596e-05
2.572961	1.18192e-05
2.563743	1.20845e-05
2.554525	1.23556e-05
2.545308	1.26327e-05
2.536090	1.29158e-05
2.526872	1.32052e-05
2.517654	1.35008e-05
2.508437	1.38029e-05
2.499219	1.41116e-05
2.490001	1.44271e-05
2.480784	1.47494e-05
2.471566	1.50788e-05
2.462348	1.54153e-05
2.453130	1.57591e-05
2.443913	1.61105e-05
2.434695	1.64694e-05
2.425477	1.68361e-05
2.416260	1.72108e-05
2.407042	1.75936e-05
2.397824	1.79847e-05
2.388606	1.83842e-05
2.379389	1.87924e-05
2.370171	1.92094e-05
2.360953	1.96353e-05
2.351736	2.00705e-05
2.342518	2.0515e-05
2.333300	2.09691e-05
2.324083	2.14329e-05
2.314865	2.19067e-05
2.305647	2.23907e-05
2.296429	2.2885e-05
2.287212	2.33899e-05
2.277994	2.39055e-05
2.268776	2.44322e-05
2.259559	2.49702e-05
2.250341	2.55196e-05
2.241123	2.60807e-05
2.231905	2.66537e-05
2.222688	2.72389e-05
2.213470	2.78365e-05
2.204252	2.84468e-05
2.195035	2.907e-05
2.185817	2.97064e-05
2.176599	3.03562e-05
2.167381	3.10198e-05
2.158164	3.16973e-05
2.148946	3.23891e-05
2.139728	3.30954e-05
2.130511	3.38166e-05
2.121293	3.45528e-05
2.112075	3.53045e-05
2.102857	3.60719e-05
2.093640	3.68554e-05
2.084422	3.76551e-05
2.075204	3.84716e-05
2.065987	3.9305e-05
2.056769	4.01557e-05
2.047551	4.10241e-05
2.038333	4.19104e-05
2.029116	4.28151e-05
2.019898	4.37385e-05
2.010680	4.46809e-05
2.001463	4.56427e-05
1.992245	4.66243e-05
1.983027	4.7626e-05
1.973809	4.86483e-05
1.964592	4.96914e-05
1.955374	5.07559e-05
1.946156	5.1842e-05
1.936939	5.29503e-05
1.927721	5.40811e-05
1.918503	5.52348e-05
1.909285	5.64118e-05
1.900068	5.76127e-05
1.890850	5.88377e-05
1.881632	6.00874e-05
1.872415	6.13622e-05
1.863197	6.26626e-05
1.853979	6.3989e-05
1.844761	6.53419e-05
1.835544	6.67217e-05
1.826326	6.8129e-05
1.817108	6.95642e-05
1.807891	7.10278e-05
1.798673	7.25203e-05
1.789455	7.40422e-05
1.780237	7.55941e-05
1.771020	7.71764e-05
1.761802	7.87896e-05
1.752584	8.04343e-05
1.743367	8.21111e-05
1.734149	8.38204e-05
1.724931	8.55628e-05
1.715713	8.73389e-05
1.706496	8.91492e-05
1.697278	9.09942e-05
1.688060	9.28746e-05
1.678843	9.47909e-05
1.669625	9.67437e-05
1.660407	9.87335e-05
1.651189	0.000100761
1.641972	0.000102827
1.632754	0.000104931
1.623536	0.000107075
1.614319	0.000109259
1.605101	0.000111484
1.595883	0.00011375
1.586665	0.000116058
1.577448	0.000118408
1.568230	0.000120801
1.559012	0.000123239
1.549795	0.00012572
1.540577	0.000128246
1.531359	0.000130818
1.522141	0.000133436
1.512924	0.000136101
1.503706	0.000138813
1.494488	0.000141573
1.485271	0.000144382
1.476053	0.00014724
1.466835	0.000150148
1.457617	0.000153106
1.448400	0.000156116
1.439182	0.000159177
1.429964	0.00016229
1.420747	0.000165456
1.411529	0.000168675
1.402311	0.000171948
1.393093	0.000175276
1.383876	0.000178658
1.374658	0.000182096
1.365440	0.00018559
1.356223	0.00018914
1.347005	0.000192747
1.337787	0.000196411
1.328569	0.000200133
1.319352	0.000203914
1.310134	0.000207752
1.300916	0.00021165
1.291699	0.000215606
1.282481	0.000219622
1.273263	0.000223698
1.264045	0.000227834
1.254828	0.000232029
1.245610	0.000236285
1.236392	0.0002406
1.227175	0.000244976
1.217957	0.000249413
1.208739	0.000253909
1.199521	0.000258465
1.190304	0.000263081
1.181086	0.000267757
1.171868	0.000272492
1.162651	0.000277285
1.153433	0.000282137
1.144215	0.000287046
1.134998	0.000292012
1.125780	0.000297035
1.116562	0.000302112
1.107344	0.000307244
1.098127	0.000312429
1.088909	0.000317666
1.079691	0.000322953
1.070474	0.000328289
1.061256	0.000333672
1.052038	0.000339101
1.042820	0.000344573
1.033603	0.000350086
1.024385	0.000355637
1.015167	0.000361225
1.005950	0.000366845
0.996732	0.000372496
0.987514	0.000378173
0.978296	0.000383873
0.969079	0.000389591
0.959861	0.000395324
0.950643	0.000401067
0.941426	0.000406814
0.932208	0.000412561
0.922990	0.0004183
0.913772	0.000424026
0.904555	0.000429732
0.895337	0.00043541
0.886119	0.000441052
0.876902	0.000446649
0.867684	0.00045219
0.858466	0.000457667
0.849248	0.000463065
0.840031	0.000468374
0.830813	0.000473579
0.821595	0.000478665
0.812378	0.000483614
0.803160	0.000488407
0.793942	0.000493023
0.784724	0.000497437
0.775507	0.000501623
0.766289	0.000505547
0.757071	0.000509171
0.747854	0.000512448
0.738636	0.000515319
0.729418	0.000517703
0.720200	0.000519474
&
```
