## Supplementary material for "All-at-once RNA folding with 3D motif prediction framed by evolutionary information": RF02728_HrrF.cacofold.helixcov

```
# RMs = 4 L = 139

# RM_HELIX NESTED 2-8 22-28, nbp = 7 nbp_cov = 0
# pvals: 0.787104,0.555358,0.555358,0.555358,0.644009,0.555358,0.555358
# aggregated NONE
NESTED  :<<<<<<<_____________>>>>>>>:::::::::::::::::::::::::::::::::::::::::::::::::::::::::::::::::::::::::::::::::::::::::::::::::::::::::::
        :::::::::::::::::::::::::::::::::::::::::::::::::::::::::::::::::::::::::::::::::::::::::::::::::::::::::::::::::::::::::::::::::::::::

# RM_HELIX NESTED 59-64 76-81, nbp = 6 nbp_cov = 0
# pvals: 0.555358,0.377321,0.131731,0.377321,0.1155,0.555358
# aggregated NONE
NESTED  ::::::::::::::::::::::::::::::::::::::::::::::::::::::::<<<<<<__________>>>>>>:::::::::::::::::::::::::::::::::::::::::::::::::::::::::
        :::::::::::::::::::::::::::::::::::::::::::::::::::::::::::::::::::::::::::::::::::::::::::::::::::::::::::::::::::::::::::::::::::::::

# RM_HELIX NESTED 48-55 85-92, nbp = 8 nbp_cov = 0
# pvals: 0.131731,0.131731,0.0971575,0.0971575,0.1155,0.154261,0.555358,0.154261
# aggregated NONE
NESTED  :::::::::::::::::::::::::::::::::::::::::::::<<<<<<<<____________________________>>>>>>>>::::::::::::::::::::::::::::::::::::::::::::::
        :::::::::::::::::::::::::::::::::::::::::::::::::::::::::::::::::::::::::::::::::::::::::::::::::::::::::::::::::::::::::::::::::::::::

# RM_HELIX NESTED 105-117 126-138, nbp = 13 nbp_cov = 0
# pvals: 0.555358,0.377321,0.555358,0.555358,0.555358,0.0140276,0.0566429,0.377321,0.377321,0.377321,0.377321,0.377321,0.377321
# aggregated NONE
NESTED  :::::::::::::::::::::::::::::::::::::::::::::::::::::::::::::::::::::::::::::::::::::::::::::::::::::<<<<<<<<<<<<<_______>>>>>>>>>>>>>:
        :::::::::::::::::::::::::::::::::::::::::::::::::::::::::::::::::::::::::::::::::::::::::::::::::::::::::::::::::::::::::::::::::::::::
```
