## Supplementary material for "All-at-once RNA folding with 3D motif prediction framed by evolutionary information": RF02728_HrrF.cacofold.power

```
# Power analysis of CaCoFold structure 
#
# Powertype = SINGLE SUBSTITUTIONS
# covary  left_pos      right_pos    substitutions      power
#----------------------------------------------------------------
          2		28		1		0.00
          3		27		0		0.00
          4		26		0		0.00
          5		25		1		0.00
          6		24		2		0.00
          7		23		2		0.00
          8		22		2		0.00
          48		92		1		0.00
          49		91		3		0.02
          50		90		2		0.00
          51		89		2		0.00
          52		88		1		0.00
          53		87		1		0.00
          54		86		1		0.00
          55		85		2		0.00
          59		81		4		0.07
          60		80		0		0.00
          61		79		3		0.02
          62		78		0		0.00
          63		77		1		0.00
          64		76		1		0.00
          105		138		1		0.00
          106		137		1		0.00
          107		136		0		0.00
          108		135		0		0.00
          109		134		1		0.00
          110		133		2		0.00
          111		132		3		0.02
          112		131		0		0.00
          113		130		0		0.00
          114		129		0		0.00
          115		128		0		0.00
          116		127		0		0.00
          117		126		0		0.00
#
# BPAIRS 34
# avg substitutions per BP  1.1
# BPAIRS expected to covary 0.1 +/- 0.3
# BPAIRS observed to covary 0
#
```
