## Supplementary material for "All-at-once RNA folding with 3D motif prediction framed by evolutionary information": RF02728_HrrF.helixcov

```
# RMs = 4 L = 139

# RM_HELIX NESTED 47-52 58-63, nbp = 6 nbp_cov = 0
# pvals: 0.871189,0.131731,0.814862,0.0971575,0.0417595,0.975666
# aggregated NONE
NESTED  ::::::::::::::::::::::::::::::::::::::::::::<<<<<<_____>>>>>>::::::::::::::::::::::::::::::::::::::::::::::::::::::::::::::::::::::::::
        :::::::::::::::::::::::::::::::::::::::::::::::::::::::::::::::::::::::::::::::::::::::::::::::::::::::::::::::::::::::::::::::::::::::

# RM_HELIX NESTED 3-8 69-74, nbp = 6 nbp_cov = 0
# pvals: 0.377321,0.377321,0.377321,0.377321,0.377321,0.377321
# aggregated NONE
NESTED  ::<<<<<<_________________________________________________________>>>>>>::::::::::::::::::::::::::::::::::::::::::::::::::::::::::::::::
        :::::::::::::::::::::::::::::::::::::::::::::::::::::::::::::::::::::::::::::::::::::::::::::::::::::::::::::::::::::::::::::::::::::::

# RM_HELIX NESTED 89-92 97-100, nbp = 4 nbp_cov = 0
# pvals: 0.377321,0.377321,0.377321,0.377321
# aggregated NONE
NESTED  :::::::::::::::::::::::::::::::::::::::::::::::::::::::::::::::::::::::::::::::::::::<<<<____>>>>::::::::::::::::::::::::::::::::::::::
        :::::::::::::::::::::::::::::::::::::::::::::::::::::::::::::::::::::::::::::::::::::::::::::::::::::::::::::::::::::::::::::::::::::::

# RM_HELIX NESTED 105-117 126-138, nbp = 13 nbp_cov = 0
# pvals: 0.555358,0.377321,0.555358,0.555358,0.555358,0.0140276,0.0566429,0.377321,0.377321,0.377321,0.377321,0.377321,0.377321
# aggregated NONE
NESTED  :::::::::::::::::::::::::::::::::::::::::::::::::::::::::::::::::::::::::::::::::::::::::::::::::::::<<<<<<<<<<<<<_______>>>>>>>>>>>>>:
        :::::::::::::::::::::::::::::::::::::::::::::::::::::::::::::::::::::::::::::::::::::::::::::::::::::::::::::::::::::::::::::::::::::::
```
