## Supplementary material for "All-at-once RNA folding with 3D motif prediction framed by evolutionary information": RF02728_HrrF.power

```
# Power analysis of given structure 
#
# Powertype = SINGLE SUBSTITUTIONS
# covary  left_pos      right_pos    substitutions      power
#----------------------------------------------------------------
          3		74		0		0.00
          4		73		0		0.00
          5		72		0		0.00
          6		71		0		0.00
          7		70		0		0.00
          8		69		0		0.00
          47		63		2		0.00
          48		62		1		0.00
          49		61		6		0.16
          50		60		2		0.00
          51		59		6		0.16
          52		58		3		0.02
          89		100		0		0.00
          90		99		0		0.00
          91		98		0		0.00
          92		97		0		0.00
          105		138		1		0.00
          106		137		1		0.00
          107		136		0		0.00
          108		135		0		0.00
          109		134		1		0.00
          110		133		2		0.00
          111		132		3		0.02
          112		131		0		0.00
          113		130		0		0.00
          114		129		0		0.00
          115		128		0		0.00
          116		127		0		0.00
          117		126		0		0.00
#
# BPAIRS 29
# avg substitutions per BP  1.0
# BPAIRS expected to covary 0.3 +/- 0.5
# BPAIRS observed to covary 0
#
```
