## Supplementary material for "All-at-once RNA folding with 3D motif prediction framed by evolutionary information": RF02728_HrrF.surv

```
1.588576	0.0344828
0.899293	0.0689655
0.490031	0.103448
0.102309	0.137931
0.037689	0.172414
-0.005391	0.758621
-0.026932	0.896552
-0.134632	0.931034
-0.199252	0.965517
-0.737755	1
&
6.198159	0.000110914
5.681196	0.000221828
4.927293	0.000332742
3.979528	0.000443656
3.785667	0.00055457
3.484106	0.000776398
3.397945	0.000887311
3.376405	0.000998225
3.225624	0.00110914
3.204084	0.00122005
3.161004	0.00133097
3.053303	0.00144188
2.945603	0.00166371
2.902523	0.00177462
2.880983	0.00188554
2.859442	0.00199645
2.730202	0.00210736
2.708662	0.00221828
2.644041	0.00232919
2.579421	0.00244011
2.557881	0.00255102
2.493261	0.00277285
2.471721	0.00288376
2.407100	0.00310559
2.385560	0.0032165
2.342480	0.00332742
2.277860	0.00366016
2.234779	0.00421473
2.213239	0.00443656
2.148619	0.00454747
2.105539	0.00465839
2.040919	0.00499113
2.019378	0.00510204
1.997838	0.00543478
1.954758	0.0055457
1.933218	0.00576752
1.890138	0.00598935
1.825517	0.00610027
1.803977	0.00654392
1.782437	0.00676575
1.760897	0.00698758
1.717817	0.00709849
1.696277	0.00765306
1.674737	0.00776398
1.653197	0.00787489
1.610116	0.00831854
1.588576	0.00865129
1.567036	0.0087622
1.545496	0.00887311
1.502416	0.00898403
1.480876	0.00920586
1.459336	0.00931677
1.437796	0.0095386
1.416255	0.00987134
1.394715	0.0108696
1.373175	0.011535
1.351635	0.0117569
1.330095	0.0122005
1.287015	0.0125333
1.265475	0.0126442
1.243935	0.012866
1.222395	0.0131988
1.200854	0.0133097
1.157774	0.0136424
1.136234	0.0139752
1.114694	0.0144188
1.093154	0.0145297
1.071614	0.0148625
1.050074	0.0149734
1.028534	0.0150843
1.006993	0.0153061
0.985453	0.015528
0.963913	0.0156389
0.942373	0.0170807
0.920833	0.0197427
0.877753	0.0200754
0.856213	0.0212955
0.834673	0.0221828
0.813133	0.0228483
0.791592	0.0234028
0.770052	0.0244011
0.748512	0.0252884
0.726972	0.0255102
0.705432	0.0262866
0.683892	0.0267303
0.662352	0.0271739
0.640812	0.0280612
0.619272	0.0292813
0.597731	0.0319432
0.576191	0.0328305
0.554651	0.0336069
0.533111	0.0340506
0.511571	0.0344942
0.490031	0.0361579
0.468491	0.0389308
0.446951	0.0395963
0.425411	0.0404836
0.403871	0.0421473
0.382330	0.0433673
0.360790	0.0450311
0.339250	0.0456965
0.317710	0.0473602
0.296170	0.0479148
0.274630	0.0486912
0.253090	0.0503549
0.231550	0.0511313
0.210010	0.0522405
0.188470	0.0543478
0.166929	0.056677
0.145389	0.0584516
0.123849	0.06189
0.102309	0.0787489
0.080769	0.0855146
0.059229	0.115129
0.037689	0.139641
0.016149	0.166371
-0.005391	0.412933
-0.026932	0.772848
-0.048472	0.811779
-0.070012	0.829858
-0.091552	0.853372
-0.113092	0.868678
-0.134632	0.880102
-0.156172	0.89075
-0.177712	0.90417
-0.199252	0.915373
-0.220792	0.925244
-0.242333	0.935115
-0.263873	0.942768
-0.285413	0.947205
-0.306953	0.951198
-0.328493	0.955302
-0.350033	0.958296
-0.371573	0.961402
-0.393113	0.963066
-0.414653	0.965173
-0.436194	0.966615
-0.457734	0.968279
-0.479274	0.969277
-0.500814	0.971162
-0.522354	0.973048
-0.543894	0.973935
-0.565434	0.975266
-0.586974	0.97693
-0.608514	0.978261
-0.630054	0.978815
-0.651595	0.979592
-0.673135	0.980701
-0.694675	0.98181
-0.716215	0.983141
-0.737755	0.983585
-0.759295	0.984472
-0.780835	0.985692
-0.802375	0.986136
-0.823915	0.987467
-0.845456	0.98791
-0.866996	0.98913
-0.888536	0.99035
-0.910076	0.991238
-0.931616	0.992347
-0.953156	0.993345
-0.974696	0.9939
-0.996236	0.994454
-1.017776	0.994898
-1.039316	0.995342
-1.060857	0.995674
-1.082397	0.996229
-1.103937	0.996451
-1.125477	0.996894
-1.147017	0.997338
-1.168557	0.997449
-1.190097	0.997893
-1.211637	0.998225
-1.254718	0.998447
-1.276258	0.998558
-1.297798	0.99878
-1.319338	0.999113
-1.362418	0.999445
-1.448578	0.999556
-1.470119	0.999667
-1.513199	0.999778
-1.534739	0.999889
-1.685520	1
&
9.127613	5.52792e-07
8.179848	1.10558e-06
8.029068	1.65837e-06
7.964447	2.76396e-06
7.813667	3.31675e-06
7.727506	3.86954e-06
7.705966	4.42233e-06
7.447485	4.97512e-06
7.425945	5.52792e-06
7.404405	6.08071e-06
7.339784	6.6335e-06
7.318244	7.18629e-06
7.296704	7.73908e-06
7.145923	8.29187e-06
7.081303	8.84467e-06
6.952062	1.0503e-05
6.930522	1.10558e-05
6.908982	1.16086e-05
6.887442	1.3267e-05
6.822822	1.38198e-05
6.779742	1.43726e-05
6.758201	1.49254e-05
6.736661	1.65837e-05
6.715121	1.82421e-05
6.693581	1.99005e-05
6.672041	2.04533e-05
6.650501	2.15589e-05
6.607421	2.32172e-05
6.585881	2.59812e-05
6.564340	2.87452e-05
6.542800	2.98507e-05
6.499720	3.04035e-05
6.478180	3.26147e-05
6.456640	3.48259e-05
6.435100	3.9801e-05
6.413560	4.36705e-05
6.392020	4.58817e-05
6.370480	4.64345e-05
6.348939	4.69873e-05
6.327399	4.80929e-05
6.305859	5.08568e-05
6.284319	5.36208e-05
6.262779	5.74903e-05
6.241239	6.08071e-05
6.219699	6.41238e-05
6.198159	6.74406e-05
6.176619	7.40741e-05
6.155079	7.90492e-05
6.133538	8.73411e-05
6.111998	9.06578e-05
6.090458	0.000100055
6.068918	0.000106136
6.047378	0.000115533
6.025838	0.000121614
6.004298	0.000128248
5.982758	0.000134881
5.961218	0.000141515
5.939677	0.000147043
5.918137	0.000151465
5.896597	0.000159757
5.875057	0.000167496
5.853517	0.000178552
5.831977	0.000188502
5.810437	0.000194583
5.788897	0.000205638
5.767357	0.000216694
5.745817	0.000226645
5.724276	0.000240464
5.702736	0.000252626
5.681196	0.000264234
5.659656	0.000276396
5.638116	0.000288004
5.616576	0.000301824
5.595036	0.000315644
5.573496	0.000330017
5.551956	0.0003466
5.530415	0.000360973
5.508875	0.000373134
5.487335	0.000393035
5.465795	0.000416252
5.444255	0.000432836
5.422715	0.000451631
5.401175	0.000467662
5.379635	0.000480929
5.358095	0.000503593
5.336555	0.000518519
5.315014	0.000537866
5.293474	0.000551686
5.271934	0.000565506
5.250394	0.000584301
5.228854	0.000599779
5.207314	0.000618021
5.185774	0.000641791
5.164234	0.000667219
5.142694	0.000692095
5.121153	0.000713654
5.099613	0.000735213
5.078073	0.000757877
5.056533	0.000787728
5.034993	0.000810945
5.013453	0.000831399
4.991913	0.00085351
4.970373	0.000872305
4.948833	0.000890547
4.927293	0.000912659
4.905752	0.000940851
4.884212	0.000957988
4.862672	0.000981758
4.841132	0.0010094
4.819592	0.00103759
4.798052	0.0010691
4.776512	0.00109563
4.754972	0.00112493
4.733432	0.00114925
4.711891	0.00117358
4.690351	0.00120619
4.668811	0.00123328
4.647271	0.00126258
4.625731	0.00129077
4.604191	0.00133002
4.582651	0.00135931
4.561111	0.00140022
4.539571	0.00143062
4.518031	0.00146711
4.496490	0.00150138
4.474950	0.00152957
4.453410	0.00156827
4.431870	0.00160862
4.410330	0.00164234
4.388790	0.00166998
4.367250	0.00170868
4.345710	0.00174737
4.324170	0.00178552
4.302630	0.00182034
4.281089	0.00185406
4.259549	0.0018911
4.238009	0.00192206
4.216469	0.00195191
4.194929	0.00199281
4.173389	0.00202488
4.151849	0.00207573
4.130309	0.00211609
4.108769	0.0021675
4.087228	0.00221117
4.065688	0.00225207
4.044148	0.00229353
4.022608	0.00233831
4.001068	0.00238308
3.979528	0.00241846
3.957988	0.00245329
3.936448	0.00250028
3.914908	0.00255003
3.893368	0.00259149
3.871827	0.00264732
3.850287	0.00269983
3.828747	0.0027424
3.807207	0.00278109
3.785667	0.00282863
3.764127	0.00287507
3.742587	0.00291985
3.721047	0.00295909
3.699507	0.00300884
3.677966	0.00306191
3.656426	0.00311388
3.634886	0.00316694
3.613346	0.00322333
3.591806	0.00327142
3.570266	0.00332449
3.548726	0.00337866
3.527186	0.00342233
3.505646	0.00347761
3.484106	0.00353234
3.462565	0.0035843
3.441025	0.00364069
3.419485	0.00369265
3.397945	0.00374074
3.376405	0.00379326
3.354865	0.00384467
3.333325	0.00389939
3.311785	0.00395799
3.290245	0.00401216
3.268704	0.00406965
3.247164	0.00412935
3.225624	0.00419403
3.204084	0.00425041
3.182544	0.00431399
3.161004	0.0043864
3.139464	0.00445495
3.117924	0.00452349
3.096384	0.00457601
3.074844	0.00463847
3.053303	0.00470315
3.031763	0.00476893
3.010223	0.00483527
2.988683	0.00489165
2.967143	0.00496241
2.945603	0.00502709
2.924063	0.00508845
2.902523	0.00515091
2.880983	0.00521061
2.859442	0.0052775
2.837902	0.00534439
2.816362	0.00540354
2.794822	0.00546877
2.773282	0.00553897
2.751742	0.00560752
2.730202	0.00568436
2.708662	0.00575567
2.687122	0.00583527
2.665582	0.00590603
2.644041	0.00598397
2.622501	0.00607242
2.600961	0.0061686
2.579421	0.00626589
2.557881	0.00636042
2.536341	0.00644666
2.514801	0.00653897
2.493261	0.00663626
2.471721	0.00673079
2.450181	0.00682974
2.428640	0.00692427
2.407100	0.00700553
2.385560	0.00711332
2.364020	0.00722001
2.342480	0.00733278
2.320940	0.00746213
2.299400	0.00759978
2.277860	0.00771918
2.256320	0.00783914
2.234779	0.00797457
2.213239	0.0081393
2.191699	0.00829132
2.170159	0.00845274
2.148619	0.00860752
2.127079	0.00877612
2.105539	0.00893035
2.083999	0.00910669
2.062459	0.00926313
2.040919	0.00944444
2.019378	0.00962023
1.997838	0.00978662
1.976298	0.00994306
1.954758	0.0101338
1.933218	0.0103195
1.911678	0.0105163
1.890138	0.010702
1.868598	0.0108811
1.847058	0.011068
1.825517	0.0112565
1.803977	0.0114677
1.782437	0.0116722
1.760897	0.011869
1.739357	0.0120907
1.717817	0.0123173
1.696277	0.01256
1.674737	0.0128369
1.653197	0.0131227
1.631657	0.013424
1.610116	0.0137313
1.588576	0.0140276
1.567036	0.0144323
1.545496	0.014838
1.523956	0.015335
1.502416	0.0158513
1.480876	0.0164511
1.459336	0.0170498
1.437796	0.0177197
1.416255	0.0184179
1.394715	0.0191288
1.373175	0.0198447
1.351635	0.02056
1.330095	0.0214389
1.308555	0.0223538
1.287015	0.0233975
1.265475	0.0245871
1.243935	0.0257242
1.222395	0.0268601
1.200854	0.0279514
1.179314	0.0290122
1.157774	0.0300884
1.136234	0.0311603
1.114694	0.0322189
1.093154	0.0332747
1.071614	0.0342786
1.050074	0.0352377
1.028534	0.0361769
1.006993	0.0371371
0.985453	0.0380597
0.963913	0.0390376
0.942373	0.039953
0.920833	0.0408463
0.899293	0.0417595
0.877753	0.0426606
0.856213	0.0435141
0.834673	0.0444019
0.813133	0.0452615
0.791592	0.0461106
0.770052	0.0469232
0.748512	0.0476993
0.726972	0.0485069
0.705432	0.0492449
0.683892	0.0500227
0.662352	0.0507905
0.640812	0.0515163
0.619272	0.0522333
0.597731	0.0529674
0.576191	0.0536993
0.554651	0.0544334
0.533111	0.0551642
0.511571	0.0559088
0.490031	0.0566429
0.468491	0.0574439
0.446951	0.0582615
0.425411	0.0591703
0.403871	0.0600835
0.382330	0.0611244
0.360790	0.0623013
0.339250	0.0635423
0.317710	0.0649392
0.296170	0.0665909
0.274630	0.068471
0.253090	0.0705075
0.231550	0.072911
0.210010	0.075602
0.188470	0.0785915
0.166929	0.0819447
0.145389	0.0860171
0.123849	0.0910442
0.102309	0.0971575
0.080769	0.105072
0.059229	0.1155
0.037689	0.131731
0.016149	0.154261
-0.005391	0.377321
-0.026932	0.555358
-0.048472	0.644009
-0.070012	0.706714
-0.091552	0.752367
-0.113092	0.787104
-0.134632	0.814862
-0.156172	0.837705
-0.177712	0.855923
-0.199252	0.871189
-0.220792	0.883805
-0.242333	0.894385
-0.263873	0.903451
-0.285413	0.911312
-0.306953	0.918075
-0.328493	0.924046
-0.350033	0.929403
-0.371573	0.934205
-0.393113	0.938603
-0.414653	0.942488
-0.436194	0.945988
-0.457734	0.949185
-0.479274	0.95214
-0.500814	0.95491
-0.522354	0.957379
-0.543894	0.959621
-0.565434	0.961787
-0.586974	0.96386
-0.608514	0.965809
-0.630054	0.967689
-0.651595	0.969444
-0.673135	0.97114
-0.694675	0.972728
-0.716215	0.97422
-0.737755	0.975666
-0.759295	0.977016
-0.780835	0.978302
-0.802375	0.979497
-0.823915	0.980686
-0.845456	0.981757
-0.866996	0.982788
-0.888536	0.983788
-0.910076	0.984739
-0.931616	0.98562
-0.953156	0.986446
-0.974696	0.987239
-0.996236	0.988019
-1.017776	0.988729
-1.039316	0.989383
-1.060857	0.99004
-1.082397	0.990657
-1.103937	0.991252
-1.125477	0.991798
-1.147017	0.992326
-1.168557	0.992815
-1.190097	0.993289
-1.211637	0.993747
-1.233177	0.99421
-1.254718	0.994622
-1.276258	0.995025
-1.297798	0.995374
-1.319338	0.995719
-1.340878	0.996054
-1.362418	0.996361
-1.383958	0.996635
-1.405498	0.996906
-1.427038	0.997165
-1.448578	0.997411
-1.470119	0.997627
-1.491659	0.997861
-1.513199	0.998046
-1.534739	0.998198
-1.556279	0.998357
-1.577819	0.998518
-1.599359	0.998665
-1.620899	0.998796
-1.642439	0.998926
-1.663979	0.999049
-1.685520	0.999151
-1.707060	0.999242
-1.728600	0.999316
-1.750140	0.999399
-1.771680	0.999475
-1.793220	0.999536
-1.814760	0.999596
-1.836300	0.999647
-1.857840	0.999699
-1.879381	0.99974
-1.900921	0.999775
-1.922461	0.999799
-1.944001	0.999825
-1.965541	0.99985
-1.987081	0.99987
-2.008621	0.999893
-2.030161	0.999906
-2.051701	0.999917
-2.073241	0.999927
-2.094782	0.999936
-2.116322	0.999944
-2.137862	0.999953
-2.159402	0.99996
-2.180942	0.999966
-2.202482	0.999971
-2.224022	0.999978
-2.245562	0.999981
-2.267102	0.999982
-2.288643	0.999985
-2.310183	0.999989
-2.331723	0.999992
-2.353263	0.999994
-2.374803	0.999995
-2.396343	0.999996
-2.417883	0.999996
-2.504044	0.999998
-2.525584	0.999999
-2.633284	1
&
28.449087	2.13471e-33
28.427547	2.27689e-33
28.406007	2.42854e-33
28.384467	2.59029e-33
28.362926	2.76281e-33
28.341386	2.94682e-33
28.319846	3.14308e-33
28.298306	3.35242e-33
28.276766	3.57569e-33
28.255226	3.81384e-33
28.233686	4.06784e-33
28.212146	4.33876e-33
28.190606	4.62772e-33
28.169065	4.93592e-33
28.147525	5.26465e-33
28.125985	5.61527e-33
28.104445	5.98923e-33
28.082905	6.3881e-33
28.061365	6.81353e-33
28.039825	7.26729e-33
28.018285	7.75127e-33
27.996745	8.26747e-33
27.975205	8.81805e-33
27.953664	9.40529e-33
27.932124	1.00316e-32
27.910584	1.06997e-32
27.889044	1.14122e-32
27.867504	1.21722e-32
27.845964	1.29828e-32
27.824424	1.38473e-32
27.802884	1.47695e-32
27.781344	1.5753e-32
27.759803	1.6802e-32
27.738263	1.79209e-32
27.716723	1.91142e-32
27.695183	2.0387e-32
27.673643	2.17446e-32
27.652103	2.31926e-32
27.630563	2.47369e-32
27.609023	2.63841e-32
27.587483	2.8141e-32
27.565943	3.00149e-32
27.544402	3.20135e-32
27.522862	3.41451e-32
27.501322	3.64187e-32
27.479782	3.88437e-32
27.458242	4.14301e-32
27.436702	4.41888e-32
27.415162	4.71311e-32
27.393622	5.02692e-32
27.372082	5.36164e-32
27.350542	5.71863e-32
27.329001	6.0994e-32
27.307461	6.50551e-32
27.285921	6.93866e-32
27.264381	7.40065e-32
27.242841	7.89339e-32
27.221301	8.41894e-32
27.199761	8.97947e-32
27.178221	9.57732e-32
27.156681	1.0215e-31
27.135140	1.08951e-31
27.113600	1.16205e-31
27.092060	1.23941e-31
27.070520	1.32193e-31
27.048980	1.40994e-31
27.027440	1.50381e-31
27.005900	1.60393e-31
26.984360	1.71071e-31
26.962820	1.8246e-31
26.941280	1.94607e-31
26.919739	2.07563e-31
26.898199	2.21382e-31
26.876659	2.3612e-31
26.855119	2.51839e-31
26.833579	2.68605e-31
26.812039	2.86486e-31
26.790499	3.05558e-31
26.768959	3.259e-31
26.747419	3.47595e-31
26.725878	3.70735e-31
26.704338	3.95414e-31
26.682798	4.21737e-31
26.661258	4.49812e-31
26.639718	4.79755e-31
26.618178	5.11691e-31
26.596638	5.45753e-31
26.575098	5.82083e-31
26.553558	6.2083e-31
26.532018	6.62156e-31
26.510477	7.06233e-31
26.488937	7.53244e-31
26.467397	8.03383e-31
26.445857	8.5686e-31
26.424317	9.13896e-31
26.402777	9.74728e-31
26.381237	1.03961e-30
26.359697	1.10881e-30
26.338157	1.18261e-30
26.316616	1.26133e-30
26.295076	1.34528e-30
26.273536	1.43483e-30
26.251996	1.53033e-30
26.230456	1.63219e-30
26.208916	1.74082e-30
26.187376	1.85669e-30
26.165836	1.98027e-30
26.144296	2.11207e-30
26.122756	2.25264e-30
26.101215	2.40257e-30
26.079675	2.56248e-30
26.058135	2.73303e-30
26.036595	2.91492e-30
26.015055	3.10893e-30
25.993515	3.31584e-30
25.971975	3.53652e-30
25.950435	3.77189e-30
25.928895	4.02292e-30
25.907354	4.29065e-30
25.885814	4.5762e-30
25.864274	4.88075e-30
25.842734	5.20557e-30
25.821194	5.55201e-30
25.799654	5.92149e-30
25.778114	6.31556e-30
25.756574	6.73585e-30
25.735034	7.18411e-30
25.713494	7.6622e-30
25.691953	8.1721e-30
25.670413	8.71593e-30
25.648873	9.29594e-30
25.627333	9.91454e-30
25.605793	1.05743e-29
25.584253	1.1278e-29
25.562713	1.20285e-29
25.541173	1.28289e-29
25.519633	1.36826e-29
25.498092	1.4593e-29
25.476552	1.55641e-29
25.455012	1.65997e-29
25.433472	1.77043e-29
25.411932	1.88824e-29
25.390392	2.01388e-29
25.368852	2.14788e-29
25.347312	2.2908e-29
25.325772	2.44323e-29
25.304232	2.60579e-29
25.282691	2.77918e-29
25.261151	2.96409e-29
25.239611	3.16131e-29
25.218071	3.37166e-29
25.196531	3.59599e-29
25.174991	3.83525e-29
25.153451	4.09042e-29
25.131911	4.36257e-29
25.110371	4.65283e-29
25.088831	4.9624e-29
25.067290	5.29256e-29
25.045750	5.64468e-29
25.024210	6.02022e-29
25.002670	6.42075e-29
24.981130	6.84793e-29
24.959590	7.30351e-29
24.938050	7.78941e-29
24.916510	8.30763e-29
24.894970	8.86031e-29
24.873429	9.44977e-29
24.851889	1.00784e-28
24.830349	1.07489e-28
24.808809	1.1464e-28
24.787269	1.22266e-28
24.765729	1.304e-28
24.744189	1.39075e-28
24.722649	1.48326e-28
24.701109	1.58193e-28
24.679569	1.68717e-28
24.658028	1.7994e-28
24.636488	1.9191e-28
24.614948	2.04676e-28
24.593408	2.18291e-28
24.571868	2.32812e-28
24.550328	2.48298e-28
24.528788	2.64814e-28
24.507248	2.82429e-28
24.485708	3.01216e-28
24.464167	3.21252e-28
24.442627	3.4262e-28
24.421087	3.65409e-28
24.399547	3.89715e-28
24.378007	4.15636e-28
24.356467	4.43282e-28
24.334927	4.72766e-28
24.313387	5.04211e-28
24.291847	5.37747e-28
24.270307	5.73513e-28
24.248766	6.11658e-28
24.227226	6.52339e-28
24.205686	6.95726e-28
24.184146	7.41998e-28
24.162606	7.91348e-28
24.141066	8.43978e-28
24.119526	9.00109e-28
24.097986	9.59972e-28
24.076446	1.02382e-27
24.054905	1.09191e-27
24.033365	1.16452e-27
24.011825	1.24197e-27
23.990285	1.32456e-27
23.968745	1.41265e-27
23.947205	1.5066e-27
23.925665	1.60679e-27
23.904125	1.71364e-27
23.882585	1.8276e-27
23.861045	1.94914e-27
23.839504	2.07875e-27
23.817964	2.21699e-27
23.796424	2.36441e-27
23.774884	2.52164e-27
23.753344	2.68932e-27
23.731804	2.86815e-27
23.710264	3.05887e-27
23.688724	3.26227e-27
23.667184	3.4792e-27
23.645643	3.71054e-27
23.624103	3.95727e-27
23.602563	4.2204e-27
23.581023	4.50102e-27
23.559483	4.8003e-27
23.537943	5.11948e-27
23.516403	5.45987e-27
23.494863	5.8229e-27
23.473323	6.21005e-27
23.451783	6.62295e-27
23.430242	7.06329e-27
23.408702	7.53291e-27
23.387162	8.03375e-27
23.365622	8.56788e-27
23.344082	9.13751e-27
23.322542	9.74501e-27
23.301002	1.03929e-26
23.279462	1.10839e-26
23.257922	1.18207e-26
23.236382	1.26066e-26
23.214841	1.34447e-26
23.193301	1.43385e-26
23.171761	1.52917e-26
23.150221	1.63083e-26
23.128681	1.73925e-26
23.107141	1.85487e-26
23.085601	1.97817e-26
23.064061	2.10968e-26
23.042521	2.24992e-26
23.020980	2.39948e-26
22.999440	2.55899e-26
22.977900	2.72909e-26
22.956360	2.91051e-26
22.934820	3.10397e-26
22.913280	3.3103e-26
22.891740	3.53034e-26
22.870200	3.765e-26
22.848660	4.01526e-26
22.827120	4.28215e-26
22.805579	4.56678e-26
22.784039	4.87033e-26
22.762499	5.19404e-26
22.740959	5.53927e-26
22.719419	5.90744e-26
22.697879	6.30008e-26
22.676339	6.71881e-26
22.654799	7.16537e-26
22.633259	7.6416e-26
22.611718	8.14948e-26
22.590178	8.69111e-26
22.568638	9.26873e-26
22.547098	9.88473e-26
22.525558	1.05417e-25
22.504018	1.12422e-25
22.482478	1.19894e-25
22.460938	1.27862e-25
22.439398	1.36359e-25
22.417858	1.45421e-25
22.396317	1.55085e-25
22.374777	1.65391e-25
22.353237	1.76382e-25
22.331697	1.88103e-25
22.310157	2.00603e-25
22.288617	2.13933e-25
22.267077	2.28149e-25
22.245537	2.4331e-25
22.223997	2.59477e-25
22.202456	2.76719e-25
22.180916	2.95107e-25
22.159376	3.14716e-25
22.137836	3.35627e-25
22.116296	3.57928e-25
22.094756	3.81711e-25
22.073216	4.07074e-25
22.051676	4.34121e-25
22.030136	4.62965e-25
22.008596	4.93725e-25
21.987055	5.26529e-25
21.965515	5.61512e-25
21.943975	5.98819e-25
21.922435	6.38604e-25
21.900895	6.81031e-25
21.879355	7.26277e-25
21.857815	7.74529e-25
21.836275	8.25985e-25
21.814735	8.8086e-25
21.793194	9.39379e-25
21.771654	1.00179e-24
21.750114	1.06834e-24
21.728574	1.13931e-24
21.707034	1.21499e-24
21.685494	1.29571e-24
21.663954	1.38178e-24
21.642414	1.47357e-24
21.620874	1.57146e-24
21.599334	1.67585e-24
21.577793	1.78717e-24
21.556253	1.90588e-24
21.534713	2.03248e-24
21.513173	2.16749e-24
21.491633	2.31146e-24
21.470093	2.46499e-24
21.448553	2.62872e-24
21.427013	2.80332e-24
21.405473	2.98952e-24
21.383933	3.18808e-24
21.362392	3.39983e-24
21.340852	3.62564e-24
21.319312	3.86644e-24
21.297772	4.12324e-24
21.276232	4.39708e-24
21.254692	4.68912e-24
21.233152	5.00054e-24
21.211612	5.33264e-24
21.190072	5.68679e-24
21.168531	6.06446e-24
21.146991	6.4672e-24
21.125451	6.89668e-24
21.103911	7.35468e-24
21.082371	7.84309e-24
21.060831	8.36393e-24
21.039291	8.91935e-24
21.017751	9.51164e-24
20.996211	1.01433e-23
20.974671	1.08168e-23
20.953130	1.15351e-23
20.931590	1.2301e-23
20.910050	1.31178e-23
20.888510	1.39889e-23
20.866970	1.49177e-23
20.845430	1.59082e-23
20.823890	1.69645e-23
20.802350	1.80909e-23
20.780810	1.9292e-23
20.759269	2.05729e-23
20.737729	2.19389e-23
20.716189	2.33955e-23
20.694649	2.49488e-23
20.673109	2.66051e-23
20.651569	2.83715e-23
20.630029	3.02551e-23
20.608489	3.22637e-23
20.586949	3.44056e-23
20.565409	3.66897e-23
20.543868	3.91254e-23
20.522328	4.17227e-23
20.500788	4.44924e-23
20.479248	4.7446e-23
20.457708	5.05956e-23
20.436168	5.39542e-23
20.414628	5.75358e-23
20.393088	6.1355e-23
20.371548	6.54277e-23
20.350007	6.97706e-23
20.328467	7.44018e-23
20.306927	7.93403e-23
20.285387	8.46066e-23
20.263847	9.02223e-23
20.242307	9.62106e-23
20.220767	1.02596e-22
20.199227	1.09406e-22
20.177687	1.16667e-22
20.156147	1.2441e-22
20.134606	1.32667e-22
20.113066	1.41472e-22
20.091526	1.50861e-22
20.069986	1.60873e-22
20.048446	1.7155e-22
20.026906	1.82934e-22
20.005366	1.95074e-22
19.983826	2.0802e-22
19.962286	2.21824e-22
19.940745	2.36545e-22
19.919205	2.52242e-22
19.897665	2.6898e-22
19.876125	2.86829e-22
19.854585	3.05862e-22
19.833045	3.26157e-22
19.811505	3.47799e-22
19.789965	3.70877e-22
19.768425	3.95485e-22
19.746885	4.21726e-22
19.725344	4.49708e-22
19.703804	4.79546e-22
19.682264	5.11363e-22
19.660724	5.4529e-22
19.639184	5.81468e-22
19.617644	6.20046e-22
19.596104	6.61182e-22
19.574564	7.05047e-22
19.553024	7.51822e-22
19.531484	8.01699e-22
19.509943	8.54883e-22
19.488403	9.11596e-22
19.466863	9.72069e-22
19.445323	1.03655e-21
19.423783	1.10531e-21
19.402243	1.17864e-21
19.380703	1.25682e-21
19.359163	1.34019e-21
19.337623	1.42908e-21
19.316082	1.52388e-21
19.294542	1.62495e-21
19.273002	1.73274e-21
19.251462	1.84766e-21
19.229922	1.97021e-21
19.208382	2.10089e-21
19.186842	2.24023e-21
19.165302	2.38881e-21
19.143762	2.54724e-21
19.122222	2.71617e-21
19.100681	2.89631e-21
19.079141	3.08839e-21
19.057601	3.29321e-21
19.036061	3.5116e-21
19.014521	3.74448e-21
18.992981	3.99279e-21
18.971441	4.25757e-21
18.949901	4.53989e-21
18.928361	4.84094e-21
18.906820	5.16194e-21
18.885280	5.50423e-21
18.863740	5.8692e-21
18.842200	6.25837e-21
18.820660	6.67333e-21
18.799120	7.11581e-21
18.777580	7.58761e-21
18.756040	8.09068e-21
18.734500	8.6271e-21
18.712960	9.19908e-21
18.691419	9.80896e-21
18.669879	1.04593e-20
18.648339	1.11527e-20
18.626799	1.18921e-20
18.605259	1.26804e-20
18.583719	1.35211e-20
18.562179	1.44174e-20
18.540639	1.53731e-20
18.519099	1.63922e-20
18.497558	1.74788e-20
18.476018	1.86374e-20
18.454478	1.98728e-20
18.432938	2.11901e-20
18.411398	2.25946e-20
18.389858	2.40923e-20
18.368318	2.56891e-20
18.346778	2.73918e-20
18.325238	2.92073e-20
18.303698	3.1143e-20
18.282157	3.32071e-20
18.260617	3.54079e-20
18.239077	3.77545e-20
18.217537	4.02566e-20
18.195997	4.29244e-20
18.174457	4.5769e-20
18.152917	4.88021e-20
18.131377	5.20361e-20
18.109837	5.54843e-20
18.088296	5.91609e-20
18.066756	6.30812e-20
18.045216	6.72611e-20
18.023676	7.17179e-20
18.002136	7.64699e-20
17.980596	8.15366e-20
17.959056	8.6939e-20
17.937516	9.26993e-20
17.915976	9.8841e-20
17.894436	1.0539e-19
17.872895	1.12372e-19
17.851355	1.19817e-19
17.829815	1.27754e-19
17.808275	1.36218e-19
17.786735	1.45242e-19
17.765195	1.54863e-19
17.743655	1.65122e-19
17.722115	1.7606e-19
17.700575	1.87723e-19
17.679035	2.00158e-19
17.657494	2.13416e-19
17.635954	2.27552e-19
17.614414	2.42624e-19
17.592874	2.58694e-19
17.571334	2.75828e-19
17.549794	2.94097e-19
17.528254	3.13575e-19
17.506714	3.34343e-19
17.485174	3.56486e-19
17.463633	3.80094e-19
17.442093	4.05266e-19
17.420553	4.32104e-19
17.399013	4.60719e-19
17.377473	4.91228e-19
17.355933	5.23757e-19
17.334393	5.58439e-19
17.312853	5.95417e-19
17.291313	6.34843e-19
17.269773	6.76878e-19
17.248232	7.21695e-19
17.226692	7.69479e-19
17.205152	8.20426e-19
17.183612	8.74744e-19
17.162072	9.32658e-19
17.140532	9.94405e-19
17.118992	1.06024e-18
17.097452	1.13043e-18
17.075912	1.20526e-18
17.054371	1.28505e-18
17.032831	1.37012e-18
17.011291	1.46081e-18
16.989751	1.55751e-18
16.968211	1.66061e-18
16.946671	1.77052e-18
16.925131	1.88771e-18
16.903591	2.01266e-18
16.882051	2.14587e-18
16.860511	2.2879e-18
16.838970	2.43932e-18
16.817430	2.60076e-18
16.795890	2.77288e-18
16.774350	2.95638e-18
16.752810	3.15203e-18
16.731270	3.36062e-18
16.709730	3.58301e-18
16.688190	3.8201e-18
16.666650	4.07288e-18
16.645109	4.34239e-18
16.623569	4.62971e-18
16.602029	4.93604e-18
16.580489	5.26264e-18
16.558949	5.61083e-18
16.537409	5.98205e-18
16.515869	6.37782e-18
16.494329	6.79977e-18
16.472789	7.24962e-18
16.451249	7.72922e-18
16.429708	8.24053e-18
16.408168	8.78565e-18
16.386628	9.36683e-18
16.365088	9.98643e-18
16.343548	1.0647e-17
16.322008	1.13512e-17
16.300468	1.2102e-17
16.278928	1.29025e-17
16.257388	1.37559e-17
16.235847	1.46657e-17
16.214307	1.56356e-17
16.192767	1.66696e-17
16.171227	1.77721e-17
16.149687	1.89473e-17
16.128147	2.02003e-17
16.106607	2.15361e-17
16.085067	2.29602e-17
16.063527	2.44784e-17
16.041987	2.6097e-17
16.020446	2.78226e-17
15.998906	2.96622e-17
15.977366	3.16233e-17
15.955826	3.37141e-17
15.934286	3.59431e-17
15.912746	3.83193e-17
15.891206	4.08526e-17
15.869666	4.35533e-17
15.848126	4.64325e-17
15.826586	4.95018e-17
15.805045	5.2774e-17
15.783505	5.62624e-17
15.761965	5.99813e-17
15.740425	6.39459e-17
15.718885	6.81724e-17
15.697345	7.26781e-17
15.675805	7.74815e-17
15.654265	8.26022e-17
15.632725	8.80612e-17
15.611184	9.38807e-17
15.589644	1.00085e-16
15.568104	1.06698e-16
15.546564	1.13749e-16
15.525024	1.21265e-16
15.503484	1.29278e-16
15.481944	1.3782e-16
15.460404	1.46926e-16
15.438864	1.56633e-16
15.417324	1.66982e-16
15.395783	1.78013e-16
15.374243	1.89774e-16
15.352703	2.0231e-16
15.331163	2.15675e-16
15.309623	2.29922e-16
15.288083	2.4511e-16
15.266543	2.613e-16
15.245003	2.78559e-16
15.223463	2.96958e-16
15.201922	3.16571e-16
15.180382	3.37479e-16
15.158842	3.59768e-16
15.137302	3.83527e-16
15.115762	4.08855e-16
15.094222	4.35854e-16
15.072682	4.64636e-16
15.051142	4.95317e-16
15.029602	5.28023e-16
15.008062	5.62888e-16
14.986521	6.00053e-16
14.964981	6.39671e-16
14.943441	6.81903e-16
14.921901	7.26922e-16
14.900361	7.74911e-16
14.878821	8.26067e-16
14.857281	8.80598e-16
14.835741	9.38727e-16
14.814201	1.00069e-15
14.792660	1.06674e-15
14.771120	1.13715e-15
14.749580	1.21221e-15
14.728040	1.29221e-15
14.706500	1.37749e-15
14.684960	1.4684e-15
14.663420	1.5653e-15
14.641880	1.6686e-15
14.620340	1.77871e-15
14.598800	1.89607e-15
14.577259	2.02118e-15
14.555719	2.15454e-15
14.534179	2.2967e-15
14.512639	2.44822e-15
14.491099	2.60974e-15
14.469559	2.78191e-15
14.448019	2.96543e-15
14.426479	3.16104e-15
14.404939	3.36956e-15
14.383398	3.59182e-15
14.361858	3.82873e-15
14.340318	4.08126e-15
14.318778	4.35044e-15
14.297238	4.63736e-15
14.275698	4.94318e-15
14.254158	5.26917e-15
14.232618	5.61664e-15
14.211078	5.98701e-15
14.189538	6.38178e-15
14.167997	6.80257e-15
14.146457	7.25109e-15
14.124917	7.72916e-15
14.103377	8.23874e-15
14.081837	8.78188e-15
14.060297	9.36081e-15
14.038757	9.97788e-15
14.017217	1.06356e-14
13.995677	1.13366e-14
13.974137	1.20839e-14
13.952596	1.28803e-14
13.931056	1.37292e-14
13.909516	1.4634e-14
13.887976	1.55984e-14
13.866436	1.66264e-14
13.844896	1.7722e-14
13.823356	1.88897e-14
13.801816	2.01344e-14
13.780276	2.1461e-14
13.758735	2.2875e-14
13.737195	2.4382e-14
13.715655	2.59883e-14
13.694115	2.77003e-14
13.672575	2.9525e-14
13.651035	3.14698e-14
13.629495	3.35427e-14
13.607955	3.5752e-14
13.586415	3.81066e-14
13.564875	4.06163e-14
13.543334	4.32911e-14
13.521794	4.6142e-14
13.500254	4.91804e-14
13.478714	5.24188e-14
13.457174	5.58703e-14
13.435634	5.95488e-14
13.414094	6.34694e-14
13.392554	6.76479e-14
13.371014	7.21013e-14
13.349473	7.68476e-14
13.327933	8.19061e-14
13.306393	8.72974e-14
13.284853	9.30432e-14
13.263313	9.91669e-14
13.241773	1.05693e-13
13.220233	1.12649e-13
13.198693	1.20062e-13
13.177153	1.27963e-13
13.155613	1.36382e-13
13.134072	1.45356e-13
13.112532	1.54919e-13
13.090992	1.65112e-13
13.069452	1.75974e-13
13.047912	1.8755e-13
13.026372	1.99887e-13
13.004832	2.13035e-13
12.983292	2.27047e-13
12.961752	2.4198e-13
12.940211	2.57894e-13
12.918671	2.74854e-13
12.897131	2.92928e-13
12.875591	3.1219e-13
12.854051	3.32717e-13
12.832511	3.54593e-13
12.810971	3.77906e-13
12.789431	4.0275e-13
12.767891	4.29226e-13
12.746351	4.57441e-13
12.724810	4.87509e-13
12.703270	5.19552e-13
12.681730	5.53699e-13
12.660190	5.90088e-13
12.638650	6.28867e-13
12.617110	6.70191e-13
12.595570	7.14229e-13
12.574030	7.61157e-13
12.552490	8.11166e-13
12.530949	8.64458e-13
12.509409	9.21247e-13
12.487869	9.81764e-13
12.466329	1.04625e-12
12.444789	1.11497e-12
12.423249	1.1882e-12
12.401709	1.26624e-12
12.380169	1.34939e-12
12.358629	1.438e-12
12.337089	1.53242e-12
12.315548	1.63304e-12
12.294008	1.74025e-12
12.272468	1.8545e-12
12.250928	1.97624e-12
12.229388	2.10597e-12
12.207848	2.2442e-12
12.186308	2.39149e-12
12.164768	2.54844e-12
12.143228	2.71568e-12
12.121687	2.89389e-12
12.100147	3.08378e-12
12.078607	3.28611e-12
12.057067	3.5017e-12
12.035527	3.73143e-12
12.013987	3.9762e-12
11.992447	4.23702e-12
11.970907	4.51493e-12
11.949367	4.81104e-12
11.927827	5.12656e-12
11.906286	5.46274e-12
11.884746	5.82094e-12
11.863206	6.20261e-12
11.841666	6.60927e-12
11.820126	7.04256e-12
11.798586	7.50423e-12
11.777046	7.99612e-12
11.755506	8.52022e-12
11.733966	9.07863e-12
11.712426	9.67359e-12
11.690885	1.03075e-11
11.669345	1.09829e-11
11.647805	1.17025e-11
11.626265	1.24692e-11
11.604725	1.3286e-11
11.583185	1.41563e-11
11.561645	1.50836e-11
11.540105	1.60715e-11
11.518565	1.7124e-11
11.497024	1.82454e-11
11.475484	1.94401e-11
11.453944	2.07129e-11
11.432404	2.2069e-11
11.410864	2.35137e-11
11.389324	2.50528e-11
11.367784	2.66926e-11
11.346244	2.84396e-11
11.324704	3.03008e-11
11.303164	3.22836e-11
11.281623	3.43959e-11
11.260083	3.66463e-11
11.238543	3.90438e-11
11.217003	4.15978e-11
11.195463	4.43187e-11
11.173923	4.72173e-11
11.152383	5.03052e-11
11.130843	5.35948e-11
11.109303	5.70991e-11
11.087762	6.08323e-11
11.066222	6.48092e-11
11.044682	6.90457e-11
11.023142	7.35587e-11
11.001602	7.83663e-11
10.980062	8.34876e-11
10.958522	8.89431e-11
10.936982	9.47545e-11
10.915442	1.00945e-10
10.893902	1.07539e-10
10.872361	1.14564e-10
10.850821	1.22046e-10
10.829281	1.30017e-10
10.807741	1.38507e-10
10.786201	1.47551e-10
10.764661	1.57184e-10
10.743121	1.67445e-10
10.721581	1.78375e-10
10.700041	1.90017e-10
10.678500	2.02418e-10
10.656960	2.15627e-10
10.635420	2.29696e-10
10.613880	2.44681e-10
10.592340	2.60643e-10
10.570800	2.77644e-10
10.549260	2.95752e-10
10.527720	3.15039e-10
10.506180	3.35581e-10
10.484640	3.5746e-10
10.463099	3.80764e-10
10.441559	4.05583e-10
10.420019	4.32018e-10
10.398479	4.60172e-10
10.376939	4.90158e-10
10.355399	5.22094e-10
10.333859	5.56106e-10
10.312319	5.9233e-10
10.290779	6.30909e-10
10.269238	6.71996e-10
10.247698	7.15754e-10
10.226158	7.62355e-10
10.204618	8.11984e-10
10.183078	8.64837e-10
10.161538	9.21124e-10
10.139998	9.81066e-10
10.118458	1.0449e-09
10.096918	1.11288e-09
10.075378	1.18527e-09
10.053837	1.26237e-09
10.032297	1.34446e-09
10.010757	1.43189e-09
9.989217	1.52498e-09
9.967677	1.62412e-09
9.946137	1.72968e-09
9.924597	1.84209e-09
9.903057	1.96179e-09
9.881517	2.08925e-09
9.859977	2.22497e-09
9.838436	2.36949e-09
9.816896	2.52338e-09
9.795356	2.68723e-09
9.773816	2.8617e-09
9.752276	3.04746e-09
9.730736	3.24526e-09
9.709196	3.45586e-09
9.687656	3.6801e-09
9.666116	3.91885e-09
9.644575	4.17305e-09
9.623035	4.44369e-09
9.601495	4.73185e-09
9.579955	5.03864e-09
9.558415	5.36527e-09
9.536875	5.71301e-09
9.515335	6.08324e-09
9.493795	6.47739e-09
9.472255	6.89701e-09
9.450715	7.34373e-09
9.429174	7.81931e-09
9.407634	8.32561e-09
9.386094	8.86459e-09
9.364554	9.43836e-09
9.343014	1.00492e-08
9.321474	1.06994e-08
9.299934	1.13915e-08
9.278394	1.21283e-08
9.256854	1.29127e-08
9.235313	1.37475e-08
9.213773	1.46362e-08
9.192233	1.55822e-08
9.170693	1.65891e-08
9.149153	1.76608e-08
9.127613	1.88016e-08
9.106073	2.00158e-08
9.084533	2.13082e-08
9.062993	2.26837e-08
9.041453	2.41478e-08
9.019912	2.5706e-08
8.998372	2.73644e-08
8.976832	2.91294e-08
8.955292	3.10079e-08
8.933752	3.3007e-08
8.912212	3.51346e-08
8.890672	3.73988e-08
8.869132	3.98084e-08
8.847592	4.23727e-08
8.826051	4.51015e-08
8.804511	4.80054e-08
8.782971	5.10955e-08
8.761431	5.43837e-08
8.739891	5.78828e-08
8.718351	6.1606e-08
8.696811	6.55677e-08
8.675271	6.97832e-08
8.653731	7.42686e-08
8.632191	7.9041e-08
8.610650	8.41188e-08
8.589110	8.95214e-08
8.567570	9.52694e-08
8.546030	1.01385e-07
8.524490	1.07891e-07
8.502950	1.14813e-07
8.481410	1.22177e-07
8.459870	1.30011e-07
8.438330	1.38345e-07
8.416789	1.47211e-07
8.395249	1.56641e-07
8.373709	1.66674e-07
8.352169	1.77345e-07
8.330629	1.88696e-07
8.309089	2.0077e-07
8.287549	2.13613e-07
8.266009	2.27273e-07
8.244469	2.41801e-07
8.222929	2.57253e-07
8.201388	2.73688e-07
8.179848	2.91166e-07
8.158308	3.09754e-07
8.136768	3.29522e-07
8.115228	3.50544e-07
8.093688	3.72899e-07
8.072148	3.96672e-07
8.050608	4.2195e-07
8.029068	4.4883e-07
8.007528	4.77411e-07
7.985987	5.078e-07
7.964447	5.40111e-07
7.942907	5.74465e-07
7.921367	6.10989e-07
7.899827	6.49819e-07
7.878287	6.911e-07
7.856747	7.34986e-07
7.835207	7.81638e-07
7.813667	8.31229e-07
7.792126	8.83944e-07
7.770586	9.39977e-07
7.749046	9.99534e-07
7.727506	1.06284e-06
7.705966	1.13012e-06
7.684426	1.20162e-06
7.662886	1.27761e-06
7.641346	1.35837e-06
7.619806	1.44419e-06
7.598266	1.53538e-06
7.576725	1.63228e-06
7.555185	1.73524e-06
7.533645	1.84464e-06
7.512105	1.96088e-06
7.490565	2.08436e-06
7.469025	2.21555e-06
7.447485	2.35492e-06
7.425945	2.50296e-06
7.404405	2.66022e-06
7.382864	2.82725e-06
7.361324	3.00466e-06
7.339784	3.19308e-06
7.318244	3.39319e-06
7.296704	3.6057e-06
7.275164	3.83137e-06
7.253624	4.07099e-06
7.232084	4.32542e-06
7.210544	4.59556e-06
7.189004	4.88236e-06
7.167463	5.18684e-06
7.145923	5.51005e-06
7.124383	5.85313e-06
7.102843	6.21729e-06
7.081303	6.60378e-06
7.059763	7.01397e-06
7.038223	7.44925e-06
7.016683	7.91115e-06
6.995143	8.40125e-06
6.973602	8.92124e-06
6.952062	9.4729e-06
6.930522	1.00581e-05
6.908982	1.06789e-05
6.887442	1.13373e-05
6.865902	1.20355e-05
6.844362	1.2776e-05
6.822822	1.35613e-05
6.801282	1.43938e-05
6.779742	1.52765e-05
6.758201	1.62121e-05
6.736661	1.72039e-05
6.715121	1.82551e-05
6.693581	1.93691e-05
6.672041	2.05495e-05
6.650501	2.18002e-05
6.628961	2.31252e-05
6.607421	2.45287e-05
6.585881	2.60153e-05
6.564340	2.75895e-05
6.542800	2.92564e-05
6.521260	3.10212e-05
6.499720	3.28894e-05
6.478180	3.48667e-05
6.456640	3.69591e-05
6.435100	3.91731e-05
6.413560	4.15153e-05
6.392020	4.39928e-05
6.370480	4.66127e-05
6.348939	4.93829e-05
6.327399	5.23114e-05
6.305859	5.54066e-05
6.284319	5.86772e-05
6.262779	6.21326e-05
6.241239	6.57822e-05
6.219699	6.9636e-05
6.198159	7.37045e-05
6.176619	7.79984e-05
6.155079	8.2529e-05
6.133538	8.73079e-05
6.111998	9.23471e-05
6.090458	9.76591e-05
6.068918	0.000103257
6.047378	0.000109153
6.025838	0.000115362
6.004298	0.000121896
5.982758	0.000128771
5.961218	0.000136001
5.939677	0.000143599
5.918137	0.000151581
5.896597	0.000159961
5.875057	0.000168753
5.853517	0.000177972
5.831977	0.00018763
5.810437	0.000197742
5.788897	0.000208319
5.767357	0.000219371
5.745817	0.000230909
5.724276	0.00024294
5.702736	0.000255468
5.681196	0.000268496
5.659656	0.000282022
5.638116	0.000296038
5.616576	0.000310533
5.595036	0.000325487
5.573496	0.000340871
5.551956	0.000356644
5.530415	0.000372752
5.508875	0.000389122
5.487335	0.000405656
5.465795	0.000422225
5.444255	0.000438655
5.422715	0.000454707
5.401175	0.000470043
5.379635	0.000484149
5.358095	0.00049614
&
```
