## Supplementary material for "All-at-once RNA folding with 3D motif prediction framed by evolutionary information": RF02729_JA01.surv

```
0.000000	0.0217391
-0.001006	1
&
1.022171	8.63409e-05
-0.001006	1
&
1.023112	2.86664e-07
1.022171	8.59993e-05
-0.001006	1
&
```
