## Supplementary material for "All-at-once RNA folding with 3D motif prediction framed by evolutionary information": RF02730_JA02.cacofold.helixcov

```
# RMs = 3 L = 118

# RM_HELIX NESTED 25-28 48-51, nbp = 4 nbp_cov = 0
# pvals: 0.968275,0.968275,0.968275,0.968275
# aggregated NONE
NESTED  ::::::::::::::::::::::::<<<<___________________>>>>:::::::::::::::::::::::::::::::::::::::::::::::::::::::::::::::::::
        ::::::::::::::::::::::::::::::::::::::::::::::::::::::::::::::::::::::::::::::::::::::::::::::::::::::::::::::::::::::

# RM_HELIX NESTED 9-22 54-66, nbp = 13 nbp_cov = 0
# pvals: 0.968275,0.968275,0.968275,0.968275,0.968275,0.968275,0.968275,0.968275,0.968275,0.968275,0.968275,0.968275,0.968275
# aggregated NONE
NESTED  ::::::::<<<<<<<<<-<<<<_______________________________>>>>>>>>>>>>>::::::::::::::::::::::::::::::::::::::::::::::::::::
        ::::::::::::::::::::::::::::::::::::::::::::::::::::::::::::::::::::::::::::::::::::::::::::::::::::::::::::::::::::::

# RM_HELIX NESTED 93-101 110-118, nbp = 9 nbp_cov = 0
# pvals: 0.968275,0.968275,0.968275,0.968275,0.968275,0.968275,0.968275,0.968275,0.968275
# aggregated NONE
NESTED  ::::::::::::::::::::::::::::::::::::::::::::::::::::::::::::::::::::::::::::::::::::::::::::<<<<<<<<<________>>>>>>>>>
        ::::::::::::::::::::::::::::::::::::::::::::::::::::::::::::::::::::::::::::::::::::::::::::::::::::::::::::::::::::::
```
