## Supplementary material for "All-at-once RNA folding with 3D motif prediction framed by evolutionary information": RF02730_JA02.surv

```
0.000216	0.0285714
-0.007969	0.971429
-0.157943	1
&
2.795292	0.000145603
2.794674	0.000291206
2.635326	0.000582411
2.569713	0.000728014
2.494726	0.000873617
2.419738	0.00131043
2.232271	0.00160163
2.213524	0.00174723
1.988563	0.00189284
1.623001	0.00203844
1.435533	0.00232964
1.398039	0.00262085
1.388666	0.00291206
1.351172	0.00320326
1.332426	0.00334886
1.313679	0.00349447
1.294932	0.00364007
1.219945	0.00378567
1.135584	0.00393128
1.098091	0.00407688
1.023104	0.00422248
0.873130	0.00436808
0.854383	0.00451369
0.751276	0.00465929
0.676288	0.00480489
0.516941	0.0052417
0.507567	0.0053873
0.441954	0.00567851
0.423207	0.00596971
0.357593	0.00640652
0.338846	0.00655213
0.301353	0.00669773
0.291980	0.00698893
0.282606	0.00742574
0.273233	0.00771695
0.263859	0.00800815
0.235739	0.00829936
0.226366	0.00844496
0.216992	0.00888177
0.207619	0.00917298
0.179499	0.00931858
0.160752	0.00975539
0.151379	0.0100466
0.132632	0.0101922
0.123259	0.0103378
0.095138	0.010629
0.067018	0.0107746
0.057645	0.0109202
0.029525	0.0110658
0.010778	0.011357
0.001405	0.0116482
-0.007969	0.968404
-0.017342	0.968695
-0.026716	0.968841
-0.036089	0.970006
-0.045462	0.970734
-0.054836	0.971316
-0.073583	0.971607
-0.082956	0.973355
-0.092329	0.973791
-0.101703	0.974228
-0.111076	0.974811
-0.120450	0.976121
-0.129823	0.977577
-0.139196	0.979033
-0.148570	0.980052
-0.176690	0.98078
-0.186063	0.981508
-0.195437	0.982236
-0.204810	0.98311
-0.214183	0.983692
-0.223557	0.984129
-0.232930	0.985003
-0.242304	0.985731
-0.251677	0.986022
-0.261050	0.986168
-0.270424	0.986459
-0.279797	0.98675
-0.298544	0.987041
-0.307917	0.987333
-0.326664	0.987769
-0.336037	0.988061
-0.345411	0.988789
-0.354784	0.99039
-0.364158	0.990536
-0.373531	0.990827
-0.382904	0.990973
-0.392278	0.991118
-0.401651	0.991264
-0.420398	0.991409
-0.429771	0.991555
-0.439145	0.991992
-0.448518	0.992865
-0.457891	0.993011
-0.467265	0.993157
-0.476638	0.993739
-0.486012	0.994321
-0.495385	0.994613
-0.523505	0.99505
-0.532879	0.995195
-0.542252	0.995486
-0.551625	0.996214
-0.560999	0.99636
-0.579746	0.996651
-0.598492	0.996942
-0.607866	0.997234
-0.617239	0.99767
-0.626612	0.997962
-0.635986	0.998107
-0.645359	0.998544
-0.701600	0.99869
-0.729720	0.998835
-0.748466	0.998981
-0.785960	0.999272
-0.832827	0.999418
-0.898441	0.999563
-0.917187	0.999709
-0.945308	0.999854
-1.245256	1
&
4.781832	7.24323e-07
4.228802	1.44865e-06
3.188356	2.17297e-06
3.178983	2.89729e-06
3.141489	3.62161e-06
3.075876	5.79458e-06
3.066502	7.96755e-06
3.038382	9.4162e-06
3.019635	1.01405e-05
3.000889	1.15892e-05
2.963395	1.23135e-05
2.954022	1.30378e-05
2.935275	1.37621e-05
2.925901	1.44865e-05
2.897781	1.59351e-05
2.888408	1.73837e-05
2.879034	1.81081e-05
2.869661	2.10054e-05
2.860288	2.2454e-05
2.841541	2.67999e-05
2.832168	2.89729e-05
2.822794	2.96972e-05
2.804047	3.04216e-05
2.794674	3.62161e-05
2.785301	3.91134e-05
2.775927	4.05621e-05
2.766554	4.4908e-05
2.757180	4.56323e-05
2.747807	4.85296e-05
2.738434	5.43242e-05
2.729060	5.57729e-05
2.719687	5.79458e-05
2.710314	6.15674e-05
2.700940	6.59134e-05
2.691567	7.02593e-05
2.682193	7.31566e-05
2.672820	8.18485e-05
2.663447	9.12647e-05
2.654073	9.1989e-05
2.644700	9.56106e-05
2.635326	0.00010213
2.625953	0.000112994
2.616580	0.000121686
2.607206	0.000134724
2.597833	0.00014414
2.588459	0.000146313
2.579086	0.000164421
2.569713	0.000174562
2.560339	0.000188324
2.550966	0.000189773
2.541593	0.000200637
2.532219	0.000204983
2.522846	0.000209329
2.513472	0.000218021
2.504099	0.000218745
2.494726	0.000222367
2.485352	0.000233956
2.475979	0.000241924
2.466605	0.000247718
2.457232	0.000250616
2.447859	0.000254962
2.438485	0.000260032
2.429112	0.000263653
2.419738	0.000269448
2.410365	0.000281037
2.400992	0.00028828
2.391618	0.000295524
2.382245	0.000307837
2.372872	0.000312183
2.363498	0.000317978
2.354125	0.000328118
2.344751	0.00033681
2.335378	0.000347675
2.326005	0.00035854
2.316631	0.000373751
2.307258	0.00040055
2.297884	0.000423729
2.288511	0.00043894
2.279138	0.000480226
2.269764	0.000506302
2.260391	0.000544691
2.251018	0.00056642
2.241644	0.000592496
2.232271	0.000610604
2.222897	0.000627264
2.213524	0.000658409
2.204151	0.000672896
2.194777	0.000691004
2.185404	0.000713458
2.176030	0.000730842
2.166657	0.000744604
2.157284	0.000759815
2.147910	0.000772128
2.138537	0.000787339
2.129163	0.000806171
2.119790	0.000819209
2.110417	0.000843836
2.101043	0.000863393
2.091670	0.000870636
2.082297	0.000884398
2.072923	0.000909749
2.063550	0.00093003
2.054176	0.000957555
2.044803	0.000977111
2.035430	0.000993047
2.026056	0.00101188
2.016683	0.00102709
2.007309	0.00104085
1.997936	0.00105244
1.988563	0.00106982
1.979189	0.00108069
1.969816	0.00109083
1.960443	0.00110169
1.951069	0.00111039
1.941696	0.00111835
1.932322	0.00112705
1.922949	0.00113501
1.913576	0.00114081
1.904202	0.00114733
1.894829	0.00115312
1.885455	0.00115819
1.876082	0.00116761
1.866709	0.00117268
1.857335	0.0011763
1.847962	0.00117775
1.838588	0.00118065
1.829215	0.00118644
1.819842	0.00118717
1.810468	0.00119079
1.801095	0.00119368
1.791722	0.00119658
1.782348	0.00119803
1.772975	0.00120093
1.763601	0.00120165
1.754228	0.00120455
1.744855	0.00120527
1.735481	0.00120817
1.726108	0.00121034
1.716734	0.00121252
1.697988	0.00121324
1.688614	0.00121541
1.679241	0.00121831
1.660494	0.00122048
1.651121	0.00122411
1.641747	0.0012299
1.632374	0.00124656
1.623001	0.00127988
1.613627	0.00131899
1.604254	0.00135811
1.594880	0.00139505
1.585507	0.00141678
1.576134	0.00143054
1.566760	0.00145082
1.557387	0.00146965
1.548013	0.00149428
1.538640	0.00152108
1.529267	0.00155295
1.519893	0.00161452
1.510520	0.00170723
1.501147	0.00178111
1.491773	0.0018492
1.482400	0.00188903
1.473026	0.00193394
1.463653	0.00196364
1.454280	0.00202086
1.444906	0.00206504
1.435533	0.00211502
1.426159	0.00218673
1.416786	0.00227365
1.407413	0.00235332
1.398039	0.00241417
1.388666	0.0024895
1.379292	0.00255034
1.369919	0.00260539
1.360546	0.00264885
1.351172	0.0026771
1.341799	0.00271693
1.332426	0.00276402
1.323052	0.00282196
1.313679	0.00287339
1.304305	0.00291467
1.294932	0.00294799
1.285559	0.00298131
1.276185	0.00299725
1.266812	0.00301753
1.257438	0.00303129
1.248065	0.00304505
1.238692	0.00306461
1.229318	0.00308851
1.219945	0.003124
1.210571	0.00315515
1.201198	0.00317398
1.191825	0.00320368
1.182451	0.0032341
1.173078	0.00325945
1.163705	0.00327973
1.154331	0.00331233
1.144958	0.00333623
1.135584	0.00336086
1.126211	0.00338621
1.116838	0.00340287
1.107464	0.00342387
1.098091	0.00343908
1.088717	0.00346516
1.079344	0.00348544
1.069971	0.00351586
1.060597	0.00355498
1.051224	0.00359119
1.041851	0.00363393
1.032477	0.00369115
1.023104	0.00373026
1.013730	0.00378024
1.004357	0.00382298
0.994984	0.00387151
0.985610	0.00392438
0.976237	0.00397146
0.966863	0.00402868
0.957490	0.00410329
0.948117	0.00417427
0.938743	0.00424888
0.929370	0.0043329
0.919996	0.00441257
0.910623	0.00450239
0.901250	0.00458496
0.891876	0.00467768
0.882503	0.00473997
0.873130	0.00480154
0.863756	0.00484355
0.854383	0.00491381
0.845009	0.00496016
0.835636	0.00500145
0.826263	0.00505795
0.816889	0.00509561
0.807516	0.00513255
0.798142	0.00517166
0.788769	0.00518905
0.779396	0.00520498
0.770022	0.00522816
0.760649	0.00525858
0.751276	0.00527814
0.741902	0.00529552
0.732529	0.00530711
0.723155	0.00532812
0.713782	0.00534623
0.704409	0.00535419
0.695035	0.00537303
0.685662	0.00538824
0.676288	0.00540924
0.666915	0.005423
0.657542	0.00544111
0.648168	0.00545922
0.638795	0.00546936
0.629421	0.00548602
0.620048	0.00550847
0.610675	0.00552151
0.601301	0.00554179
0.591928	0.00555918
0.582555	0.00557584
0.573181	0.00560988
0.563808	0.00563089
0.554434	0.00565044
0.545061	0.00566565
0.535688	0.00569245
0.526314	0.00570404
0.516941	0.00572722
0.507567	0.00576488
0.498194	0.00586919
0.488821	0.00603578
0.479447	0.00617268
0.470074	0.0063132
0.460700	0.0064682
0.451327	0.00654498
0.441954	0.00659134
0.432580	0.0066261
0.423207	0.00667246
0.413834	0.0067065
0.404460	0.0067362
0.395087	0.00677676
0.385713	0.00682167
0.376340	0.00687093
0.366967	0.00693901
0.357593	0.00703245
0.348220	0.00717224
0.338846	0.00731276
0.329473	0.00741199
0.320100	0.00748805
0.310726	0.00758004
0.301353	0.00766551
0.291980	0.00777416
0.282606	0.00789295
0.273233	0.00803926
0.263859	0.00820368
0.254486	0.00837534
0.245113	0.00857526
0.235739	0.00875561
0.226366	0.008907
0.216992	0.00903303
0.207619	0.0091185
0.198246	0.0091989
0.188872	0.0093032
0.179499	0.00937346
0.170125	0.00942561
0.160752	0.00951326
0.151379	0.00960597
0.142005	0.00973562
0.132632	0.00987035
0.123259	0.0100268
0.113885	0.0102043
0.104512	0.0103361
0.095138	0.0104259
0.085765	0.0105302
0.076392	0.0106555
0.067018	0.0107511
0.057645	0.0108525
0.048271	0.0109554
0.038898	0.011064
0.029525	0.0111908
0.020151	0.0114472
0.010778	0.0117109
0.001405	0.0121266
-0.007969	0.968275
-0.017342	0.968627
-0.026716	0.969056
-0.036089	0.969689
-0.045462	0.970581
-0.054836	0.971438
-0.064209	0.972208
-0.073583	0.973049
-0.082956	0.974116
-0.092329	0.975823
-0.101703	0.977189
-0.111076	0.978227
-0.120450	0.978953
-0.129823	0.979547
-0.139196	0.980052
-0.148570	0.980602
-0.157943	0.981284
-0.167316	0.982076
-0.176690	0.982876
-0.186063	0.983607
-0.195437	0.984302
-0.204810	0.984873
-0.214183	0.985298
-0.223557	0.985638
-0.232930	0.986013
-0.242304	0.986368
-0.251677	0.986761
-0.261050	0.987138
-0.270424	0.987495
-0.279797	0.987826
-0.289171	0.988157
-0.298544	0.988546
-0.307917	0.988946
-0.317291	0.989327
-0.326664	0.989779
-0.336037	0.990167
-0.345411	0.990626
-0.354784	0.991045
-0.364158	0.991423
-0.373531	0.991798
-0.382904	0.992109
-0.392278	0.992411
-0.401651	0.992782
-0.411025	0.993107
-0.420398	0.993439
-0.429771	0.993808
-0.439145	0.994178
-0.448518	0.994472
-0.457891	0.994738
-0.467265	0.994975
-0.476638	0.995235
-0.486012	0.995467
-0.495385	0.995676
-0.504758	0.995849
-0.514132	0.996055
-0.523505	0.996241
-0.532879	0.996436
-0.542252	0.996596
-0.551625	0.996739
-0.560999	0.996871
-0.570372	0.996989
-0.579746	0.997103
-0.589119	0.997206
-0.598492	0.997315
-0.607866	0.997429
-0.617239	0.997519
-0.626612	0.997609
-0.635986	0.997693
-0.645359	0.997784
-0.654733	0.997876
-0.664106	0.997965
-0.673479	0.998055
-0.682853	0.998127
-0.692226	0.998234
-0.701600	0.998313
-0.710973	0.998386
-0.720346	0.998472
-0.729720	0.998564
-0.739093	0.998654
-0.748466	0.998733
-0.757840	0.998802
-0.767213	0.998879
-0.776587	0.998947
-0.785960	0.99901
-0.795333	0.999071
-0.804707	0.99914
-0.814080	0.999212
-0.823454	0.999264
-0.832827	0.999323
-0.842200	0.999381
-0.851574	0.999423
-0.860947	0.999444
-0.870321	0.999476
-0.879694	0.99951
-0.889067	0.999529
-0.898441	0.999549
-0.907814	0.999567
-0.917187	0.999578
-0.926561	0.999591
-0.935934	0.999612
-0.945308	0.99963
-0.954681	0.999642
-0.964054	0.999658
-0.973428	0.999678
-0.982801	0.99969
-0.992175	0.999698
-1.001548	0.999715
-1.010921	0.999728
-1.020295	0.999742
-1.029668	0.999757
-1.039042	0.999767
-1.048415	0.999776
-1.057788	0.999791
-1.067162	0.999804
-1.076535	0.999818
-1.085908	0.999821
-1.095282	0.999829
-1.104655	0.999845
-1.114029	0.999857
-1.123402	0.999862
-1.132775	0.99987
-1.142149	0.999875
-1.151522	0.999882
-1.160896	0.999889
-1.170269	0.99989
-1.179642	0.999896
-1.189016	0.999898
-1.198389	0.999908
-1.207762	0.999913
-1.217136	0.999915
-1.226509	0.999919
-1.235883	0.999923
-1.245256	0.999928
-1.254629	0.999931
-1.264003	0.999935
-1.273376	0.999938
-1.282750	0.999941
-1.292123	0.999944
-1.301496	0.999949
-1.310870	0.999951
-1.320243	0.999955
-1.329617	0.999958
-1.338990	0.999959
-1.348363	0.999962
-1.357737	0.999966
-1.367110	0.999968
-1.376483	0.999971
-1.385857	0.999973
-1.395230	0.999976
-1.404604	0.999978
-1.413977	0.999979
-1.423350	0.999983
-1.432724	0.999986
-1.442097	0.999987
-1.451471	0.999989
-1.460844	0.999991
-1.470217	0.999991
-1.479591	0.999992
-1.517084	0.999993
-1.526458	0.999995
-1.563951	0.999996
-1.573325	0.999998
-1.592071	0.999999
-1.601445	0.999999
-1.695179	1
&
19.648025	1.69056e-39
19.638651	1.7671e-39
19.629278	1.84711e-39
19.619905	1.93073e-39
19.610531	2.01815e-39
19.601158	2.10952e-39
19.591784	2.20503e-39
19.582411	2.30486e-39
19.573038	2.40921e-39
19.563664	2.51829e-39
19.554291	2.6323e-39
19.544918	2.75148e-39
19.535544	2.87605e-39
19.526171	3.00626e-39
19.516797	3.14236e-39
19.507424	3.28463e-39
19.498051	3.43334e-39
19.488677	3.58878e-39
19.479304	3.75126e-39
19.469930	3.9211e-39
19.460557	4.09862e-39
19.451184	4.28418e-39
19.441810	4.47815e-39
19.432437	4.68089e-39
19.423063	4.89281e-39
19.413690	5.11433e-39
19.404317	5.34587e-39
19.394943	5.5879e-39
19.385570	5.84089e-39
19.376197	6.10533e-39
19.366823	6.38174e-39
19.357450	6.67066e-39
19.348076	6.97267e-39
19.338703	7.28835e-39
19.329330	7.61832e-39
19.319956	7.96322e-39
19.310583	8.32375e-39
19.301209	8.70059e-39
19.291836	9.0945e-39
19.282463	9.50624e-39
19.273089	9.93662e-39
19.263716	1.03865e-38
19.254343	1.08567e-38
19.244969	1.13482e-38
19.235596	1.1862e-38
19.226222	1.2399e-38
19.216849	1.29604e-38
19.207476	1.35471e-38
19.198102	1.41605e-38
19.188729	1.48015e-38
19.179355	1.54717e-38
19.169982	1.61721e-38
19.160609	1.69043e-38
19.151235	1.76696e-38
19.141862	1.84695e-38
19.132488	1.93057e-38
19.123115	2.01797e-38
19.113742	2.10933e-38
19.104368	2.20483e-38
19.094995	2.30464e-38
19.085622	2.40898e-38
19.076248	2.51804e-38
19.066875	2.63204e-38
19.057501	2.7512e-38
19.048128	2.87575e-38
19.038755	3.00595e-38
19.029381	3.14203e-38
19.020008	3.28428e-38
19.010634	3.43297e-38
19.001261	3.58839e-38
18.991888	3.75084e-38
18.982514	3.92065e-38
18.973141	4.09815e-38
18.963768	4.28368e-38
18.954394	4.47761e-38
18.945021	4.68032e-38
18.935647	4.89221e-38
18.926274	5.11369e-38
18.916901	5.3452e-38
18.907527	5.58718e-38
18.898154	5.84013e-38
18.888780	6.10452e-38
18.879407	6.38088e-38
18.870034	6.66976e-38
18.860660	6.97171e-38
18.851287	7.28733e-38
18.841913	7.61724e-38
18.832540	7.96209e-38
18.823167	8.32254e-38
18.813793	8.69932e-38
18.804420	9.09315e-38
18.795047	9.50481e-38
18.785673	9.93511e-38
18.776300	1.03849e-37
18.766926	1.0855e-37
18.757553	1.13464e-37
18.748180	1.18601e-37
18.738806	1.2397e-37
18.729433	1.29583e-37
18.720059	1.35449e-37
18.710686	1.41581e-37
18.701313	1.47991e-37
18.691939	1.5469e-37
18.682566	1.61693e-37
18.673192	1.69013e-37
18.663819	1.76665e-37
18.654446	1.84662e-37
18.645072	1.93022e-37
18.635699	2.01761e-37
18.626326	2.10894e-37
18.616952	2.20442e-37
18.607579	2.30421e-37
18.598205	2.40853e-37
18.588832	2.51756e-37
18.579459	2.63153e-37
18.570085	2.75066e-37
18.560712	2.87519e-37
18.551338	3.00535e-37
18.541965	3.1414e-37
18.532592	3.28362e-37
18.523218	3.43227e-37
18.513845	3.58765e-37
18.504472	3.75006e-37
18.495098	3.91983e-37
18.485725	4.09728e-37
18.476351	4.28276e-37
18.466978	4.47665e-37
18.457605	4.6793e-37
18.448231	4.89114e-37
18.438858	5.11256e-37
18.429484	5.34401e-37
18.420111	5.58593e-37
18.410738	5.8388e-37
18.401364	6.10312e-37
18.391991	6.37941e-37
18.382617	6.66821e-37
18.373244	6.97008e-37
18.363871	7.28561e-37
18.354497	7.61543e-37
18.345124	7.96017e-37
18.335751	8.32053e-37
18.326377	8.6972e-37
18.317004	9.09091e-37
18.307630	9.50246e-37
18.298257	9.93263e-37
18.288884	1.03823e-36
18.279510	1.08523e-36
18.270137	1.13435e-36
18.260763	1.18571e-36
18.251390	1.23938e-36
18.242017	1.29549e-36
18.232643	1.35413e-36
18.223270	1.41543e-36
18.213896	1.47951e-36
18.204523	1.54649e-36
18.195150	1.61649e-36
18.185776	1.68967e-36
18.176403	1.76616e-36
18.167030	1.84611e-36
18.157656	1.92968e-36
18.148283	2.01704e-36
18.138909	2.10835e-36
18.129536	2.20379e-36
18.120163	2.30355e-36
18.110789	2.40783e-36
18.101416	2.51683e-36
18.092042	2.63076e-36
18.082669	2.74985e-36
18.073296	2.87434e-36
18.063922	3.00445e-36
18.054549	3.14046e-36
18.045176	3.28262e-36
18.035802	3.43122e-36
18.026429	3.58655e-36
18.017055	3.7489e-36
18.007682	3.91861e-36
17.998309	4.096e-36
17.988935	4.28142e-36
17.979562	4.47523e-36
17.970188	4.67781e-36
17.960815	4.88957e-36
17.951442	5.11091e-36
17.942068	5.34227e-36
17.932695	5.5841e-36
17.923321	5.83688e-36
17.913948	6.1011e-36
17.904575	6.37729e-36
17.895201	6.66597e-36
17.885828	6.96773e-36
17.876455	7.28314e-36
17.867081	7.61283e-36
17.857708	7.95744e-36
17.848334	8.31766e-36
17.838961	8.69418e-36
17.829588	9.08774e-36
17.820214	9.49912e-36
17.810841	9.92912e-36
17.801467	1.03786e-35
17.792094	1.08484e-35
17.782721	1.13395e-35
17.773347	1.18528e-35
17.763974	1.23893e-35
17.754601	1.29501e-35
17.745227	1.35364e-35
17.735854	1.41491e-35
17.726480	1.47896e-35
17.717107	1.54591e-35
17.707734	1.61589e-35
17.698360	1.68903e-35
17.688987	1.76549e-35
17.679613	1.84541e-35
17.670240	1.92894e-35
17.660867	2.01626e-35
17.651493	2.10753e-35
17.642120	2.20293e-35
17.632746	2.30265e-35
17.623373	2.40688e-35
17.614000	2.51583e-35
17.604626	2.62971e-35
17.595253	2.74875e-35
17.585880	2.87318e-35
17.576506	3.00323e-35
17.567133	3.13918e-35
17.557759	3.28128e-35
17.548386	3.42981e-35
17.539013	3.58506e-35
17.529639	3.74734e-35
17.520266	3.91697e-35
17.510892	4.09428e-35
17.501519	4.27961e-35
17.492146	4.47333e-35
17.482772	4.67582e-35
17.473399	4.88747e-35
17.464025	5.1087e-35
17.454652	5.33995e-35
17.445279	5.58167e-35
17.435905	5.83433e-35
17.426532	6.09842e-35
17.417159	6.37447e-35
17.407785	6.66301e-35
17.398412	6.96462e-35
17.389038	7.27987e-35
17.379665	7.6094e-35
17.370292	7.95384e-35
17.360918	8.31387e-35
17.351545	8.6902e-35
17.342171	9.08356e-35
17.332798	9.49473e-35
17.323425	9.92451e-35
17.314051	1.03737e-34
17.304678	1.08433e-34
17.295305	1.13341e-34
17.285931	1.18472e-34
17.276558	1.23834e-34
17.267184	1.2944e-34
17.257811	1.35299e-34
17.248438	1.41423e-34
17.239064	1.47824e-34
17.229691	1.54516e-34
17.220317	1.6151e-34
17.210944	1.6882e-34
17.201571	1.76462e-34
17.192197	1.84449e-34
17.182824	1.92798e-34
17.173450	2.01525e-34
17.164077	2.10647e-34
17.154704	2.20182e-34
17.145330	2.30148e-34
17.135957	2.40566e-34
17.126584	2.51455e-34
17.117210	2.62837e-34
17.107837	2.74734e-34
17.098463	2.87169e-34
17.089090	3.00167e-34
17.079717	3.13754e-34
17.070343	3.27956e-34
17.060970	3.428e-34
17.051596	3.58317e-34
17.042223	3.74536e-34
17.032850	3.91488e-34
17.023476	4.09209e-34
17.014103	4.27731e-34
17.004730	4.47091e-34
16.995356	4.67328e-34
16.985983	4.88481e-34
16.976609	5.10591e-34
16.967236	5.33702e-34
16.957863	5.57859e-34
16.948489	5.8311e-34
16.939116	6.09503e-34
16.929742	6.37091e-34
16.920369	6.65928e-34
16.910996	6.9607e-34
16.901622	7.27576e-34
16.892249	7.60508e-34
16.882875	7.94931e-34
16.873502	8.30912e-34
16.864129	8.68521e-34
16.854755	9.07833e-34
16.845382	9.48924e-34
16.836009	9.91875e-34
16.826635	1.03677e-33
16.817262	1.0837e-33
16.807888	1.13275e-33
16.798515	1.18402e-33
16.789142	1.23761e-33
16.779768	1.29363e-33
16.770395	1.35218e-33
16.761021	1.41338e-33
16.751648	1.47735e-33
16.742275	1.54422e-33
16.732901	1.61412e-33
16.723528	1.68718e-33
16.714154	1.76354e-33
16.704781	1.84336e-33
16.695408	1.9268e-33
16.686034	2.01401e-33
16.676661	2.10516e-33
16.667288	2.20045e-33
16.657914	2.30004e-33
16.648541	2.40415e-33
16.639167	2.51296e-33
16.629794	2.6267e-33
16.620421	2.74559e-33
16.611047	2.86986e-33
16.601674	2.99975e-33
16.592300	3.13553e-33
16.582927	3.27744e-33
16.573554	3.42578e-33
16.564180	3.58084e-33
16.554807	3.74291e-33
16.545434	3.91232e-33
16.536060	4.0894e-33
16.526687	4.27449e-33
16.517313	4.46795e-33
16.507940	4.67018e-33
16.498567	4.88155e-33
16.489193	5.1025e-33
16.479820	5.33344e-33
16.470446	5.57483e-33
16.461073	5.82715e-33
16.451700	6.09089e-33
16.442326	6.36657e-33
16.432953	6.65473e-33
16.423579	6.95592e-33
16.414206	7.27075e-33
16.404833	7.59983e-33
16.395459	7.9438e-33
16.386086	8.30333e-33
16.376713	8.67914e-33
16.367339	9.07196e-33
16.357966	9.48256e-33
16.348592	9.91174e-33
16.339219	1.03603e-32
16.329846	1.08293e-32
16.320472	1.13194e-32
16.311099	1.18317e-32
16.301725	1.23672e-32
16.292352	1.29269e-32
16.282979	1.3512e-32
16.273605	1.41235e-32
16.264232	1.47628e-32
16.254859	1.54309e-32
16.245485	1.61293e-32
16.236112	1.68593e-32
16.226738	1.76224e-32
16.217365	1.84199e-32
16.207992	1.92536e-32
16.198618	2.0125e-32
16.189245	2.10359e-32
16.179871	2.19879e-32
16.170498	2.29831e-32
16.161125	2.40233e-32
16.151751	2.51105e-32
16.142378	2.6247e-32
16.133004	2.74349e-32
16.123631	2.86766e-32
16.114258	2.99744e-32
16.104884	3.13311e-32
16.095511	3.2749e-32
16.086138	3.42312e-32
16.076764	3.57805e-32
16.067391	3.73998e-32
16.058017	3.90925e-32
16.048644	4.08618e-32
16.039271	4.27111e-32
16.029897	4.46441e-32
16.020524	4.66646e-32
16.011150	4.87766e-32
16.001777	5.09841e-32
15.992404	5.32916e-32
15.983030	5.57034e-32
15.973657	5.82244e-32
15.964283	6.08595e-32
15.954910	6.36139e-32
15.945537	6.64929e-32
15.936163	6.95023e-32
15.926790	7.26478e-32
15.917417	7.59356e-32
15.908043	7.93723e-32
15.898670	8.29645e-32
15.889296	8.67192e-32
15.879923	9.06439e-32
15.870550	9.47462e-32
15.861176	9.90341e-32
15.851803	1.03516e-31
15.842429	1.08201e-31
15.833056	1.13098e-31
15.823683	1.18216e-31
15.814309	1.23566e-31
15.804936	1.29159e-31
15.795563	1.35004e-31
15.786189	1.41114e-31
15.776816	1.475e-31
15.767442	1.54176e-31
15.758069	1.61153e-31
15.748696	1.68446e-31
15.739322	1.76069e-31
15.729949	1.84038e-31
15.720575	1.92367e-31
15.711202	2.01072e-31
15.701829	2.10172e-31
15.692455	2.19684e-31
15.683082	2.29626e-31
15.673708	2.40018e-31
15.664335	2.5088e-31
15.654962	2.62234e-31
15.645588	2.74102e-31
15.636215	2.86506e-31
15.626842	2.99472e-31
15.617468	3.13025e-31
15.608095	3.27191e-31
15.598721	3.41999e-31
15.589348	3.57476e-31
15.579975	3.73654e-31
15.570601	3.90564e-31
15.561228	4.08239e-31
15.551854	4.26714e-31
15.542481	4.46025e-31
15.533108	4.6621e-31
15.523734	4.87308e-31
15.514361	5.09361e-31
15.504988	5.32412e-31
15.495614	5.56507e-31
15.486241	5.81692e-31
15.476867	6.08016e-31
15.467494	6.35532e-31
15.458121	6.64292e-31
15.448747	6.94355e-31
15.439374	7.25777e-31
15.430000	7.58622e-31
15.420627	7.92953e-31
15.411254	8.28838e-31
15.401880	8.66347e-31
15.392507	9.05553e-31
15.383133	9.46533e-31
15.373760	9.89367e-31
15.364387	1.03414e-30
15.355013	1.08094e-30
15.345640	1.12986e-30
15.336267	1.18099e-30
15.326893	1.23443e-30
15.317520	1.29029e-30
15.308146	1.34868e-30
15.298773	1.40972e-30
15.289400	1.47351e-30
15.280026	1.54019e-30
15.270653	1.60989e-30
15.261279	1.68275e-30
15.251906	1.7589e-30
15.242533	1.83849e-30
15.233159	1.92169e-30
15.223786	2.00865e-30
15.214412	2.09955e-30
15.205039	2.19456e-30
15.195666	2.29387e-30
15.186292	2.39768e-30
15.176919	2.50618e-30
15.167546	2.61959e-30
15.158172	2.73814e-30
15.148799	2.86205e-30
15.139425	2.99156e-30
15.130052	3.12694e-30
15.120679	3.26844e-30
15.111305	3.41634e-30
15.101932	3.57094e-30
15.092558	3.73254e-30
15.083185	3.90144e-30
15.073812	4.07799e-30
15.064438	4.26253e-30
15.055065	4.45542e-30
15.045692	4.65703e-30
15.036318	4.86777e-30
15.026945	5.08805e-30
15.017571	5.31829e-30
15.008198	5.55896e-30
14.998825	5.81051e-30
14.989451	6.07345e-30
14.980078	6.34828e-30
14.970704	6.63555e-30
14.961331	6.93582e-30
14.951958	7.24967e-30
14.942584	7.57773e-30
14.933211	7.92063e-30
14.923837	8.27905e-30
14.914464	8.65369e-30
14.905091	9.04528e-30
14.895717	9.45459e-30
14.886344	9.88242e-30
14.876971	1.03296e-29
14.867597	1.0797e-29
14.858224	1.12856e-29
14.848850	1.17963e-29
14.839477	1.23301e-29
14.830104	1.2888e-29
14.820730	1.34712e-29
14.811357	1.40808e-29
14.801983	1.4718e-29
14.792610	1.53839e-29
14.783237	1.60801e-29
14.773863	1.68077e-29
14.764490	1.75682e-29
14.755116	1.83632e-29
14.745743	1.91942e-29
14.736370	2.00627e-29
14.726996	2.09705e-29
14.717623	2.19194e-29
14.708250	2.29113e-29
14.698876	2.3948e-29
14.689503	2.50317e-29
14.680129	2.61643e-29
14.670756	2.73482e-29
14.661383	2.85857e-29
14.652009	2.98792e-29
14.642636	3.12312e-29
14.633262	3.26444e-29
14.623889	3.41216e-29
14.614516	3.56655e-29
14.605142	3.72794e-29
14.595769	3.89662e-29
14.586396	4.07294e-29
14.577022	4.25724e-29
14.567649	4.44987e-29
14.558275	4.65122e-29
14.548902	4.86168e-29
14.539529	5.08167e-29
14.530155	5.3116e-29
14.520782	5.55195e-29
14.511408	5.80316e-29
14.502035	6.06575e-29
14.492662	6.34021e-29
14.483288	6.62709e-29
14.473915	6.92696e-29
14.464541	7.24039e-29
14.455168	7.568e-29
14.445795	7.91044e-29
14.436421	8.26837e-29
14.427048	8.64249e-29
14.417675	9.03354e-29
14.408301	9.44229e-29
14.398928	9.86953e-29
14.389554	1.03161e-28
14.380181	1.07829e-28
14.370808	1.12708e-28
14.361434	1.17807e-28
14.352061	1.23138e-28
14.342687	1.2871e-28
14.333314	1.34533e-28
14.323941	1.40621e-28
14.314567	1.46983e-28
14.305194	1.53634e-28
14.295821	1.60585e-28
14.286447	1.67851e-28
14.277074	1.75446e-28
14.267700	1.83384e-28
14.258327	1.91682e-28
14.248954	2.00355e-28
14.239580	2.0942e-28
14.230207	2.18895e-28
14.220833	2.28799e-28
14.211460	2.39152e-28
14.202087	2.49972e-28
14.192713	2.61283e-28
14.183340	2.73105e-28
14.173966	2.85462e-28
14.164593	2.98377e-28
14.155220	3.11878e-28
14.145846	3.25989e-28
14.136473	3.40738e-28
14.127100	3.56155e-28
14.117726	3.7227e-28
14.108353	3.89113e-28
14.098979	4.06719e-28
14.089606	4.25121e-28
14.080233	4.44355e-28
14.070859	4.6446e-28
14.061486	4.85475e-28
14.052112	5.0744e-28
14.042739	5.30399e-28
14.033366	5.54397e-28
14.023992	5.7948e-28
14.014619	6.05699e-28
14.005245	6.33103e-28
13.995872	6.61748e-28
13.986499	6.91688e-28
13.977125	7.22983e-28
13.967752	7.55694e-28
13.958379	7.89885e-28
13.949005	8.25622e-28
13.939632	8.62977e-28
13.930258	9.02021e-28
13.920885	9.42832e-28
13.911512	9.85489e-28
13.902138	1.03008e-27
13.892765	1.07668e-27
13.883391	1.12539e-27
13.874018	1.17631e-27
13.864645	1.22953e-27
13.855271	1.28516e-27
13.845898	1.3433e-27
13.836525	1.40408e-27
13.827151	1.4676e-27
13.817778	1.534e-27
13.808404	1.60341e-27
13.799031	1.67595e-27
13.789658	1.75177e-27
13.780284	1.83103e-27
13.770911	1.91387e-27
13.761537	2.00046e-27
13.752164	2.09096e-27
13.742791	2.18556e-27
13.733417	2.28444e-27
13.724044	2.3878e-27
13.714670	2.49582e-27
13.705297	2.60874e-27
13.695924	2.72677e-27
13.686550	2.85013e-27
13.677177	2.97908e-27
13.667804	3.11385e-27
13.658430	3.25473e-27
13.649057	3.40198e-27
13.639683	3.55589e-27
13.630310	3.71676e-27
13.620937	3.88492e-27
13.611563	4.06067e-27
13.602190	4.24438e-27
13.592816	4.43641e-27
13.583443	4.63711e-27
13.574070	4.8469e-27
13.564696	5.06618e-27
13.555323	5.29538e-27
13.545950	5.53494e-27
13.536576	5.78535e-27
13.527203	6.04708e-27
13.517829	6.32066e-27
13.508456	6.6066e-27
13.499083	6.90549e-27
13.489709	7.2179e-27
13.480336	7.54444e-27
13.470962	7.88575e-27
13.461589	8.2425e-27
13.452216	8.61539e-27
13.442842	9.00515e-27
13.433469	9.41254e-27
13.424095	9.83836e-27
13.414722	1.02834e-26
13.405349	1.07487e-26
13.395975	1.12349e-26
13.386602	1.17432e-26
13.377229	1.22744e-26
13.367855	1.28297e-26
13.358482	1.34101e-26
13.349108	1.40168e-26
13.339735	1.46509e-26
13.330362	1.53137e-26
13.320988	1.60065e-26
13.311615	1.67306e-26
13.302241	1.74874e-26
13.292868	1.82785e-26
13.283495	1.91054e-26
13.274121	1.99697e-26
13.264748	2.08731e-26
13.255374	2.18174e-26
13.246001	2.28044e-26
13.236628	2.3836e-26
13.227254	2.49143e-26
13.217881	2.60414e-26
13.208508	2.72194e-26
13.199134	2.84508e-26
13.189761	2.97378e-26
13.180387	3.10831e-26
13.171014	3.24892e-26
13.161641	3.39589e-26
13.152267	3.54951e-26
13.142894	3.71008e-26
13.133520	3.87792e-26
13.124147	4.05334e-26
13.114774	4.2367e-26
13.105400	4.42836e-26
13.096027	4.62868e-26
13.086654	4.83807e-26
13.077280	5.05693e-26
13.067907	5.28568e-26
13.058533	5.52479e-26
13.049160	5.77471e-26
13.039787	6.03594e-26
13.030413	6.30898e-26
13.021040	6.59437e-26
13.011666	6.89268e-26
13.002293	7.20447e-26
12.992920	7.53037e-26
12.983546	7.87101e-26
12.974173	8.22707e-26
12.964799	8.59922e-26
12.955426	8.98821e-26
12.946053	9.3948e-26
12.936679	9.81977e-26
12.927306	1.0264e-25
12.917933	1.07283e-25
12.908559	1.12136e-25
12.899186	1.17208e-25
12.889812	1.2251e-25
12.880439	1.28052e-25
12.871066	1.33844e-25
12.861692	1.39898e-25
12.852319	1.46227e-25
12.842945	1.52841e-25
12.833572	1.59755e-25
12.824199	1.66981e-25
12.814825	1.74534e-25
12.805452	1.82429e-25
12.796079	1.90681e-25
12.786705	1.99306e-25
12.777332	2.08322e-25
12.767958	2.17745e-25
12.758585	2.27594e-25
12.749212	2.37889e-25
12.739838	2.4865e-25
12.730465	2.59897e-25
12.721091	2.71653e-25
12.711718	2.83941e-25
12.702345	2.96784e-25
12.692971	3.10208e-25
12.683598	3.2424e-25
12.674224	3.38906e-25
12.664851	3.54236e-25
12.655478	3.70259e-25
12.646104	3.87007e-25
12.636731	4.04512e-25
12.627358	4.22809e-25
12.617984	4.41933e-25
12.608611	4.61923e-25
12.599237	4.82817e-25
12.589864	5.04655e-25
12.580491	5.27482e-25
12.571117	5.51341e-25
12.561744	5.76279e-25
12.552370	6.02345e-25
12.542997	6.2959e-25
12.533624	6.58067e-25
12.524250	6.87832e-25
12.514877	7.18943e-25
12.505503	7.51462e-25
12.496130	7.85451e-25
12.486757	8.20978e-25
12.477383	8.58111e-25
12.468010	8.96924e-25
12.458637	9.37492e-25
12.449263	9.79895e-25
12.439890	1.02422e-24
12.430516	1.07054e-24
12.421143	1.11896e-24
12.411770	1.16957e-24
12.402396	1.22247e-24
12.393023	1.27777e-24
12.383649	1.33556e-24
12.374276	1.39596e-24
12.364903	1.4591e-24
12.355529	1.5251e-24
12.346156	1.59408e-24
12.336783	1.66618e-24
12.327409	1.74154e-24
12.318036	1.8203e-24
12.308662	1.90263e-24
12.299289	1.98869e-24
12.289916	2.07863e-24
12.280542	2.17265e-24
12.271169	2.27091e-24
12.261795	2.37362e-24
12.252422	2.48098e-24
12.243049	2.59319e-24
12.233675	2.71047e-24
12.224302	2.83306e-24
12.214928	2.9612e-24
12.205555	3.09513e-24
12.196182	3.23511e-24
12.186808	3.38143e-24
12.177435	3.53436e-24
12.168062	3.69421e-24
12.158688	3.86129e-24
12.149315	4.03592e-24
12.139941	4.21846e-24
12.130568	4.40925e-24
12.121195	4.60866e-24
12.111821	4.8171e-24
12.102448	5.03496e-24
12.093074	5.26267e-24
12.083701	5.50068e-24
12.074328	5.74946e-24
12.064954	6.00949e-24
12.055581	6.28127e-24
12.046207	6.56535e-24
12.036834	6.86227e-24
12.027461	7.17263e-24
12.018087	7.49701e-24
12.008714	7.83607e-24
11.999341	8.19046e-24
11.989967	8.56088e-24
11.980594	8.94805e-24
11.971220	9.35272e-24
11.961847	9.7757e-24
11.952474	1.02178e-23
11.943100	1.06799e-23
11.933727	1.11629e-23
11.924353	1.16677e-23
11.914980	1.21954e-23
11.905607	1.27469e-23
11.896233	1.33234e-23
11.886860	1.39259e-23
11.877487	1.45557e-23
11.868113	1.5214e-23
11.858740	1.5902e-23
11.849366	1.66212e-23
11.839993	1.73729e-23
11.830620	1.81585e-23
11.821246	1.89797e-23
11.811873	1.9838e-23
11.802499	2.07352e-23
11.793126	2.16729e-23
11.783753	2.2653e-23
11.774379	2.36774e-23
11.765006	2.47482e-23
11.755632	2.58674e-23
11.746259	2.70372e-23
11.736886	2.82599e-23
11.727512	2.95378e-23
11.718139	3.08736e-23
11.708766	3.22698e-23
11.699392	3.37291e-23
11.690019	3.52544e-23
11.680645	3.68486e-23
11.671272	3.8515e-23
11.661899	4.02567e-23
11.652525	4.20772e-23
11.643152	4.39799e-23
11.633778	4.59688e-23
11.624405	4.80475e-23
11.615032	5.02203e-23
11.605658	5.24913e-23
11.596285	5.4865e-23
11.586912	5.7346e-23
11.577538	5.99392e-23
11.568165	6.26497e-23
11.558791	6.54827e-23
11.549418	6.84439e-23
11.540045	7.15389e-23
11.530671	7.47739e-23
11.521298	7.81551e-23
11.511924	8.16893e-23
11.502551	8.53832e-23
11.493178	8.92442e-23
11.483804	9.32798e-23
11.474431	9.74978e-23
11.465057	1.01907e-22
11.455684	1.06515e-22
11.446311	1.11331e-22
11.436937	1.16365e-22
11.427564	1.21627e-22
11.418191	1.27127e-22
11.408817	1.32876e-22
11.399444	1.38884e-22
11.390070	1.45164e-22
11.380697	1.51728e-22
11.371324	1.58589e-22
11.361950	1.6576e-22
11.352577	1.73255e-22
11.343203	1.81089e-22
11.333830	1.89278e-22
11.324457	1.97836e-22
11.315083	2.06782e-22
11.305710	2.16132e-22
11.296336	2.25905e-22
11.286963	2.36119e-22
11.277590	2.46796e-22
11.268216	2.57955e-22
11.258843	2.69619e-22
11.249470	2.8181e-22
11.240096	2.94553e-22
11.230723	3.07871e-22
11.221349	3.21792e-22
11.211976	3.36342e-22
11.202603	3.5155e-22
11.193229	3.67445e-22
11.183856	3.84059e-22
11.174482	4.01425e-22
11.165109	4.19575e-22
11.155736	4.38546e-22
11.146362	4.58375e-22
11.136989	4.791e-22
11.127616	5.00763e-22
11.118242	5.23404e-22
11.108869	5.4707e-22
11.099495	5.71805e-22
11.090122	5.97659e-22
11.080749	6.24681e-22
11.071375	6.52926e-22
11.062002	6.82447e-22
11.052628	7.13303e-22
11.043255	7.45554e-22
11.033882	7.79263e-22
11.024508	8.14495e-22
11.015135	8.51321e-22
11.005761	8.89812e-22
10.996388	9.30043e-22
10.987015	9.72093e-22
10.977641	1.01604e-21
10.968268	1.06198e-21
10.958895	1.11e-21
10.949521	1.16018e-21
10.940148	1.21264e-21
10.930774	1.26746e-21
10.921401	1.32476e-21
10.912028	1.38466e-21
10.902654	1.44726e-21
10.893281	1.51269e-21
10.883907	1.58109e-21
10.874534	1.65257e-21
10.865161	1.72728e-21
10.855787	1.80537e-21
10.846414	1.887e-21
10.837041	1.97231e-21
10.827667	2.06148e-21
10.818294	2.15468e-21
10.808920	2.25209e-21
10.799547	2.35391e-21
10.790174	2.46033e-21
10.780800	2.57156e-21
10.771427	2.68782e-21
10.762053	2.80933e-21
10.752680	2.93634e-21
10.743307	3.06909e-21
10.733933	3.20784e-21
10.724560	3.35286e-21
10.715186	3.50444e-21
10.705813	3.66287e-21
10.696440	3.82846e-21
10.687066	4.00154e-21
10.677693	4.18244e-21
10.668320	4.37152e-21
10.658946	4.56915e-21
10.649573	4.77571e-21
10.640199	4.99161e-21
10.630826	5.21726e-21
10.621453	5.45312e-21
10.612079	5.69964e-21
10.602706	5.95731e-21
10.593332	6.22662e-21
10.583959	6.5081e-21
10.574586	6.80231e-21
10.565212	7.10982e-21
10.555839	7.43123e-21
10.546465	7.76716e-21
10.537092	8.11829e-21
10.527719	8.48528e-21
10.518345	8.86886e-21
10.508972	9.26978e-21
10.499599	9.68883e-21
10.490225	1.01268e-20
10.480852	1.05846e-20
10.471478	1.10631e-20
10.462105	1.15632e-20
10.452732	1.20859e-20
10.443358	1.26322e-20
10.433985	1.32033e-20
10.424611	1.38001e-20
10.415238	1.44239e-20
10.405865	1.50759e-20
10.396491	1.57574e-20
10.387118	1.64697e-20
10.377745	1.72142e-20
10.368371	1.79923e-20
10.358998	1.88056e-20
10.349624	1.96557e-20
10.340251	2.05442e-20
10.330878	2.14729e-20
10.321504	2.24435e-20
10.312131	2.3458e-20
10.302757	2.45183e-20
10.293384	2.56266e-20
10.284011	2.6785e-20
10.274637	2.79957e-20
10.265264	2.92612e-20
10.255890	3.05838e-20
10.246517	3.19662e-20
10.237144	3.34112e-20
10.227770	3.49214e-20
10.218397	3.64998e-20
10.209024	3.81497e-20
10.199650	3.9874e-20
10.190277	4.16764e-20
10.180903	4.35601e-20
10.171530	4.55291e-20
10.162157	4.7587e-20
10.152783	4.97379e-20
10.143410	5.1986e-20
10.134036	5.43357e-20
10.124663	5.67917e-20
10.115290	5.93586e-20
10.105916	6.20415e-20
10.096543	6.48457e-20
10.087170	6.77767e-20
10.077796	7.08401e-20
10.068423	7.40419e-20
10.059049	7.73884e-20
10.049676	8.08862e-20
10.040303	8.45421e-20
10.030929	8.83632e-20
10.021556	9.2357e-20
10.012182	9.65313e-20
10.002809	1.00894e-19
9.993436	1.05454e-19
9.984062	1.1022e-19
9.974689	1.15202e-19
9.965315	1.20409e-19
9.955942	1.25851e-19
9.946569	1.31539e-19
9.937195	1.37484e-19
9.927822	1.43697e-19
9.918449	1.50192e-19
9.909075	1.5698e-19
9.899702	1.64075e-19
9.890328	1.7149e-19
9.880955	1.7924e-19
9.871582	1.87341e-19
9.862208	1.95808e-19
9.852835	2.04657e-19
9.843461	2.13907e-19
9.834088	2.23574e-19
9.824715	2.33678e-19
9.815341	2.44239e-19
9.805968	2.55277e-19
9.796594	2.66814e-19
9.787221	2.78872e-19
9.777848	2.91475e-19
9.768474	3.04647e-19
9.759101	3.18415e-19
9.749728	3.32805e-19
9.740354	3.47845e-19
9.730981	3.63565e-19
9.721607	3.79995e-19
9.712234	3.97168e-19
9.702861	4.15116e-19
9.693487	4.33876e-19
9.684114	4.53483e-19
9.674740	4.73977e-19
9.665367	4.95396e-19
9.655994	5.17783e-19
9.646620	5.41182e-19
9.637247	5.65638e-19
9.627874	5.91199e-19
9.618500	6.17916e-19
9.609127	6.45839e-19
9.599753	6.75024e-19
9.590380	7.05528e-19
9.581007	7.3741e-19
9.571633	7.70733e-19
9.562260	8.05561e-19
9.552886	8.41963e-19
9.543513	8.8001e-19
9.534140	9.19776e-19
9.524766	9.61339e-19
9.515393	1.00478e-18
9.506019	1.05018e-18
9.496646	1.09764e-18
9.487273	1.14724e-18
9.477899	1.19908e-18
9.468526	1.25326e-18
9.459153	1.30989e-18
9.449779	1.36908e-18
9.440406	1.43094e-18
9.431032	1.4956e-18
9.421659	1.56318e-18
9.412286	1.63382e-18
9.402912	1.70764e-18
9.393539	1.7848e-18
9.384165	1.86545e-18
9.374792	1.94974e-18
9.365419	2.03784e-18
9.356045	2.12991e-18
9.346672	2.22615e-18
9.337298	2.32674e-18
9.327925	2.43187e-18
9.318552	2.54175e-18
9.309178	2.6566e-18
9.299805	2.77663e-18
9.290432	2.90209e-18
9.281058	3.03321e-18
9.271685	3.17026e-18
9.262311	3.3135e-18
9.252938	3.46321e-18
9.243565	3.61969e-18
9.234191	3.78323e-18
9.224818	3.95416e-18
9.215444	4.13282e-18
9.206071	4.31954e-18
9.196698	4.5147e-18
9.187324	4.71868e-18
9.177951	4.93187e-18
9.168578	5.1547e-18
9.159204	5.38759e-18
9.149831	5.631e-18
9.140457	5.88541e-18
9.131084	6.15131e-18
9.121711	6.42922e-18
9.112337	6.71969e-18
9.102964	7.02327e-18
9.093590	7.34058e-18
9.084217	7.67221e-18
9.074844	8.01883e-18
9.065470	8.38111e-18
9.056097	8.75975e-18
9.046723	9.15549e-18
9.037350	9.56911e-18
9.027977	1.00014e-17
9.018603	1.04533e-17
9.009230	1.09255e-17
8.999857	1.14191e-17
8.990483	1.19349e-17
8.981110	1.24741e-17
8.971736	1.30376e-17
8.962363	1.36266e-17
8.952990	1.42422e-17
8.943616	1.48856e-17
8.934243	1.55581e-17
8.924869	1.62609e-17
8.915496	1.69955e-17
8.906123	1.77632e-17
8.896749	1.85657e-17
8.887376	1.94044e-17
8.878003	2.02809e-17
8.868629	2.11971e-17
8.859256	2.21546e-17
8.849882	2.31554e-17
8.840509	2.42014e-17
8.831136	2.52947e-17
8.821762	2.64373e-17
8.812389	2.76315e-17
8.803015	2.88797e-17
8.793642	3.01842e-17
8.784269	3.15477e-17
8.774895	3.29727e-17
8.765522	3.44621e-17
8.756148	3.60188e-17
8.746775	3.76458e-17
8.737402	3.93462e-17
8.728028	4.11235e-17
8.718655	4.2981e-17
8.709282	4.49225e-17
8.699908	4.69516e-17
8.690535	4.90723e-17
8.681161	5.12889e-17
8.671788	5.36055e-17
8.662415	5.60268e-17
8.653041	5.85574e-17
8.643668	6.12023e-17
8.634294	6.39667e-17
8.624921	6.68559e-17
8.615548	6.98755e-17
8.606174	7.30316e-17
8.596801	7.63302e-17
8.587427	7.97777e-17
8.578054	8.3381e-17
8.568681	8.71469e-17
8.559307	9.1083e-17
8.549934	9.51968e-17
8.540561	9.94963e-17
8.531187	1.0399e-16
8.521814	1.08687e-16
8.512440	1.13595e-16
8.503067	1.18726e-16
8.493694	1.24088e-16
8.484320	1.29692e-16
8.474947	1.3555e-16
8.465573	1.41671e-16
8.456200	1.4807e-16
8.446827	1.54757e-16
8.437453	1.61746e-16
8.428080	1.69051e-16
8.418707	1.76685e-16
8.409333	1.84665e-16
8.399960	1.93005e-16
8.390586	2.01721e-16
8.381213	2.10831e-16
8.371840	2.20352e-16
8.362466	2.30303e-16
8.353093	2.40703e-16
8.343719	2.51573e-16
8.334346	2.62934e-16
8.324973	2.74808e-16
8.315599	2.87218e-16
8.306226	3.00189e-16
8.296852	3.13745e-16
8.287479	3.27913e-16
8.278106	3.4272e-16
8.268732	3.58197e-16
8.259359	3.74372e-16
8.249986	3.91277e-16
8.240612	4.08946e-16
8.231239	4.27413e-16
8.221865	4.46713e-16
8.212492	4.66885e-16
8.203119	4.87967e-16
8.193745	5.10001e-16
8.184372	5.3303e-16
8.174998	5.57099e-16
8.165625	5.82255e-16
8.156252	6.08546e-16
8.146878	6.36024e-16
8.137505	6.64743e-16
8.128132	6.94758e-16
8.118758	7.26128e-16
8.109385	7.58915e-16
8.100011	7.93182e-16
8.090638	8.28996e-16
8.081265	8.66426e-16
8.071891	9.05547e-16
8.062518	9.46433e-16
8.053144	9.89166e-16
8.043771	1.03383e-15
8.034398	1.0805e-15
8.025024	1.12929e-15
8.015651	1.18028e-15
8.006277	1.23357e-15
7.996904	1.28926e-15
7.987531	1.34747e-15
7.978157	1.4083e-15
7.968784	1.47189e-15
7.959411	1.53834e-15
7.950037	1.60779e-15
7.940664	1.68038e-15
7.931290	1.75624e-15
7.921917	1.83553e-15
7.912544	1.9184e-15
7.903170	2.00501e-15
7.893797	2.09553e-15
7.884423	2.19013e-15
7.875050	2.289e-15
7.865677	2.39234e-15
7.856303	2.50034e-15
7.846930	2.61322e-15
7.837556	2.73119e-15
7.828183	2.85448e-15
7.818810	2.98334e-15
7.809436	3.11802e-15
7.800063	3.25878e-15
7.790690	3.40589e-15
7.781316	3.55963e-15
7.771943	3.72032e-15
7.762569	3.88826e-15
7.753196	4.06378e-15
7.743823	4.24722e-15
7.734449	4.43895e-15
7.725076	4.63932e-15
7.715702	4.84874e-15
7.706329	5.06761e-15
7.696956	5.29635e-15
7.687582	5.53542e-15
7.678209	5.78528e-15
7.668836	6.04642e-15
7.659462	6.31934e-15
7.650089	6.60458e-15
7.640715	6.90269e-15
7.631342	7.21426e-15
7.621969	7.53988e-15
7.612595	7.8802e-15
7.603222	8.23588e-15
7.593848	8.60761e-15
7.584475	8.99611e-15
7.575102	9.40215e-15
7.565728	9.82651e-15
7.556355	1.027e-14
7.546981	1.07335e-14
7.537608	1.1218e-14
7.528235	1.17243e-14
7.518861	1.22534e-14
7.509488	1.28064e-14
7.500115	1.33844e-14
7.490741	1.39885e-14
7.481368	1.46198e-14
7.471994	1.52796e-14
7.462621	1.59692e-14
7.453248	1.66899e-14
7.443874	1.74431e-14
7.434501	1.82303e-14
7.425127	1.9053e-14
7.415754	1.99128e-14
7.406381	2.08114e-14
7.397007	2.17506e-14
7.387634	2.27322e-14
7.378261	2.3758e-14
7.368887	2.48301e-14
7.359514	2.59506e-14
7.350140	2.71217e-14
7.340767	2.83455e-14
7.331394	2.96246e-14
7.322020	3.09614e-14
7.312647	3.23586e-14
7.303273	3.38187e-14
7.293900	3.53447e-14
7.284527	3.69396e-14
7.275153	3.86064e-14
7.265780	4.03484e-14
7.256406	4.21691e-14
7.247033	4.40718e-14
7.237660	4.60604e-14
7.228286	4.81387e-14
7.218913	5.03107e-14
7.209540	5.25807e-14
7.200166	5.49532e-14
7.190793	5.74326e-14
7.181419	6.00239e-14
7.172046	6.27321e-14
7.162673	6.55624e-14
7.153299	6.85205e-14
7.143926	7.16119e-14
7.134552	7.48428e-14
7.125179	7.82195e-14
7.115806	8.17484e-14
7.106432	8.54366e-14
7.097059	8.92911e-14
7.087685	9.33194e-14
7.078312	9.75295e-14
7.068939	1.01929e-13
7.059565	1.06528e-13
7.050192	1.11334e-13
7.040819	1.16356e-13
7.031445	1.21605e-13
7.022072	1.27091e-13
7.012698	1.32824e-13
7.003325	1.38816e-13
6.993952	1.45078e-13
6.984578	1.51623e-13
6.975205	1.58462e-13
6.965831	1.65611e-13
6.956458	1.73081e-13
6.947085	1.80889e-13
6.937711	1.89048e-13
6.928338	1.97576e-13
6.918965	2.06488e-13
6.909591	2.15802e-13
6.900218	2.25536e-13
6.890844	2.35708e-13
6.881471	2.4634e-13
6.872098	2.57451e-13
6.862724	2.69063e-13
6.853351	2.81199e-13
6.843977	2.93882e-13
6.834604	3.07137e-13
6.825231	3.2099e-13
6.815857	3.35467e-13
6.806484	3.50597e-13
6.797110	3.6641e-13
6.787737	3.82935e-13
6.778364	4.00205e-13
6.768990	4.18254e-13
6.759617	4.37117e-13
6.750244	4.56831e-13
6.740870	4.77433e-13
6.731497	4.98964e-13
6.722123	5.21466e-13
6.712750	5.44983e-13
6.703377	5.69559e-13
6.694003	5.95244e-13
6.684630	6.22087e-13
6.675256	6.5014e-13
6.665883	6.79457e-13
6.656510	7.10097e-13
6.647136	7.42117e-13
6.637763	7.75581e-13
6.628389	8.10554e-13
6.619016	8.47103e-13
6.609643	8.853e-13
6.600269	9.25219e-13
6.590896	9.66938e-13
6.581523	1.01054e-12
6.572149	1.0561e-12
6.562776	1.10372e-12
6.553402	1.15348e-12
6.544029	1.20549e-12
6.534656	1.25984e-12
6.525282	1.31665e-12
6.515909	1.37601e-12
6.506535	1.43805e-12
6.497162	1.50288e-12
6.487789	1.57064e-12
6.478415	1.64145e-12
6.469042	1.71545e-12
6.459669	1.79279e-12
6.450295	1.87361e-12
6.440922	1.95808e-12
6.431548	2.04635e-12
6.422175	2.1386e-12
6.412802	2.23501e-12
6.403428	2.33576e-12
6.394055	2.44106e-12
6.384681	2.55109e-12
6.375308	2.66609e-12
6.365935	2.78627e-12
6.356561	2.91187e-12
6.347188	3.04312e-12
6.337814	3.18029e-12
6.328441	3.32365e-12
6.319068	3.47346e-12
6.309694	3.63002e-12
6.300321	3.79364e-12
6.290948	3.96463e-12
6.281574	4.14332e-12
6.272201	4.33006e-12
6.262827	4.52522e-12
6.253454	4.72918e-12
6.244081	4.94232e-12
6.234707	5.16507e-12
6.225334	5.39785e-12
6.215960	5.64112e-12
6.206587	5.89535e-12
6.197214	6.16103e-12
6.187840	6.43868e-12
6.178467	6.72884e-12
6.169094	7.03208e-12
6.159720	7.34897e-12
6.150347	7.68014e-12
6.140973	8.02623e-12
6.131600	8.38791e-12
6.122227	8.76588e-12
6.112853	9.16088e-12
6.103480	9.57367e-12
6.094106	1.00051e-11
6.084733	1.04559e-11
6.075360	1.0927e-11
6.065986	1.14193e-11
6.056613	1.19339e-11
6.047239	1.24716e-11
6.037866	1.30335e-11
6.028493	1.36207e-11
6.019119	1.42344e-11
6.009746	1.48757e-11
6.000373	1.55459e-11
5.990999	1.62463e-11
5.981626	1.69782e-11
5.972252	1.77431e-11
5.962879	1.85424e-11
5.953506	1.93777e-11
5.944132	2.02507e-11
5.934759	2.11629e-11
5.925385	2.21163e-11
5.916012	2.31125e-11
5.906639	2.41537e-11
5.897265	2.52417e-11
5.887892	2.63787e-11
5.878518	2.75669e-11
5.869145	2.88086e-11
5.859772	3.01062e-11
5.850398	3.14622e-11
5.841025	3.28793e-11
5.831652	3.43602e-11
5.822278	3.59077e-11
5.812905	3.7525e-11
5.803531	3.9215e-11
5.794158	4.09812e-11
5.784785	4.28268e-11
5.775411	4.47555e-11
5.766038	4.67711e-11
5.756664	4.88774e-11
5.747291	5.10785e-11
5.737918	5.33787e-11
5.728544	5.57825e-11
5.719171	5.82944e-11
5.709798	6.09194e-11
5.700424	6.36626e-11
5.691051	6.65292e-11
5.681677	6.95249e-11
5.672304	7.26554e-11
5.662931	7.59268e-11
5.653557	7.93454e-11
5.644184	8.29179e-11
5.634810	8.66512e-11
5.625437	9.05525e-11
5.616064	9.46293e-11
5.606690	9.88897e-11
5.597317	1.03342e-10
5.587943	1.07994e-10
5.578570	1.12856e-10
5.569197	1.17936e-10
5.559823	1.23246e-10
5.550450	1.28794e-10
5.541077	1.34591e-10
5.531703	1.4065e-10
5.522330	1.46981e-10
5.512956	1.53597e-10
5.503583	1.60511e-10
5.494210	1.67735e-10
5.484836	1.75285e-10
5.475463	1.83174e-10
5.466089	1.91419e-10
5.456716	2.00034e-10
5.447343	2.09037e-10
5.437969	2.18445e-10
5.428596	2.28276e-10
5.419223	2.38549e-10
5.409849	2.49284e-10
5.400476	2.60502e-10
5.391102	2.72225e-10
5.381729	2.84475e-10
5.372356	2.97276e-10
5.362982	3.10653e-10
5.353609	3.24631e-10
5.344235	3.39238e-10
5.334862	3.54502e-10
5.325489	3.70453e-10
5.316115	3.87121e-10
5.306742	4.04538e-10
5.297368	4.22738e-10
5.287995	4.41757e-10
5.278622	4.61631e-10
5.269248	4.82399e-10
5.259875	5.04101e-10
5.250502	5.26778e-10
5.241128	5.50475e-10
5.231755	5.75237e-10
5.222381	6.01113e-10
5.213008	6.28152e-10
5.203635	6.56407e-10
5.194261	6.85931e-10
5.184888	7.16783e-10
5.175514	7.49022e-10
5.166141	7.82711e-10
5.156768	8.17913e-10
5.147394	8.54698e-10
5.138021	8.93136e-10
5.128647	9.33302e-10
5.119274	9.75273e-10
5.109901	1.01913e-09
5.100527	1.06496e-09
5.091154	1.11285e-09
5.081781	1.16289e-09
5.072407	1.21518e-09
5.063034	1.26982e-09
5.053660	1.32691e-09
5.044287	1.38657e-09
5.034914	1.44891e-09
5.025540	1.51405e-09
5.016167	1.58212e-09
5.006793	1.65324e-09
4.997420	1.72757e-09
4.988047	1.80523e-09
4.978673	1.88638e-09
4.969300	1.97117e-09
4.959927	2.05978e-09
4.950553	2.15236e-09
4.941180	2.24911e-09
4.931806	2.3502e-09
4.922433	2.45583e-09
4.913060	2.5662e-09
4.903686	2.68153e-09
4.894313	2.80204e-09
4.884939	2.92797e-09
4.875566	3.05955e-09
4.866193	3.19703e-09
4.856819	3.3407e-09
4.847446	3.49081e-09
4.838072	3.64766e-09
4.828699	3.81156e-09
4.819326	3.98281e-09
4.809952	4.16176e-09
4.800579	4.34874e-09
4.791206	4.54411e-09
4.781832	4.74825e-09
4.772459	4.96156e-09
4.763085	5.18444e-09
4.753712	5.41733e-09
4.744339	5.66067e-09
4.734965	5.91493e-09
4.725592	6.18061e-09
4.716218	6.45821e-09
4.706845	6.74826e-09
4.697472	7.05134e-09
4.688098	7.36801e-09
4.678725	7.6989e-09
4.669352	8.04463e-09
4.659978	8.40588e-09
4.650605	8.78334e-09
4.641231	9.17773e-09
4.631858	9.58981e-09
4.622485	1.00204e-08
4.613111	1.04703e-08
4.603738	1.09403e-08
4.594364	1.14315e-08
4.584991	1.19447e-08
4.575618	1.24809e-08
4.566244	1.30411e-08
4.556871	1.36265e-08
4.547497	1.42382e-08
4.538124	1.48772e-08
4.528751	1.5545e-08
4.519377	1.62426e-08
4.510004	1.69716e-08
4.500631	1.77332e-08
4.491257	1.8529e-08
4.481884	1.93604e-08
4.472510	2.02292e-08
4.463137	2.11368e-08
4.453764	2.20852e-08
4.444390	2.30761e-08
4.435017	2.41114e-08
4.425643	2.5193e-08
4.416270	2.63232e-08
4.406897	2.7504e-08
4.397523	2.87378e-08
4.388150	3.00268e-08
4.378776	3.13736e-08
4.369403	3.27807e-08
4.360030	3.42508e-08
4.350656	3.57869e-08
4.341283	3.73917e-08
4.331910	3.90684e-08
4.322536	4.08203e-08
4.313163	4.26506e-08
4.303789	4.45629e-08
4.294416	4.65608e-08
4.285043	4.86482e-08
4.275669	5.08291e-08
4.266296	5.31077e-08
4.256922	5.54882e-08
4.247549	5.79754e-08
4.238176	6.05739e-08
4.228802	6.32887e-08
4.219429	6.61251e-08
4.210056	6.90884e-08
4.200682	7.21844e-08
4.191309	7.5419e-08
4.181935	7.87983e-08
4.172562	8.23288e-08
4.163189	8.60173e-08
4.153815	8.98709e-08
4.144442	9.38969e-08
4.135068	9.8103e-08
4.125695	1.02497e-07
4.116322	1.07088e-07
4.106948	1.11884e-07
4.097575	1.16895e-07
4.088201	1.2213e-07
4.078828	1.27599e-07
4.069455	1.33312e-07
4.060081	1.39281e-07
4.050708	1.45517e-07
4.041335	1.52032e-07
4.031961	1.58838e-07
4.022588	1.65948e-07
4.013214	1.73376e-07
4.003841	1.81136e-07
3.994468	1.89243e-07
3.985094	1.97712e-07
3.975721	2.06559e-07
3.966347	2.15802e-07
3.956974	2.25458e-07
3.947601	2.35545e-07
3.938227	2.46083e-07
3.928854	2.57091e-07
3.919480	2.68591e-07
3.910107	2.80605e-07
3.900734	2.93155e-07
3.891360	3.06265e-07
3.881987	3.19961e-07
3.872614	3.34268e-07
3.863240	3.49214e-07
3.853867	3.64827e-07
3.844493	3.81137e-07
3.835120	3.98175e-07
3.825747	4.15973e-07
3.816373	4.34565e-07
3.807000	4.53986e-07
3.797626	4.74274e-07
3.788253	4.95467e-07
3.778880	5.17605e-07
3.769506	5.4073e-07
3.760133	5.64887e-07
3.750760	5.9012e-07
3.741386	6.16479e-07
3.732013	6.44012e-07
3.722639	6.72773e-07
3.713266	7.02816e-07
3.703893	7.34197e-07
3.694519	7.66976e-07
3.685146	8.01216e-07
3.675772	8.36982e-07
3.666399	8.7434e-07
3.657026	9.13362e-07
3.647652	9.54122e-07
3.638279	9.96697e-07
3.628905	1.04117e-06
3.619532	1.08762e-06
3.610159	1.13613e-06
3.600785	1.18681e-06
3.591412	1.23974e-06
3.582039	1.29503e-06
3.572665	1.35277e-06
3.563292	1.41309e-06
3.553918	1.47608e-06
3.544545	1.54188e-06
3.535172	1.6106e-06
3.525798	1.68238e-06
3.516425	1.75735e-06
3.507051	1.83565e-06
3.497678	1.91743e-06
3.488305	2.00284e-06
3.478931	2.09205e-06
3.469558	2.18522e-06
3.460185	2.28252e-06
3.450811	2.38415e-06
3.441438	2.49029e-06
3.432064	2.60113e-06
3.422691	2.7169e-06
3.413318	2.8378e-06
3.403944	2.96407e-06
3.394571	3.09594e-06
3.385197	3.23365e-06
3.375824	3.37747e-06
3.366451	3.52767e-06
3.357077	3.68452e-06
3.347704	3.84832e-06
3.338330	4.01938e-06
3.328957	4.19802e-06
3.319584	4.38456e-06
3.310210	4.57937e-06
3.300837	4.78279e-06
3.291464	4.99522e-06
3.282090	5.21705e-06
3.272717	5.4487e-06
3.263343	5.69058e-06
3.253970	5.94316e-06
3.244597	6.20691e-06
3.235223	6.48231e-06
3.225850	6.76988e-06
3.216476	7.07015e-06
3.207103	7.38368e-06
3.197730	7.71106e-06
3.188356	8.05288e-06
3.178983	8.40978e-06
3.169609	8.78243e-06
3.160236	9.17151e-06
3.150863	9.57774e-06
3.141489	1.00019e-05
3.132116	1.04447e-05
3.122743	1.0907e-05
3.113369	1.13897e-05
3.103996	1.18936e-05
3.094622	1.24197e-05
3.085249	1.2969e-05
3.075876	1.35424e-05
3.066502	1.4141e-05
3.057129	1.47659e-05
3.047755	1.54183e-05
3.038382	1.60992e-05
3.029009	1.68101e-05
3.019635	1.75522e-05
3.010262	1.83268e-05
3.000889	1.91354e-05
2.991515	1.99794e-05
2.982142	2.08603e-05
2.972768	2.17799e-05
2.963395	2.27396e-05
2.954022	2.37413e-05
2.944648	2.47869e-05
2.935275	2.58781e-05
2.925901	2.70169e-05
2.916528	2.82055e-05
2.907155	2.94459e-05
2.897781	3.07404e-05
2.888408	3.20912e-05
2.879034	3.35009e-05
2.869661	3.4972e-05
2.860288	3.6507e-05
2.850914	3.81087e-05
2.841541	3.978e-05
2.832168	4.15238e-05
2.822794	4.33433e-05
2.813421	4.52415e-05
2.804047	4.7222e-05
2.794674	4.92882e-05
2.785301	5.14437e-05
2.775927	5.36923e-05
2.766554	5.60379e-05
2.757180	5.84846e-05
2.747807	6.10367e-05
2.738434	6.36986e-05
2.729060	6.64749e-05
2.719687	6.93705e-05
2.710314	7.23902e-05
2.700940	7.55392e-05
2.691567	7.8823e-05
2.682193	8.2247e-05
2.672820	8.58172e-05
2.663447	8.95394e-05
2.654073	9.342e-05
2.644700	9.74655e-05
2.635326	0.000101682
2.625953	0.000106078
2.616580	0.000110659
2.607206	0.000115434
2.597833	0.000120409
2.588459	0.000125593
2.579086	0.000130995
2.569713	0.000136622
2.560339	0.000142484
2.550966	0.00014859
2.541593	0.000154949
2.532219	0.000161571
2.522846	0.000168465
2.513472	0.000175643
2.504099	0.000183114
2.494726	0.000190889
2.485352	0.00019898
2.475979	0.000207396
2.466605	0.000216151
2.457232	0.000225254
2.447859	0.000234718
2.438485	0.000244554
2.429112	0.000254774
2.419738	0.00026539
2.410365	0.000276411
2.400992	0.00028785
2.391618	0.000299715
2.382245	0.000312017
2.372872	0.000324763
2.363498	0.00033796
2.354125	0.00035161
2.344751	0.000365716
2.335378	0.000380274
2.326005	0.000395273
2.316631	0.000410696
2.307258	0.00042651
2.297884	0.000442662
2.288511	0.000459061
2.279138	0.000475546
2.269764	0.000491772
&
```
