## Supplementary material for "All-at-once RNA folding with 3D motif prediction framed by evolutionary information": RF02731_JA03.cacofold.power

```
# Power analysis of CaCoFold structure
#
# Powertype = SINGLE SUBSTITUTIONS
# covary left_pos right_pos substitutions power
#----------------------------------------------------------------
6		234		0		0.00
7		233		0		0.00
8		232		1		0.00
9		231		0		0.00
10		230		0		0.00
11		229		1		0.00
12		228		0		0.00
13		227		0		0.00
14		226		0		0.00
15		225		0		0.00
17		56		0		0.00
18		55		0		0.00
19		54		0		0.00
20		53		0		0.00
21		52		0		0.00
22		51		0		0.00
23		50		0		0.00
24		49		0		0.00
27		46		0		0.00
28		45		1		0.00
29		44		0		0.00
30		43		0		0.00
31		42		0		0.00
32		41		0		0.00
33		40		0		0.00
84		205		0		0.00
85		204		1		0.00
86		203		0		0.00
87		202		0		0.00
91		201		1		0.00
92		200		0		0.00
93		199		1		0.00
94		198		0		0.00
95		197		0		0.00
96		196		1		0.00
97		195		0		0.00
142		158		0		0.00
143		157		1		0.00
144		156		1		0.00
145		155		1		0.00
146		154		1		0.00
147		153		0		0.00
159		174		0		0.00
160		173		0		0.00
161		172		0		0.00
162		171		0		0.00
163		170		0		0.00
212		222		0		0.00
213		221		0		0.00
214		220		0		0.00
243		274		0		0.00
244		273		1		0.00
245		272		0		0.00
246		271		0		0.00
247		270		0		0.00
248		269		0		0.00
249		268		0		0.00
250		267		0		0.00
#
# BPAIRS 58
# avg substitutions per BP 0.2
# BPAIRS expected to covary 0.0 +/- 0.0
# BPAIRS observed to covary 0
#
```
