## Supplementary material for "All-at-once RNA folding with 3D motif prediction framed by evolutionary information": RF02731_JA03.surv

```
0.000000	0.0128205
-0.008377	1
&
2.974197	2.67931e-05
2.761156	5.35863e-05
2.697244	8.03794e-05
2.601375	0.000133966
2.239206	0.000160759
2.047469	0.000241138
1.983557	0.000321518
1.962252	0.000482276
1.940948	0.000509069
1.397694	0.000616242
1.376390	0.000696621
1.184653	0.00085738
1.099436	0.000910966
0.801179	0.000964553
0.662702	0.00104493
0.502922	0.00109852
0.492270	0.00125928
0.470965	0.00131286
0.385749	0.00133966
0.375097	0.00139324
0.332489	0.00147362
0.247272	0.00152721
0.215316	0.00158079
0.172708	0.00160759
0.130100	0.00166117
0.108796	0.00182193
0.098144	0.00184873
0.087492	0.00190231
0.076840	0.00200948
0.034231	0.00211666
0.023579	0.00219704
-0.008377	0.993489
-0.019029	0.993516
-0.029681	0.993596
-0.040333	0.993704
-0.050985	0.993945
-0.061637	0.994213
-0.072289	0.994588
-0.082941	0.994829
-0.093593	0.99499
-0.104245	0.99515
-0.114897	0.995392
-0.125549	0.995445
-0.136201	0.995499
-0.146853	0.995686
-0.157506	0.99574
-0.168158	0.996008
-0.178810	0.996276
-0.189462	0.996517
-0.210766	0.996597
-0.221418	0.996758
-0.232070	0.996838
-0.242722	0.996946
-0.253374	0.99724
-0.264026	0.997294
-0.274678	0.997347
-0.285330	0.997615
-0.295982	0.997696
-0.306634	0.998124
-0.317286	0.998285
-0.327938	0.998419
-0.381199	0.99866
-0.445111	0.998821
-0.455763	0.998875
-0.487719	0.999116
-0.498371	0.999277
-0.530327	0.999411
-0.540979	0.999464
-0.754020	0.999545
-0.764672	0.999571
-0.775324	0.999625
-0.860541	0.999705
-0.871193	0.999732
-0.881845	0.999786
-0.956409	0.999866
-0.977713	0.99992
-1.126842	0.999946
-1.265319	0.999973
-1.297275	1
&
3.059414	8.91242e-08
3.048762	1.78248e-07
3.027457	2.67373e-07
3.016805	3.56497e-07
3.006153	9.80366e-07
2.984849	1.15861e-06
2.974197	1.30121e-05
2.963545	1.39034e-05
2.952893	1.87161e-05
2.942241	1.98747e-05
2.931589	2.10333e-05
2.920937	2.15681e-05
2.910285	2.2281e-05
2.899633	2.23702e-05
2.888981	2.27267e-05
2.878329	2.47765e-05
2.867677	2.48656e-05
2.857025	2.5846e-05
2.846373	2.63808e-05
2.835721	2.67373e-05
2.825069	2.74502e-05
2.814416	2.78959e-05
2.803764	3.04805e-05
2.793112	3.11043e-05
2.782460	3.16391e-05
2.771808	3.21738e-05
2.761156	4.43838e-05
2.750504	4.47403e-05
2.739852	4.82162e-05
2.729200	4.86618e-05
2.718548	5.08899e-05
2.707896	5.20485e-05
2.697244	6.40803e-05
2.686592	6.5328e-05
2.675940	6.70214e-05
2.665288	7.1032e-05
2.654636	7.25471e-05
2.643984	7.35274e-05
2.633332	7.92314e-05
2.622680	8.06574e-05
2.612028	8.11921e-05
2.601375	0.000105969
2.590723	0.000106058
2.580071	0.000107306
2.569419	0.000110336
2.558767	0.000112564
2.548115	0.000113009
2.537463	0.000114168
2.526811	0.000114614
2.516159	0.000115238
2.505507	0.000115594
2.494855	0.000116218
2.473551	0.000116396
2.462899	0.000116931
2.452247	0.000117377
2.430943	0.000117644
2.420291	0.000118624
2.409639	0.000118713
2.398987	0.000121031
2.388334	0.000121744
2.377682	0.000122457
2.367030	0.000122724
2.356378	0.000124952
2.345726	0.000128695
2.335074	0.000132973
2.324422	0.00013333
2.313770	0.000135291
2.303118	0.000135825
2.292466	0.000142153
2.281814	0.000147501
2.271162	0.000155165
2.260510	0.000157037
2.249858	0.000162384
2.239206	0.000177001
2.228554	0.00017807
2.217902	0.000179585
2.207250	0.000181724
2.196598	0.000185735
2.185946	0.00018725
2.175293	0.000190815
2.164641	0.000192686
2.153989	0.000196251
2.143337	0.000196608
2.132685	0.000196875
2.122033	0.000197232
2.111381	0.000197677
2.100729	0.000198569
2.090077	0.000199014
2.079425	0.000199638
2.068773	0.000201064
2.058121	0.000201955
2.047469	0.000236625
2.036817	0.000239655
2.026165	0.000240011
2.015513	0.00024019
2.004861	0.000240546
1.994209	0.000242418
1.983557	0.000281187
1.972905	0.00029001
1.962252	0.000362468
1.951600	0.000364607
1.940948	0.000380649
1.930296	0.00038671
1.919644	0.000397048
1.908992	0.000405693
1.898340	0.00040801
1.887688	0.000426459
1.877036	0.00042842
1.866384	0.000433678
1.855732	0.000436085
1.845080	0.000439204
1.834428	0.000443304
1.823776	0.000445977
1.802472	0.000446869
1.791820	0.000448562
1.781168	0.00044874
1.770516	0.000451147
1.759864	0.00045186
1.749211	0.000454177
1.738559	0.000454266
1.727907	0.000455603
1.717255	0.000456672
1.706603	0.000457564
1.695951	0.000460059
1.685299	0.000460772
1.674647	0.000462822
1.663995	0.000463089
1.653343	0.000463446
1.642691	0.000463535
1.621387	0.000466565
1.610735	0.000467278
1.600083	0.000471734
1.589431	0.000471913
1.578779	0.000472358
1.568127	0.000473249
1.557475	0.000473428
1.546822	0.000474854
1.536170	0.000475388
1.525518	0.000475477
1.514866	0.000475834
1.504214	0.000477795
1.482910	0.000478329
1.472258	0.000478419
1.461606	0.000478597
1.450954	0.000478864
1.440302	0.000479488
1.429650	0.000481716
1.418998	0.000486172
1.408346	0.000490094
1.397694	0.00055159
1.387042	0.000567899
1.376390	0.000623156
1.365738	0.000638664
1.355086	0.000642496
1.344434	0.000643387
1.333781	0.000646685
1.323129	0.000647042
1.312477	0.000647309
1.301825	0.0006482
1.291173	0.000649002
1.280521	0.000651052
1.269869	0.000651676
1.259217	0.000653369
1.248565	0.000657202
1.237913	0.000660143
1.227261	0.000661391
1.216609	0.00066754
1.205957	0.000684206
1.195305	0.000696149
1.184653	0.000769587
1.174001	0.000775559
1.163349	0.000779926
1.152697	0.000785006
1.142045	0.000786075
1.131393	0.000787947
1.120740	0.000797483
1.110088	0.000803009
1.099436	0.000827785
1.088784	0.000834024
1.078132	0.000835094
1.067480	0.00083643
1.056828	0.0008375
1.046176	0.00083848
1.035524	0.000838748
1.024872	0.000839015
1.014220	0.000841421
1.003568	0.000846056
0.992916	0.000849888
0.982264	0.000851225
0.971612	0.000851671
0.960960	0.000852651
0.950308	0.000853097
0.939656	0.00085381
0.929004	0.000854166
0.918352	0.000854344
0.907699	0.00085479
0.886395	0.000855414
0.875743	0.000855592
0.865091	0.000855681
0.854439	0.000856305
0.843787	0.000858801
0.833135	0.000861118
0.822483	0.000862811
0.811831	0.000869139
0.801179	0.000893648
0.790527	0.000895609
0.779875	0.000898104
0.769223	0.000900243
0.758571	0.000901135
0.747919	0.000903452
0.737267	0.000907195
0.726615	0.000908354
0.715963	0.00091076
0.705311	0.000912453
0.694658	0.00091691
0.684006	0.000920474
0.673354	0.000930724
0.662702	0.000968869
0.652050	0.000969225
0.641398	0.000971632
0.630746	0.000972345
0.620094	0.000972701
0.609442	0.000973236
0.598790	0.00097591
0.588138	0.000978049
0.577486	0.00097894
0.566834	0.000981435
0.556182	0.000987407
0.545530	0.000987496
0.534878	0.000989546
0.524226	0.000998013
0.513574	0.00100924
0.502922	0.00105862
0.492270	0.00114694
0.481617	0.00117956
0.470965	0.00121075
0.460313	0.00121396
0.449661	0.00121913
0.439009	0.00122002
0.428357	0.00122323
0.417705	0.00122858
0.407053	0.00123597
0.396401	0.00124159
0.385749	0.00126022
0.375097	0.00129863
0.364445	0.00131485
0.353793	0.0013349
0.343141	0.00134435
0.332489	0.00138704
0.321837	0.00139141
0.311185	0.00139765
0.300533	0.00140148
0.289881	0.00140576
0.279229	0.00141253
0.268576	0.00142207
0.257924	0.00142634
0.247272	0.00145406
0.236620	0.00146636
0.225968	0.00147019
0.215316	0.00149791
0.204664	0.00150049
0.194012	0.00150477
0.183360	0.00150976
0.172708	0.00152322
0.162056	0.00152625
0.151404	0.00153516
0.140752	0.00155584
0.130100	0.00158989
0.119448	0.00161172
0.108796	0.0017217
0.098144	0.00175281
0.087492	0.00181002
0.076840	0.00187669
0.066188	0.00190663
0.055535	0.00191858
0.044883	0.00193498
0.034231	0.00199629
0.023579	0.00204487
0.012927	0.00206198
0.002275	0.00208221
-0.008377	0.99398
-0.019029	0.994012
-0.029681	0.994083
-0.040333	0.994208
-0.050985	0.994427
-0.061637	0.994682
-0.072289	0.995005
-0.082941	0.995235
-0.093593	0.995425
-0.104245	0.995577
-0.114897	0.995741
-0.125549	0.995826
-0.136201	0.995911
-0.146853	0.996068
-0.157506	0.99615
-0.168158	0.996328
-0.178810	0.996522
-0.189462	0.996705
-0.200114	0.996782
-0.210766	0.996889
-0.221418	0.997025
-0.232070	0.997124
-0.242722	0.997239
-0.253374	0.99741
-0.264026	0.997495
-0.274678	0.997565
-0.285330	0.997739
-0.295982	0.997807
-0.306634	0.998043
-0.317286	0.998187
-0.327938	0.998287
-0.338590	0.998335
-0.349242	0.998395
-0.359895	0.998463
-0.370547	0.998501
-0.381199	0.998632
-0.391851	0.998679
-0.402503	0.998721
-0.413155	0.998756
-0.423807	0.998799
-0.434459	0.998831
-0.445111	0.998926
-0.455763	0.998989
-0.466415	0.999034
-0.477067	0.99907
-0.487719	0.999191
-0.498371	0.999277
-0.509023	0.99932
-0.519675	0.999338
-0.530327	0.999408
-0.540979	0.999441
-0.551631	0.999456
-0.562283	0.999465
-0.572936	0.999473
-0.583588	0.999478
-0.594240	0.999482
-0.604892	0.99949
-0.615544	0.9995
-0.626196	0.999506
-0.636848	0.999511
-0.647500	0.999517
-0.658152	0.999521
-0.668804	0.999529
-0.679456	0.999533
-0.690108	0.999535
-0.700760	0.999544
-0.711412	0.999549
-0.722064	0.999552
-0.732716	0.999559
-0.743368	0.999561
-0.754020	0.9996
-0.764672	0.999617
-0.775324	0.999642
-0.785977	0.999645
-0.796629	0.999649
-0.807281	0.999661
-0.817933	0.999666
-0.828585	0.999672
-0.839237	0.999679
-0.849889	0.999689
-0.860541	0.999729
-0.871193	0.999746
-0.881845	0.999771
-0.892497	0.99978
-0.903149	0.999784
-0.913801	0.99979
-0.924453	0.999795
-0.935105	0.999804
-0.945757	0.999811
-0.956409	0.999852
-0.967061	0.999854
-0.977713	0.999882
-0.988365	0.999884
-0.999018	0.99989
-1.009670	0.999898
-1.020322	0.999901
-1.030974	0.999907
-1.041626	0.99991
-1.052278	0.999913
-1.062930	0.999918
-1.073582	0.999919
-1.084234	0.999922
-1.094886	0.999923
-1.105538	0.999924
-1.116190	0.999926
-1.126842	0.999939
-1.137494	0.999941
-1.148146	0.999942
-1.158798	0.999943
-1.169450	0.999943
-1.180102	0.999944
-1.190754	0.999945
-1.201406	0.999948
-1.212059	0.99995
-1.222711	0.999953
-1.233363	0.999955
-1.244015	0.999955
-1.254667	0.999956
-1.265319	0.99997
-1.275971	0.999972
-1.286623	0.999973
-1.297275	0.999984
-1.307927	0.999985
-1.318579	0.999987
-1.329231	0.999989
-1.339883	0.99999
-1.350535	0.999991
-1.361187	0.999992
-1.371839	0.999993
-1.382491	0.999994
-1.393143	0.999994
-1.403795	0.999995
-1.414447	0.999995
-1.425100	0.999996
-1.446404	0.999996
-1.467708	0.999996
-1.478360	0.999996
-1.489012	0.999997
-1.499664	0.999997
-1.520968	0.999998
-1.542272	0.999998
-1.584880	0.999999
-1.616836	0.999999
-1.627488	0.999999
-1.670097	1
-1.680749	1
&
```
