## Supplementary material for "All-at-once RNA folding with 3D motif prediction framed by evolutionary information": RF02732_JA04.helixcov

```
# RMs = 2 L = 83

# RM_HELIX NESTED 1-6 10-15, nbp = 6 nbp_cov = 0
# pvals: 0.883785,0.883785,0.883785,0.883785,0.883785,0.883785
# aggregated NONE
NESTED  <<<<<<___>>>>>>::::::::::::::::::::::::::::::::::::::::::::::::::::::::::::::::::
        :::::::::::::::::::::::::::::::::::::::::::::::::::::::::::::::::::::::::::::::::

# RM_HELIX NESTED 46-53 59-66, nbp = 8 nbp_cov = 0
# pvals: 0.0311698,0.030108,0.883785,0.883785,0.989753,0.996468,0.89946,0.914056
# aggregated NONE
NESTED  :::::::::::::::::::::::::::::::::::::::::::<<<<<<<<_____>>>>>>>>:::::::::::::::::
        :::::::::::::::::::::::::::::::::::::::::::::::::::::::::::::::::::::::::::::::::
```
