## Supplementary material for "All-at-once RNA folding with 3D motif prediction framed by evolutionary information": RF02732_JA04.surv

```
0.066745	0.0714286
0.045440	0.142857
-0.007824	0.714286
-0.039781	0.785714
-0.071739	0.857143
-0.625677	0.928571
-0.923951	1
&
4.317148	0.000309981
3.422327	0.000619963
3.209274	0.000929944
3.166663	0.00123993
3.049484	0.00154991
3.038832	0.00185989
2.953610	0.00216987
2.868389	0.00247985
2.836431	0.00278983
2.804474	0.00309981
2.719252	0.0034098
2.644684	0.00371978
2.506200	0.00402976
2.207926	0.00433974
1.856389	0.00464972
1.611378	0.00557967
1.590073	0.00588965
1.568767	0.00619963
1.472893	0.00650961
1.355714	0.00681959
1.217230	0.00712957
1.153314	0.00743955
1.089398	0.00774954
0.929609	0.00805952
0.908304	0.0083695
0.844388	0.00867948
0.823082	0.00898946
0.791125	0.00929944
0.780472	0.00960942
0.737861	0.0099194
0.695251	0.0102294
0.620682	0.0105394
0.599377	0.0108493
0.578072	0.0111593
0.567419	0.0114693
0.514156	0.0117793
0.439587	0.0120893
0.396977	0.0130192
0.354366	0.0133292
0.333061	0.0139492
0.290450	0.0142591
0.258492	0.0151891
0.226535	0.016119
0.215882	0.016429
0.194577	0.016739
0.162619	0.017049
0.151966	0.017359
0.130661	0.0176689
0.120008	0.0182889
0.109356	0.0185989
0.088050	0.0195288
0.077398	0.0198388
0.066745	0.0201488
0.056092	0.0204588
0.045440	0.0220087
0.034787	0.0226286
0.013482	0.0229386
0.002829	0.0232486
-0.007824	0.932424
-0.018476	0.933974
-0.029129	0.936144
-0.039781	0.939554
-0.050434	0.942963
-0.061087	0.945443
-0.071739	0.947303
-0.082392	0.948853
-0.093045	0.951643
-0.103697	0.953193
-0.114350	0.954433
-0.125003	0.955363
-0.135655	0.955983
-0.146308	0.956913
-0.156960	0.957843
-0.167613	0.959082
-0.178266	0.960322
-0.188918	0.961562
-0.199571	0.963732
-0.210224	0.964972
-0.220876	0.966832
-0.231529	0.967762
-0.242182	0.968382
-0.252834	0.969622
-0.263487	0.970862
-0.274140	0.972722
-0.284792	0.973962
-0.295445	0.975201
-0.306097	0.976751
-0.316750	0.978301
-0.327403	0.978921
-0.338055	0.979541
-0.348708	0.980161
-0.359361	0.980781
-0.370013	0.981091
-0.380666	0.981401
-0.391319	0.981711
-0.433929	0.982021
-0.444582	0.982331
-0.465887	0.983261
-0.487192	0.984811
-0.508498	0.985121
-0.519150	0.985431
-0.529803	0.985741
-0.551108	0.986361
-0.572413	0.986981
-0.583066	0.987911
-0.593719	0.988531
-0.604371	0.989461
-0.615024	0.990391
-0.625677	0.990701
-0.646982	0.991011
-0.657635	0.99194
-0.668287	0.99225
-0.678940	0.99287
-0.689592	0.99318
-0.721550	0.9938
-0.742856	0.99411
-0.785466	0.99442
-0.806772	0.99504
-0.828077	0.99535
-0.849382	0.99566
-0.870687	0.99597
-0.881340	0.99628
-0.902645	0.99659
-0.923951	0.9969
-0.934603	0.99721
-0.987866	0.99752
-0.998519	0.99783
-1.041130	0.99814
-1.062435	0.99876
-1.158309	0.99907
-1.264835	0.99938
-1.371361	0.99969
-1.573762	1
&
7.092800	1.54321e-06
7.086835	3.08642e-06
7.065530	4.62963e-06
6.841824	6.17284e-06
6.713992	7.71605e-06
6.682035	9.25926e-06
6.575508	1.08025e-05
6.554203	1.23457e-05
6.500940	1.38889e-05
6.415719	1.54321e-05
6.405066	1.69753e-05
6.383761	1.85185e-05
6.192013	2.00617e-05
6.053529	2.16049e-05
5.989613	2.31481e-05
5.968308	2.46914e-05
5.957655	2.62346e-05
5.915044	2.77778e-05
5.893739	2.9321e-05
5.861781	3.24074e-05
5.840476	3.54938e-05
5.829823	3.85802e-05
5.797865	4.16667e-05
5.744602	4.32099e-05
5.723297	4.47531e-05
5.701992	4.62963e-05
5.680686	4.78395e-05
5.670034	5.24691e-05
5.659381	5.40123e-05
5.648728	5.70988e-05
5.627423	5.8642e-05
5.616771	6.01852e-05
5.584813	6.17284e-05
5.531549	6.32716e-05
5.488939	6.48148e-05
5.478286	6.6358e-05
5.467634	6.79012e-05
5.414370	6.94444e-05
5.393065	7.09877e-05
5.297191	7.40741e-05
5.169360	7.71605e-05
5.158707	8.02469e-05
5.084138	8.17901e-05
5.052181	8.33333e-05
5.030875	8.48765e-05
4.966959	8.64198e-05
4.871086	8.7963e-05
4.817822	9.10494e-05
4.689991	9.25926e-05
4.562159	9.41358e-05
4.455633	9.5679e-05
4.381064	9.72222e-05
4.295843	9.87654e-05
4.263885	0.000101852
4.242580	0.000103395
4.210622	0.000104938
4.157359	0.000106481
4.136054	0.000108025
4.114748	0.000109568
4.050832	0.000111111
4.029527	0.000112654
3.997569	0.000114198
3.976264	0.000115741
3.933653	0.000117284
3.923001	0.00012037
3.912348	0.000121914
3.880390	0.000123457
3.869738	0.000125
3.816474	0.000126543
3.784516	0.000128086
3.773864	0.000131173
3.752558	0.000134259
3.741906	0.000138889
3.731253	0.000145062
3.720601	0.000154321
3.699295	0.000162037
3.688643	0.000166667
3.677990	0.000175926
3.667337	0.000186728
3.656685	0.000195988
3.646032	0.000209877
3.635379	0.000217593
3.624727	0.000233025
3.614074	0.00024537
3.603422	0.000256173
3.592769	0.000266975
3.582116	0.000285494
3.571464	0.000304012
3.560811	0.000316358
3.550158	0.000324074
3.539506	0.000333333
3.528853	0.000351852
3.518200	0.000373457
3.507548	0.00037963
3.496895	0.000391975
3.486242	0.000405864
3.475590	0.00042284
3.464937	0.000442901
3.454285	0.00046142
3.443632	0.000483025
3.432979	0.00050463
3.422327	0.000520062
3.411674	0.00054321
3.401021	0.000550926
3.390369	0.000566358
3.379716	0.00058179
3.369063	0.000587963
3.358411	0.000600309
3.347758	0.000608025
3.337106	0.000631173
3.326453	0.000648148
3.315800	0.000671296
3.305148	0.000688272
3.294495	0.000700617
3.283842	0.000714506
3.273190	0.000737654
3.262537	0.000757716
3.251884	0.000773148
3.241232	0.000794753
3.230579	0.000814815
3.219926	0.000847222
3.209274	0.000881173
3.198621	0.00091821
3.187969	0.000966049
3.177316	0.000992284
3.166663	0.00101852
3.156011	0.00104938
3.145358	0.00107407
3.134705	0.00112191
3.124053	0.00117438
3.113400	0.00120833
3.102747	0.0012392
3.092095	0.00128241
3.081442	0.00133179
3.070790	0.00139506
3.060137	0.00144599
3.049484	0.00152006
3.038832	0.00160494
3.028179	0.00165586
3.017526	0.00172377
3.006874	0.00177623
2.996221	0.00185802
2.985568	0.00189969
2.974916	0.00199228
2.964263	0.0020571
2.953610	0.00212037
2.942958	0.00216667
2.932305	0.00222531
2.921653	0.00226235
2.911000	0.00232716
2.900347	0.00238272
2.889695	0.00244753
2.879042	0.00251543
2.868389	0.00257407
2.857737	0.00262191
2.847084	0.00267284
2.836431	0.00273302
2.825779	0.00278858
2.815126	0.00284568
2.804474	0.00290432
2.793821	0.00296605
2.783168	0.00303549
2.772516	0.00309877
2.761863	0.00316512
2.751210	0.0031929
2.740558	0.00324846
2.729905	0.00329321
2.719252	0.00332716
2.708600	0.00336265
2.697947	0.00341512
2.687294	0.00346142
2.676642	0.00348457
2.665989	0.00351698
2.655337	0.00354012
2.644684	0.00358333
2.634031	0.00361883
2.623379	0.00365432
2.612726	0.00370216
2.602073	0.00373765
2.591421	0.0037716
2.580768	0.0038071
2.570115	0.00383488
2.559463	0.00386265
2.548810	0.00389043
2.538157	0.00391358
2.527505	0.0039429
2.516852	0.00396914
2.506200	0.00398457
2.495547	0.00401235
2.484894	0.00403549
2.474242	0.00407253
2.463589	0.00409722
2.452936	0.00412346
2.442284	0.0041466
2.431631	0.00417284
2.420978	0.00419599
2.410326	0.00421142
2.399673	0.0042392
2.389021	0.00424383
2.378368	0.00426389
2.367715	0.00428241
2.357063	0.00430247
2.346410	0.00430864
2.335757	0.00431636
2.325105	0.00432099
2.314452	0.00433951
2.303799	0.00435957
2.293147	0.00437963
2.282494	0.00439198
2.271841	0.00441204
2.261189	0.00442593
2.250536	0.00442747
2.239884	0.00443519
2.229231	0.00445679
2.218578	0.00447531
2.207926	0.00448302
2.197273	0.00449228
2.186620	0.0045
2.175968	0.00450617
2.165315	0.00451543
2.154662	0.00452778
2.144010	0.00452932
2.133357	0.00453549
2.122705	0.00454167
2.112052	0.00455401
2.101399	0.00456173
2.090747	0.00457562
2.080094	0.00458488
2.069441	0.00458642
2.058789	0.00459414
2.048136	0.00459877
2.037483	0.00460648
2.026831	0.00461265
2.016178	0.004625
2.005525	0.00463272
1.994873	0.00463889
1.984220	0.00464352
1.973568	0.00465123
1.962915	0.00466667
1.952262	0.00467747
1.941610	0.00471451
1.930957	0.00477778
1.920304	0.00483796
1.909652	0.00489815
1.898999	0.00495525
1.888346	0.00499383
1.877694	0.00502932
1.867041	0.00504938
1.856389	0.00508025
1.845736	0.00509877
1.835083	0.00510957
1.824431	0.00513272
1.813778	0.00514506
1.803125	0.00516667
1.792473	0.00518981
1.781820	0.00521142
1.771167	0.00523148
1.760515	0.0052716
1.749862	0.0052963
1.739209	0.00533179
1.728557	0.00540123
1.717904	0.0054537
1.707252	0.00551852
1.696599	0.00556173
1.685946	0.00566512
1.675294	0.00577778
1.664641	0.00588889
1.653988	0.00601389
1.643336	0.00612037
1.632683	0.00621451
1.622030	0.00628241
1.611378	0.00637654
1.600725	0.00644907
1.590073	0.00652469
1.579420	0.00658179
1.568767	0.00665895
1.558115	0.00673148
1.547462	0.00678241
1.536809	0.00682099
1.526157	0.00685031
1.515504	0.00689043
1.504851	0.00692438
1.494199	0.00696759
1.483546	0.00701235
1.472893	0.00705247
1.462241	0.00710957
1.451588	0.00717438
1.440936	0.00723765
1.430283	0.0073071
1.419630	0.00736111
1.408978	0.00741667
1.398325	0.0074892
1.387672	0.00757099
1.377020	0.00763889
1.366367	0.00772994
1.355714	0.00783951
1.345062	0.00791204
1.334409	0.00799228
1.323757	0.00809722
1.313104	0.00817438
1.302451	0.00823148
1.291799	0.00832099
1.281146	0.00841821
1.270493	0.00850926
1.259841	0.00861265
1.249188	0.00870679
1.238535	0.00881944
1.227883	0.00892747
1.217230	0.00905247
1.206577	0.00914969
1.195925	0.00921759
1.185272	0.00930864
1.174620	0.00937963
1.163967	0.00948148
1.153314	0.00957407
1.142662	0.00964815
1.132009	0.00972068
1.121356	0.00980093
1.110704	0.00987037
1.100051	0.00992593
1.089398	0.0099784
1.078746	0.0100216
1.068093	0.0100787
1.057441	0.0101296
1.046788	0.0102052
1.036135	0.0102793
1.025483	0.0103395
1.014830	0.0104151
1.004177	0.0104846
0.993525	0.0105602
0.982872	0.0106451
0.972219	0.0107284
0.961567	0.0107994
0.950914	0.0109012
0.940261	0.0110015
0.929609	0.0111034
0.918956	0.0112346
0.908304	0.0113673
0.897651	0.0114969
0.886998	0.0116204
0.876346	0.0117469
0.865693	0.0118503
0.855040	0.0119213
0.844388	0.0119985
0.833735	0.0120772
0.823082	0.0121497
0.812430	0.0122315
0.801777	0.0123225
0.791125	0.0124105
0.780472	0.0124722
0.769819	0.0125602
0.759167	0.0126528
0.748514	0.0127515
0.737861	0.0128765
0.727209	0.0129907
0.716556	0.0131157
0.705903	0.0132361
0.695251	0.0133441
0.684598	0.0135201
0.673945	0.013716
0.663293	0.0139398
0.652640	0.0142083
0.641988	0.0143796
0.631335	0.0145278
0.620682	0.0146914
0.610030	0.0148642
0.599377	0.0150417
0.588724	0.0152269
0.578072	0.0153657
0.567419	0.0155448
0.556766	0.0156898
0.546114	0.0158179
0.535461	0.0159722
0.524809	0.016108
0.514156	0.0162731
0.503503	0.0164059
0.492851	0.0165494
0.482198	0.0166728
0.471545	0.0167824
0.460893	0.0169213
0.450240	0.0170617
0.439587	0.0171806
0.428935	0.0173225
0.418282	0.0174599
0.407629	0.0175957
0.396977	0.0177269
0.386324	0.0178395
0.375672	0.0179769
0.365019	0.018142
0.354366	0.0182963
0.343714	0.0185556
0.333061	0.0188241
0.322408	0.0190725
0.311756	0.0193102
0.301103	0.0196466
0.290450	0.0203009
0.279798	0.021216
0.269145	0.0219275
0.258492	0.0225988
0.247840	0.0232207
0.237187	0.0238503
0.226535	0.0244321
0.215882	0.0248627
0.205229	0.0252546
0.194577	0.0255571
0.183924	0.0258164
0.173271	0.026108
0.162619	0.0264012
0.151966	0.0267191
0.141313	0.0270926
0.130661	0.0274475
0.120008	0.0279244
0.109356	0.0283858
0.098703	0.0288426
0.088050	0.02925
0.077398	0.0296605
0.066745	0.030108
0.056092	0.0305802
0.045440	0.0311698
0.034787	0.0318287
0.024134	0.0327423
0.013482	0.0341867
0.002829	0.0360694
-0.007824	0.883785
-0.018476	0.888843
-0.029129	0.894248
-0.039781	0.89946
-0.050434	0.904702
-0.061087	0.909718
-0.071739	0.914056
-0.082392	0.918276
-0.093045	0.922616
-0.103697	0.926742
-0.114350	0.930289
-0.125003	0.933627
-0.135655	0.93673
-0.146308	0.939551
-0.156960	0.942401
-0.167613	0.945066
-0.178266	0.947443
-0.188918	0.949778
-0.199571	0.952019
-0.210224	0.953994
-0.220876	0.955948
-0.231529	0.95791
-0.242182	0.95965
-0.252834	0.961384
-0.263487	0.963039
-0.274140	0.964685
-0.284792	0.96631
-0.295445	0.967759
-0.306097	0.969085
-0.316750	0.970414
-0.327403	0.971619
-0.338055	0.972762
-0.348708	0.973838
-0.359361	0.974833
-0.370013	0.975813
-0.380666	0.976722
-0.391319	0.977534
-0.401971	0.978427
-0.412624	0.979269
-0.423276	0.980051
-0.433929	0.980787
-0.444582	0.981523
-0.455234	0.982233
-0.465887	0.98296
-0.476540	0.983565
-0.487192	0.984167
-0.497845	0.984708
-0.508498	0.985235
-0.519150	0.985713
-0.529803	0.986219
-0.540456	0.986716
-0.551108	0.987151
-0.561761	0.987573
-0.572413	0.987958
-0.583066	0.988344
-0.593719	0.988738
-0.604371	0.989094
-0.615024	0.989426
-0.625677	0.989753
-0.636329	0.990051
-0.646982	0.990363
-0.657635	0.9906
-0.668287	0.990867
-0.678940	0.99117
-0.689592	0.99142
-0.700245	0.991721
-0.710898	0.99198
-0.721550	0.992231
-0.732203	0.992494
-0.742856	0.992744
-0.753508	0.992989
-0.764161	0.993225
-0.774814	0.993424
-0.785466	0.993687
-0.796119	0.993935
-0.806772	0.99416
-0.817424	0.99442
-0.828077	0.99465
-0.838729	0.994812
-0.849382	0.995032
-0.860035	0.995239
-0.870687	0.995458
-0.881340	0.995679
-0.891993	0.995897
-0.902645	0.996133
-0.913298	0.996301
-0.923951	0.996468
-0.934603	0.996667
-0.945256	0.996849
-0.955908	0.997068
-0.966561	0.997264
-0.977214	0.997381
-0.987866	0.997525
-0.998519	0.99765
-1.009172	0.99779
-1.019824	0.997927
-1.030477	0.998059
-1.041130	0.998171
-1.051782	0.998289
-1.062435	0.998378
-1.073088	0.998534
-1.083740	0.99863
-1.094393	0.998708
-1.105045	0.998816
-1.115698	0.998898
-1.126351	0.999006
-1.137003	0.999088
-1.147656	0.999177
-1.158309	0.999242
-1.168961	0.999327
-1.179614	0.999392
-1.190267	0.999443
-1.200919	0.999498
-1.211572	0.999534
-1.222224	0.999562
-1.232877	0.999606
-1.243530	0.999664
-1.254182	0.999696
-1.264835	0.999738
-1.275488	0.999772
-1.286140	0.999802
-1.296793	0.99984
-1.307446	0.999853
-1.318098	0.999869
-1.328751	0.999886
-1.339404	0.9999
-1.350056	0.99991
-1.360709	0.999914
-1.371361	0.999927
-1.382014	0.999934
-1.392667	0.999941
-1.403319	0.999955
-1.413972	0.999958
-1.424625	0.999963
-1.435277	0.999972
-1.445930	0.999974
-1.456583	0.999975
-1.467235	0.999978
-1.488540	0.999981
-1.509846	0.999983
-1.520498	0.999985
-1.531151	0.999988
-1.541804	0.999989
-1.595067	0.999992
-1.605720	0.999994
-1.627025	0.999995
-1.680288	0.999998
-1.829425	1
&
24.269543	6.4113e-14
24.258891	6.48236e-14
24.248238	6.5542e-14
24.237586	6.62683e-14
24.226933	6.70027e-14
24.216280	6.77453e-14
24.205628	6.84961e-14
24.194975	6.92552e-14
24.184322	7.00228e-14
24.173670	7.07988e-14
24.163017	7.15835e-14
24.152364	7.23768e-14
24.141712	7.3179e-14
24.131059	7.39901e-14
24.120407	7.48101e-14
24.109754	7.56393e-14
24.099101	7.64777e-14
24.088449	7.73253e-14
24.077796	7.81824e-14
24.067143	7.90489e-14
24.056491	7.99251e-14
24.045838	8.0811e-14
24.035185	8.17067e-14
24.024533	8.26124e-14
24.013880	8.35281e-14
24.003227	8.4454e-14
23.992575	8.53901e-14
23.981922	8.63366e-14
23.971270	8.72937e-14
23.960617	8.82613e-14
23.949964	8.92397e-14
23.939312	9.02289e-14
23.928659	9.12291e-14
23.918006	9.22404e-14
23.907354	9.32629e-14
23.896701	9.42968e-14
23.886048	9.53421e-14
23.875396	9.6399e-14
23.864743	9.74677e-14
23.854091	9.85482e-14
23.843438	9.96407e-14
23.832785	1.00745e-13
23.822133	1.01862e-13
23.811480	1.02991e-13
23.800827	1.04133e-13
23.790175	1.05288e-13
23.779522	1.06455e-13
23.768869	1.07635e-13
23.758217	1.08829e-13
23.747564	1.10035e-13
23.736911	1.11255e-13
23.726259	1.12489e-13
23.715606	1.13736e-13
23.704954	1.14997e-13
23.694301	1.16272e-13
23.683648	1.17561e-13
23.672996	1.18864e-13
23.662343	1.20182e-13
23.651690	1.21515e-13
23.641038	1.22862e-13
23.630385	1.24224e-13
23.619732	1.25602e-13
23.609080	1.26995e-13
23.598427	1.28403e-13
23.587774	1.29826e-13
23.577122	1.31266e-13
23.566469	1.32722e-13
23.555817	1.34193e-13
23.545164	1.35681e-13
23.534511	1.37186e-13
23.523859	1.38707e-13
23.513206	1.40245e-13
23.502553	1.418e-13
23.491901	1.43373e-13
23.481248	1.44963e-13
23.470595	1.4657e-13
23.459943	1.48196e-13
23.449290	1.49839e-13
23.438638	1.51501e-13
23.427985	1.53181e-13
23.417332	1.5488e-13
23.406680	1.56597e-13
23.396027	1.58334e-13
23.385374	1.6009e-13
23.374722	1.61866e-13
23.364069	1.63661e-13
23.353416	1.65476e-13
23.342764	1.67311e-13
23.332111	1.69167e-13
23.321458	1.71043e-13
23.310806	1.7294e-13
23.300153	1.74858e-13
23.289501	1.76797e-13
23.278848	1.78758e-13
23.268195	1.80741e-13
23.257543	1.82746e-13
23.246890	1.84773e-13
23.236237	1.86822e-13
23.225585	1.88894e-13
23.214932	1.90989e-13
23.204279	1.93108e-13
23.193627	1.9525e-13
23.182974	1.97416e-13
23.172322	1.99605e-13
23.161669	2.0182e-13
23.151016	2.04058e-13
23.140364	2.06322e-13
23.129711	2.0861e-13
23.119058	2.10925e-13
23.108406	2.13264e-13
23.097753	2.1563e-13
23.087100	2.18022e-13
23.076448	2.20441e-13
23.065795	2.22886e-13
23.055142	2.25359e-13
23.044490	2.27859e-13
23.033837	2.30387e-13
23.023185	2.32942e-13
23.012532	2.35527e-13
23.001879	2.3814e-13
22.991227	2.40782e-13
22.980574	2.43453e-13
22.969921	2.46154e-13
22.959269	2.48885e-13
22.948616	2.51646e-13
22.937963	2.54438e-13
22.927311	2.57261e-13
22.916658	2.60115e-13
22.906006	2.63001e-13
22.895353	2.65919e-13
22.884700	2.6887e-13
22.874048	2.71853e-13
22.863395	2.74869e-13
22.852742	2.77919e-13
22.842090	2.81003e-13
22.831437	2.84121e-13
22.820784	2.87273e-13
22.810132	2.90461e-13
22.799479	2.93684e-13
22.788826	2.96942e-13
22.778174	3.00237e-13
22.767521	3.03569e-13
22.756869	3.06938e-13
22.746216	3.10343e-13
22.735563	3.13787e-13
22.724911	3.17269e-13
22.714258	3.2079e-13
22.703605	3.2435e-13
22.692953	3.27949e-13
22.682300	3.31589e-13
22.671647	3.35268e-13
22.660995	3.38989e-13
22.650342	3.42751e-13
22.639690	3.46555e-13
22.629037	3.50401e-13
22.618384	3.54289e-13
22.607732	3.58221e-13
22.597079	3.62197e-13
22.586426	3.66217e-13
22.575774	3.70281e-13
22.565121	3.74391e-13
22.554468	3.78546e-13
22.543816	3.82747e-13
22.533163	3.86995e-13
22.522510	3.91291e-13
22.511858	3.95634e-13
22.501205	4.00025e-13
22.490553	4.04465e-13
22.479900	4.08954e-13
22.469247	4.13493e-13
22.458595	4.18083e-13
22.447942	4.22724e-13
22.437289	4.27416e-13
22.426637	4.3216e-13
22.415984	4.36957e-13
22.405331	4.41807e-13
22.394679	4.46712e-13
22.384026	4.5167e-13
22.373374	4.56684e-13
22.362721	4.61753e-13
22.352068	4.66879e-13
22.341416	4.72062e-13
22.330763	4.77302e-13
22.320110	4.82601e-13
22.309458	4.87958e-13
22.298805	4.93375e-13
22.288152	4.98853e-13
22.277500	5.04391e-13
22.266847	5.0999e-13
22.256194	5.15652e-13
22.245542	5.21377e-13
22.234889	5.27165e-13
22.224237	5.33018e-13
22.213584	5.38935e-13
22.202931	5.44919e-13
22.192279	5.50969e-13
22.181626	5.57086e-13
22.170973	5.63271e-13
22.160321	5.69525e-13
22.149668	5.75848e-13
22.139015	5.82242e-13
22.128363	5.88707e-13
22.117710	5.95243e-13
22.107058	6.01853e-13
22.096405	6.08535e-13
22.085752	6.15292e-13
22.075100	6.22124e-13
22.064447	6.29032e-13
22.053794	6.36017e-13
22.043142	6.4308e-13
22.032489	6.5022e-13
22.021836	6.57441e-13
22.011184	6.64741e-13
22.000531	6.72123e-13
21.989878	6.79587e-13
21.979226	6.87133e-13
21.968573	6.94764e-13
21.957921	7.02479e-13
21.947268	7.1028e-13
21.936615	7.18168e-13
21.925963	7.26144e-13
21.915310	7.34208e-13
21.904657	7.42362e-13
21.894005	7.50606e-13
21.883352	7.58942e-13
21.872699	7.67371e-13
21.862047	7.75894e-13
21.851394	7.84511e-13
21.840742	7.93224e-13
21.830089	8.02034e-13
21.819436	8.10942e-13
21.808784	8.19949e-13
21.798131	8.29056e-13
21.787478	8.38264e-13
21.776826	8.47575e-13
21.766173	8.56989e-13
21.755520	8.66508e-13
21.744868	8.76133e-13
21.734215	8.85864e-13
21.723562	8.95704e-13
21.712910	9.05654e-13
21.702257	9.15713e-13
21.691605	9.25885e-13
21.680952	9.3617e-13
21.670299	9.46569e-13
21.659647	9.57084e-13
21.648994	9.67716e-13
21.638341	9.78466e-13
21.627689	9.89336e-13
21.617036	1.00033e-12
21.606383	1.01144e-12
21.595731	1.02268e-12
21.585078	1.03404e-12
21.574426	1.04552e-12
21.563773	1.05714e-12
21.553120	1.06888e-12
21.542468	1.08076e-12
21.531815	1.09277e-12
21.521162	1.10491e-12
21.510510	1.11718e-12
21.499857	1.12959e-12
21.489204	1.14214e-12
21.478552	1.15483e-12
21.467899	1.16767e-12
21.457246	1.18064e-12
21.446594	1.19376e-12
21.435941	1.20702e-12
21.425289	1.22043e-12
21.414636	1.23399e-12
21.403983	1.2477e-12
21.393331	1.26157e-12
21.382678	1.27559e-12
21.372025	1.28976e-12
21.361373	1.30409e-12
21.350720	1.31858e-12
21.340067	1.33323e-12
21.329415	1.34805e-12
21.318762	1.36303e-12
21.308109	1.37818e-12
21.297457	1.39349e-12
21.286804	1.40898e-12
21.276152	1.42464e-12
21.265499	1.44047e-12
21.254846	1.45648e-12
21.244194	1.47266e-12
21.233541	1.48903e-12
21.222888	1.50558e-12
21.212236	1.52231e-12
21.201583	1.53923e-12
21.190930	1.55633e-12
21.180278	1.57363e-12
21.169625	1.59112e-12
21.158973	1.60881e-12
21.148320	1.62669e-12
21.137667	1.64477e-12
21.127015	1.66305e-12
21.116362	1.68153e-12
21.105709	1.70022e-12
21.095057	1.71912e-12
21.084404	1.73823e-12
21.073751	1.75755e-12
21.063099	1.77709e-12
21.052446	1.79684e-12
21.041793	1.81681e-12
21.031141	1.83701e-12
21.020488	1.85743e-12
21.009836	1.87808e-12
20.999183	1.89895e-12
20.988530	1.92006e-12
20.977878	1.94141e-12
20.967225	1.96299e-12
20.956572	1.98481e-12
20.945920	2.00688e-12
20.935267	2.02919e-12
20.924614	2.05175e-12
20.913962	2.07456e-12
20.903309	2.09762e-12
20.892657	2.12094e-12
20.882004	2.14452e-12
20.871351	2.16836e-12
20.860699	2.19247e-12
20.850046	2.21685e-12
20.839393	2.24149e-12
20.828741	2.26642e-12
20.818088	2.29161e-12
20.807435	2.31709e-12
20.796783	2.34286e-12
20.786130	2.36891e-12
20.775477	2.39525e-12
20.764825	2.42188e-12
20.754172	2.44881e-12
20.743520	2.47604e-12
20.732867	2.50357e-12
20.722214	2.53141e-12
20.711562	2.55956e-12
20.700909	2.58802e-12
20.690256	2.6168e-12
20.679604	2.6459e-12
20.668951	2.67532e-12
20.658298	2.70508e-12
20.647646	2.73516e-12
20.636993	2.76558e-12
20.626341	2.79633e-12
20.615688	2.82743e-12
20.605035	2.85887e-12
20.594383	2.89067e-12
20.583730	2.92282e-12
20.573077	2.95532e-12
20.562425	2.98819e-12
20.551772	3.02143e-12
20.541119	3.05503e-12
20.530467	3.08901e-12
20.519814	3.12337e-12
20.509161	3.15811e-12
20.498509	3.19323e-12
20.487856	3.22875e-12
20.477204	3.26466e-12
20.466551	3.30098e-12
20.455898	3.33769e-12
20.445246	3.37482e-12
20.434593	3.41236e-12
20.423940	3.45032e-12
20.413288	3.4887e-12
20.402635	3.5275e-12
20.391982	3.56674e-12
20.381330	3.60642e-12
20.370677	3.64654e-12
20.360025	3.68711e-12
20.349372	3.72812e-12
20.338719	3.7696e-12
20.328067	3.81153e-12
20.317414	3.85394e-12
20.306761	3.89681e-12
20.296109	3.94017e-12
20.285456	3.984e-12
20.274803	4.02833e-12
20.264151	4.07314e-12
20.253498	4.11846e-12
20.242845	4.16428e-12
20.232193	4.21062e-12
20.221540	4.25746e-12
20.210888	4.30483e-12
20.200235	4.35273e-12
20.189582	4.40116e-12
20.178930	4.45013e-12
20.168277	4.49965e-12
20.157624	4.54972e-12
20.146972	4.60035e-12
20.136319	4.65154e-12
20.125666	4.7033e-12
20.115014	4.75563e-12
20.104361	4.80855e-12
20.093709	4.86206e-12
20.083056	4.91617e-12
20.072403	4.97088e-12
20.061751	5.02619e-12
20.051098	5.08213e-12
20.040445	5.13869e-12
20.029793	5.19587e-12
20.019140	5.2537e-12
20.008487	5.31217e-12
19.997835	5.37129e-12
19.987182	5.43107e-12
19.976529	5.49151e-12
19.965877	5.55263e-12
19.955224	5.61443e-12
19.944572	5.67692e-12
19.933919	5.74011e-12
19.923266	5.804e-12
19.912614	5.8686e-12
19.901961	5.93392e-12
19.891308	5.99997e-12
19.880656	6.06675e-12
19.870003	6.13428e-12
19.859350	6.20257e-12
19.848698	6.27161e-12
19.838045	6.34142e-12
19.827393	6.41201e-12
19.816740	6.48339e-12
19.806087	6.55556e-12
19.795435	6.62854e-12
19.784782	6.70233e-12
19.774129	6.77694e-12
19.763477	6.85239e-12
19.752824	6.92867e-12
19.742171	7.00581e-12
19.731519	7.08381e-12
19.720866	7.16267e-12
19.710213	7.24242e-12
19.699561	7.32305e-12
19.688908	7.40458e-12
19.678256	7.48702e-12
19.667603	7.57038e-12
19.656950	7.65467e-12
19.646298	7.7399e-12
19.635645	7.82608e-12
19.624992	7.91322e-12
19.614340	8.00133e-12
19.603687	8.09042e-12
19.593034	8.18051e-12
19.582382	8.2716e-12
19.571729	8.36371e-12
19.561077	8.45684e-12
19.550424	8.55102e-12
19.539771	8.64624e-12
19.529119	8.74252e-12
19.518466	8.83988e-12
19.507813	8.93832e-12
19.497161	9.03786e-12
19.486508	9.13851e-12
19.475855	9.24029e-12
19.465203	9.3432e-12
19.454550	9.44725e-12
19.443897	9.55247e-12
19.433245	9.65886e-12
19.422592	9.76643e-12
19.411940	9.87521e-12
19.401287	9.98519e-12
19.390634	1.00964e-11
19.379982	1.02089e-11
19.369329	1.03226e-11
19.358676	1.04376e-11
19.348024	1.05538e-11
19.337371	1.06714e-11
19.326718	1.07902e-11
19.316066	1.09104e-11
19.305413	1.1032e-11
19.294761	1.11549e-11
19.284108	1.12791e-11
19.273455	1.14048e-11
19.262803	1.15318e-11
19.252150	1.16603e-11
19.241497	1.17902e-11
19.230845	1.19215e-11
19.220192	1.20543e-11
19.209539	1.21886e-11
19.198887	1.23244e-11
19.188234	1.24617e-11
19.177581	1.26006e-11
19.166929	1.27409e-11
19.156276	1.28829e-11
19.145624	1.30264e-11
19.134971	1.31716e-11
19.124318	1.33183e-11
19.113666	1.34667e-11
19.103013	1.36168e-11
19.092360	1.37685e-11
19.081708	1.39219e-11
19.071055	1.4077e-11
19.060402	1.42339e-11
19.049750	1.43925e-11
19.039097	1.45529e-11
19.028444	1.47151e-11
19.017792	1.4879e-11
19.007139	1.50448e-11
18.996487	1.52125e-11
18.985834	1.5382e-11
18.975181	1.55535e-11
18.964529	1.57268e-11
18.953876	1.59021e-11
18.943223	1.60793e-11
18.932571	1.62585e-11
18.921918	1.64397e-11
18.911265	1.66229e-11
18.900613	1.68082e-11
18.889960	1.69955e-11
18.879308	1.7185e-11
18.868655	1.73765e-11
18.858002	1.75702e-11
18.847350	1.7766e-11
18.836697	1.7964e-11
18.826044	1.81643e-11
18.815392	1.83668e-11
18.804739	1.85715e-11
18.794086	1.87785e-11
18.783434	1.89878e-11
18.772781	1.91995e-11
18.762128	1.94135e-11
18.751476	1.963e-11
18.740823	1.98488e-11
18.730171	2.00701e-11
18.719518	2.02938e-11
18.708865	2.05201e-11
18.698213	2.07488e-11
18.687560	2.09801e-11
18.676907	2.12141e-11
18.666255	2.14506e-11
18.655602	2.16897e-11
18.644949	2.19316e-11
18.634297	2.21761e-11
18.623644	2.24234e-11
18.612992	2.26734e-11
18.602339	2.29262e-11
18.591686	2.31818e-11
18.581034	2.34403e-11
18.570381	2.37017e-11
18.559728	2.3966e-11
18.549076	2.42332e-11
18.538423	2.45035e-11
18.527770	2.47767e-11
18.517118	2.5053e-11
18.506465	2.53324e-11
18.495812	2.56149e-11
18.485160	2.59006e-11
18.474507	2.61894e-11
18.463855	2.64815e-11
18.453202	2.67768e-11
18.442549	2.70755e-11
18.431897	2.73774e-11
18.421244	2.76828e-11
18.410591	2.79915e-11
18.399939	2.83037e-11
18.389286	2.86194e-11
18.378633	2.89387e-11
18.367981	2.92614e-11
18.357328	2.95878e-11
18.346676	2.99179e-11
18.336023	3.02516e-11
18.325370	3.0589e-11
18.314718	3.09303e-11
18.304065	3.12753e-11
18.293412	3.16242e-11
18.282760	3.1977e-11
18.272107	3.23337e-11
18.261454	3.26944e-11
18.250802	3.30591e-11
18.240149	3.3428e-11
18.229496	3.38009e-11
18.218844	3.4178e-11
18.208191	3.45593e-11
18.197539	3.49449e-11
18.186886	3.53348e-11
18.176233	3.5729e-11
18.165581	3.61277e-11
18.154928	3.65308e-11
18.144275	3.69384e-11
18.133623	3.73505e-11
18.122970	3.77673e-11
18.112317	3.81887e-11
18.101665	3.86148e-11
18.091012	3.90457e-11
18.080360	3.94815e-11
18.069707	3.9922e-11
18.059054	4.03675e-11
18.048402	4.0818e-11
18.037749	4.12735e-11
18.027096	4.17341e-11
18.016444	4.21999e-11
18.005791	4.26709e-11
17.995138	4.31471e-11
17.984486	4.36286e-11
17.973833	4.41156e-11
17.963180	4.4608e-11
17.952528	4.51058e-11
17.941875	4.56093e-11
17.931223	4.61184e-11
17.920570	4.66331e-11
17.909917	4.71536e-11
17.899265	4.768e-11
17.888612	4.82122e-11
17.877959	4.87504e-11
17.867307	4.92946e-11
17.856654	4.98448e-11
17.846001	5.04012e-11
17.835349	5.09639e-11
17.824696	5.15328e-11
17.814044	5.21081e-11
17.803391	5.26899e-11
17.792738	5.32781e-11
17.782086	5.38729e-11
17.771433	5.44744e-11
17.760780	5.50826e-11
17.750128	5.56975e-11
17.739475	5.63194e-11
17.728822	5.69482e-11
17.718170	5.75841e-11
17.707517	5.8227e-11
17.696864	5.88772e-11
17.686212	5.95346e-11
17.675559	6.01994e-11
17.664907	6.08716e-11
17.654254	6.15513e-11
17.643601	6.22387e-11
17.632949	6.29337e-11
17.622296	6.36365e-11
17.611643	6.43471e-11
17.600991	6.50657e-11
17.590338	6.57924e-11
17.579685	6.65271e-11
17.569033	6.72701e-11
17.558380	6.80214e-11
17.547728	6.87811e-11
17.537075	6.95493e-11
17.526422	7.03261e-11
17.515770	7.11116e-11
17.505117	7.19059e-11
17.494464	7.27091e-11
17.483812	7.35212e-11
17.473159	7.43424e-11
17.462506	7.51728e-11
17.451854	7.60126e-11
17.441201	7.68617e-11
17.430548	7.77203e-11
17.419896	7.85885e-11
17.409243	7.94664e-11
17.398591	8.03542e-11
17.387938	8.12518e-11
17.377285	8.21596e-11
17.366633	8.30775e-11
17.355980	8.40056e-11
17.345327	8.49442e-11
17.334675	8.58932e-11
17.324022	8.68529e-11
17.313369	8.78233e-11
17.302717	8.88046e-11
17.292064	8.97968e-11
17.281412	9.08002e-11
17.270759	9.18148e-11
17.260106	9.28407e-11
17.249454	9.38781e-11
17.238801	9.49272e-11
17.228148	9.5988e-11
17.217496	9.70606e-11
17.206843	9.81453e-11
17.196190	9.92421e-11
17.185538	1.00351e-10
17.174885	1.01473e-10
17.164232	1.02607e-10
17.153580	1.03753e-10
17.142927	1.04913e-10
17.132275	1.06086e-10
17.121622	1.07271e-10
17.110969	1.0847e-10
17.100317	1.09683e-10
17.089664	1.10909e-10
17.079011	1.12148e-10
17.068359	1.13402e-10
17.057706	1.1467e-10
17.047053	1.15951e-10
17.036401	1.17247e-10
17.025748	1.18558e-10
17.015096	1.19883e-10
17.004443	1.21224e-10
16.993790	1.22579e-10
16.983138	1.23949e-10
16.972485	1.25335e-10
16.961832	1.26736e-10
16.951180	1.28153e-10
16.940527	1.29586e-10
16.929874	1.31035e-10
16.919222	1.325e-10
16.908569	1.33981e-10
16.897916	1.35479e-10
16.887264	1.36994e-10
16.876611	1.38526e-10
16.865959	1.40075e-10
16.855306	1.41641e-10
16.844653	1.43225e-10
16.834001	1.44827e-10
16.823348	1.46447e-10
16.812695	1.48084e-10
16.802043	1.4974e-10
16.791390	1.51415e-10
16.780737	1.53108e-10
16.770085	1.54821e-10
16.759432	1.56552e-10
16.748780	1.58303e-10
16.738127	1.60074e-10
16.727474	1.61864e-10
16.716822	1.63675e-10
16.706169	1.65505e-10
16.695516	1.67357e-10
16.684864	1.69229e-10
16.674211	1.71121e-10
16.663558	1.73036e-10
16.652906	1.74971e-10
16.642253	1.76929e-10
16.631600	1.78908e-10
16.620948	1.80909e-10
16.610295	1.82933e-10
16.599643	1.8498e-10
16.588990	1.87049e-10
16.578337	1.89142e-10
16.567685	1.91258e-10
16.557032	1.93398e-10
16.546379	1.95562e-10
16.535727	1.9775e-10
16.525074	1.99963e-10
16.514421	2.022e-10
16.503769	2.04463e-10
16.493116	2.06751e-10
16.482463	2.09064e-10
16.471811	2.11404e-10
16.461158	2.13769e-10
16.450506	2.16161e-10
16.439853	2.1858e-10
16.429200	2.21027e-10
16.418548	2.235e-10
16.407895	2.26002e-10
16.397242	2.28531e-10
16.386590	2.31089e-10
16.375937	2.33675e-10
16.365284	2.36291e-10
16.354632	2.38935e-10
16.343979	2.4161e-10
16.333327	2.44314e-10
16.322674	2.47049e-10
16.312021	2.49814e-10
16.301369	2.52611e-10
16.290716	2.55438e-10
16.280063	2.58298e-10
16.269411	2.61189e-10
16.258758	2.64113e-10
16.248105	2.6707e-10
16.237453	2.7006e-10
16.226800	2.73084e-10
16.216147	2.76141e-10
16.205495	2.79233e-10
16.194842	2.82359e-10
16.184190	2.85521e-10
16.173537	2.88718e-10
16.162884	2.9195e-10
16.152232	2.95219e-10
16.141579	2.98525e-10
16.130926	3.01868e-10
16.120274	3.05248e-10
16.109621	3.08667e-10
16.098968	3.12123e-10
16.088316	3.15619e-10
16.077663	3.19153e-10
16.067011	3.22728e-10
16.056358	3.26342e-10
16.045705	3.29997e-10
16.035053	3.33693e-10
16.024400	3.3743e-10
16.013747	3.4121e-10
16.003095	3.45032e-10
15.992442	3.48896e-10
15.981789	3.52804e-10
15.971137	3.56756e-10
15.960484	3.60753e-10
15.949831	3.64794e-10
15.939179	3.6888e-10
15.928526	3.73013e-10
15.917874	3.77191e-10
15.907221	3.81417e-10
15.896568	3.8569e-10
15.885916	3.90011e-10
15.875263	3.94381e-10
15.864610	3.98799e-10
15.853958	4.03268e-10
15.843305	4.07786e-10
15.832652	4.12355e-10
15.822000	4.16976e-10
15.811347	4.21648e-10
15.800695	4.26373e-10
15.790042	4.31151e-10
15.779389	4.35982e-10
15.768737	4.40868e-10
15.758084	4.45809e-10
15.747431	4.50805e-10
15.736779	4.55857e-10
15.726126	4.60966e-10
15.715473	4.66132e-10
15.704821	4.71356e-10
15.694168	4.76639e-10
15.683515	4.81982e-10
15.672863	4.87384e-10
15.662210	4.92847e-10
15.651558	4.98371e-10
15.640905	5.03958e-10
15.630252	5.09607e-10
15.619600	5.1532e-10
15.608947	5.21097e-10
15.598294	5.26938e-10
15.587642	5.32846e-10
15.576989	5.38819e-10
15.566336	5.4486e-10
15.555684	5.50969e-10
15.545031	5.57146e-10
15.534379	5.63393e-10
15.523726	5.6971e-10
15.513073	5.76098e-10
15.502421	5.82558e-10
15.491768	5.8909e-10
15.481115	5.95696e-10
15.470463	6.02375e-10
15.459810	6.0913e-10
15.449157	6.15961e-10
15.438505	6.22869e-10
15.427852	6.29854e-10
15.417199	6.36918e-10
15.406547	6.44061e-10
15.395894	6.51285e-10
15.385242	6.5859e-10
15.374589	6.65976e-10
15.363936	6.73446e-10
15.353284	6.81e-10
15.342631	6.88639e-10
15.331978	6.96363e-10
15.321326	7.04175e-10
15.310673	7.12074e-10
15.300020	7.20062e-10
15.289368	7.2814e-10
15.278715	7.36308e-10
15.268063	7.44569e-10
15.257410	7.52922e-10
15.246757	7.6137e-10
15.236105	7.69912e-10
15.225452	7.7855e-10
15.214799	7.87286e-10
15.204147	7.9612e-10
15.193494	8.05053e-10
15.182841	8.14086e-10
15.172189	8.23221e-10
15.161536	8.32459e-10
15.150883	8.41801e-10
15.140231	8.51248e-10
15.129578	8.60801e-10
15.118926	8.70462e-10
15.108273	8.80231e-10
15.097620	8.9011e-10
15.086968	9.001e-10
15.076315	9.10203e-10
15.065662	9.20419e-10
15.055010	9.3075e-10
15.044357	9.41198e-10
15.033704	9.51763e-10
15.023052	9.62446e-10
15.012399	9.73251e-10
15.001747	9.84176e-10
14.991094	9.95225e-10
14.980441	1.0064e-09
14.969789	1.0177e-09
14.959136	1.02912e-09
14.948483	1.04068e-09
14.937831	1.05236e-09
14.927178	1.06418e-09
14.916525	1.07613e-09
14.905873	1.08821e-09
14.895220	1.10043e-09
14.884567	1.11278e-09
14.873915	1.12528e-09
14.863262	1.13792e-09
14.852610	1.1507e-09
14.841957	1.16362e-09
14.831304	1.17669e-09
14.820652	1.1899e-09
14.809999	1.20327e-09
14.799346	1.21678e-09
14.788694	1.23045e-09
14.778041	1.24427e-09
14.767388	1.25824e-09
14.756736	1.27238e-09
14.746083	1.28667e-09
14.735431	1.30112e-09
14.724778	1.31574e-09
14.714125	1.33052e-09
14.703473	1.34547e-09
14.692820	1.36058e-09
14.682167	1.37587e-09
14.671515	1.39133e-09
14.660862	1.40696e-09
14.650209	1.42277e-09
14.639557	1.43875e-09
14.628904	1.45492e-09
14.618251	1.47127e-09
14.607599	1.4878e-09
14.596946	1.50452e-09
14.586294	1.52143e-09
14.575641	1.53853e-09
14.564988	1.55582e-09
14.554336	1.5733e-09
14.543683	1.59098e-09
14.533030	1.60886e-09
14.522378	1.62695e-09
14.511725	1.64523e-09
14.501072	1.66373e-09
14.490420	1.68243e-09
14.479767	1.70134e-09
14.469115	1.72046e-09
14.458462	1.7398e-09
14.447809	1.75936e-09
14.437157	1.77914e-09
14.426504	1.79914e-09
14.415851	1.81937e-09
14.405199	1.83982e-09
14.394546	1.86051e-09
14.383893	1.88143e-09
14.373241	1.90258e-09
14.362588	1.92398e-09
14.351935	1.94561e-09
14.341283	1.96749e-09
14.330630	1.98961e-09
14.319978	2.01199e-09
14.309325	2.03461e-09
14.298672	2.0575e-09
14.288020	2.08064e-09
14.277367	2.10404e-09
14.266714	2.1277e-09
14.256062	2.15163e-09
14.245409	2.17583e-09
14.234756	2.20031e-09
14.224104	2.22506e-09
14.213451	2.25009e-09
14.202798	2.2754e-09
14.192146	2.30099e-09
14.181493	2.32688e-09
14.170841	2.35306e-09
14.160188	2.37953e-09
14.149535	2.4063e-09
14.138883	2.43338e-09
14.128230	2.46075e-09
14.117577	2.48844e-09
14.106925	2.51644e-09
14.096272	2.54476e-09
14.085619	2.57339e-09
14.074967	2.60235e-09
14.064314	2.63164e-09
14.053662	2.66125e-09
14.043009	2.6912e-09
14.032356	2.72149e-09
14.021704	2.75212e-09
14.011051	2.7831e-09
14.000398	2.81442e-09
13.989746	2.8461e-09
13.979093	2.87814e-09
13.968440	2.91054e-09
13.957788	2.9433e-09
13.947135	2.97643e-09
13.936482	3.00994e-09
13.925830	3.04383e-09
13.915177	3.07809e-09
13.904525	3.11275e-09
13.893872	3.1478e-09
13.883219	3.18324e-09
13.872567	3.21908e-09
13.861914	3.25533e-09
13.851261	3.29198e-09
13.840609	3.32905e-09
13.829956	3.36654e-09
13.819303	3.40445e-09
13.808651	3.44279e-09
13.797998	3.48157e-09
13.787346	3.52078e-09
13.776693	3.56043e-09
13.766040	3.60054e-09
13.755388	3.64109e-09
13.744735	3.6821e-09
13.734082	3.72358e-09
13.723430	3.76552e-09
13.712777	3.80794e-09
13.702124	3.85084e-09
13.691472	3.89422e-09
13.680819	3.9381e-09
13.670166	3.98246e-09
13.659514	4.02733e-09
13.648861	4.07271e-09
13.638209	4.1186e-09
13.627556	4.16501e-09
13.616903	4.21194e-09
13.606251	4.2594e-09
13.595598	4.3074e-09
13.584945	4.35594e-09
13.574293	4.40504e-09
13.563640	4.45468e-09
13.552987	4.50489e-09
13.542335	4.55566e-09
13.531682	4.60701e-09
13.521030	4.65894e-09
13.510377	4.71145e-09
13.499724	4.76456e-09
13.489072	4.81827e-09
13.478419	4.87259e-09
13.467766	4.92752e-09
13.457114	4.98307e-09
13.446461	5.03925e-09
13.435808	5.09607e-09
13.425156	5.15353e-09
13.414503	5.21163e-09
13.403850	5.2704e-09
13.393198	5.32983e-09
13.382545	5.38993e-09
13.371893	5.45071e-09
13.361240	5.51218e-09
13.350587	5.57435e-09
13.339935	5.63722e-09
13.329282	5.70079e-09
13.318629	5.76509e-09
13.307977	5.83012e-09
13.297324	5.89588e-09
13.286671	5.96239e-09
13.276019	6.02964e-09
13.265366	6.09766e-09
13.254714	6.16645e-09
13.244061	6.23602e-09
13.233408	6.30637e-09
13.222756	6.37753e-09
13.212103	6.44948e-09
13.201450	6.52225e-09
13.190798	6.59585e-09
13.180145	6.67027e-09
13.169492	6.74554e-09
13.158840	6.82167e-09
13.148187	6.89865e-09
13.137534	6.9765e-09
13.126882	7.05524e-09
13.116229	7.13487e-09
13.105577	7.2154e-09
13.094924	7.29684e-09
13.084271	7.3792e-09
13.073619	7.4625e-09
13.062966	7.54674e-09
13.052313	7.63193e-09
13.041661	7.71809e-09
13.031008	7.80523e-09
13.020355	7.89335e-09
13.009703	7.98247e-09
12.999050	8.0726e-09
12.988398	8.16375e-09
12.977745	8.25593e-09
12.967092	8.34916e-09
12.956440	8.44344e-09
12.945787	8.53879e-09
12.935134	8.63522e-09
12.924482	8.73275e-09
12.913829	8.83138e-09
12.903176	8.93112e-09
12.892524	9.032e-09
12.881871	9.13402e-09
12.871218	9.2372e-09
12.860566	9.34154e-09
12.849913	9.44707e-09
12.839261	9.5538e-09
12.828608	9.66173e-09
12.817955	9.77089e-09
12.807303	9.88129e-09
12.796650	9.99293e-09
12.785997	1.01058e-08
12.775345	1.022e-08
12.764692	1.03355e-08
12.754039	1.04523e-08
12.743387	1.05704e-08
12.732734	1.06899e-08
12.722082	1.08107e-08
12.711429	1.09329e-08
12.700776	1.10565e-08
12.690124	1.11815e-08
12.679471	1.13078e-08
12.668818	1.14357e-08
12.658166	1.15649e-08
12.647513	1.16957e-08
12.636860	1.18279e-08
12.626208	1.19616e-08
12.615555	1.20969e-08
12.604902	1.22337e-08
12.594250	1.2372e-08
12.583597	1.25119e-08
12.572945	1.26534e-08
12.562292	1.27965e-08
12.551639	1.29412e-08
12.540987	1.30875e-08
12.530334	1.32356e-08
12.519681	1.33852e-08
12.509029	1.35366e-08
12.498376	1.36898e-08
12.487723	1.38446e-08
12.477071	1.40012e-08
12.466418	1.41596e-08
12.455766	1.43198e-08
12.445113	1.44818e-08
12.434460	1.46457e-08
12.423808	1.48114e-08
12.413155	1.4979e-08
12.402502	1.51485e-08
12.391850	1.53199e-08
12.381197	1.54932e-08
12.370544	1.56686e-08
12.359892	1.58459e-08
12.349239	1.60252e-08
12.338586	1.62066e-08
12.327934	1.63901e-08
12.317281	1.65756e-08
12.306629	1.67632e-08
12.295976	1.6953e-08
12.285323	1.71449e-08
12.274671	1.7339e-08
12.264018	1.75353e-08
12.253365	1.77338e-08
12.242713	1.79346e-08
12.232060	1.81377e-08
12.221407	1.83431e-08
12.210755	1.85508e-08
12.200102	1.87609e-08
12.189450	1.89733e-08
12.178797	1.91882e-08
12.168144	1.94055e-08
12.157492	1.96253e-08
12.146839	1.98476e-08
12.136186	2.00724e-08
12.125534	2.02998e-08
12.114881	2.05298e-08
12.104228	2.07624e-08
12.093576	2.09976e-08
12.082923	2.12355e-08
12.072270	2.14761e-08
12.061618	2.17194e-08
12.050965	2.19655e-08
12.040313	2.22144e-08
12.029660	2.24662e-08
12.019007	2.27208e-08
12.008355	2.29783e-08
11.997702	2.32387e-08
11.987049	2.35021e-08
11.976397	2.37685e-08
11.965744	2.40379e-08
11.955091	2.43104e-08
11.944439	2.4586e-08
11.933786	2.48647e-08
11.923133	2.51467e-08
11.912481	2.54318e-08
11.901828	2.57201e-08
11.891176	2.60118e-08
11.880523	2.63067e-08
11.869870	2.6605e-08
11.859218	2.69068e-08
11.848565	2.72119e-08
11.837912	2.75205e-08
11.827260	2.78327e-08
11.816607	2.81484e-08
11.805954	2.84677e-08
11.795302	2.87906e-08
11.784649	2.91172e-08
11.773997	2.94475e-08
11.763344	2.97816e-08
11.752691	3.01195e-08
11.742039	3.04612e-08
11.731386	3.08069e-08
11.720733	3.11565e-08
11.710081	3.151e-08
11.699428	3.18676e-08
11.688775	3.22293e-08
11.678123	3.25951e-08
11.667470	3.2965e-08
11.656817	3.33392e-08
11.646165	3.37177e-08
11.635512	3.41004e-08
11.624860	3.44875e-08
11.614207	3.48791e-08
11.603554	3.52751e-08
11.592902	3.56756e-08
11.582249	3.60806e-08
11.571596	3.64903e-08
11.560944	3.69047e-08
11.550291	3.73238e-08
11.539638	3.77477e-08
11.528986	3.81764e-08
11.518333	3.861e-08
11.507681	3.90486e-08
11.497028	3.94921e-08
11.486375	3.99407e-08
11.475723	4.03945e-08
11.465070	4.08534e-08
11.454417	4.13175e-08
11.443765	4.1787e-08
11.433112	4.22618e-08
11.422459	4.2742e-08
11.411807	4.32277e-08
11.401154	4.37189e-08
11.390501	4.42158e-08
11.379849	4.47183e-08
11.369196	4.52266e-08
11.358544	4.57406e-08
11.347891	4.62606e-08
11.337238	4.67864e-08
11.326586	4.73183e-08
11.315933	4.78563e-08
11.305280	4.84004e-08
11.294628	4.89507e-08
11.283975	4.95073e-08
11.273322	5.00703e-08
11.262670	5.06396e-08
11.252017	5.12155e-08
11.241365	5.1798e-08
11.230712	5.23871e-08
11.220059	5.2983e-08
11.209407	5.35857e-08
11.198754	5.41952e-08
11.188101	5.48118e-08
11.177449	5.54353e-08
11.166796	5.6066e-08
11.156143	5.6704e-08
11.145491	5.73492e-08
11.134838	5.80017e-08
11.124185	5.86618e-08
11.113533	5.93294e-08
11.102880	6.00046e-08
11.092228	6.06875e-08
11.081575	6.13783e-08
11.070922	6.2077e-08
11.060270	6.27836e-08
11.049617	6.34983e-08
11.038964	6.42212e-08
11.028312	6.49524e-08
11.017659	6.5692e-08
11.007006	6.644e-08
10.996354	6.71965e-08
10.985701	6.79618e-08
10.975049	6.87358e-08
10.964396	6.95186e-08
10.953743	7.03104e-08
10.943091	7.11113e-08
10.932438	7.19213e-08
10.921785	7.27406e-08
10.911133	7.35693e-08
10.900480	7.44075e-08
10.889827	7.52553e-08
10.879175	7.61127e-08
10.868522	7.698e-08
10.857869	7.78573e-08
10.847217	7.87446e-08
10.836564	7.9642e-08
10.825912	8.05497e-08
10.815259	8.14679e-08
10.804606	8.23965e-08
10.793954	8.33358e-08
10.783301	8.42859e-08
10.772648	8.52468e-08
10.761996	8.62188e-08
10.751343	8.72019e-08
10.740690	8.81962e-08
10.730038	8.9202e-08
10.719385	9.02193e-08
10.708733	9.12482e-08
10.698080	9.2289e-08
10.687427	9.33417e-08
10.676775	9.44064e-08
10.666122	9.54834e-08
10.655469	9.65727e-08
10.644817	9.76745e-08
10.634164	9.8789e-08
10.623511	9.99162e-08
10.612859	1.01056e-07
10.602206	1.0221e-07
10.591553	1.03376e-07
10.580901	1.04556e-07
10.570248	1.05749e-07
10.559596	1.06957e-07
10.548943	1.08178e-07
10.538290	1.09412e-07
10.527638	1.10662e-07
10.516985	1.11925e-07
10.506332	1.13203e-07
10.495680	1.14496e-07
10.485027	1.15803e-07
10.474374	1.17126e-07
10.463722	1.18464e-07
10.453069	1.19817e-07
10.442417	1.21185e-07
10.431764	1.2257e-07
10.421111	1.2397e-07
10.410459	1.25386e-07
10.399806	1.26819e-07
10.389153	1.28268e-07
10.378501	1.29734e-07
10.367848	1.31216e-07
10.357195	1.32716e-07
10.346543	1.34233e-07
10.335890	1.35767e-07
10.325237	1.37319e-07
10.314585	1.38889e-07
10.303932	1.40477e-07
10.293280	1.42083e-07
10.282627	1.43707e-07
10.271974	1.45351e-07
10.261322	1.47013e-07
10.250669	1.48694e-07
10.240016	1.50395e-07
10.229364	1.52115e-07
10.218711	1.53855e-07
10.208058	1.55615e-07
10.197406	1.57395e-07
10.186753	1.59196e-07
10.176101	1.61017e-07
10.165448	1.6286e-07
10.154795	1.64723e-07
10.144143	1.66609e-07
10.133490	1.68515e-07
10.122837	1.70444e-07
10.112185	1.72395e-07
10.101532	1.74369e-07
10.090879	1.76365e-07
10.080227	1.78384e-07
10.069574	1.80426e-07
10.058921	1.82492e-07
10.048269	1.84582e-07
10.037616	1.86696e-07
10.026964	1.88834e-07
10.016311	1.90997e-07
10.005658	1.93185e-07
9.995006	1.95398e-07
9.984353	1.97636e-07
9.973700	1.99901e-07
9.963048	2.02191e-07
9.952395	2.04508e-07
9.941742	2.06851e-07
9.931090	2.09222e-07
9.920437	2.1162e-07
9.909785	2.14046e-07
9.899132	2.16499e-07
9.888479	2.18981e-07
9.877827	2.21492e-07
9.867174	2.24031e-07
9.856521	2.266e-07
9.845869	2.29198e-07
9.835216	2.31827e-07
9.824563	2.34486e-07
9.813911	2.37175e-07
9.803258	2.39896e-07
9.792605	2.42648e-07
9.781953	2.45432e-07
9.771300	2.48247e-07
9.760648	2.51096e-07
9.749995	2.53977e-07
9.739342	2.56892e-07
9.728690	2.5984e-07
9.718037	2.62822e-07
9.707384	2.65839e-07
9.696732	2.68891e-07
9.686079	2.71978e-07
9.675426	2.75101e-07
9.664774	2.78259e-07
9.654121	2.81455e-07
9.643468	2.84687e-07
9.632816	2.87957e-07
9.622163	2.91264e-07
9.611511	2.9461e-07
9.600858	2.97994e-07
9.590205	3.01418e-07
9.579553	3.04881e-07
9.568900	3.08384e-07
9.558247	3.11928e-07
9.547595	3.15513e-07
9.536942	3.19139e-07
9.526289	3.22807e-07
9.515637	3.26518e-07
9.504984	3.30272e-07
9.494332	3.34069e-07
9.483679	3.3791e-07
9.473026	3.41795e-07
9.462374	3.45726e-07
9.451721	3.49702e-07
9.441068	3.53725e-07
9.430416	3.57793e-07
9.419763	3.61909e-07
9.409110	3.66073e-07
9.398458	3.70285e-07
9.387805	3.74546e-07
9.377152	3.78856e-07
9.366500	3.83216e-07
9.355847	3.87627e-07
9.345195	3.92089e-07
9.334542	3.96602e-07
9.323889	4.01168e-07
9.313237	4.05787e-07
9.302584	4.1046e-07
9.291931	4.15187e-07
9.281279	4.19968e-07
9.270626	4.24805e-07
9.259973	4.29699e-07
9.249321	4.34649e-07
9.238668	4.39656e-07
9.228016	4.44722e-07
9.217363	4.49846e-07
9.206710	4.55031e-07
9.196058	4.60275e-07
9.185405	4.6558e-07
9.174752	4.70947e-07
9.164100	4.76376e-07
9.153447	4.81868e-07
9.142794	4.87424e-07
9.132142	4.93045e-07
9.121489	4.98731e-07
9.110836	5.04483e-07
9.100184	5.10302e-07
9.089531	5.16189e-07
9.078879	5.22144e-07
9.068226	5.28168e-07
9.057573	5.34263e-07
9.046921	5.40428e-07
9.036268	5.46665e-07
9.025615	5.52975e-07
9.014963	5.59358e-07
9.004310	5.65816e-07
8.993657	5.72348e-07
8.983005	5.78957e-07
8.972352	5.85643e-07
8.961700	5.92406e-07
8.951047	5.99248e-07
8.940394	6.06171e-07
8.929742	6.13173e-07
8.919089	6.20257e-07
8.908436	6.27424e-07
8.897784	6.34675e-07
8.887131	6.42009e-07
8.876478	6.4943e-07
8.865826	6.56937e-07
8.855173	6.64531e-07
8.844520	6.72214e-07
8.833868	6.79987e-07
8.823215	6.8785e-07
8.812563	6.95805e-07
8.801910	7.03853e-07
8.791257	7.11995e-07
8.780605	7.20231e-07
8.769952	7.28564e-07
8.759299	7.36995e-07
8.748647	7.45523e-07
8.737994	7.54151e-07
8.727341	7.62881e-07
8.716689	7.71712e-07
8.706036	7.80646e-07
8.695384	7.89684e-07
8.684731	7.98828e-07
8.674078	8.0808e-07
8.663426	8.17439e-07
8.652773	8.26907e-07
8.642120	8.36487e-07
8.631468	8.46178e-07
8.620815	8.55983e-07
8.610162	8.65902e-07
8.599510	8.75938e-07
8.588857	8.8609e-07
8.578204	8.96362e-07
8.567552	9.06754e-07
8.556899	9.17268e-07
8.546247	9.27904e-07
8.535594	9.38665e-07
8.524941	9.49552e-07
8.514289	9.60567e-07
8.503636	9.71711e-07
8.492983	9.82985e-07
8.482331	9.94392e-07
8.471678	1.00593e-06
8.461025	1.01761e-06
8.450373	1.02942e-06
8.439720	1.04137e-06
8.429068	1.05346e-06
8.418415	1.06569e-06
8.407762	1.07807e-06
8.397110	1.09059e-06
8.386457	1.10326e-06
8.375804	1.11608e-06
8.365152	1.12904e-06
8.354499	1.14216e-06
8.343846	1.15544e-06
8.333194	1.16887e-06
8.322541	1.18245e-06
8.311888	1.1962e-06
8.301236	1.21011e-06
8.290583	1.22418e-06
8.279931	1.23842e-06
8.269278	1.25282e-06
8.258625	1.2674e-06
8.247973	1.28214e-06
8.237320	1.29706e-06
8.226667	1.31215e-06
8.216015	1.32743e-06
8.205362	1.34288e-06
8.194709	1.35851e-06
8.184057	1.37433e-06
8.173404	1.39033e-06
8.162752	1.40652e-06
8.152099	1.42291e-06
8.141446	1.43948e-06
8.130794	1.45625e-06
8.120141	1.47322e-06
8.109488	1.49039e-06
8.098836	1.50776e-06
8.088183	1.52533e-06
8.077530	1.54312e-06
8.066878	1.56111e-06
8.056225	1.57931e-06
8.045572	1.59773e-06
8.034920	1.61637e-06
8.024267	1.63522e-06
8.013615	1.6543e-06
8.002962	1.67361e-06
7.992309	1.69314e-06
7.981657	1.7129e-06
7.971004	1.7329e-06
7.960351	1.75313e-06
7.949699	1.7736e-06
7.939046	1.79431e-06
7.928393	1.81527e-06
7.917741	1.83648e-06
7.907088	1.85793e-06
7.896436	1.87964e-06
7.885783	1.90161e-06
7.875130	1.92384e-06
7.864478	1.94633e-06
7.853825	1.96908e-06
7.843172	1.99211e-06
7.832520	2.01541e-06
7.821867	2.03898e-06
7.811214	2.06284e-06
7.800562	2.08697e-06
7.789909	2.11139e-06
7.779256	2.1361e-06
7.768604	2.16111e-06
7.757951	2.18641e-06
7.747299	2.21201e-06
7.736646	2.23791e-06
7.725993	2.26413e-06
7.715341	2.29065e-06
7.704688	2.31749e-06
7.694035	2.34464e-06
7.683383	2.37212e-06
7.672730	2.39992e-06
7.662077	2.42806e-06
7.651425	2.45653e-06
7.640772	2.48534e-06
7.630120	2.51449e-06
7.619467	2.54398e-06
7.608814	2.57383e-06
7.598162	2.60403e-06
7.587509	2.63459e-06
7.576856	2.66552e-06
7.566204	2.69681e-06
7.555551	2.72848e-06
7.544898	2.76052e-06
7.534246	2.79294e-06
7.523593	2.82575e-06
7.512940	2.85895e-06
7.502288	2.89255e-06
7.491635	2.92655e-06
7.480983	2.96095e-06
7.470330	2.99576e-06
7.459677	3.03099e-06
7.449025	3.06664e-06
7.438372	3.10271e-06
7.427719	3.13922e-06
7.417067	3.17616e-06
7.406414	3.21354e-06
7.395761	3.25136e-06
7.385109	3.28964e-06
7.374456	3.32838e-06
7.363803	3.36758e-06
7.353151	3.40725e-06
7.342498	3.44739e-06
7.331846	3.48802e-06
7.321193	3.52912e-06
7.310540	3.57073e-06
7.299888	3.61282e-06
7.289235	3.65543e-06
7.278582	3.69854e-06
7.267930	3.74217e-06
7.257277	3.78632e-06
7.246624	3.831e-06
7.235972	3.87622e-06
7.225319	3.92198e-06
7.214667	3.96829e-06
7.204014	4.01515e-06
7.193361	4.06258e-06
7.182709	4.11057e-06
7.172056	4.15915e-06
7.161403	4.2083e-06
7.150751	4.25805e-06
7.140098	4.30839e-06
7.129445	4.35934e-06
7.118793	4.4109e-06
7.108140	4.46308e-06
7.097487	4.51589e-06
7.086835	4.56933e-06
7.076182	4.62342e-06
7.065530	4.67816e-06
7.054877	4.73356e-06
7.044224	4.78962e-06
7.033572	4.84636e-06
7.022919	4.90379e-06
7.012266	4.96191e-06
7.001614	5.02072e-06
6.990961	5.08025e-06
6.980308	5.1405e-06
6.969656	5.20147e-06
6.959003	5.26318e-06
6.948351	5.32563e-06
6.937698	5.38884e-06
6.927045	5.45281e-06
6.916393	5.51756e-06
6.905740	5.58309e-06
6.895087	5.64941e-06
6.884435	5.71653e-06
6.873782	5.78447e-06
6.863129	5.85323e-06
6.852477	5.92282e-06
6.841824	5.99326e-06
6.831171	6.06454e-06
6.820519	6.1367e-06
6.809866	6.20972e-06
6.799214	6.28364e-06
6.788561	6.35845e-06
6.777908	6.43416e-06
6.767256	6.5108e-06
6.756603	6.58837e-06
6.745950	6.66688e-06
6.735298	6.74634e-06
6.724645	6.82677e-06
6.713992	6.90818e-06
6.703340	6.99058e-06
6.692687	7.07398e-06
6.682035	7.1584e-06
6.671382	7.24385e-06
6.660729	7.33033e-06
6.650077	7.41787e-06
6.639424	7.50648e-06
6.628771	7.59617e-06
6.618119	7.68695e-06
6.607466	7.77884e-06
6.596813	7.87186e-06
6.586161	7.966e-06
6.575508	8.0613e-06
6.564855	8.15777e-06
6.554203	8.25541e-06
6.543550	8.35424e-06
6.532898	8.45429e-06
6.522245	8.55556e-06
6.511592	8.65807e-06
6.500940	8.76184e-06
6.490287	8.86688e-06
6.479634	8.9732e-06
6.468982	9.08083e-06
6.458329	9.18978e-06
6.447676	9.30007e-06
6.437024	9.41171e-06
6.426371	9.52473e-06
6.415719	9.63913e-06
6.405066	9.75493e-06
6.394413	9.87217e-06
6.383761	9.99084e-06
6.373108	1.0111e-05
6.362455	1.02326e-05
6.351803	1.03557e-05
6.341150	1.04803e-05
6.330497	1.06065e-05
6.319845	1.07342e-05
6.309192	1.08635e-05
6.298539	1.09944e-05
6.287887	1.11269e-05
6.277234	1.12611e-05
6.266582	1.13969e-05
6.255929	1.15344e-05
6.245276	1.16736e-05
6.234624	1.18145e-05
6.223971	1.19571e-05
6.213318	1.21015e-05
6.202666	1.22478e-05
6.192013	1.23958e-05
6.181360	1.25456e-05
6.170708	1.26974e-05
6.160055	1.2851e-05
6.149403	1.30065e-05
6.138750	1.31639e-05
6.128097	1.33234e-05
6.117445	1.34847e-05
6.106792	1.36481e-05
6.096139	1.38136e-05
6.085487	1.39811e-05
6.074834	1.41507e-05
6.064181	1.43224e-05
6.053529	1.44962e-05
6.042876	1.46722e-05
6.032223	1.48504e-05
6.021571	1.50309e-05
6.010918	1.52136e-05
6.000266	1.53985e-05
5.989613	1.55858e-05
5.978960	1.57755e-05
5.968308	1.59675e-05
5.957655	1.61619e-05
5.947002	1.63588e-05
5.936350	1.65581e-05
5.925697	1.676e-05
5.915044	1.69644e-05
5.904392	1.71713e-05
5.893739	1.73809e-05
5.883087	1.75931e-05
5.872434	1.78079e-05
5.861781	1.80255e-05
5.851129	1.82458e-05
5.840476	1.84689e-05
5.829823	1.86948e-05
5.819171	1.89236e-05
5.808518	1.91553e-05
5.797865	1.93899e-05
5.787213	1.96274e-05
5.776560	1.9868e-05
5.765907	2.01116e-05
5.755255	2.03583e-05
5.744602	2.06082e-05
5.733950	2.08612e-05
5.723297	2.11174e-05
5.712644	2.13769e-05
5.701992	2.16397e-05
5.691339	2.19058e-05
5.680686	2.21754e-05
5.670034	2.24483e-05
5.659381	2.27248e-05
5.648728	2.30048e-05
5.638076	2.32883e-05
5.627423	2.35755e-05
5.616771	2.38664e-05
5.606118	2.41609e-05
5.595465	2.44593e-05
5.584813	2.47615e-05
5.574160	2.50675e-05
5.563507	2.53775e-05
5.552855	2.56915e-05
5.542202	2.60095e-05
5.531549	2.63316e-05
5.520897	2.66579e-05
5.510244	2.69883e-05
5.499591	2.7323e-05
5.488939	2.76621e-05
5.478286	2.80055e-05
5.467634	2.83534e-05
5.456981	2.87058e-05
5.446328	2.90627e-05
5.435676	2.94243e-05
5.425023	2.97905e-05
5.414370	3.01615e-05
5.403718	3.05374e-05
5.393065	3.09181e-05
5.382412	3.13038e-05
5.371760	3.16945e-05
5.361107	3.20903e-05
5.350455	3.24913e-05
5.339802	3.28975e-05
5.329149	3.33091e-05
5.318497	3.3726e-05
5.307844	3.41484e-05
5.297191	3.45763e-05
5.286539	3.50098e-05
5.275886	3.54491e-05
5.265233	3.58941e-05
5.254581	3.6345e-05
5.243928	3.68018e-05
5.233275	3.72647e-05
5.222623	3.77337e-05
5.211970	3.82089e-05
5.201318	3.86903e-05
5.190665	3.91782e-05
5.180012	3.96725e-05
5.169360	4.01734e-05
5.158707	4.06809e-05
5.148054	4.11952e-05
5.137402	4.17164e-05
5.126749	4.22445e-05
5.116096	4.27797e-05
5.105444	4.3322e-05
5.094791	4.38716e-05
5.084138	4.44285e-05
5.073486	4.49929e-05
5.062833	4.55649e-05
5.052181	4.61446e-05
5.041528	4.67321e-05
5.030875	4.73276e-05
5.020223	4.7931e-05
5.009570	4.85427e-05
4.998917	4.91626e-05
4.988265	4.97909e-05
4.977612	5.04277e-05
4.966959	5.10732e-05
4.956307	5.17275e-05
4.945654	5.23907e-05
4.935002	5.3063e-05
4.924349	5.37444e-05
4.913696	5.44352e-05
4.903044	5.51354e-05
4.892391	5.58453e-05
4.881738	5.65649e-05
4.871086	5.72944e-05
4.860433	5.8034e-05
4.849780	5.87838e-05
4.839128	5.9544e-05
4.828475	6.03147e-05
4.817822	6.10962e-05
4.807170	6.18884e-05
4.796517	6.26917e-05
4.785865	6.35063e-05
4.775212	6.43322e-05
4.764559	6.51696e-05
4.753907	6.60188e-05
4.743254	6.688e-05
4.732601	6.77532e-05
4.721949	6.86388e-05
4.711296	6.95368e-05
4.700643	7.04476e-05
4.689991	7.13713e-05
4.679338	7.23082e-05
4.668686	7.32583e-05
4.658033	7.4222e-05
4.647380	7.51995e-05
4.636728	7.6191e-05
4.626075	7.71967e-05
4.615422	7.82169e-05
4.604770	7.92518e-05
4.594117	8.03017e-05
4.583464	8.13667e-05
4.572812	8.24472e-05
4.562159	8.35434e-05
4.551506	8.46556e-05
4.540854	8.57841e-05
4.530201	8.69291e-05
4.519549	8.80909e-05
4.508896	8.92698e-05
4.498243	9.04661e-05
4.487591	9.16801e-05
4.476938	9.29122e-05
4.466285	9.41626e-05
4.455633	9.54316e-05
4.444980	9.67196e-05
4.434327	9.80269e-05
4.423675	9.93539e-05
4.413022	0.000100701
4.402370	0.000102068
4.391717	0.000103457
4.381064	0.000104866
4.370412	0.000106297
4.359759	0.00010775
4.349106	0.000109225
4.338454	0.000110723
4.327801	0.000112244
4.317148	0.000113789
4.306496	0.000115357
4.295843	0.000116951
4.285190	0.000118569
4.274538	0.000120213
4.263885	0.000121883
4.253233	0.000123579
4.242580	0.000125303
4.231927	0.000127054
4.221275	0.000128834
4.210622	0.000130642
4.199969	0.000132479
4.189317	0.000134347
4.178664	0.000136245
4.168011	0.000138174
4.157359	0.000140135
4.146706	0.000142129
4.136054	0.000144156
4.125401	0.000146217
4.114748	0.000148313
4.104096	0.000150444
4.093443	0.000152612
4.082790	0.000154817
4.072138	0.00015706
4.061485	0.000159342
4.050832	0.000161664
4.040180	0.000164027
4.029527	0.000166432
4.018874	0.000168879
4.008222	0.000171371
3.997569	0.000173907
3.986917	0.00017649
3.976264	0.00017912
3.965611	0.000181799
3.954959	0.000184528
3.944306	0.000187308
3.933653	0.000190141
3.923001	0.000193028
3.912348	0.00019597
3.901695	0.00019897
3.891043	0.00020203
3.880390	0.00020515
3.869738	0.000208333
3.859085	0.00021158
3.848432	0.000214894
3.837780	0.000218277
3.827127	0.000221732
3.816474	0.00022526
3.805822	0.000228864
3.795169	0.000232547
3.784516	0.000236312
3.773864	0.000240162
3.763211	0.0002441
3.752558	0.00024813
3.741906	0.000252255
3.731253	0.00025648
3.720601	0.000260809
3.709948	0.000265246
3.699295	0.000269796
3.688643	0.000274466
3.677990	0.000279261
3.667337	0.000284188
3.656685	0.000289253
3.646032	0.000294465
3.635379	0.000299833
3.624727	0.000305366
3.614074	0.000311076
3.603422	0.000316974
3.592769	0.000323074
3.582116	0.000329394
3.571464	0.000335951
3.560811	0.000342766
3.550158	0.000349866
3.539506	0.000357281
3.528853	0.000365047
3.518200	0.000373211
3.507548	0.00038183
3.496895	0.00039098
3.486242	0.000400761
3.475590	0.000411318
3.464937	0.000422862
3.454285	0.000435743
3.443632	0.000450618
3.432979	0.000469097
&
```
