## Supplementary material for "All-at-once RNA folding with 3D motif prediction framed by evolutionary information": RF02733_ToxT_thermometer.cacofold.helixcov

```
# RMs = 1 L = 78

# RM_HELIX NESTED 20-25 34-39, nbp = 6 nbp_cov = 0
# pvals: 0.868336,0.868336,0.868336,0.868336,0.868336,0.868336
# aggregated NONE
NESTED  :::::::::::::::::::<<<<<<________>>>>>>:::::::::::::::::::::::::::::::::::::::
        ::::::::::::::::::::::::::::::::::::::::::::::::::::::::::::::::::::::::::::::
```
