## Supplementary material for "All-at-once RNA folding with 3D motif prediction framed by evolutionary information": RF02733_ToxT_thermometer.power

```
# Power analysis of given structure 
#
# Powertype = SINGLE SUBSTITUTIONS
# covary  left_pos      right_pos    substitutions      power
#----------------------------------------------------------------
          1		70		0		0.00
          2		69		0		0.00
          4		67		0		0.00
          5		66		0		0.00
          6		65		0		0.00
          7		64		1		0.00
          8		63		0		0.00
          9		61		0		0.00
          10		60		0		0.00
          11		59		1		0.00
          12		58		0		0.00
          13		57		1		0.00
          14		56		0		0.00
          20		39		0		0.00
          21		38		0		0.00
          22		37		0		0.00
          23		36		0		0.00
          24		35		0		0.00
          25		34		0		0.00
          26		33		0		0.00
#
# BPAIRS 20
# avg substitutions per BP  0.1
# BPAIRS expected to covary 0.0 +/- 0.0
# BPAIRS observed to covary 0
#
```
