## Supplementary material for "All-at-once RNA folding with 3D motif prediction framed by evolutionary information": RF02733_ToxT_thermometer.surv

```
0.026034	0.05
0.018887	0.1
-0.004022	1
&
1.307648	0.000335233
1.301793	0.00134093
1.263612	0.00234663
1.194885	0.00335233
0.629795	0.0040228
0.515250	0.00536373
0.469432	0.00636943
0.278523	0.00703989
0.179250	0.00804559
0.026524	0.0264834
0.018887	0.0351995
0.003615	0.0603419
-0.004022	0.857526
-0.011658	0.981897
-0.026931	0.982233
-0.049840	0.984915
-0.095658	0.986926
-0.110931	0.987596
-0.118567	0.989608
-0.233112	0.993631
-0.263658	0.995642
-0.286567	0.996983
-0.553839	0.997989
-0.592021	0.998324
-0.607293	0.998659
-0.790566	0.998994
-0.897474	0.99933
-1.577109	0.999665
-1.752745	1
&
1.678364	1.11e-06
1.675974	3.33e-06
1.339975	5.99401e-05
1.332339	9.43501e-05
1.317066	0.00010434
1.309430	0.00020202
1.301793	0.00113442
1.278884	0.00130314
1.271248	0.00142968
1.263612	0.00212898
1.240703	0.00220224
1.225430	0.0022089
1.217794	0.00221778
1.210157	0.00234432
1.194885	0.00311688
1.187248	0.00313353
1.164339	0.00320013
0.958158	0.003219
0.912340	0.00325785
0.881794	0.00326118
0.813067	0.0032856
0.713795	0.00329226
0.683249	0.00330225
0.675613	0.00333999
0.652704	0.0033966
0.645068	0.00340659
0.637431	0.00344877
0.629795	0.00391497
0.515250	0.00495393
0.507613	0.00512266
0.499977	0.00513265
0.492341	0.00526252
0.469432	0.00597181
0.415977	0.00609835
0.362523	0.0061372
0.339614	0.00614053
0.324341	0.00615052
0.316705	0.00620713
0.286159	0.00624931
0.278523	0.00671551
0.270887	0.0067255
0.255614	0.0067699
0.247978	0.00677323
0.186887	0.00684649
0.179250	0.00754579
0.171614	0.00755245
0.156341	0.00767899
0.034160	0.00795649
0.026524	0.0250527
0.018887	0.0345788
0.011251	0.0356943
0.003615	0.0591686
-0.004022	0.868336
-0.011658	0.983146
-0.019295	0.983157
-0.026931	0.983401
-0.034567	0.98342
-0.049840	0.985453
-0.065113	0.985577
-0.072749	0.985587
-0.095658	0.987145
-0.103294	0.987511
-0.110931	0.987988
-0.118567	0.98963
-0.126203	0.989777
-0.133840	0.98978
-0.149112	0.989847
-0.156749	0.989963
-0.164385	0.989977
-0.194931	0.99001
-0.202567	0.99018
-0.217840	0.99021
-0.225476	0.990503
-0.233112	0.993833
-0.256021	0.994068
-0.263658	0.995467
-0.271294	0.995573
-0.278930	0.995892
-0.286567	0.996922
-0.294203	0.996931
-0.317112	0.996934
-0.324748	0.997001
-0.332385	0.997081
-0.340021	0.997137
-0.355294	0.997141
-0.370566	0.997151
-0.378203	0.997153
-0.416385	0.997172
-0.462203	0.997175
-0.546202	0.997248
-0.553839	0.997954
-0.569112	0.998081
-0.576748	0.998083
-0.584384	0.998125
-0.592021	0.9984
-0.607293	0.998658
-0.614930	0.998682
-0.645475	0.998701
-0.653111	0.998705
-0.676020	0.998735
-0.737111	0.998777
-0.790566	0.99901
-0.798202	0.999012
-0.828747	0.999037
-0.836384	0.999039
-0.874565	0.999063
-0.889838	0.999066
-0.897474	0.9993
-0.958565	0.999342
-0.973838	0.999345
-1.012020	0.999364
-1.019656	0.999367
-1.118928	0.99937
-1.370928	0.999412
-1.493110	0.999454
-1.577109	0.999687
-1.622927	0.999711
-1.752745	0.999969
-1.798563	0.999972
-1.829109	0.999978
-1.958927	0.999997
-1.989472	1
&
```
