## Supplementary material for "All-at-once RNA folding with 3D motif prediction framed by evolutionary information": RF02734_Cgb105.cacofold.power

```
# Power analysis of CaCoFold structure 
#
# Powertype = SINGLE SUBSTITUTIONS
# covary  left_pos      right_pos    substitutions      power
#----------------------------------------------------------------
          8		41		0		0.00
          9		40		0		0.00
          10		39		0		0.00
          11		38		0		0.00
          12		37		0		0.00
          13		36		0		0.00
          15		34		0		0.00
          16		33		0		0.00
          17		32		0		0.00
          18		31		1		0.00
          19		30		0		0.00
          20		29		0		0.00
          43		64		0		0.00
          44		63		0		0.00
          45		62		0		0.00
          46		61		0		0.00
          47		60		0		0.00
          48		59		0		0.00
          49		58		0		0.00
          67		119		0		0.00
          68		118		0		0.00
          69		117		0		0.00
          70		116		0		0.00
          71		115		0		0.00
          73		112		0		0.00
          74		111		0		0.00
          75		110		0		0.00
          76		109		0		0.00
          77		108		0		0.00
          79		107		0		0.00
          80		106		0		0.00
          81		105		0		0.00
          82		103		0		0.00
          83		102		0		0.00
          84		99		0		0.00
          85		98		0		0.00
          86		97		0		0.00
          87		96		0		0.00
          88		95		0		0.00
#
# BPAIRS 39
# avg substitutions per BP  0.0
# BPAIRS expected to covary 0.0 +/- 0.0
# BPAIRS observed to covary 0
#
```
