## Supplementary material for "All-at-once RNA folding with 3D motif prediction framed by evolutionary information": RF02734_Cgb105.helixcov

```
# RMs = 5 L = 134

# RM_HELIX NESTED 10-20 29-39, nbp = 10 nbp_cov = 0
# pvals: 0.999778,0.999778,0.999778,0.999778,0.999778,0.999778,0.999778,0.999778,0.999778,0.999778
# aggregated NONE
NESTED  :::::::::<<<<-<<<<<<________>>>>>>->>>>:::::::::::::::::::::::::::::::::::::::::::::::::::::::::::::::::::::::::::::::::::::::::::::::
        ::::::::::::::::::::::::::::::::::::::::::::::::::::::::::::::::::::::::::::::::::::::::::::::::::::::::::::::::::::::::::::::::::::::

# RM_HELIX NESTED 41-50 55-64, nbp = 9 nbp_cov = 0
# pvals: 0.999778,0.999778,0.999778,0.999778,0.999778,0.999778,0.999778,0.999778,0.999778
# aggregated NONE
NESTED  ::::::::::::::::::::::::::::::::::::::::<<<<<<<-<<____>>->>>>>>>::::::::::::::::::::::::::::::::::::::::::::::::::::::::::::::::::::::
        ::::::::::::::::::::::::::::::::::::::::::::::::::::::::::::::::::::::::::::::::::::::::::::::::::::::::::::::::::::::::::::::::::::::

# RM_HELIX NESTED 73-88 95-112, nbp = 15 nbp_cov = 0
# pvals: 0.999778,0.999778,0.999778,0.999778,0.999778,0.999778,0.999778,0.999778,0.999778,0.999778,0.999778,0.999778,0.999778,0.999778,0.999778
# aggregated NONE
NESTED  ::::::::::::::::::::::::::::::::::::::::::::::::::::::::::::::::::::::::<<<<<-<<<<<<<<<<______>>>>>-->->>>>>>>>>::::::::::::::::::::::
        ::::::::::::::::::::::::::::::::::::::::::::::::::::::::::::::::::::::::::::::::::::::::::::::::::::::::::::::::::::::::::::::::::::::

# RM_HELIX NESTED 67-71 115-119, nbp = 5 nbp_cov = 0
# pvals: 0.999778,0.999778,0.999778,0.999778,0.999778
# aggregated NONE
NESTED  ::::::::::::::::::::::::::::::::::::::::::::::::::::::::::::::::::<<<<<___________________________________________>>>>>:::::::::::::::
        ::::::::::::::::::::::::::::::::::::::::::::::::::::::::::::::::::::::::::::::::::::::::::::::::::::::::::::::::::::::::::::::::::::::

# RM_HELIX NESTED 4-7 123-126, nbp = 4 nbp_cov = 0
# pvals: 0.999778,0.999778,0.999778,0.999778
# aggregated NONE
NESTED  :::<<<<___________________________________________________________________________________________________________________>>>>::::::::
        ::::::::::::::::::::::::::::::::::::::::::::::::::::::::::::::::::::::::::::::::::::::::::::::::::::::::::::::::::::::::::::::::::::::
```
