## Supplementary material for "All-at-once RNA folding with 3D motif prediction framed by evolutionary information": RF02734_Cgb105.surv

```
0.000000	0.0232558
-0.001849	1
&
0.571238	0.000112765
0.568759	0.00022553
0.273444	0.00045106
-0.001849	0.999774
-0.379752	0.999887
-0.432308	1
&
0.773217	3.7407e-07
0.771475	1.12221e-06
0.661357	2.24442e-06
0.586277	3.36663e-06
0.568759	0.000223319
0.273444	0.000443272
0.180846	0.000444395
-0.001849	0.999778
-0.379752	0.999888
-0.432308	0.999998
-0.529912	0.999999
-0.552436	1
&
```
