## Supplementary material for "All-at-once RNA folding with 3D motif prediction framed by evolutionary information": RF02735_Sernc350.surv

```
0.963012	0.00581395
0.494199	0.0116279
0.234548	0.0232558
0.212911	0.0406977
0.184061	0.0465116
0.140786	0.0523256
0.075873	0.0581395
-0.003464	0.994186
-0.299177	1
&
1.828513	7.62451e-06
1.316425	0.00023636
1.309212	0.000327854
1.302000	0.000487969
1.244299	0.000602336
1.179387	0.000831071
1.143324	0.000945439
1.100049	0.00117417
1.056774	0.0015859
1.049562	0.0022721
0.984649	0.00228735
0.977437	0.00229498
0.970224	0.00275245
0.963012	0.00283632
0.955799	0.00285919
0.912524	0.00290494
0.696149	0.00313367
0.688936	0.00324804
0.674511	0.00338528
0.667299	0.00343865
0.638449	0.0035454
0.624024	0.00356827
0.616811	0.00359877
0.602386	0.00364451
0.595174	0.00370551
0.587961	0.00379701
0.494199	0.00481869
0.465349	0.00509317
0.400436	0.00520754
0.393224	0.00548202
0.386011	0.00557352
0.378799	0.00701455
0.277823	0.00820397
0.234548	0.0106667
0.227336	0.0106819
0.212911	0.014822
0.184061	0.0193891
0.169636	0.0207768
0.162423	0.0242993
0.147998	0.0250999
0.140786	0.0258928
0.111936	0.0259081
0.075873	0.0260377
0.039811	0.0261292
0.010961	0.0263274
-0.003464	0.976593
-0.010677	0.976707
-0.032314	0.978194
-0.039527	0.978308
-0.133289	0.979109
-0.147715	0.979429
-0.154927	0.979543
-0.162140	0.979589
-0.183777	0.979612
-0.198202	0.981396
-0.205415	0.981602
-0.234265	0.982014
-0.263115	0.982426
-0.277540	0.985399
-0.284752	0.989516
-0.299177	0.991773
-0.306390	0.99342
-0.328027	0.99358
-0.364090	0.994022
-0.371302	0.994243
-0.392940	0.994259
-0.414577	0.994457
-0.421790	0.99464
-0.429002	0.99496
-0.443427	0.995006
-0.450640	0.995273
-0.486702	0.995341
-0.493915	0.995738
-0.515552	0.995784
-0.551615	0.995829
-0.580465	0.995967
-0.587677	0.99599
-0.652590	0.99602
-0.659803	0.996043
-0.681440	0.996798
-0.688653	0.997118
-0.782415	0.998147
-0.811265	0.998155
-0.847328	0.99817
-0.861753	0.998178
-0.890603	0.998879
-0.919453	0.999077
-0.962728	0.999085
-0.984365	0.999482
-1.013215	0.999512
-1.042065	0.999672
-1.063703	0.99968
-1.085341	1
&
1.958338	2.53817e-08
1.951125	7.61452e-08
1.936700	1.01527e-07
1.929488	1.26909e-07
1.922275	1.77672e-07
1.915063	2.53817e-07
1.907850	3.55344e-07
1.900638	3.80726e-07
1.893425	4.82253e-07
1.886213	6.09162e-07
1.879000	7.10689e-07
1.871788	7.86834e-07
1.864575	9.13743e-07
1.857363	1.21832e-06
1.850150	1.47214e-06
1.842938	2.03054e-06
1.835725	2.43665e-06
1.828513	2.96966e-06
1.821300	3.29963e-06
1.814088	3.78188e-06
1.806875	4.36566e-06
1.799663	4.721e-06
1.792450	5.15249e-06
1.785238	5.8378e-06
1.778025	6.19314e-06
1.770813	6.37082e-06
1.763600	6.75154e-06
1.756388	7.03074e-06
1.749175	7.33532e-06
1.741962	7.43685e-06
1.734750	7.6399e-06
1.727537	7.79219e-06
1.720325	7.96987e-06
1.713112	8.14754e-06
1.705900	8.17292e-06
1.698687	8.1983e-06
1.691475	8.22368e-06
1.684262	8.24907e-06
1.677050	8.27445e-06
1.669837	8.29983e-06
1.662625	8.32521e-06
1.604925	8.37597e-06
1.547225	8.40136e-06
1.359700	8.68056e-06
1.345275	8.98514e-06
1.330850	1.51275e-05
1.323637	3.40115e-05
1.316425	9.33794e-05
1.309212	0.000209856
1.302000	0.00033877
1.294787	0.000405042
1.287575	0.000428038
1.280362	0.000436363
1.273149	0.000443952
1.265937	0.000449917
1.258724	0.000456744
1.251512	0.000466389
1.244299	0.000475832
1.237087	0.000484106
1.229874	0.00049469
1.222662	0.000504081
1.215449	0.000517813
1.208237	0.000532864
1.201024	0.0005469
1.193812	0.000568526
1.186599	0.000591775
1.179387	0.000620431
1.172174	0.000646727
1.164962	0.000678022
1.157749	0.000697262
1.150537	0.000722085
1.143324	0.000748076
1.136112	0.000767392
1.128899	0.000795895
1.121687	0.000825338
1.114474	0.000858207
1.107262	0.000885544
1.100049	0.000914047
1.092837	0.000938261
1.085624	0.00096443
1.078412	0.000986284
1.071199	0.00103659
1.063987	0.0011368
1.056774	0.00140001
1.049562	0.00171042
1.042349	0.00189046
1.035137	0.00196056
1.027924	0.00197546
1.020712	0.00198077
1.013499	0.00198714
1.006287	0.00199861
0.999074	0.00200879
0.991862	0.00202825
0.984649	0.00207356
0.977437	0.00214098
0.970224	0.00223869
0.963012	0.00233238
0.955799	0.00242403
0.948587	0.00249081
0.941374	0.00253155
0.934162	0.00255401
0.926949	0.00256861
0.919737	0.00258302
0.912524	0.00259612
0.905312	0.00260785
0.898099	0.00261442
0.890887	0.0026211
0.883674	0.00262315
0.876462	0.00262427
0.869249	0.00262526
0.854824	0.00262577
0.847612	0.00262592
0.840399	0.00262599
0.825974	0.0026261
0.818762	0.00262681
0.811549	0.00262711
0.789911	0.00262795
0.775486	0.00262988
0.768274	0.00263287
0.761061	0.0026365
0.753849	0.00264097
0.746636	0.00264516
0.739424	0.00265041
0.732211	0.00265485
0.724999	0.00266691
0.717786	0.00268988
0.710574	0.00271163
0.703361	0.00273646
0.696149	0.00276156
0.688936	0.00279623
0.681724	0.00284674
0.674511	0.00290271
0.667299	0.00295108
0.660086	0.0029953
0.652874	0.00303609
0.645661	0.00307985
0.638449	0.00312546
0.631236	0.00316561
0.624024	0.00320234
0.616811	0.00324112
0.609599	0.00328013
0.602386	0.00331917
0.595174	0.00335082
0.587961	0.00337625
0.580749	0.00339938
0.573536	0.00341488
0.566324	0.0034289
0.559111	0.00343618
0.551899	0.00343862
0.544686	0.00344194
0.537474	0.00344575
0.530261	0.0034474
0.515836	0.00345702
0.508624	0.00347981
0.501411	0.00360723
0.494199	0.00389348
0.486986	0.00418598
0.479774	0.00429558
0.472561	0.0043582
0.465349	0.00442861
0.458136	0.00449221
0.450924	0.00454529
0.443711	0.00455975
0.436499	0.00457686
0.429286	0.00458912
0.422074	0.00464049
0.414861	0.0047094
0.407649	0.00481004
0.400436	0.0049465
0.393224	0.0051195
0.386011	0.0052824
0.378799	0.00546748
0.371586	0.00562368
0.364374	0.00578485
0.357161	0.00592047
0.349949	0.00601365
0.342736	0.00609187
0.335524	0.00618459
0.328311	0.00626503
0.321098	0.0063616
0.313886	0.00646399
0.306673	0.00656527
0.299461	0.00670672
0.292248	0.00691647
0.285036	0.00720105
0.277823	0.00759439
0.270611	0.00800997
0.263398	0.00846897
0.256186	0.00902509
0.248973	0.00946691
0.241761	0.0100345
0.234548	0.0105416
0.227336	0.011244
0.220123	0.0118624
0.212911	0.0126111
0.205698	0.0132456
0.198486	0.0140558
0.191273	0.0148747
0.184061	0.0159372
0.176848	0.0170622
0.169636	0.0182035
0.162423	0.0191495
0.155211	0.0199262
0.147998	0.0204773
0.140786	0.0208509
0.133573	0.0211877
0.126361	0.021381
0.119148	0.0215064
0.111936	0.0216019
0.104723	0.0216726
0.097511	0.0217434
0.090298	0.021805
0.083086	0.0218794
0.075873	0.0219374
0.068661	0.0219974
0.061448	0.0220516
0.054236	0.0221203
0.047023	0.0221839
0.039811	0.0222533
0.032598	0.0223094
0.025386	0.0223624
0.018173	0.0224282
0.010961	0.0225065
0.003748	0.022565
-0.003464	0.97992
-0.010677	0.979965
-0.017889	0.980001
-0.025102	0.980118
-0.032314	0.980642
-0.039527	0.981251
-0.046739	0.981395
-0.053952	0.981407
-0.061164	0.981408
-0.075589	0.98141
-0.082802	0.98141
-0.097227	0.981413
-0.104439	0.981416
-0.111652	0.981434
-0.118864	0.98149
-0.126077	0.981619
-0.133289	0.981801
-0.140502	0.982072
-0.147715	0.982346
-0.154927	0.982549
-0.162140	0.982701
-0.169352	0.982816
-0.176565	0.982943
-0.183777	0.983075
-0.190990	0.983214
-0.198202	0.98342
-0.205415	0.983619
-0.212627	0.983853
-0.219840	0.984082
-0.227052	0.98427
-0.234265	0.984473
-0.241477	0.984741
-0.248690	0.985021
-0.255902	0.985547
-0.263115	0.986159
-0.270327	0.986892
-0.277540	0.987639
-0.284752	0.988669
-0.291965	0.989671
-0.299177	0.990764
-0.306390	0.991773
-0.313602	0.992633
-0.320815	0.993243
-0.328027	0.993696
-0.335240	0.993973
-0.342452	0.994167
-0.349665	0.994303
-0.356877	0.994461
-0.364090	0.994572
-0.371302	0.994712
-0.378515	0.994816
-0.385727	0.994899
-0.392940	0.994996
-0.400152	0.995071
-0.407365	0.995149
-0.414577	0.995243
-0.421790	0.995344
-0.429002	0.995436
-0.436215	0.995514
-0.443427	0.995596
-0.450640	0.99567
-0.457852	0.995725
-0.465065	0.995789
-0.472277	0.995869
-0.479490	0.995937
-0.486702	0.99599
-0.493915	0.996044
-0.501127	0.996085
-0.508340	0.996119
-0.515552	0.99616
-0.522765	0.996197
-0.529977	0.996224
-0.537190	0.996254
-0.544402	0.996267
-0.551615	0.996282
-0.558827	0.996303
-0.566040	0.996337
-0.573252	0.996374
-0.580465	0.996407
-0.587677	0.996438
-0.594890	0.996458
-0.602102	0.996475
-0.609315	0.996492
-0.616528	0.996508
-0.623740	0.996524
-0.630953	0.996545
-0.638165	0.996574
-0.645378	0.99662
-0.652590	0.996686
-0.659803	0.996747
-0.667015	0.996825
-0.674228	0.996904
-0.681440	0.996967
-0.688653	0.997033
-0.695865	0.997097
-0.703078	0.997185
-0.710290	0.997255
-0.717503	0.997303
-0.724715	0.997361
-0.731928	0.997413
-0.739140	0.997466
-0.746353	0.997516
-0.753565	0.997577
-0.760778	0.997668
-0.767990	0.997734
-0.775203	0.997805
-0.782415	0.997883
-0.789628	0.997963
-0.796840	0.998051
-0.804053	0.998125
-0.811265	0.99819
-0.818478	0.99825
-0.825690	0.998295
-0.832903	0.998347
-0.840115	0.998386
-0.847328	0.998446
-0.854540	0.998493
-0.861753	0.998535
-0.868965	0.998581
-0.876178	0.998615
-0.883390	0.998681
-0.890603	0.998737
-0.897815	0.998813
-0.905028	0.998883
-0.912240	0.998931
-0.919453	0.998995
-0.926665	0.999032
-0.933878	0.999097
-0.941090	0.999144
-0.948303	0.999196
-0.955515	0.99923
-0.962728	0.999265
-0.969940	0.999298
-0.977153	0.999333
-0.984365	0.999365
-0.991578	0.999407
-0.998790	0.999445
-1.006003	0.99948
-1.013215	0.999517
-1.020428	0.999553
-1.027640	0.999583
-1.034853	0.999632
-1.042065	0.999666
-1.049278	0.999696
-1.056490	0.999727
-1.063703	0.999763
-1.070915	0.999796
-1.078128	0.999828
-1.085341	0.999861
-1.092553	0.999885
-1.099766	0.999899
-1.106978	0.999914
-1.114191	0.999937
-1.121403	0.999955
-1.128616	0.999966
-1.135828	0.999976
-1.143041	0.99998
-1.150253	0.999984
-1.157466	0.999989
-1.164678	0.999991
-1.171891	0.999996
-1.179103	0.999997
-1.186316	0.999998
-1.193528	1
-1.200741	1
-1.215166	1
-1.229591	1
&
```
