## Supplementary material for "All-at-once RNA folding with 3D motif prediction framed by evolutionary information": RF02736_Rev11.power

```
# Power analysis of given structure
#
# Powertype = SINGLE SUBSTITUTIONS
# covary left_pos right_pos substitutions power
#----------------------------------------------------------------
5		276		1		0.00
6		275		1		0.00
7		274		0		0.00
8		273		0		0.00
9		272		0		0.00
12		270		0		0.00
13		269		0		0.00
14		268		0		0.00
15		267		0		0.00
16		266		0		0.00
17		265		0		0.00
20		70		1		0.00
21		69		0		0.00
22		68		0		0.00
23		67		1		0.00
25		65		0		0.00
26		64		0		0.00
27		63		2		0.00
30		62		0		0.00
31		61		0		0.00
32		60		1		0.00
33		59		0		0.00
34		58		0		0.00
36		57		1		0.00
39		54		0		0.00
40		53		1		0.00
41		52		0		0.00
42		51		0		0.00
71		87		1		0.00
72		86		0		0.00
75		83		1		0.00
76		82		0		0.00
77		81		1		0.00
94		102		0		0.00
95		101		0		0.00
96		100		1		0.00
103		244		0		0.00
104		243		0		0.00
105		242		0		0.00
106		241		0		0.00
107		240		0		0.00
108		239		0		0.00
110		130		0		0.00
111		129		1		0.00
112		128		0		0.00
114		126		0		0.00
115		125		1		0.00
116		124		0		0.00
140		174		0		0.00
141		173		1		0.00
142		172		0		0.00
144		168		0		0.00
145		167		0		0.00
146		166		0		0.00
147		165		0		0.00
150		163		0		0.00
151		162		0		0.00
152		161		1		0.00
175		227		0		0.00
176		226		0		0.00
177		225		2		0.00
178		207		1		0.00
179		206		0		0.00
180		205		1		0.00
181		204		1		0.00
182		203		0		0.00
183		202		0		0.00
209		221		0		0.00
210		220		1		0.00
211		219		1		0.00
212		218		0		0.00
213		217		0		0.00
251		264		1		0.00
252		263		0		0.00
253		262		0		0.00
281		415		0		0.00
282		414		0		0.00
283		413		0		0.00
284		412		0		0.00
287		400		0		0.00
288		399		2		0.00
289		398		0		0.00
290		397		0		0.00
291		396		1		0.00
292		395		0		0.00
293		394		0		0.00
299		338		1		0.00
300		337		0		0.00
301		336		1		0.00
302		335		0		0.00
303		334		0		0.00
308		331		0		0.00
309		330		1		0.00
310		329		0		0.00
311		328		0		0.00
312		326		0		0.00
350		393		1		0.00
351		392		1		0.00
352		391		0		0.00
355		388		0		0.00
356		387		1		0.00
357		386		0		0.00
358		385		0		0.00
359		384		1		0.00
360		383		1		0.00
361		381		0		0.00
362		380		0		0.00
364		379		0		0.00
365		378		0		0.00
368		375		0		0.00
369		374		0		0.00
#
# BPAIRS 111
# avg substitutions per BP 0.3
# BPAIRS expected to covary 0.0 +/- 0.0
# BPAIRS observed to covary 0
#
```
