## Supplementary material for "All-at-once RNA folding with 3D motif prediction framed by evolutionary information": RF02736_Rev11.surv

```
1.007637	0.00900901
-0.004694	0.981982
-0.051237	0.990991
-0.109417	1
&
3.218473	1.1544e-05
3.206837	2.3088e-05
3.195201	4.6176e-05
3.125385	5.77201e-05
2.031603	6.92641e-05
1.880335	8.08081e-05
1.857063	9.23521e-05
1.275264	0.000323232
1.263628	0.00034632
1.251992	0.000369408
1.228720	0.000484848
1.217084	0.000808081
1.182176	0.00101587
1.112360	0.00187013
1.100724	0.00189322
1.089088	0.00190476
1.054181	0.00206638
1.030909	0.00207792
1.019273	0.00223954
0.937821	0.00227417
0.856369	0.00238961
0.821461	0.00240115
0.798189	0.0024127
0.786553	0.00264358
0.763281	0.00294372
0.740009	0.00304762
0.716737	0.00316306
0.693465	0.00318615
0.635285	0.00319769
0.612013	0.00324387
0.588741	0.00325541
0.553833	0.00326696
0.518926	0.00333622
0.472382	0.00364791
0.437474	0.00371717
0.425838	0.00376335
0.414202	0.00377489
0.390930	0.00384416
0.367658	0.00421356
0.356022	0.00491775
0.344386	0.00509091
0.332750	0.0052987
0.321114	0.00618759
0.309478	0.00653391
0.297842	0.00669553
0.286206	0.00677633
0.262934	0.00681097
0.251298	0.0068456
0.239662	0.00692641
0.228026	0.00700722
0.216390	0.00701876
0.204754	0.00712266
0.193118	0.00714574
0.181482	0.00724964
0.169846	0.00730736
0.146574	0.00751515
0.123302	0.0075267
0.100030	0.00753824
0.041850	0.00757287
0.006942	0.00761905
-0.004694	0.981356
-0.016330	0.981403
-0.027966	0.981864
-0.039602	0.98228
-0.051237	0.982638
-0.062873	0.982707
-0.074509	0.983434
-0.086145	0.984104
-0.097781	0.984242
-0.109417	0.985558
-0.132689	0.985859
-0.144325	0.986159
-0.155961	0.986574
-0.167597	0.986713
-0.179233	0.986805
-0.190869	0.986955
-0.202505	0.987671
-0.214141	0.987833
-0.225777	0.988456
-0.237413	0.989714
-0.249049	0.990915
-0.260685	0.9911
-0.272321	0.991885
-0.283957	0.992219
-0.295593	0.992381
-0.307229	0.992762
-0.318865	0.993016
-0.330501	0.994078
-0.342137	0.995937
-0.353773	0.996271
-0.365409	0.996802
-0.388681	0.997045
-0.400317	0.997633
-0.411953	0.997864
-0.423589	0.997899
-0.435225	0.998003
-0.446861	0.998245
-0.458497	0.998592
-0.470133	0.999007
-0.481769	0.999146
-0.493405	0.999227
-0.516677	0.999238
-0.528313	0.999342
-0.539949	0.999642
-0.551585	0.999711
-0.609765	0.999723
-0.656308	0.999758
-0.679580	0.999792
-0.702852	0.999804
-0.726124	0.999815
-0.749396	0.999827
-0.784304	0.999838
-0.889028	0.999885
-0.935572	0.999908
-0.958844	0.999931
-1.005388	0.999942
-1.063568	0.999954
-1.086840	0.999965
-1.133384	0.999977
-1.284651	1
&
4.416979	3.84308e-08
4.382071	7.68616e-08
4.370435	1.15292e-07
4.335527	1.53723e-07
4.323891	1.92154e-07
4.288983	2.30585e-07
4.277347	2.69016e-07
4.230803	3.07446e-07
4.160987	3.45877e-07
4.091171	3.84308e-07
4.079535	4.22739e-07
4.009719	4.996e-07
3.916632	5.38031e-07
3.427920	6.14893e-07
3.416284	6.91754e-07
3.381376	7.30185e-07
3.369740	8.83908e-07
3.358105	9.99201e-07
3.334833	1.15292e-06
3.323197	1.26822e-06
3.311561	1.38351e-06
3.299925	1.72939e-06
3.288289	2.53643e-06
3.276653	3.53563e-06
3.265017	5.1113e-06
3.253381	6.80225e-06
3.241745	8.14733e-06
3.230109	9.68456e-06
3.218473	1.27975e-05
3.206837	1.65637e-05
3.195201	2.10216e-05
3.183565	2.43651e-05
3.171929	2.94764e-05
3.160293	3.39728e-05
3.148657	3.88535e-05
3.137021	4.23507e-05
3.125385	4.54636e-05
3.113749	4.89224e-05
3.102113	5.20353e-05
3.090477	5.54172e-05
3.078841	5.84532e-05
3.067205	6.24116e-05
3.055569	6.57551e-05
3.043933	6.833e-05
3.032297	7.07511e-05
3.020661	7.30954e-05
3.009025	7.60161e-05
2.997389	7.83988e-05
2.985753	8.08968e-05
2.974117	8.3856e-05
2.962481	8.61234e-05
2.950845	8.73532e-05
2.939209	8.86214e-05
2.927573	9.03508e-05
2.915937	9.12731e-05
2.904301	9.17727e-05
2.892665	9.23108e-05
2.881029	9.24645e-05
2.869393	9.26182e-05
2.857757	9.28488e-05
2.834485	9.29257e-05
2.822849	9.29641e-05
2.811213	9.30794e-05
2.729762	9.31178e-05
2.706490	9.31562e-05
2.159599	9.31947e-05
2.136327	9.32331e-05
2.124691	9.33484e-05
2.113055	9.35406e-05
2.101419	9.38096e-05
2.089783	9.39633e-05
2.078147	9.41939e-05
2.066511	9.43092e-05
2.054875	9.45782e-05
2.043239	9.47703e-05
2.031603	9.51162e-05
2.019967	9.52699e-05
2.008331	9.56158e-05
1.996695	9.58848e-05
1.985059	9.6077e-05
1.973423	9.62307e-05
1.961787	9.69993e-05
1.950151	9.77679e-05
1.938515	9.85366e-05
1.926879	9.93052e-05
1.915243	9.98432e-05
1.903607	0.000100228
1.891971	0.000101188
1.880335	0.000101803
1.868699	0.000102649
1.857063	0.000103494
1.845427	0.000104493
1.833791	0.000105723
1.822155	0.000106492
1.810519	0.000107299
1.798883	0.000107875
1.787247	0.00010849
1.775611	0.000109297
1.763975	0.000109835
1.752339	0.000110412
1.740703	0.000111296
1.729067	0.000112141
1.717431	0.000112487
1.705795	0.000113025
1.694159	0.000113486
1.682523	0.000113794
1.670887	0.000113986
1.659251	0.000114639
1.647616	0.000114793
1.635980	0.000115023
1.624344	0.000115177
1.612708	0.000115369
1.601072	0.000115446
1.589436	0.000115561
1.577800	0.0001156
1.566164	0.000115677
1.554528	0.000115792
1.542892	0.00011583
1.507984	0.000115869
1.496348	0.000115946
1.414896	0.000115984
1.379988	0.000116023
1.345080	0.000116061
1.333444	0.000116138
1.321808	0.000117022
1.310172	0.000121979
1.298536	0.000137544
1.286900	0.000170441
1.275264	0.000220401
1.263628	0.000285771
1.251992	0.000359213
1.240356	0.000448257
1.228720	0.000559668
1.217084	0.000658896
1.205448	0.000754819
1.193812	0.000842057
1.182176	0.000908273
1.170540	0.000960578
1.158904	0.00101742
1.147268	0.00109862
1.135632	0.00120338
1.123996	0.00133585
1.112360	0.00147021
1.100724	0.00158688
1.089088	0.00165833
1.077453	0.00171044
1.065817	0.00174134
1.054181	0.001774
1.042545	0.00181194
1.030909	0.00184395
1.019273	0.00187431
1.007637	0.00190521
0.996001	0.00193864
0.984365	0.00196804
0.972729	0.00198787
0.961093	0.00200501
0.949457	0.002019
0.937821	0.00203345
0.926185	0.00204352
0.914549	0.00205401
0.902913	0.00206193
0.891277	0.00206981
0.879641	0.00207734
0.868005	0.0020828
0.856369	0.00209302
0.844733	0.00210347
0.833097	0.00212326
0.821461	0.00215201
0.809825	0.00220835
0.798189	0.0022731
0.786553	0.00235073
0.774917	0.00244255
0.763281	0.00251772
0.751645	0.00259419
0.740009	0.00264961
0.728373	0.00270107
0.716737	0.002738
0.705101	0.00277759
0.693465	0.00280618
0.681829	0.00282801
0.670193	0.00284653
0.658557	0.00286897
0.646921	0.00288458
0.635285	0.00290018
0.623649	0.00291328
0.612013	0.00292808
0.600377	0.0029433
0.588741	0.00295575
0.577105	0.00296505
0.565469	0.00297304
0.553833	0.00298131
0.542197	0.00299261
0.530561	0.00300971
0.518926	0.00303588
0.507290	0.00307665
0.495654	0.00313695
0.484018	0.00319737
0.472382	0.00324571
0.460746	0.00330151
0.449110	0.00333502
0.437474	0.00336354
0.425838	0.00339394
0.414202	0.00345085
0.402566	0.00357403
0.390930	0.00375058
0.379294	0.00400914
0.367658	0.00431147
0.356022	0.00462392
0.344386	0.00491818
0.332750	0.00523915
0.321114	0.00551078
0.309478	0.00572008
0.297842	0.00583944
0.286206	0.00593829
0.274570	0.00601204
0.262934	0.00607914
0.251298	0.00613413
0.239662	0.00619335
0.228026	0.00624819
0.216390	0.00631764
0.204754	0.00637536
0.193118	0.00643524
0.181482	0.00649569
0.169846	0.00654976
0.158210	0.00659953
0.146574	0.00664457
0.134938	0.00668892
0.123302	0.00672666
0.111666	0.0067574
0.100030	0.0067838
0.088394	0.00680732
0.076758	0.00682785
0.065122	0.00684253
0.053486	0.00685575
0.041850	0.0068682
0.030214	0.00688149
0.018578	0.00690086
0.006942	0.00693922
-0.004694	0.982903
-0.016330	0.983106
-0.027966	0.983391
-0.039602	0.983721
-0.051237	0.984066
-0.062873	0.984473
-0.074509	0.984906
-0.086145	0.985323
-0.097781	0.985736
-0.109417	0.986152
-0.121053	0.986508
-0.132689	0.986798
-0.144325	0.98706
-0.155961	0.98729
-0.167597	0.987556
-0.179233	0.987864
-0.190869	0.988279
-0.202505	0.98879
-0.214141	0.989339
-0.225777	0.989984
-0.237413	0.99069
-0.249049	0.991346
-0.260685	0.991903
-0.272321	0.992456
-0.283957	0.992973
-0.295593	0.993476
-0.307229	0.994042
-0.318865	0.994629
-0.330501	0.995229
-0.342137	0.995807
-0.353773	0.996287
-0.365409	0.996698
-0.377045	0.997077
-0.388681	0.997394
-0.400317	0.997672
-0.411953	0.997943
-0.423589	0.998173
-0.435225	0.998379
-0.446861	0.998587
-0.458497	0.998762
-0.470133	0.998913
-0.481769	0.999049
-0.493405	0.999162
-0.505041	0.999274
-0.516677	0.99937
-0.528313	0.99944
-0.539949	0.999515
-0.551585	0.999565
-0.563221	0.999609
-0.574857	0.999644
-0.586493	0.999674
-0.598129	0.999703
-0.609765	0.999729
-0.621400	0.999749
-0.633036	0.999763
-0.644672	0.999776
-0.656308	0.999784
-0.667944	0.999794
-0.679580	0.999801
-0.691216	0.999808
-0.702852	0.999813
-0.714488	0.999818
-0.726124	0.999822
-0.737760	0.999827
-0.749396	0.999831
-0.761032	0.999835
-0.772668	0.999839
-0.784304	0.999842
-0.795940	0.999845
-0.807576	0.999847
-0.819212	0.99985
-0.830848	0.999852
-0.842484	0.999854
-0.854120	0.999857
-0.865756	0.99986
-0.877392	0.999863
-0.889028	0.999866
-0.900664	0.999871
-0.912300	0.999875
-0.923936	0.999879
-0.935572	0.999883
-0.947208	0.999887
-0.958844	0.999892
-0.970480	0.999896
-0.982116	0.9999
-0.993752	0.999905
-1.005388	0.999911
-1.017024	0.999916
-1.028660	0.99992
-1.040296	0.999925
-1.051932	0.999929
-1.063568	0.999932
-1.075204	0.999936
-1.086840	0.999939
-1.098476	0.999942
-1.110112	0.999945
-1.121748	0.999949
-1.133384	0.999952
-1.145020	0.999955
-1.156656	0.999957
-1.168292	0.999959
-1.179928	0.999961
-1.191563	0.999963
-1.203199	0.999965
-1.214835	0.999967
-1.226471	0.999968
-1.238107	0.99997
-1.249743	0.999972
-1.261379	0.999973
-1.273015	0.999975
-1.284651	0.999976
-1.296287	0.999978
-1.307923	0.999979
-1.319559	0.999981
-1.331195	0.999983
-1.342831	0.999984
-1.354467	0.999985
-1.366103	0.999986
-1.377739	0.999988
-1.389375	0.999989
-1.401011	0.99999
-1.412647	0.999991
-1.424283	0.999992
-1.435919	0.999993
-1.447555	0.999994
-1.459191	0.999995
-1.470827	0.999996
-1.482463	0.999996
-1.494099	0.999997
-1.505735	0.999997
-1.517371	0.999998
-1.529007	0.999998
-1.540643	0.999998
-1.552279	0.999999
-1.563915	0.999999
-1.575551	0.999999
-1.587187	0.999999
-1.598823	0.999999
-1.610459	1
-1.622095	1
-1.633731	1
-1.668639	1
-1.680275	1
-1.715183	1
-1.738455	1
-1.773362	1
&
```
