## Supplementary material for "All-at-once RNA folding with 3D motif prediction framed by evolutionary information": RF02737_Rev13.cacofold.power

```
# Power analysis of CaCoFold structure
#
# Powertype = SINGLE SUBSTITUTIONS
# covary left_pos right_pos substitutions power
#----------------------------------------------------------------
7		33		0		0.00
8		32		0		0.00
9		31		0		0.00
10		30		0		0.00
11		29		1		0.00
12		28		0		0.00
13		27		0		0.00
14		26		1		0.00
15		25		0		0.00
34		80		1		0.00
35		79		0		0.00
36		78		0		0.00
37		77		0		0.00
38		49		0		0.00
39		48		0		0.00
87		119		0		0.00
88		118		0		0.00
89		117		0		0.00
90		116		0		0.00
91		115		0		0.00
92		114		0		0.00
93		113		0		0.00
94		112		0		0.00
95		111		0		0.00
96		110		1		0.00
123		353		1		0.00
124		352		2		0.00
125		351		1		0.00
130		346		0		0.00
131		345		0		0.00
132		344		0		0.00
133		343		0		0.00
134		342		0		0.00
162		341		0		0.00
163		340		0		0.00
164		339		0		0.00
165		338		1		0.00
166		337		0		0.00
171		326		0		0.00
172		325		0		0.00
173		324		0		0.00
174		323		2		0.00
175		322		0		0.00
176		321		0		0.00
177		320		1		0.00
178		319		2		0.00
179		318		0		0.00
180		317		2		0.00
181		316		1		0.00
182		315		1		0.00
184		314		0		0.00
185		313		1		0.00
186		312		1		0.00
209		227		2		0.00
210		226		2		0.00
211		225		2		0.00
212		224		3		0.02
213		223		1		0.00
214		222		1		0.00
235		258		0		0.00
236		257		2		0.00
237		256		0		0.00
238		255		1		0.00
239		254		0		0.00
240		253		0		0.00
241		252		1		0.00
242		251		1		0.00
243		250		0		0.00
282		311		1		0.00
283		310		0		0.00
284		309		0		0.00
285		308		2		0.00
286		307		0		0.00
287		306		0		0.00
288		305		0		0.00
289		304		2		0.00
290		303		0		0.00
291		302		2		0.00
292		301		1		0.00
293		300		1		0.00
#
# BPAIRS 80
# avg substitutions per BP 0.6
# BPAIRS expected to covary 0.0 +/- 0.1
# BPAIRS observed to covary 0
#
```
