## Supplementary material for "All-at-once RNA folding with 3D motif prediction framed by evolutionary information": RF02737_Rev13.power

```
# Power analysis of given structure
#
# Powertype = SINGLE SUBSTITUTIONS
# covary left_pos right_pos substitutions power
#----------------------------------------------------------------
4		354		0		0.00
5		353		1		0.00
6		352		1		0.00
7		351		1		0.00
8		350		0		0.00
9		349		0		0.00
10		348		1		0.00
11		347		2		0.00
12		36		0		0.00
13		35		0		0.00
14		34		0		0.00
15		33		0		0.00
18		31		0		0.00
19		30		0		0.00
20		29		0		0.00
21		28		0		0.00
22		27		0		0.00
45		74		0		0.00
46		73		0		0.00
47		72		0		0.00
48		71		0		0.00
50		69		0		0.00
51		68		0		0.00
52		67		0		0.00
53		66		0		0.00
55		64		0		0.00
56		63		0		0.00
57		62		0		0.00
77		125		0		0.00
78		124		1		0.00
79		123		0		0.00
80		122		2		0.00
84		119		0		0.00
85		118		0		0.00
86		117		0		0.00
87		116		0		0.00
88		115		0		0.00
90		113		0		0.00
91		112		0		0.00
92		111		0		0.00
93		110		1		0.00
94		107		0		0.00
95		106		0		0.00
96		105		0		0.00
97		104		1		0.00
98		103		0		0.00
126		148		0		0.00
127		147		0		0.00
128		146		1		0.00
129		145		1		0.00
130		144		0		0.00
132		142		0		0.00
133		141		2		0.00
134		140		1		0.00
135		139		1		0.00
153		204		0		0.00
154		203		2		0.00
155		202		0		0.00
156		201		0		0.00
157		200		0		0.00
158		199		1		0.00
162		181		0		0.00
163		180		0		0.00
164		179		0		0.00
165		178		1		0.00
166		176		0		0.00
167		174		1		0.00
183		194		2		0.00
184		193		0		0.00
185		192		1		0.00
205		343		0		0.00
206		342		1		0.00
207		341		1		0.00
208		340		1		0.00
210		338		2		0.00
211		337		1		0.00
212		336		3		0.02
213		335		1		0.00
214		334		1		0.00
216		332		1		0.00
217		331		2		0.00
218		330		1		0.00
219		329		1		0.00
220		328		2		0.00
221		327		1		0.00
222		326		0		0.00
223		259		0		0.00
226		256		1		0.00
227		255		2		0.00
229		253		0		0.00
230		252		0		0.00
231		251		0		0.00
232		250		0		0.00
233		249		2		0.00
234		248		1		0.00
237		245		0		0.00
267		325		1		0.00
268		324		0		0.00
269		323		1		0.00
275		317		2		0.00
276		316		2		0.00
281		312		2		0.00
282		311		1		0.00
283		310		0		0.00
284		309		0		0.00
285		308		2		0.00
286		307		0		0.00
287		306		0		0.00
288		305		0		0.00
289		304		2		0.00
290		303		0		0.00
291		302		2		0.00
#
# BPAIRS 112
# avg substitutions per BP 0.6
# BPAIRS expected to covary 0.0 +/- 0.1
# BPAIRS observed to covary 0
#
```
