## Supplementary material for "All-at-once RNA folding with 3D motif prediction framed by evolutionary information": RF02737_Rev13.surv

```
1.472622	0.00892857
1.299872	0.0267857
1.279548	0.0357143
0.446284	0.0446429
-0.000833	0.946429
-0.010995	0.955357
-0.346333	0.964286
-0.417465	0.973214
-0.478435	0.982143
-0.508921	0.991071
-0.630862	1
&
3.728531	1.56762e-05
3.698046	3.13524e-05
3.291576	6.27048e-05
3.230605	7.8381e-05
3.037532	9.40572e-05
2.874944	0.000109733
2.813973	0.000156762
2.803812	0.000203791
2.793650	0.000235143
2.783488	0.000282171
2.773326	0.0003292
2.763165	0.000438933
2.742841	0.00045461
2.732679	0.000470286
2.702194	0.000517314
2.692032	0.000564343
2.671709	0.000642724
2.641223	0.000689752
2.590415	0.000721105
2.580253	0.000815162
2.570091	0.000909219
2.529444	0.000924895
2.509121	0.00100328
2.448150	0.00103463
2.407503	0.00120707
2.397341	0.00126977
2.387180	0.00136383
2.377018	0.0013795
2.366856	0.00148924
2.336371	0.001646
2.316047	0.00183411
2.265239	0.00192817
1.940062	0.00200655
1.929901	0.00203791
1.919739	0.00211629
1.899415	0.00213196
1.868930	0.00219467
1.848607	0.00222602
1.838445	0.00228872
1.807960	0.00232008
1.797798	0.00235143
1.757151	0.00238278
1.746989	0.00239846
1.736827	0.00244549
1.726666	0.00250819
1.716504	0.00252387
1.706342	0.00253954
1.696180	0.00258657
1.686019	0.00260225
1.675857	0.0026336
1.665695	0.00266495
1.655533	0.00272766
1.645371	0.00274333
1.635210	0.00277469
1.625048	0.00282171
1.614886	0.00285307
1.604724	0.00288442
1.594563	0.00294712
1.584401	0.0029628
1.574239	0.00297848
1.553916	0.00333903
1.533592	0.00337038
1.503107	0.00352714
1.492945	0.00357417
1.482783	0.0036212
1.472622	0.00366823
1.462460	0.00368391
1.442136	0.00371526
1.431975	0.00373093
1.421813	0.00379364
1.391328	0.00380931
1.371004	0.00382499
1.360842	0.00387202
1.340519	0.00391905
1.320195	0.0039504
1.310034	0.00426392
1.299872	0.00531423
1.289710	0.00547099
1.279548	0.00594128
1.269387	0.00595695
1.259225	0.00600398
1.238901	0.00601966
1.228740	0.00670941
1.208416	0.00672509
1.198254	0.00677212
1.188092	0.00694455
1.147445	0.00696023
1.137284	0.00708564
1.127122	0.00719537
1.116960	0.00725808
1.106798	0.00730511
1.086475	0.00749322
1.076313	0.00758728
1.066151	0.00782242
1.055990	0.00797918
1.045828	0.00857488
1.035666	0.00866893
1.025504	0.00873164
1.005181	0.00876299
0.995019	0.00929598
0.974696	0.00939004
0.954372	0.00965653
0.944210	0.00968789
0.923887	0.00986033
0.883240	0.0101111
0.873078	0.0103933
0.842593	0.0110987
0.832431	0.0113809
0.822269	0.0116631
0.801946	0.0117258
0.791784	0.0118982
0.771461	0.0119296
0.761299	0.0120863
0.751137	0.012102
0.740975	0.012149
0.730814	0.0121647
0.720652	0.0123842
0.710490	0.0123999
0.700328	0.0124469
0.690166	0.0130112
0.680005	0.0130583
0.669843	0.0132934
0.659681	0.0133404
0.649519	0.0133875
0.639358	0.0134972
0.629196	0.0135286
0.619034	0.0135756
0.598711	0.0139048
0.588549	0.0140459
0.568225	0.0140615
0.558064	0.0141713
0.547902	0.0143124
0.537740	0.0143594
0.527578	0.0144064
0.517417	0.0144534
0.507255	0.0145162
0.497093	0.0158643
0.486931	0.0164757
0.476770	0.016993
0.466608	0.0171498
0.456446	0.0172438
0.446284	0.0178082
0.436123	0.0179963
0.425961	0.0181687
0.415799	0.0186076
0.405637	0.0186703
0.395476	0.0188114
0.385314	0.0188428
0.375152	0.0199244
0.364990	0.0200655
0.354829	0.0204418
0.344667	0.0206612
0.334505	0.0208023
0.324343	0.0212726
0.314182	0.0216175
0.304020	0.021931
0.293858	0.0221034
0.283696	0.0223229
0.273535	0.022417
0.263373	0.0226678
0.253211	0.0228559
0.243049	0.0228716
0.232888	0.0230754
0.222726	0.0232321
0.212564	0.0234516
0.202402	0.0236397
0.192240	0.0239062
0.182079	0.0242511
0.171917	0.0243608
0.161755	0.0244705
0.151593	0.0248624
0.141432	0.0250662
0.131270	0.0250976
0.121108	0.0255208
0.110946	0.0258344
0.100785	0.0258657
0.090623	0.0260695
0.080461	0.0261009
0.070299	0.0261479
0.060138	0.0261792
0.049976	0.0265241
0.039814	0.0265868
0.029652	0.028029
0.019491	0.028562
0.009329	0.0299259
-0.000833	0.938079
-0.010995	0.938737
-0.021156	0.939882
-0.031318	0.940321
-0.041480	0.940525
-0.051642	0.940854
-0.061803	0.941136
-0.071965	0.941606
-0.082127	0.941998
-0.092289	0.942265
-0.102450	0.942437
-0.112612	0.943142
-0.122774	0.943472
-0.132936	0.94402
-0.143097	0.944679
-0.153259	0.946011
-0.163421	0.947061
-0.173583	0.948378
-0.183744	0.949758
-0.193906	0.951263
-0.204068	0.952689
-0.214230	0.954868
-0.224391	0.955793
-0.234553	0.957235
-0.244715	0.958223
-0.254877	0.959932
-0.265039	0.96106
-0.275200	0.962158
-0.285362	0.963506
-0.295524	0.966265
-0.305686	0.967644
-0.315847	0.969134
-0.326009	0.970137
-0.336171	0.971563
-0.346333	0.973225
-0.356494	0.973946
-0.366656	0.975106
-0.376818	0.976141
-0.386980	0.977034
-0.397141	0.977771
-0.407303	0.978712
-0.417465	0.981095
-0.427627	0.981972
-0.437788	0.982725
-0.447950	0.98354
-0.458112	0.984308
-0.468274	0.985327
-0.478435	0.98633
-0.488597	0.986785
-0.498759	0.987381
-0.508921	0.988008
-0.519082	0.989215
-0.529244	0.989669
-0.539406	0.990735
-0.549568	0.990814
-0.559729	0.991206
-0.569891	0.991253
-0.580053	0.99177
-0.590215	0.992162
-0.600376	0.992632
-0.610538	0.992883
-0.620700	0.99304
-0.630862	0.99351
-0.641023	0.99398
-0.661347	0.9942
-0.671509	0.994341
-0.681670	0.994419
-0.691832	0.994435
-0.701994	0.994607
-0.712156	0.994796
-0.722317	0.994999
-0.732479	0.995172
-0.742641	0.995611
-0.752803	0.995752
-0.762965	0.996238
-0.773126	0.996645
-0.783288	0.996677
-0.793450	0.996771
-0.803612	0.996943
-0.813773	0.99699
-0.823935	0.997084
-0.834097	0.997225
-0.844259	0.997413
-0.854420	0.997523
-0.864582	0.997617
-0.874744	0.99779
-0.884906	0.997899
-0.895067	0.997931
-0.905229	0.998025
-0.915391	0.998244
-0.925553	0.99837
-0.935714	0.998464
-0.945876	0.998495
-0.956038	0.998573
-0.966200	0.99862
-0.976361	0.998652
-0.986523	0.998824
-0.996685	0.998871
-1.006847	0.998981
-1.017008	0.999028
-1.027170	0.999122
-1.037332	0.999153
-1.047494	0.999279
-1.057655	0.999357
-1.077979	0.999451
-1.088141	0.999498
-1.098302	0.999561
-1.108464	0.999624
-1.118626	0.999655
-1.128788	0.999718
-1.138949	0.999734
-1.159273	0.999749
-1.169435	0.999812
-1.179596	0.999875
-1.220243	0.99989
-1.260891	0.999906
-1.311699	0.999937
-1.332023	0.999953
-1.342185	1
&
4.145163	5.21624e-08
4.135002	1.04325e-07
4.124840	2.0865e-07
4.114678	2.60812e-07
4.104516	3.12974e-07
4.094354	3.65137e-07
4.084193	4.17299e-07
4.063869	4.69462e-07
4.043546	5.73786e-07
4.033384	6.25949e-07
4.023222	7.30273e-07
4.013060	7.82436e-07
3.992737	8.34598e-07
3.982575	1.04325e-06
3.972413	1.19974e-06
3.962252	1.40838e-06
3.952090	1.56487e-06
3.941928	1.61703e-06
3.931766	1.72136e-06
3.921605	1.77352e-06
3.911443	1.93001e-06
3.901281	2.13866e-06
3.891119	2.39947e-06
3.880958	2.66028e-06
3.870796	2.81677e-06
3.860634	3.02542e-06
3.850472	3.12974e-06
3.840311	3.28623e-06
3.830149	3.49488e-06
3.819987	3.91218e-06
3.799664	4.17299e-06
3.789502	4.38164e-06
3.779340	4.64245e-06
3.769178	4.79894e-06
3.759017	5.11191e-06
3.748855	5.42489e-06
3.738693	5.52921e-06
3.728531	5.6857e-06
3.718370	6.31165e-06
3.708208	6.62462e-06
3.698046	6.83327e-06
3.687884	7.14625e-06
3.677723	7.25057e-06
3.667561	7.40706e-06
3.657399	7.66787e-06
3.647237	7.92868e-06
3.637076	8.39815e-06
3.626914	8.65896e-06
3.616752	9.02409e-06
3.606590	9.33707e-06
3.596428	9.49356e-06
3.586267	1.00152e-05
3.576105	1.00673e-05
3.565943	1.0276e-05
3.555781	1.04325e-05
3.545620	1.06411e-05
3.535458	1.11628e-05
3.525296	1.13714e-05
3.515134	1.16322e-05
3.504973	1.1893e-05
3.494811	1.21017e-05
3.484649	1.21538e-05
3.474487	1.23103e-05
3.464326	1.24146e-05
3.454164	1.29363e-05
3.444002	1.32492e-05
3.433840	1.35622e-05
3.423679	1.38752e-05
3.413517	1.40838e-05
3.403355	1.42925e-05
3.393193	1.45011e-05
3.372870	1.4762e-05
3.362708	1.50749e-05
3.352546	1.53357e-05
3.342385	1.55444e-05
3.332223	1.57009e-05
3.322061	1.5753e-05
3.311899	1.60139e-05
3.301738	1.64312e-05
3.291576	1.64833e-05
3.281414	1.65876e-05
3.271252	1.68485e-05
3.261091	1.69528e-05
3.250929	1.70049e-05
3.240767	1.70571e-05
3.230605	1.71093e-05
3.220444	1.72136e-05
3.210282	1.72658e-05
3.200120	1.74744e-05
3.189958	1.77352e-05
3.179797	1.77874e-05
3.169635	1.78395e-05
3.149311	1.78917e-05
3.139149	1.81525e-05
3.128988	1.82568e-05
3.118826	1.8622e-05
3.098502	1.87263e-05
3.088341	1.88828e-05
3.078179	1.91958e-05
3.068017	1.94044e-05
3.057855	1.9926e-05
3.047694	2.08128e-05
3.037532	2.18039e-05
3.027370	2.26906e-05
3.017208	2.34209e-05
3.007047	2.48293e-05
2.996885	2.61855e-05
2.986723	2.8272e-05
2.976561	3.16104e-05
2.966400	3.54183e-05
2.956238	4.06867e-05
2.946076	4.70505e-05
2.935914	5.14843e-05
2.925753	5.91e-05
2.915591	6.70287e-05
2.905429	7.55311e-05
2.895267	8.67461e-05
2.885106	9.57702e-05
2.874944	0.000107298
2.864782	0.000121486
2.854620	0.000135727
2.844459	0.000149237
2.834297	0.000166137
2.824135	0.000184238
2.813973	0.000200669
2.803812	0.000223307
2.793650	0.000244485
2.783488	0.000265611
2.773326	0.000285798
2.763165	0.000307445
2.753003	0.000327371
2.742841	0.000352148
2.732679	0.00037849
2.722518	0.00040212
2.712356	0.000426115
2.702194	0.000453343
2.692032	0.000481198
2.681871	0.000505506
2.671709	0.00053576
2.661547	0.000558711
2.651385	0.000583697
2.641223	0.000608161
2.631062	0.00063033
2.620900	0.000657403
2.610738	0.000677642
2.600576	0.000696055
2.590415	0.000716503
2.580253	0.000740654
2.570091	0.000758441
2.559929	0.000782592
2.549768	0.000801632
2.539606	0.000816863
2.529444	0.00083199
2.519282	0.000844979
2.509121	0.00086094
2.498959	0.000880084
2.488797	0.000891768
2.478635	0.000906009
2.468474	0.000917484
2.458312	0.000932507
2.448150	0.000944244
2.437988	0.000958536
2.427827	0.000973037
2.417665	0.000989938
2.407503	0.00100042
2.397341	0.00101122
2.387180	0.0010277
2.377018	0.0010409
2.366856	0.00105446
2.356694	0.0010674
2.346533	0.00108159
2.336371	0.00109844
2.326209	0.00111695
2.316047	0.00113735
2.305886	0.00115686
2.295724	0.0011809
2.285562	0.00120438
2.275400	0.00122775
2.265239	0.00125263
2.255077	0.00127829
2.244915	0.00130787
2.234753	0.00133635
2.224592	0.00136812
2.214430	0.0014039
2.204268	0.00142873
2.194106	0.0014583
2.183945	0.00149857
2.173783	0.00152784
2.163621	0.00156054
2.153459	0.00159617
2.143297	0.00162079
2.133136	0.00164927
2.122974	0.00169335
2.112812	0.00172433
2.102650	0.00175756
2.092489	0.00179392
2.082327	0.00182694
2.072165	0.00185557
2.062003	0.00188953
2.051842	0.00192797
2.041680	0.0019454
2.031518	0.00197341
2.021356	0.00200152
2.011195	0.00203026
2.001033	0.00205129
1.990871	0.00208055
1.980709	0.00211179
1.970548	0.00213615
1.960386	0.00216427
1.950224	0.00219186
1.940062	0.00221309
1.929901	0.00223239
1.919739	0.00224919
1.909577	0.00226776
1.899415	0.00228998
1.889254	0.00230892
1.879092	0.00233046
1.868930	0.00234799
1.858768	0.0023615
1.848607	0.00237594
1.838445	0.00238987
1.828283	0.00240641
1.818121	0.00241872
1.807960	0.00243296
1.797798	0.00244553
1.787636	0.0024594
1.777474	0.00247302
1.767313	0.00249143
1.757151	0.00250192
1.746989	0.00251944
1.736827	0.00253055
1.726666	0.00253927
1.716504	0.00255058
1.706342	0.00256143
1.696180	0.00257307
1.686019	0.00258564
1.675857	0.0026003
1.665695	0.00261793
1.655533	0.00263399
1.645371	0.0026511
1.635210	0.00267249
1.625048	0.00270149
1.614886	0.00273404
1.604724	0.00276492
1.594563	0.00280331
1.584401	0.00284332
1.574239	0.00288056
1.564077	0.00291097
1.553916	0.00294316
1.543754	0.00296658
1.533592	0.00298828
1.523430	0.00301264
1.513269	0.00303262
1.503107	0.00304994
1.492945	0.0030647
1.482783	0.00308671
1.472622	0.00311498
1.462460	0.0031505
1.452298	0.00319489
1.442136	0.00325055
1.431975	0.00330777
1.421813	0.00335728
1.411651	0.00339176
1.401489	0.00342503
1.391328	0.00346082
1.381166	0.00349102
1.371004	0.00353974
1.360842	0.00360254
1.350681	0.00368882
1.340519	0.00386336
1.330357	0.00412417
1.320195	0.00447689
1.310034	0.00483629
1.299872	0.00517164
1.289710	0.00545186
1.279548	0.00567308
1.269387	0.0058474
1.259225	0.00603889
1.249063	0.0061958
1.238901	0.006355
1.228740	0.00651946
1.218578	0.00667147
1.208416	0.00681856
1.198254	0.00695971
1.188092	0.00709967
1.177931	0.00723774
1.167769	0.00739125
1.157607	0.00753371
1.147445	0.00771216
1.137284	0.00788403
1.127122	0.00803697
1.116960	0.0081945
1.106798	0.00835036
1.096637	0.00850659
1.086475	0.00865906
1.076313	0.00879401
1.066151	0.00892295
1.055990	0.00905784
1.045828	0.00919049
1.035666	0.00930916
1.025504	0.00945527
1.015343	0.00959705
1.005181	0.0097237
0.995019	0.00984894
0.984857	0.00998962
0.974696	0.0101144
0.964534	0.0102404
0.954372	0.0103622
0.944210	0.0104877
0.934049	0.0106521
0.923887	0.0108035
0.913725	0.0109571
0.903563	0.0111009
0.893402	0.0112452
0.883240	0.0113968
0.873078	0.0115617
0.862916	0.0117505
0.852755	0.0119287
0.842593	0.0120874
0.832431	0.012207
0.822269	0.0123212
0.812108	0.0124329
0.801946	0.0125314
0.791784	0.0126286
0.781622	0.0127333
0.771461	0.0128243
0.761299	0.0129194
0.751137	0.0130088
0.740975	0.0131186
0.730814	0.0132528
0.720652	0.0133799
0.710490	0.01353
0.700328	0.0136662
0.690166	0.0138032
0.680005	0.0139213
0.669843	0.0140116
0.659681	0.0140799
0.649519	0.0141308
0.639358	0.0141832
0.629196	0.0142396
0.619034	0.0143026
0.608872	0.0143696
0.598711	0.0144469
0.588549	0.0145293
0.578387	0.014607
0.568225	0.0146887
0.558064	0.0147954
0.547902	0.0149466
0.537740	0.0151531
0.527578	0.0154724
0.517417	0.0159051
0.507255	0.0163183
0.497093	0.016696
0.486931	0.0170096
0.476770	0.017246
0.466608	0.0174318
0.456446	0.0175836
0.446284	0.0177633
0.436123	0.0179719
0.425961	0.0181917
0.415799	0.0184231
0.405637	0.0186487
0.395476	0.018887
0.385314	0.0191511
0.375152	0.019407
0.364990	0.0196571
0.354829	0.0198876
0.344667	0.0201072
0.334505	0.0203149
0.324343	0.0205485
0.314182	0.0207721
0.304020	0.0209992
0.293858	0.0212353
0.283696	0.0214572
0.273535	0.0216797
0.263373	0.0219076
0.253211	0.0221388
0.243049	0.0223685
0.232888	0.022595
0.222726	0.022775
0.212564	0.0229679
0.202402	0.0231345
0.192240	0.0232977
0.182079	0.0234598
0.171917	0.0236156
0.161755	0.023762
0.151593	0.0238979
0.141432	0.0240143
0.131270	0.0241365
0.121108	0.0242768
0.110946	0.02443
0.100785	0.0245833
0.090623	0.024744
0.080461	0.0249549
0.070299	0.0252138
0.060138	0.0255419
0.049976	0.0260228
0.039814	0.0266321
0.029652	0.0273562
0.019491	0.0281159
0.009329	0.028875
-0.000833	0.933447
-0.010995	0.934139
-0.021156	0.934677
-0.031318	0.935102
-0.041480	0.935483
-0.051642	0.935881
-0.061803	0.936277
-0.071965	0.936702
-0.082127	0.937143
-0.092289	0.937677
-0.102450	0.938359
-0.112612	0.939244
-0.122774	0.940496
-0.132936	0.942024
-0.143097	0.943809
-0.153259	0.94566
-0.163421	0.94758
-0.173583	0.949499
-0.183744	0.951354
-0.193906	0.953093
-0.204068	0.954739
-0.214230	0.956372
-0.224391	0.958007
-0.234553	0.959619
-0.244715	0.961177
-0.254877	0.962731
-0.265039	0.964214
-0.275200	0.965663
-0.285362	0.967032
-0.295524	0.968344
-0.305686	0.969625
-0.315847	0.970907
-0.326009	0.972121
-0.336171	0.973308
-0.346333	0.974439
-0.356494	0.975561
-0.366656	0.976589
-0.376818	0.977561
-0.386980	0.978486
-0.397141	0.979365
-0.407303	0.980201
-0.417465	0.981025
-0.427627	0.981842
-0.437788	0.982661
-0.447950	0.983433
-0.458112	0.984182
-0.468274	0.984908
-0.478435	0.985627
-0.488597	0.986316
-0.498759	0.986985
-0.508921	0.987614
-0.519082	0.988214
-0.529244	0.988767
-0.539406	0.989331
-0.549568	0.989831
-0.559729	0.990358
-0.569891	0.990822
-0.580053	0.99128
-0.590215	0.991708
-0.600376	0.992082
-0.610538	0.992473
-0.620700	0.992833
-0.630862	0.993186
-0.641023	0.993539
-0.651185	0.993881
-0.661347	0.994198
-0.671509	0.994515
-0.681670	0.994803
-0.691832	0.995072
-0.701994	0.995323
-0.712156	0.995586
-0.722317	0.995817
-0.732479	0.99604
-0.742641	0.996259
-0.752803	0.996449
-0.762965	0.99665
-0.773126	0.99684
-0.783288	0.997028
-0.793450	0.997199
-0.803612	0.997365
-0.813773	0.997515
-0.823935	0.997653
-0.834097	0.997801
-0.844259	0.997931
-0.854420	0.99806
-0.864582	0.998167
-0.874744	0.998297
-0.884906	0.998411
-0.895067	0.998504
-0.905229	0.998593
-0.915391	0.99868
-0.925553	0.998775
-0.935714	0.998862
-0.945876	0.99893
-0.956038	0.998994
-0.966200	0.999054
-0.976361	0.999116
-0.986523	0.999176
-0.996685	0.999217
-1.006847	0.999272
-1.017008	0.999314
-1.027170	0.999359
-1.037332	0.999409
-1.047494	0.999453
-1.057655	0.999497
-1.067817	0.999539
-1.077979	0.999575
-1.088141	0.99961
-1.098302	0.99965
-1.108464	0.99968
-1.118626	0.999707
-1.128788	0.999735
-1.138949	0.999758
-1.149111	0.999784
-1.159273	0.999809
-1.169435	0.99983
-1.179596	0.99985
-1.189758	0.999868
-1.199920	0.999881
-1.210082	0.999891
-1.220243	0.999903
-1.230405	0.999913
-1.240567	0.999925
-1.250729	0.999932
-1.260891	0.99994
-1.271052	0.999947
-1.281214	0.999952
-1.291376	0.999956
-1.301538	0.999962
-1.311699	0.999965
-1.321861	0.999969
-1.332023	0.999973
-1.342185	0.999976
-1.352346	0.999978
-1.362508	0.99998
-1.372670	0.999982
-1.382832	0.999983
-1.392993	0.999985
-1.403155	0.999987
-1.413317	0.999988
-1.423479	0.99999
-1.433640	0.999991
-1.443802	0.999992
-1.453964	0.999993
-1.464126	0.999994
-1.474287	0.999995
-1.484449	0.999995
-1.494611	0.999996
-1.504773	0.999996
-1.514934	0.999997
-1.525096	0.999997
-1.535258	0.999998
-1.545420	0.999998
-1.555581	0.999998
-1.565743	0.999998
-1.575905	0.999998
-1.596228	0.999998
-1.606390	0.999999
-1.616552	0.999999
-1.657199	0.999999
-1.667361	1
-1.687684	1
-1.708008	1
-1.718169	1
-1.748655	1
-1.758817	1
-1.779140	1
&
```
