## Supplementary material for "All-at-once RNA folding with 3D motif prediction framed by evolutionary information": RF02738_Rev24.surv

```
1.508026	0.00714286
0.653642	0.0142857
0.270041	0.0214286
0.113114	0.0285714
0.078241	0.0357143
-0.008941	0.964286
-0.096123	0.978571
-0.235614	0.985714
-0.270487	0.992857
-0.357669	1
&
4.925561	8.39095e-06
4.733761	1.67819e-05
4.472215	3.35638e-05
3.827068	4.19548e-05
3.391158	5.03457e-05
3.356285	5.87367e-05
3.338848	0.000117473
3.303976	0.000134255
3.269103	0.000159428
3.251666	0.000192992
3.234230	0.000234947
3.199357	0.00026851
3.181921	0.000302074
3.164484	0.000318856
3.147048	0.000411157
3.129612	0.000427939
3.112175	0.000486675
3.094739	0.000495066
3.077302	0.000578976
3.059866	0.000612539
3.042430	0.00062093
3.024993	0.000646103
3.007557	0.000746795
2.990120	0.000763577
2.972684	0.000771968
2.955248	0.000788749
2.937811	0.00079714
2.902938	0.000805531
2.885502	0.000822313
2.868066	0.000830704
2.833193	0.000847486
2.763447	0.00088105
2.484465	0.000906223
2.344973	0.000931396
2.327537	0.000948177
2.310101	0.000964959
2.257791	0.000981741
2.240355	0.000990132
2.222919	0.000998523
2.170609	0.00100691
2.153173	0.00101531
2.135737	0.0010237
2.100864	0.00104048
2.083427	0.00112439
2.065991	0.00114117
2.048555	0.00130899
1.996245	0.00131738
1.978809	0.00132577
1.891627	0.00135933
1.874191	0.00137612
1.856754	0.00138451
1.821881	0.00142646
1.804445	0.00144324
1.734699	0.00147681
1.717263	0.00151037
1.699826	0.00154394
1.682390	0.00155233
1.664954	0.00156911
1.630081	0.0015775
1.577772	0.00160267
1.560335	0.00161106
1.542899	0.00162784
1.525462	0.00167819
1.508026	0.00190475
1.490590	0.00235786
1.455717	0.00236625
1.438280	0.00255924
1.420844	0.00260959
1.403408	0.00290327
1.385971	0.00292844
1.368535	0.00294522
1.351098	0.00298718
1.333662	0.0033396
1.316226	0.00356615
1.298789	0.00380949
1.281353	0.00388501
1.263916	0.00396892
1.246480	0.00409478
1.229044	0.00423743
1.211607	0.00442203
1.194171	0.00447238
1.176734	0.00484158
1.159298	0.00489192
1.124425	0.00493388
1.106989	0.00495905
1.089552	0.00497583
1.072116	0.00514365
1.054680	0.00529469
1.037243	0.00534504
1.019807	0.00553803
1.002370	0.0055632
0.984934	0.00573941
0.967498	0.00589884
0.932625	0.00590723
0.915188	0.0060247
0.897752	0.00621769
0.880316	0.00648621
0.862879	0.00708196
0.845443	0.00717426
0.828006	0.00744277
0.810570	0.00757703
0.793134	0.00762737
0.775697	0.00771968
0.758261	0.00796301
0.740824	0.00814761
0.723388	0.00834061
0.705952	0.00855877
0.688515	0.00880211
0.671079	0.00907062
0.653642	0.00933074
0.636206	0.00963281
0.618770	0.00987615
0.601333	0.0101279
0.583897	0.0102034
0.566460	0.0102789
0.549024	0.0103377
0.531587	0.01043
0.514151	0.010539
0.496715	0.0105894
0.479278	0.0108831
0.461842	0.0110173
0.444405	0.0114704
0.426969	0.011697
0.409533	0.011848
0.392096	0.0119319
0.374660	0.0120158
0.357223	0.0121669
0.339787	0.0123767
0.322351	0.0125361
0.304914	0.0129137
0.287478	0.0132745
0.270041	0.0151792
0.252605	0.0160435
0.235169	0.0166057
0.217732	0.0172602
0.200296	0.0175958
0.182859	0.0178308
0.165423	0.0180322
0.147987	0.0192488
0.130550	0.0197103
0.113114	0.0209942
0.095677	0.0221773
0.078241	0.0232262
0.060805	0.0237716
0.043368	0.0245771
0.025932	0.025047
0.008495	0.0252903
-0.008941	0.935734
-0.026377	0.936959
-0.043814	0.938637
-0.061250	0.940491
-0.078687	0.941985
-0.096123	0.944267
-0.113559	0.946483
-0.130996	0.948849
-0.148432	0.952037
-0.165869	0.958322
-0.183305	0.963768
-0.200741	0.967141
-0.218178	0.969532
-0.235614	0.971773
-0.253051	0.974861
-0.270487	0.977789
-0.287923	0.980541
-0.305360	0.983344
-0.322796	0.985542
-0.340233	0.987095
-0.357669	0.988127
-0.375105	0.989318
-0.392542	0.990627
-0.409978	0.991525
-0.427415	0.992549
-0.444851	0.993203
-0.462287	0.993908
-0.479724	0.994428
-0.497160	0.995024
-0.514597	0.995578
-0.532033	0.995813
-0.549470	0.996367
-0.566906	0.99666
-0.584342	0.996828
-0.601779	0.997063
-0.619215	0.997323
-0.636652	0.997424
-0.654088	0.997541
-0.671524	0.997667
-0.688961	0.99776
-0.706397	0.997802
-0.723834	0.997927
-0.741270	0.998078
-0.758706	0.998389
-0.776143	0.998557
-0.793579	0.998792
-0.811016	0.998892
-0.828452	0.999127
-0.845888	0.999194
-0.863325	0.999287
-0.880761	0.999312
-0.898198	0.999413
-0.915634	0.999438
-0.933070	0.999564
-0.950507	0.999631
-0.967943	0.999723
-0.985380	0.999757
-1.002816	0.99979
-1.020252	0.999824
-1.037689	0.999874
-1.055125	0.999883
-1.072562	0.999975
-1.107434	0.999992
-1.142307	1
&
5.884563	4.19055e-07
5.640454	8.38111e-07
5.535835	1.25717e-06
5.012743	2.09528e-06
4.908125	2.51433e-06
4.890688	2.93339e-06
4.873252	4.60961e-06
4.855815	5.44772e-06
4.820943	7.12394e-06
4.803506	1.04764e-05
4.786070	1.08954e-05
4.768633	1.13145e-05
4.751197	1.17335e-05
4.733761	1.34098e-05
4.716324	1.38288e-05
4.698888	1.63432e-05
4.681451	1.71813e-05
4.664015	1.80194e-05
4.646579	2.05337e-05
4.629142	2.17909e-05
4.611706	2.3048e-05
4.594269	2.72386e-05
4.576833	2.89148e-05
4.559397	3.35244e-05
4.541960	3.56197e-05
4.524524	3.72959e-05
4.507087	3.93912e-05
4.489651	4.5677e-05
4.472215	4.77723e-05
4.454778	5.02866e-05
4.437342	5.48962e-05
4.419905	5.95059e-05
4.402469	6.49536e-05
4.385033	6.70488e-05
4.367596	6.7887e-05
4.350160	7.12394e-05
4.332723	7.41728e-05
4.315287	7.62681e-05
4.297851	7.79443e-05
4.280414	7.83633e-05
4.262978	8.29729e-05
4.245541	8.38111e-05
4.228105	8.67444e-05
4.193232	8.80016e-05
4.175796	8.88397e-05
4.158359	8.92588e-05
4.140923	9.17731e-05
4.106050	9.21922e-05
4.088614	9.26112e-05
4.018868	9.30303e-05
4.001432	9.51255e-05
3.966559	9.55446e-05
3.949123	9.72208e-05
3.931686	9.76399e-05
3.914250	9.80589e-05
3.879377	9.8897e-05
3.844504	9.93161e-05
3.827068	9.97352e-05
3.809631	0.000100154
3.792195	0.000100573
3.774758	0.000100992
3.739886	0.000101411
3.722449	0.000102669
3.705013	0.000103088
3.635267	0.000104345
3.617831	0.000104764
3.565522	0.000105183
3.513212	0.000105602
3.495776	0.000108535
3.478340	0.000109373
3.460903	0.000112307
3.443467	0.000113564
3.426030	0.00012404
3.408594	0.000133679
3.391158	0.000148765
3.373721	0.000163013
3.356285	0.00018648
3.338848	0.000207851
3.321412	0.000239281
3.303976	0.0002661
3.286539	0.000284958
3.269103	0.000313872
3.251666	0.000357873
3.234230	0.00039475
3.216794	0.000424503
3.199357	0.000481075
3.181921	0.000519629
3.164484	0.00059003
3.147048	0.000639897
3.129612	0.000677612
3.112175	0.000737118
3.094739	0.000781538
3.077302	0.000828891
3.059866	0.000906836
3.042430	0.000961313
3.024993	0.00100364
3.007557	0.00105099
2.990120	0.00109457
2.972684	0.00114234
2.955248	0.00118425
2.937811	0.00121526
2.920375	0.00123831
2.902938	0.00125758
2.885502	0.00127644
2.868066	0.00130033
2.850629	0.00131248
2.833193	0.00132128
2.815756	0.00132421
2.798320	0.00133427
2.780883	0.00133888
2.763447	0.00134601
2.746011	0.00134684
2.728574	0.00135564
2.711138	0.00136361
2.693701	0.00136528
2.676265	0.00136612
2.658829	0.0013678
2.641392	0.00136947
2.623956	0.00137031
2.606519	0.00137073
2.589083	0.0013745
2.571647	0.00137785
2.554210	0.00137911
2.536774	0.00137953
2.519337	0.00138121
2.501901	0.00138456
2.484465	0.00138959
2.467028	0.00139252
2.449592	0.00139545
2.432155	0.00140006
2.414719	0.00140593
2.397283	0.00141012
2.379846	0.00141264
2.362410	0.0014185
2.344973	0.00142437
2.327537	0.0014294
2.310101	0.00143485
2.292664	0.00144239
2.275228	0.00144574
2.257791	0.00145245
2.240355	0.00145873
2.222919	0.0014646
2.205482	0.00147214
2.188046	0.00147968
2.170609	0.00148974
2.153173	0.00150189
2.135737	0.00151195
2.118300	0.00152117
2.100864	0.00153249
2.083427	0.0015417
2.065991	0.0015438
2.048555	0.00154967
2.031118	0.00155302
2.013682	0.00155637
1.996245	0.00158445
1.978809	0.00160959
1.961373	0.00164144
1.943936	0.00165862
1.926500	0.00168209
1.909063	0.00169885
1.891627	0.00170011
1.874191	0.00171016
1.856754	0.00171226
1.839318	0.00171896
1.821881	0.00172651
1.804445	0.00173154
1.787009	0.00173824
1.769572	0.0017571
1.752136	0.0017747
1.734699	0.00178811
1.717263	0.0018187
1.699826	0.00185097
1.682390	0.00187192
1.664954	0.00189706
1.647517	0.00191676
1.630081	0.00195154
1.612644	0.00196872
1.595208	0.00199554
1.577772	0.0020123
1.560335	0.00202781
1.542899	0.00206259
1.525462	0.0021816
1.508026	0.00244393
1.490590	0.00266268
1.473153	0.0029732
1.455717	0.00325229
1.438280	0.0035494
1.420844	0.00371912
1.403408	0.00392487
1.385971	0.00400491
1.368535	0.00409375
1.351098	0.00429825
1.333662	0.00447593
1.316226	0.00468881
1.298789	0.00498341
1.281353	0.00526711
1.263916	0.00552734
1.246480	0.00580601
1.229044	0.00619406
1.211607	0.00650625
1.194171	0.00675685
1.176734	0.00694919
1.159298	0.00717171
1.141862	0.00734855
1.124425	0.0074793
1.106989	0.00760795
1.089552	0.00770685
1.072116	0.00783466
1.054680	0.00798049
1.037243	0.00816697
1.019807	0.00828808
1.002370	0.00837566
0.984934	0.00848671
0.967498	0.00862164
0.950061	0.00869372
0.932625	0.00874066
0.915188	0.00884626
0.897752	0.00895898
0.880316	0.00908344
0.862879	0.00923137
0.845443	0.009386
0.828006	0.00965964
0.810570	0.0098742
0.793134	0.0101671
0.775697	0.0104315
0.758261	0.010626
0.740824	0.0107559
0.723388	0.0108933
0.705952	0.0110241
0.688515	0.0111364
0.671079	0.0113296
0.653642	0.0114934
0.636206	0.0117059
0.618770	0.0118878
0.601333	0.0121392
0.583897	0.0123588
0.566460	0.0125947
0.549024	0.0127464
0.531587	0.0129174
0.514151	0.0130678
0.496715	0.0132719
0.479278	0.0134881
0.461842	0.0136868
0.444405	0.0139365
0.426969	0.0142592
0.409533	0.0144805
0.392096	0.0146539
0.374660	0.0147746
0.357223	0.0150382
0.339787	0.0154091
0.322351	0.0159052
0.304914	0.0167475
0.287478	0.0176142
0.270041	0.0184665
0.252605	0.0192845
0.235169	0.0201054
0.217732	0.0207956
0.200296	0.0214426
0.182859	0.0221705
0.165423	0.0228402
0.147987	0.0235526
0.130550	0.0243148
0.113114	0.025238
0.095677	0.026087
0.078241	0.0268019
0.060805	0.0274481
0.043368	0.0282225
0.025932	0.0289601
0.008495	0.0294881
-0.008941	0.922082
-0.026377	0.923035
-0.043814	0.92408
-0.061250	0.926116
-0.078687	0.928243
-0.096123	0.930451
-0.113559	0.93308
-0.130996	0.935716
-0.148432	0.938757
-0.165869	0.942018
-0.183305	0.946759
-0.200741	0.951223
-0.218178	0.956
-0.235614	0.960255
-0.253051	0.964526
-0.270487	0.968505
-0.287923	0.972382
-0.305360	0.975642
-0.322796	0.978505
-0.340233	0.981256
-0.357669	0.983639
-0.375105	0.985728
-0.392542	0.987489
-0.409978	0.988874
-0.427415	0.99039
-0.444851	0.991627
-0.462287	0.992595
-0.479724	0.993487
-0.497160	0.994236
-0.514597	0.994816
-0.532033	0.995358
-0.549470	0.995851
-0.566906	0.996216
-0.584342	0.996529
-0.601779	0.996854
-0.619215	0.99716
-0.636652	0.997442
-0.654088	0.997709
-0.671524	0.99794
-0.688961	0.998171
-0.706397	0.998361
-0.723834	0.998571
-0.741270	0.998746
-0.758706	0.998914
-0.776143	0.999064
-0.793579	0.999175
-0.811016	0.999296
-0.828452	0.999381
-0.845888	0.999455
-0.863325	0.999529
-0.880761	0.999588
-0.898198	0.999647
-0.915634	0.999702
-0.933070	0.999745
-0.950507	0.999785
-0.967943	0.999818
-0.985380	0.999844
-1.002816	0.999867
-1.020252	0.999885
-1.037689	0.999904
-1.055125	0.999913
-1.072562	0.999931
-1.089998	0.999948
-1.107434	0.999956
-1.124871	0.99996
-1.142307	0.999969
-1.159744	0.999976
-1.177180	0.99998
-1.194616	0.999984
-1.212053	0.999988
-1.229489	0.99999
-1.246926	0.999993
-1.264362	0.999993
-1.299235	0.999995
-1.334108	0.999997
-1.351544	0.999997
-1.421290	0.999998
-1.438726	0.999999
-1.525908	1
-1.857200	1
&
21.926054	4.77272e-21
21.908618	4.94566e-21
21.891181	5.12485e-21
21.873745	5.31055e-21
21.856309	5.50297e-21
21.838872	5.70237e-21
21.821436	5.90899e-21
21.803999	6.1231e-21
21.786563	6.34497e-21
21.769127	6.57488e-21
21.751690	6.81312e-21
21.734254	7.06e-21
21.716817	7.31583e-21
21.699381	7.58092e-21
21.681944	7.85563e-21
21.664508	8.14029e-21
21.647072	8.43527e-21
21.629635	8.74094e-21
21.612199	9.05768e-21
21.594762	9.38591e-21
21.577326	9.72603e-21
21.559890	1.00785e-20
21.542453	1.04437e-20
21.525017	1.08222e-20
21.507580	1.12144e-20
21.490144	1.16208e-20
21.472708	1.20419e-20
21.455271	1.24783e-20
21.437835	1.29305e-20
21.420398	1.33991e-20
21.402962	1.38847e-20
21.385526	1.43878e-20
21.368089	1.49093e-20
21.350653	1.54496e-20
21.333216	1.60095e-20
21.315780	1.65897e-20
21.298344	1.71909e-20
21.280907	1.7814e-20
21.263471	1.84596e-20
21.246034	1.91286e-20
21.228598	1.98219e-20
21.211162	2.05403e-20
21.193725	2.12847e-20
21.176289	2.20561e-20
21.158852	2.28555e-20
21.141416	2.36839e-20
21.123980	2.45423e-20
21.106543	2.54318e-20
21.089107	2.63536e-20
21.071670	2.73087e-20
21.054234	2.82985e-20
21.036798	2.93242e-20
21.019361	3.03871e-20
21.001925	3.14885e-20
20.984488	3.26298e-20
20.967052	3.38125e-20
20.949616	3.50381e-20
20.932179	3.63081e-20
20.914743	3.76242e-20
20.897306	3.8988e-20
20.879870	4.04012e-20
20.862434	4.18656e-20
20.844997	4.33832e-20
20.827561	4.49557e-20
20.810124	4.65853e-20
20.792688	4.82739e-20
20.775252	5.00238e-20
20.757815	5.18371e-20
20.740379	5.37162e-20
20.722942	5.56634e-20
20.705506	5.76812e-20
20.688070	5.97722e-20
20.670633	6.19389e-20
20.653197	6.41843e-20
20.635760	6.6511e-20
20.618324	6.89221e-20
20.600887	7.14207e-20
20.583451	7.40098e-20
20.566015	7.66928e-20
20.548578	7.94731e-20
20.531142	8.23542e-20
20.513705	8.53397e-20
20.496269	8.84336e-20
20.478833	9.16396e-20
20.461396	9.49619e-20
20.443960	9.84046e-20
20.426523	1.01972e-19
20.409087	1.05669e-19
20.391651	1.095e-19
20.374214	1.1347e-19
20.356778	1.17584e-19
20.339341	1.21847e-19
20.321905	1.26265e-19
20.304469	1.30842e-19
20.287032	1.35586e-19
20.269596	1.40502e-19
20.252159	1.45596e-19
20.234723	1.50875e-19
20.217287	1.56346e-19
20.199850	1.62014e-19
20.182414	1.67889e-19
20.164977	1.73976e-19
20.147541	1.80284e-19
20.130105	1.86821e-19
20.112668	1.93595e-19
20.095232	2.00614e-19
20.077795	2.07889e-19
20.060359	2.15427e-19
20.042923	2.23238e-19
20.025486	2.31333e-19
20.008050	2.39721e-19
19.990613	2.48414e-19
19.973177	2.57421e-19
19.955741	2.66756e-19
19.938304	2.76429e-19
19.920868	2.86453e-19
19.903431	2.9684e-19
19.885995	3.07604e-19
19.868559	3.18759e-19
19.851122	3.30318e-19
19.833686	3.42297e-19
19.816249	3.5471e-19
19.798813	3.67573e-19
19.781377	3.80903e-19
19.763940	3.94716e-19
19.746504	4.0903e-19
19.729067	4.23864e-19
19.711631	4.39235e-19
19.694195	4.55165e-19
19.676758	4.71672e-19
19.659322	4.88777e-19
19.641885	5.06504e-19
19.624449	5.24873e-19
19.607013	5.43909e-19
19.589576	5.63635e-19
19.572140	5.84077e-19
19.554703	6.0526e-19
19.537267	6.27212e-19
19.519830	6.4996e-19
19.502394	6.73533e-19
19.484958	6.97962e-19
19.467521	7.23277e-19
19.450085	7.4951e-19
19.432648	7.76695e-19
19.415212	8.04866e-19
19.397776	8.34059e-19
19.380339	8.64311e-19
19.362903	8.95661e-19
19.345466	9.28148e-19
19.328030	9.61814e-19
19.310594	9.96701e-19
19.293157	1.03285e-18
19.275721	1.07032e-18
19.258284	1.10914e-18
19.240848	1.14937e-18
19.223412	1.19107e-18
19.205975	1.23427e-18
19.188539	1.27904e-18
19.171102	1.32544e-18
19.153666	1.37352e-18
19.136230	1.42335e-18
19.118793	1.47498e-18
19.101357	1.52849e-18
19.083920	1.58393e-18
19.066484	1.64139e-18
19.049048	1.70094e-18
19.031611	1.76264e-18
19.014175	1.82659e-18
18.996738	1.89285e-18
18.979302	1.96152e-18
18.961866	2.03268e-18
18.944429	2.10642e-18
18.926993	2.18284e-18
18.909556	2.26203e-18
18.892120	2.3441e-18
18.874684	2.42914e-18
18.857247	2.51727e-18
18.839811	2.6086e-18
18.822374	2.70325e-18
18.804938	2.80132e-18
18.787502	2.90296e-18
18.770065	3.00828e-18
18.752629	3.11743e-18
18.735192	3.23054e-18
18.717756	3.34775e-18
18.700320	3.46922e-18
18.682883	3.5951e-18
18.665447	3.72554e-18
18.648010	3.86072e-18
18.630574	4.0008e-18
18.613138	4.14597e-18
18.595701	4.29641e-18
18.578265	4.45231e-18
18.560828	4.61386e-18
18.543392	4.78128e-18
18.525956	4.95478e-18
18.508519	5.13457e-18
18.491083	5.32089e-18
18.473646	5.51397e-18
18.456210	5.71406e-18
18.438774	5.92141e-18
18.421337	6.13629e-18
18.403901	6.35897e-18
18.386464	6.58974e-18
18.369028	6.82887e-18
18.351591	7.07669e-18
18.334155	7.33351e-18
18.316719	7.59964e-18
18.299282	7.87544e-18
18.281846	8.16125e-18
18.264409	8.45744e-18
18.246973	8.76437e-18
18.229537	9.08245e-18
18.212100	9.41208e-18
18.194664	9.75367e-18
18.177227	1.01077e-17
18.159791	1.04745e-17
18.142355	1.08547e-17
18.124918	1.12486e-17
18.107482	1.16569e-17
18.090045	1.208e-17
18.072609	1.25184e-17
18.055173	1.29728e-17
18.037736	1.34437e-17
18.020300	1.39316e-17
18.002863	1.44373e-17
17.985427	1.49613e-17
17.967991	1.55044e-17
17.950554	1.60672e-17
17.933118	1.66504e-17
17.915681	1.72548e-17
17.898245	1.78811e-17
17.880809	1.85302e-17
17.863372	1.92028e-17
17.845936	1.98999e-17
17.828499	2.06222e-17
17.811063	2.13708e-17
17.793627	2.21466e-17
17.776190	2.29506e-17
17.758754	2.37837e-17
17.741317	2.46471e-17
17.723881	2.55419e-17
17.706445	2.64691e-17
17.689008	2.74301e-17
17.671572	2.84259e-17
17.654135	2.94578e-17
17.636699	3.05273e-17
17.619263	3.16356e-17
17.601826	3.27841e-17
17.584390	3.39744e-17
17.566953	3.52078e-17
17.549517	3.64861e-17
17.532081	3.78108e-17
17.514644	3.91836e-17
17.497208	4.06063e-17
17.479771	4.20806e-17
17.462335	4.36085e-17
17.444899	4.51918e-17
17.427462	4.68327e-17
17.410026	4.85332e-17
17.392589	5.02954e-17
17.375153	5.21216e-17
17.357717	5.40142e-17
17.340280	5.59755e-17
17.322844	5.80081e-17
17.305407	6.01144e-17
17.287971	6.22973e-17
17.270534	6.45595e-17
17.253098	6.69038e-17
17.235662	6.93333e-17
17.218225	7.18511e-17
17.200789	7.44603e-17
17.183352	7.71643e-17
17.165916	7.99665e-17
17.148480	8.28705e-17
17.131043	8.588e-17
17.113607	8.89988e-17
17.096170	9.2231e-17
17.078734	9.55805e-17
17.061298	9.90517e-17
17.043861	1.02649e-16
17.026425	1.06377e-16
17.008988	1.10241e-16
16.991552	1.14244e-16
16.974116	1.18394e-16
16.956679	1.22694e-16
16.939243	1.2715e-16
16.921806	1.31768e-16
16.904370	1.36554e-16
16.886934	1.41514e-16
16.869497	1.46654e-16
16.852061	1.51981e-16
16.834624	1.57501e-16
16.817188	1.63222e-16
16.799752	1.69151e-16
16.782315	1.75295e-16
16.764879	1.81662e-16
16.747442	1.88261e-16
16.730006	1.951e-16
16.712570	2.02187e-16
16.695133	2.09532e-16
16.677697	2.17143e-16
16.660260	2.25031e-16
16.642824	2.33206e-16
16.625388	2.41678e-16
16.607951	2.50458e-16
16.590515	2.59556e-16
16.573078	2.68986e-16
16.555642	2.78758e-16
16.538206	2.88885e-16
16.520769	2.9938e-16
16.503333	3.10257e-16
16.485896	3.21529e-16
16.468460	3.33211e-16
16.451024	3.45317e-16
16.433587	3.57863e-16
16.416151	3.70866e-16
16.398714	3.8434e-16
16.381278	3.98305e-16
16.363842	4.12777e-16
16.346405	4.27775e-16
16.328969	4.43319e-16
16.311532	4.59427e-16
16.294096	4.76121e-16
16.276660	4.93421e-16
16.259223	5.11351e-16
16.241787	5.29932e-16
16.224350	5.49188e-16
16.206914	5.69145e-16
16.189478	5.89827e-16
16.172041	6.11261e-16
16.154605	6.33474e-16
16.137168	6.56495e-16
16.119732	6.80352e-16
16.102295	7.05077e-16
16.084859	7.307e-16
16.067423	7.57256e-16
16.049986	7.84776e-16
16.032550	8.13297e-16
16.015113	8.42855e-16
15.997677	8.73488e-16
15.980241	9.05234e-16
15.962804	9.38135e-16
15.945368	9.72232e-16
15.927931	1.00757e-15
15.910495	1.04419e-15
15.893059	1.08214e-15
15.875622	1.12148e-15
15.858186	1.16224e-15
15.840749	1.20448e-15
15.823313	1.24827e-15
15.805877	1.29364e-15
15.788440	1.34066e-15
15.771004	1.3894e-15
15.753567	1.4399e-15
15.736131	1.49224e-15
15.718695	1.54649e-15
15.701258	1.60271e-15
15.683822	1.66097e-15
15.666385	1.72135e-15
15.648949	1.78393e-15
15.631513	1.84878e-15
15.614076	1.91599e-15
15.596640	1.98565e-15
15.579203	2.05784e-15
15.561767	2.13265e-15
15.544331	2.21019e-15
15.526894	2.29055e-15
15.509458	2.37382e-15
15.492021	2.46013e-15
15.474585	2.54958e-15
15.457149	2.64228e-15
15.439712	2.73835e-15
15.422276	2.83792e-15
15.404839	2.94111e-15
15.387403	3.04805e-15
15.369967	3.15888e-15
15.352530	3.27375e-15
15.335094	3.39279e-15
15.317657	3.51616e-15
15.300221	3.64402e-15
15.282785	3.77654e-15
15.265348	3.91387e-15
15.247912	4.0562e-15
15.230475	4.20371e-15
15.213039	4.35658e-15
15.195603	4.51502e-15
15.178166	4.67922e-15
15.160730	4.84939e-15
15.143293	5.02576e-15
15.125857	5.20854e-15
15.108421	5.39797e-15
15.090984	5.5943e-15
15.073548	5.79777e-15
15.056111	6.00864e-15
15.038675	6.22718e-15
15.021238	6.45368e-15
15.003802	6.68842e-15
14.986366	6.9317e-15
14.968929	7.18384e-15
14.951493	7.44515e-15
14.934056	7.71597e-15
14.916620	7.99664e-15
14.899184	8.28753e-15
14.881747	8.589e-15
14.864311	8.90145e-15
14.846874	9.22526e-15
14.829438	9.56087e-15
14.812002	9.90868e-15
14.794565	1.02692e-14
14.777129	1.06428e-14
14.759692	1.10299e-14
14.742256	1.14312e-14
14.724820	1.18471e-14
14.707383	1.22781e-14
14.689947	1.27249e-14
14.672510	1.31878e-14
14.655074	1.36677e-14
14.637638	1.4165e-14
14.620201	1.46804e-14
14.602765	1.52145e-14
14.585328	1.57681e-14
14.567892	1.63419e-14
14.550456	1.69365e-14
14.533019	1.75528e-14
14.515583	1.81916e-14
14.498146	1.88536e-14
14.480710	1.95396e-14
14.463274	2.02507e-14
14.445837	2.09877e-14
14.428401	2.17514e-14
14.410964	2.2543e-14
14.393528	2.33634e-14
14.376092	2.42137e-14
14.358655	2.5095e-14
14.341219	2.60083e-14
14.323782	2.69549e-14
14.306346	2.7936e-14
14.288910	2.89527e-14
14.271473	3.00066e-14
14.254037	3.10987e-14
14.236600	3.22307e-14
14.219164	3.34039e-14
14.201728	3.46198e-14
14.184291	3.588e-14
14.166855	3.7186e-14
14.149418	3.85397e-14
14.131982	3.99426e-14
14.114546	4.13967e-14
14.097109	4.29037e-14
14.079673	4.44656e-14
14.062236	4.60844e-14
14.044800	4.77621e-14
14.027364	4.95009e-14
14.009927	5.13031e-14
13.992491	5.3171e-14
13.975054	5.51068e-14
13.957618	5.71132e-14
13.940181	5.91927e-14
13.922745	6.13479e-14
13.905309	6.35817e-14
13.887872	6.58968e-14
13.870436	6.82963e-14
13.852999	7.07831e-14
13.835563	7.33606e-14
13.818127	7.6032e-14
13.800690	7.88007e-14
13.783254	8.16703e-14
13.765817	8.46445e-14
13.748381	8.7727e-14
13.730945	9.09218e-14
13.713508	9.4233e-14
13.696072	9.76649e-14
13.678635	1.01222e-13
13.661199	1.04908e-13
13.643763	1.08729e-13
13.626326	1.12689e-13
13.608890	1.16794e-13
13.591453	1.21048e-13
13.574017	1.25457e-13
13.556581	1.30027e-13
13.539144	1.34763e-13
13.521708	1.39672e-13
13.504271	1.4476e-13
13.486835	1.50033e-13
13.469399	1.55499e-13
13.451962	1.61163e-13
13.434526	1.67034e-13
13.417089	1.73119e-13
13.399653	1.79426e-13
13.382217	1.85963e-13
13.364780	1.92738e-13
13.347344	1.99761e-13
13.329907	2.07039e-13
13.312471	2.14582e-13
13.295035	2.22401e-13
13.277598	2.30504e-13
13.260162	2.38903e-13
13.242725	2.47608e-13
13.225289	2.56631e-13
13.207853	2.65982e-13
13.190416	2.75675e-13
13.172980	2.8572e-13
13.155543	2.96133e-13
13.138107	3.06924e-13
13.120671	3.1811e-13
13.103234	3.29703e-13
13.085798	3.41719e-13
13.068361	3.54173e-13
13.050925	3.67081e-13
13.033489	3.8046e-13
13.016052	3.94327e-13
12.998616	4.087e-13
12.981179	4.23597e-13
12.963743	4.39037e-13
12.946307	4.5504e-13
12.928870	4.71628e-13
12.911434	4.8882e-13
12.893997	5.06639e-13
12.876561	5.25108e-13
12.859125	5.44251e-13
12.841688	5.64092e-13
12.824252	5.84657e-13
12.806815	6.05972e-13
12.789379	6.28065e-13
12.771942	6.50963e-13
12.754506	6.74698e-13
12.737070	6.99298e-13
12.719633	7.24795e-13
12.702197	7.51223e-13
12.684760	7.78615e-13
12.667324	8.07007e-13
12.649888	8.36434e-13
12.632451	8.66935e-13
12.615015	8.9855e-13
12.597578	9.31317e-13
12.580142	9.65281e-13
12.562706	1.00048e-12
12.545269	1.03697e-12
12.527833	1.07479e-12
12.510396	1.11399e-12
12.492960	1.15462e-12
12.475524	1.19673e-12
12.458087	1.24038e-12
12.440651	1.28563e-12
12.423214	1.33252e-12
12.405778	1.38113e-12
12.388342	1.43151e-12
12.370905	1.48373e-12
12.353469	1.53786e-12
12.336032	1.59396e-12
12.318596	1.65211e-12
12.301160	1.71238e-12
12.283723	1.77485e-12
12.266287	1.83961e-12
12.248850	1.90673e-12
12.231414	1.9763e-12
12.213978	2.04841e-12
12.196541	2.12315e-12
12.179105	2.20062e-12
12.161668	2.28092e-12
12.144232	2.36415e-12
12.126796	2.45042e-12
12.109359	2.53985e-12
12.091923	2.63253e-12
12.074486	2.72861e-12
12.057050	2.82819e-12
12.039614	2.93141e-12
12.022177	3.0384e-12
12.004741	3.14929e-12
11.987304	3.26424e-12
11.969868	3.38339e-12
11.952432	3.50688e-12
11.934995	3.63489e-12
11.917559	3.76758e-12
11.900122	3.90511e-12
11.882686	4.04767e-12
11.865250	4.19543e-12
11.847813	4.3486e-12
11.830377	4.50736e-12
11.812940	4.67192e-12
11.795504	4.84249e-12
11.778068	5.01929e-12
11.760631	5.20256e-12
11.743195	5.39252e-12
11.725758	5.58943e-12
11.708322	5.79353e-12
11.690885	6.00508e-12
11.673449	6.22437e-12
11.656013	6.45168e-12
11.638576	6.68729e-12
11.621140	6.93151e-12
11.603703	7.18466e-12
11.586267	7.44707e-12
11.568831	7.71906e-12
11.551394	8.001e-12
11.533958	8.29324e-12
11.516521	8.59617e-12
11.499085	8.91017e-12
11.481649	9.23565e-12
11.464212	9.57303e-12
11.446776	9.92274e-12
11.429339	1.02852e-11
11.411903	1.0661e-11
11.394467	1.10505e-11
11.377030	1.14542e-11
11.359594	1.18727e-11
11.342157	1.23065e-11
11.324721	1.27562e-11
11.307285	1.32223e-11
11.289848	1.37055e-11
11.272412	1.42063e-11
11.254975	1.47255e-11
11.237539	1.52636e-11
11.220103	1.58214e-11
11.202666	1.63996e-11
11.185230	1.6999e-11
11.167793	1.76203e-11
11.150357	1.82643e-11
11.132921	1.89319e-11
11.115484	1.96239e-11
11.098048	2.03413e-11
11.080611	2.10849e-11
11.063175	2.18556e-11
11.045739	2.26546e-11
11.028302	2.34829e-11
11.010866	2.43414e-11
10.993429	2.52313e-11
10.975993	2.61539e-11
10.958557	2.71101e-11
10.941120	2.81014e-11
10.923684	2.9129e-11
10.906247	3.01942e-11
10.888811	3.12983e-11
10.871375	3.24429e-11
10.853938	3.36294e-11
10.836502	3.48593e-11
10.819065	3.61342e-11
10.801629	3.74558e-11
10.784193	3.88258e-11
10.766756	4.02459e-11
10.749320	4.17181e-11
10.731883	4.32441e-11
10.714447	4.48261e-11
10.697011	4.64659e-11
10.679574	4.81658e-11
10.662138	4.9928e-11
10.644701	5.17547e-11
10.627265	5.36483e-11
10.609828	5.56112e-11
10.592392	5.76461e-11
10.574956	5.97555e-11
10.557519	6.19421e-11
10.540083	6.42089e-11
10.522646	6.65587e-11
10.505210	6.89945e-11
10.487774	7.15196e-11
10.470337	7.41373e-11
10.452901	7.68508e-11
10.435464	7.96638e-11
10.418028	8.25798e-11
10.400592	8.56027e-11
10.383155	8.87364e-11
10.365719	9.19849e-11
10.348282	9.53525e-11
10.330846	9.88435e-11
10.313410	1.02462e-10
10.295973	1.06214e-10
10.278537	1.10103e-10
10.261100	1.14135e-10
10.243664	1.18314e-10
10.226228	1.22647e-10
10.208791	1.27139e-10
10.191355	1.31795e-10
10.173918	1.36622e-10
10.156482	1.41626e-10
10.139046	1.46813e-10
10.121609	1.52191e-10
10.104173	1.57766e-10
10.086736	1.63545e-10
10.069300	1.69536e-10
10.051864	1.75747e-10
10.034427	1.82186e-10
10.016991	1.88861e-10
9.999554	1.95781e-10
9.982118	2.02955e-10
9.964682	2.10391e-10
9.947245	2.18101e-10
9.929809	2.26094e-10
9.912372	2.3438e-10
9.894936	2.4297e-10
9.877500	2.51875e-10
9.860063	2.61107e-10
9.842627	2.70677e-10
9.825190	2.80599e-10
9.807754	2.90886e-10
9.790318	3.01549e-10
9.772881	3.12605e-10
9.755445	3.24065e-10
9.738008	3.35947e-10
9.720572	3.48265e-10
9.703136	3.61035e-10
9.685699	3.74274e-10
9.668263	3.87999e-10
9.650826	4.02229e-10
9.633390	4.1698e-10
9.615954	4.32274e-10
9.598517	4.48129e-10
9.581081	4.64566e-10
9.563644	4.81607e-10
9.546208	4.99275e-10
9.528772	5.17591e-10
9.511335	5.3658e-10
9.493899	5.56266e-10
9.476462	5.76676e-10
9.459026	5.97836e-10
9.441589	6.19773e-10
9.424153	6.42517e-10
9.406717	6.66096e-10
9.389280	6.90542e-10
9.371844	7.15886e-10
9.354407	7.42162e-10
9.336971	7.69404e-10
9.319535	7.97647e-10
9.302098	8.26928e-10
9.284662	8.57286e-10
9.267225	8.8876e-10
9.249789	9.21391e-10
9.232353	9.55223e-10
9.214916	9.90298e-10
9.197480	1.02666e-09
9.180043	1.06437e-09
9.162607	1.10345e-09
9.145171	1.14398e-09
9.127734	1.186e-09
9.110298	1.22956e-09
9.092861	1.27473e-09
9.075425	1.32156e-09
9.057989	1.37011e-09
9.040552	1.42045e-09
9.023116	1.47264e-09
9.005679	1.52675e-09
8.988243	1.58285e-09
8.970807	1.64102e-09
8.953370	1.70132e-09
8.935934	1.76385e-09
8.918497	1.82868e-09
8.901061	1.8959e-09
8.883625	1.96559e-09
8.866188	2.03785e-09
8.848752	2.11277e-09
8.831315	2.19044e-09
8.813879	2.27098e-09
8.796443	2.35449e-09
8.779006	2.44107e-09
8.761570	2.53084e-09
8.744133	2.62391e-09
8.726697	2.72042e-09
8.709261	2.82048e-09
8.691824	2.92423e-09
8.674388	3.0318e-09
8.656951	3.14334e-09
8.639515	3.25898e-09
8.622079	3.37889e-09
8.604642	3.50322e-09
8.587206	3.63214e-09
8.569769	3.7658e-09
8.552333	3.9044e-09
8.534897	4.0481e-09
8.517460	4.1971e-09
8.500024	4.3516e-09
8.482587	4.5118e-09
8.465151	4.67791e-09
8.447715	4.85014e-09
8.430278	5.02872e-09
8.412842	5.2139e-09
8.395405	5.40591e-09
8.377969	5.605e-09
8.360532	5.81144e-09
8.343096	6.0255e-09
8.325660	6.24745e-09
8.308223	6.47761e-09
8.290787	6.71625e-09
8.273350	6.96371e-09
8.255914	7.22031e-09
8.238478	7.48638e-09
8.221041	7.76227e-09
8.203605	8.04835e-09
8.186168	8.345e-09
8.168732	8.65261e-09
8.151296	8.97158e-09
8.133859	9.30234e-09
8.116423	9.64531e-09
8.098986	1.0001e-08
8.081550	1.03698e-08
8.064114	1.07522e-08
8.046677	1.11487e-08
8.029241	1.15599e-08
8.011804	1.19864e-08
7.994368	1.24285e-08
7.976932	1.28871e-08
7.959495	1.33626e-08
7.942059	1.38556e-08
7.924622	1.43669e-08
7.907186	1.48972e-08
7.889750	1.5447e-08
7.872313	1.60172e-08
7.854877	1.66085e-08
7.837440	1.72216e-08
7.820004	1.78575e-08
7.802568	1.85169e-08
7.785131	1.92006e-08
7.767695	1.99098e-08
7.750258	2.06451e-08
7.732822	2.14077e-08
7.715386	2.21985e-08
7.697949	2.30187e-08
7.680513	2.38692e-08
7.663076	2.47512e-08
7.645640	2.56658e-08
7.628204	2.66144e-08
7.610767	2.75981e-08
7.593331	2.86183e-08
7.575894	2.96763e-08
7.558458	3.07735e-08
7.541022	3.19114e-08
7.523585	3.30915e-08
7.506149	3.43153e-08
7.488712	3.55846e-08
7.471276	3.69009e-08
7.453840	3.8266e-08
7.436403	3.96818e-08
7.418967	4.11501e-08
7.401530	4.26729e-08
7.384094	4.42522e-08
7.366658	4.58902e-08
7.349221	4.75889e-08
7.331785	4.93508e-08
7.314348	5.1178e-08
7.296912	5.30731e-08
7.279476	5.50386e-08
7.262039	5.70771e-08
7.244603	5.91914e-08
7.227166	6.13842e-08
7.209730	6.36585e-08
7.192293	6.60173e-08
7.174857	6.84638e-08
7.157421	7.10013e-08
7.139984	7.36331e-08
7.122548	7.63628e-08
7.105111	7.9194e-08
7.087675	8.21306e-08
7.070239	8.51764e-08
7.052802	8.83355e-08
7.035366	9.16122e-08
7.017929	9.50108e-08
7.000493	9.8536e-08
6.983057	1.02192e-07
6.965620	1.05985e-07
6.948184	1.09919e-07
6.930747	1.13999e-07
6.913311	1.18232e-07
6.895875	1.22622e-07
6.878438	1.27175e-07
6.861002	1.31899e-07
6.843565	1.36798e-07
6.826129	1.41881e-07
6.808693	1.47152e-07
6.791256	1.52621e-07
6.773820	1.58293e-07
6.756383	1.64177e-07
6.738947	1.70281e-07
6.721511	1.76612e-07
6.704074	1.8318e-07
6.686638	1.89993e-07
6.669201	1.9706e-07
6.651765	2.04391e-07
6.634329	2.11996e-07
6.616892	2.19886e-07
6.599456	2.2807e-07
6.582019	2.3656e-07
6.564583	2.45368e-07
6.547147	2.54504e-07
6.529710	2.63983e-07
6.512274	2.73816e-07
6.494837	2.84017e-07
6.477401	2.946e-07
6.459965	3.05579e-07
6.442528	3.16969e-07
6.425092	3.28785e-07
6.407655	3.41044e-07
6.390219	3.53762e-07
6.372783	3.66957e-07
6.355346	3.80646e-07
6.337910	3.94848e-07
6.320473	4.09583e-07
6.303037	4.24871e-07
6.285601	4.40731e-07
6.268164	4.57187e-07
6.250728	4.74261e-07
6.233291	4.91975e-07
6.215855	5.10354e-07
6.198419	5.29424e-07
6.180982	5.4921e-07
6.163546	5.69739e-07
6.146109	5.9104e-07
6.128673	6.13141e-07
6.111236	6.36074e-07
6.093800	6.59869e-07
6.076364	6.84559e-07
6.058927	7.10178e-07
6.041491	7.36762e-07
6.024054	7.64346e-07
6.006618	7.92969e-07
5.989182	8.2267e-07
5.971745	8.5349e-07
5.954309	8.85472e-07
5.936872	9.1866e-07
5.919436	9.53099e-07
5.902000	9.88838e-07
5.884563	1.02592e-06
5.867127	1.06441e-06
5.849690	1.10435e-06
5.832254	1.1458e-06
5.814818	1.18881e-06
5.797381	1.23345e-06
5.779945	1.27978e-06
5.762508	1.32786e-06
5.745072	1.37776e-06
5.727636	1.42954e-06
5.710199	1.48329e-06
5.692763	1.53907e-06
5.675326	1.59697e-06
5.657890	1.65705e-06
5.640454	1.71942e-06
5.623017	1.78415e-06
5.605581	1.85134e-06
5.588144	1.92107e-06
5.570708	1.99345e-06
5.553272	2.06858e-06
5.535835	2.14657e-06
5.518399	2.22752e-06
5.500962	2.31154e-06
5.483526	2.39877e-06
5.466090	2.48931e-06
5.448653	2.5833e-06
5.431217	2.68086e-06
5.413780	2.78215e-06
5.396344	2.88729e-06
5.378908	2.99644e-06
5.361471	3.10976e-06
5.344035	3.2274e-06
5.326598	3.34954e-06
5.309162	3.47633e-06
5.291726	3.60798e-06
5.274289	3.74466e-06
5.256853	3.88656e-06
5.239416	4.0339e-06
5.221980	4.18688e-06
5.204544	4.34572e-06
5.187107	4.51065e-06
5.169671	4.68191e-06
5.152234	4.85973e-06
5.134798	5.04439e-06
5.117362	5.23614e-06
5.099925	5.43525e-06
5.082489	5.64203e-06
5.065052	5.85676e-06
5.047616	6.07976e-06
5.030179	6.31136e-06
5.012743	6.55188e-06
4.995307	6.80168e-06
4.977870	7.06112e-06
4.960434	7.33058e-06
4.942997	7.61046e-06
4.925561	7.90117e-06
4.908125	8.20312e-06
4.890688	8.51677e-06
4.873252	8.84258e-06
4.855815	9.18102e-06
4.838379	9.53261e-06
4.820943	9.89785e-06
4.803506	1.02773e-05
4.786070	1.06715e-05
4.768633	1.1081e-05
4.751197	1.15066e-05
4.733761	1.19487e-05
4.716324	1.2408e-05
4.698888	1.28853e-05
4.681451	1.33813e-05
4.664015	1.38967e-05
4.646579	1.44323e-05
4.629142	1.49889e-05
4.611706	1.55673e-05
4.594269	1.61685e-05
4.576833	1.67933e-05
4.559397	1.74428e-05
4.541960	1.81178e-05
4.524524	1.88195e-05
4.507087	1.95488e-05
4.489651	2.03071e-05
4.472215	2.10953e-05
4.454778	2.19149e-05
4.437342	2.27669e-05
4.419905	2.36528e-05
4.402469	2.4574e-05
4.385033	2.55319e-05
4.367596	2.6528e-05
4.350160	2.7564e-05
4.332723	2.86414e-05
4.315287	2.9762e-05
4.297851	3.09275e-05
4.280414	3.214e-05
4.262978	3.34013e-05
4.245541	3.47135e-05
4.228105	3.60787e-05
4.210669	3.74992e-05
4.193232	3.89774e-05
4.175796	4.05156e-05
4.158359	4.21164e-05
4.140923	4.37826e-05
4.123487	4.5517e-05
4.106050	4.73224e-05
4.088614	4.92019e-05
4.071177	5.11589e-05
4.053741	5.31966e-05
4.036305	5.53187e-05
4.018868	5.75288e-05
4.001432	5.98308e-05
3.983995	6.22289e-05
3.966559	6.47273e-05
3.949123	6.73305e-05
3.931686	7.00434e-05
3.914250	7.28708e-05
3.896813	7.58181e-05
3.879377	7.88907e-05
3.861940	8.20945e-05
3.844504	8.54357e-05
3.827068	8.89207e-05
3.809631	9.25564e-05
3.792195	9.63499e-05
3.774758	0.000100309
3.757322	0.000104442
3.739886	0.000108757
3.722449	0.000113263
3.705013	0.00011797
3.687576	0.000122888
3.670140	0.000128029
3.652704	0.000133403
3.635267	0.000139024
3.617831	0.000144904
3.600394	0.000151059
3.582958	0.000157503
3.565522	0.000164252
3.548085	0.000171326
3.530649	0.000178743
3.513212	0.000186524
3.495776	0.000194693
3.478340	0.000203275
3.460903	0.000212297
3.443467	0.000221791
3.426030	0.000231791
3.408594	0.000242336
3.391158	0.000253469
3.373721	0.00026524
3.356285	0.000277707
3.338848	0.000290938
3.321412	0.000305013
3.303976	0.000320032
3.286539	0.000336117
3.269103	0.000353426
3.251666	0.000372172
3.234230	0.000392657
3.216794	0.000415351
3.199357	0.000441085
3.181921	0.00047174
&
```
