## Supplementary material for "All-at-once RNA folding with 3D motif prediction framed by evolutionary information": RF02739_Rev41.cacofold.power

```
# Power analysis of CaCoFold structure
#
# Powertype = SINGLE SUBSTITUTIONS
# covary left_pos right_pos substitutions power
#----------------------------------------------------------------
1		440		0		0.00
2		439		0		0.00
3		438		0		0.00
4		437		0		0.00
5		436		0		0.00
7		407		0		0.00
8		406		0		0.00
9		405		0		0.00
15		400		0		0.00
16		399		0		0.00
17		398		0		0.00
19		396		1		0.00
20		395		1		0.00
21		394		0		0.00
22		393		0		0.00
25		392		0		0.00
26		391		0		0.00
32		385		0		0.00
33		384		0		0.00
38		379		0		0.00
39		378		1		0.00
40		377		0		0.00
41		376		0		0.00
42		375		0		0.00
66		298		0		0.00
67		297		2		0.00
68		296		0		0.00
69		295		0		0.00
70		294		0		0.00
71		293		0		0.00
72		292		0		0.00
73		291		0		0.00
74		290		0		0.00
75		288		0		0.00
76		287		0		0.00
77		286		0		0.00
78		285		0		0.00
88		115		0		0.00
89		114		0		0.00
90		113		0		0.00
91		112		0		0.00
92		111		0		0.00
93		110		1		0.00
94		109		0		0.00
95		108		2		0.00
96		107		0		0.00
97		106		0		0.00
126		197		1		0.00
127		196		1		0.00
128		195		0		0.00
129		194		0		0.00
130		193		0		0.00
131		192		0		0.00
132		191		0		0.00
135		148		0		0.00
136		147		0		0.00
137		146		0		0.00
138		145		0		0.00
149		160		0		0.00
150		159		2		0.00
151		158		0		0.00
162		190		0		0.00
163		189		0		0.00
164		188		0		0.00
165		187		0		0.00
166		186		2		0.00
167		184		0		0.00
168		183		0		0.00
169		182		0		0.00
170		181		0		0.00
201		255		1		0.00
202		254		0		0.00
203		253		0		0.00
* 204		252		4		0.07
205		249		0		0.00
206		248		1		0.00
207		247		0		0.00
210		244		2		0.00
211		243		0		0.00
213		241		0		0.00
214		240		1		0.00
215		239		0		0.00
218		235		2		0.00
219		234		1		0.00
220		233		3		0.02
221		232		0		0.00
222		231		1		0.00
223		230		0		0.00
263		283		1		0.00
264		282		0		0.00
265		281		0		0.00
266		280		0		0.00
267		279		0		0.00
334		371		1		0.00
335		370		0		0.00
336		369		0		0.00
337		368		0		0.00
338		367		0		0.00
339		366		1		0.00
344		365		2		0.00
345		364		1		0.00
346		363		0		0.00
347		362		0		0.00
348		361		0		0.00
349		360		1		0.00
350		359		0		0.00
409		435		1		0.00
410		434		0		0.00
411		433		0		0.00
412		432		1		0.00
413		431		1		0.00
416		428		1		0.00
417		427		2		0.00
418		426		0		0.00
419		425		0		0.00
441		472		0		0.00
442		471		0		0.00
443		470		0		0.00
444		469		0		0.00
445		468		1		0.00
449		466		0		0.00
450		465		0		0.00
451		464		0		0.00
452		463		0		0.00
453		462		0		0.00
#
# BPAIRS 125
# avg substitutions per BP 0.4
# BPAIRS expected to covary 0.1 +/- 0.3
# BPAIRS observed to covary 1
#
```
