## Supplementary material for "All-at-once RNA folding with 3D motif prediction framed by evolutionary information": RF02739_Rev41.cov

```
#
# Method Target_E-val [cov_min,cov_max] [FP | TP True Found | Sen PPV F] 
# GTp    0.05           [-1.14,3.83]    [1 | 0 156 1 | 0.00 0.00 0.00] 
#
# #tests = 156 (base pairs) 114804 (others)
# in_given  left_pos       right_pos        score      E-value          pvalue      substitutions      power
#----------------------------------------------------------------------------------------------------------------
 	       204	       252	3.82639	0.0366169	3.18952e-07	4		0.07
```
