## Supplementary material for "All-at-once RNA folding with 3D motif prediction framed by evolutionary information": RF02739_Rev41.power

```
# Power analysis of given structure
#
# Powertype = SINGLE SUBSTITUTIONS
# covary left_pos right_pos substitutions power
#----------------------------------------------------------------
1		440		0		0.00
2		439		0		0.00
3		438		0		0.00
4		437		0		0.00
5		436		0		0.00
6		435		1		0.00
15		400		0		0.00
16		399		0		0.00
17		398		0		0.00
19		396		1		0.00
20		395		1		0.00
21		394		0		0.00
22		393		0		0.00
24		391		0		0.00
25		390		1		0.00
26		389		0		0.00
32		385		0		0.00
33		384		0		0.00
37		380		0		0.00
38		379		0		0.00
39		378		1		0.00
40		377		0		0.00
41		376		0		0.00
42		375		0		0.00
45		373		0		0.00
46		372		0		0.00
47		371		0		0.00
50		332		0		0.00
51		331		0		0.00
52		330		0		0.00
53		329		0		0.00
54		328		0		0.00
55		327		1		0.00
56		326		0		0.00
57		325		0		0.00
58		321		0		0.00
59		320		0		0.00
60		319		0		0.00
61		318		0		0.00
63		316		0		0.00
64		315		0		0.00
65		314		0		0.00
66		298		0		0.00
67		297		2		0.00
68		296		0		0.00
69		295		0		0.00
70		294		0		0.00
71		293		0		0.00
72		292		0		0.00
73		291		0		0.00
74		290		0		0.00
75		288		0		0.00
76		287		0		0.00
77		286		0		0.00
78		285		0		0.00
82		121		0		0.00
83		120		1		0.00
84		119		0		0.00
85		118		0		0.00
86		117		0		0.00
88		115		0		0.00
89		114		0		0.00
90		113		0		0.00
91		112		0		0.00
92		111		0		0.00
93		110		1		0.00
94		109		0		0.00
95		108		2		0.00
96		107		0		0.00
97		106		0		0.00
98		105		1		0.00
99		104		0		0.00
124		284		0		0.00
126		282		0		0.00
127		281		0		0.00
128		279		0		0.00
129		278		0		0.00
130		277		0		0.00
131		276		0		0.00
132		275		0		0.00
135		274		0		0.00
136		273		1		0.00
137		272		0		0.00
144		208		0		0.00
145		207		0		0.00
147		205		0		0.00
148		204		2		0.00
149		203		0		0.00
150		202		2		0.00
151		201		0		0.00
152		200		0		0.00
153		199		1		0.00
154		198		0		0.00
156		196		1		0.00
157		195		0		0.00
158		194		0		0.00
159		192		0		0.00
160		191		0		0.00
162		190		0		0.00
163		189		0		0.00
164		188		0		0.00
165		187		0		0.00
167		184		0		0.00
168		183		0		0.00
169		182		0		0.00
170		181		0		0.00
173		178		0		0.00
209		240		0		0.00
210		239		1		0.00
211		238		0		0.00
213		236		0		0.00
214		235		2		0.00
215		234		0		0.00
216		233		1		0.00
221		232		0		0.00
222		231		1		0.00
223		230		0		0.00
241		265		0		0.00
242		264		1		0.00
243		263		1		0.00
244		262		1		0.00
245		261		0		0.00
246		259		2		0.00
247		258		1		0.00
248		257		1		0.00
249		256		0		0.00
335		370		0		0.00
336		369		0		0.00
337		368		0		0.00
338		367		0		0.00
339		366		1		0.00
345		364		1		0.00
346		363		0		0.00
347		362		0		0.00
348		361		0		0.00
349		360		1		0.00
350		359		0		0.00
402		421		0		0.00
403		420		0		0.00
404		419		0		0.00
405		418		0		0.00
406		417		2		0.00
407		416		1		0.00
424		433		0		0.00
425		432		1		0.00
426		431		1		0.00
441		472		0		0.00
442		471		0		0.00
443		470		0		0.00
444		469		0		0.00
445		468		1		0.00
449		466		0		0.00
450		465		0		0.00
451		464		0		0.00
452		463		0		0.00
453		462		0		0.00
#
# BPAIRS 156
# avg substitutions per BP 0.3
# BPAIRS expected to covary 0.0 +/- 0.0
# BPAIRS observed to covary 0
#
```
