## Supplementary material for "All-at-once RNA folding with 3D motif prediction framed by evolutionary information": RF02739_Rev41.surv

```
0.000000	0.00641026
-0.002237	0.974359
-0.024211	0.980769
-0.046184	0.987179
-0.375780	0.99359
-0.408740	1
&
3.821083	8.7105e-06
3.161890	1.7421e-05
3.052024	3.4842e-05
3.030051	6.09735e-05
2.953145	7.83945e-05
2.931172	8.7105e-05
2.920185	0.000113236
2.898212	0.000156789
2.821306	0.00018292
2.777360	0.000191631
2.733414	0.000217762
2.700454	0.000226473
2.678481	0.000235183
2.667495	0.000261315
2.634535	0.000270025
2.579602	0.000296157
2.535656	0.000304867
2.315925	0.000313578
1.546866	0.000330999
1.480947	0.00035713
1.382068	0.000365841
1.349108	0.000374551
1.316149	0.000383262
1.294176	0.000418104
1.283189	0.00052263
1.272203	0.000627156
1.261216	0.00107139
1.217270	0.00129786
1.206283	0.00130657
1.140364	0.00131529
1.107404	0.00135013
1.096418	0.00135884
1.041485	0.00138497
1.019512	0.0014895
0.975566	0.00155918
0.942606	0.00161144
0.931619	0.00162015
0.898660	0.00165499
0.887673	0.00170726
0.810767	0.00173339
0.799781	0.00187276
0.744848	0.00204697
0.733862	0.00209923
0.711888	0.00210794
0.689915	0.0021602
0.656956	0.00222989
0.634983	0.00234312
0.623996	0.00235183
0.613009	0.00236926
0.580050	0.00237797
0.569063	0.00242152
0.536104	0.00244765
0.514131	0.00251733
0.470184	0.00258702
0.437225	0.00272639
0.426238	0.00283091
0.404265	0.00283962
0.393278	0.00323159
0.382292	0.00337096
0.360319	0.0034058
0.349332	0.00366712
0.316373	0.00377165
0.305386	0.00379778
0.272426	0.0039023
0.250453	0.00405909
0.239467	0.00410264
0.228480	0.00417233
0.206507	0.00418104
0.195520	0.00420717
0.184534	0.00425943
0.173547	0.00429428
0.162561	0.00432041
0.151574	0.00434654
0.129601	0.0043988
0.118615	0.00443364
0.107628	0.00445106
0.096642	0.00446849
0.085655	0.00448591
0.074668	0.00451204
0.052695	0.00454688
0.041709	0.00459914
0.030722	0.00466883
0.019736	0.00476464
-0.002237	0.986743
-0.013224	0.987405
-0.024211	0.987762
-0.035197	0.98798
-0.046184	0.988624
-0.057170	0.988676
-0.068157	0.988807
-0.079143	0.988964
-0.090130	0.989016
-0.101116	0.989103
-0.112103	0.989173
-0.123090	0.989251
-0.134076	0.989295
-0.145063	0.989304
-0.156049	0.989356
-0.167036	0.989425
-0.178022	0.989539
-0.189009	0.990035
-0.199995	0.990323
-0.210982	0.99068
-0.221968	0.99122
-0.232955	0.991638
-0.243942	0.992012
-0.254928	0.992718
-0.265915	0.993249
-0.276901	0.993336
-0.287888	0.994007
-0.298874	0.994364
-0.309861	0.994713
-0.320847	0.995305
-0.331834	0.995619
-0.342821	0.995976
-0.353807	0.996202
-0.364794	0.996638
-0.375780	0.996977
-0.386767	0.997213
-0.397753	0.9975
-0.408740	0.997814
-0.419726	0.997927
-0.430713	0.998101
-0.441700	0.998397
-0.452686	0.998511
-0.463673	0.998885
-0.474659	0.998929
-0.485646	0.999033
-0.496632	0.999129
-0.507619	0.999164
-0.518605	0.999199
-0.529592	0.999242
-0.540579	0.999303
-0.551565	0.999364
-0.562552	0.999425
-0.573538	0.999556
-0.606498	0.999652
-0.617484	0.999704
-0.639457	0.999713
-0.661431	0.999721
-0.672417	0.99973
-0.683404	0.999739
-0.694390	0.999765
-0.749323	0.999774
-0.760310	0.999808
-0.782283	0.999835
-0.793269	0.999843
-0.804256	0.999878
-0.815242	0.999887
-0.859189	0.999895
-0.903135	0.999904
-0.914121	0.999913
-0.925108	0.999922
-0.947081	0.999939
-1.013000	0.999965
-1.034973	0.999974
-1.078920	0.999991
-1.144839	1
&
4.150679	2.89956e-08
4.117720	5.79912e-08
3.996868	8.69868e-08
3.985881	1.44978e-07
3.963908	1.73974e-07
3.952921	2.02969e-07
3.941935	2.31965e-07
3.919962	2.6096e-07
3.887002	2.89956e-07
3.865029	3.18952e-07
3.733190	3.47947e-07
3.667271	3.76943e-07
3.623325	4.05938e-07
3.579379	4.34934e-07
3.557405	4.63929e-07
3.524446	4.92925e-07
3.458527	5.50916e-07
3.315701	5.79912e-07
3.260769	6.37903e-07
3.249782	7.53885e-07
3.238795	9.56855e-07
3.227809	1.13083e-06
3.216822	1.21781e-06
3.205836	1.3338e-06
3.194849	1.42078e-06
3.183863	1.71074e-06
3.172876	2.14567e-06
3.161890	2.6096e-06
3.150903	3.42148e-06
3.139916	3.85641e-06
3.128930	4.37833e-06
3.117943	5.04523e-06
3.106957	5.65414e-06
3.095970	6.46602e-06
3.084984	7.97379e-06
3.073997	9.51055e-06
3.063011	1.16272e-05
3.052024	1.42948e-05
3.041038	1.74553e-05
3.030051	2.02679e-05
3.019064	2.28485e-05
3.008078	2.54871e-05
2.997091	2.92855e-05
2.986105	3.2939e-05
2.975118	3.69984e-05
2.964132	4.15507e-05
2.953145	4.72338e-05
2.942159	5.29749e-05
2.931172	5.86291e-05
2.920185	6.37613e-05
2.909199	6.99664e-05
2.898212	7.57945e-05
2.887226	8.31304e-05
2.876239	8.96834e-05
2.865253	9.64393e-05
2.854266	0.000104326
2.843280	0.000111575
2.832293	0.000118824
2.821306	0.000128074
2.810320	0.000136279
2.799333	0.000144978
2.788347	0.000156199
2.777360	0.000167131
2.766374	0.000176438
2.755387	0.00018563
2.744401	0.000195778
2.733414	0.000205202
2.722428	0.000213118
2.711441	0.000221381
2.700454	0.000230399
2.689468	0.000236459
2.678481	0.000243969
2.667495	0.000251972
2.656508	0.000259714
2.645522	0.00026847
2.634535	0.000276705
2.623549	0.000283461
2.612562	0.000290565
2.601575	0.000297408
2.590589	0.000302627
2.579602	0.000308281
2.568616	0.000313007
2.557629	0.000318488
2.546643	0.000323127
2.535656	0.000328085
2.524670	0.000331768
2.513683	0.00033574
2.502696	0.000338118
2.491710	0.00034093
2.480723	0.00034441
2.469737	0.000346729
2.458750	0.000348933
2.447764	0.000351253
2.436777	0.000352528
2.425791	0.000354529
2.414804	0.000355921
2.403817	0.00035711
2.392831	0.000358125
2.381844	0.000359197
2.370858	0.000360473
2.359871	0.000361285
2.348885	0.000362648
2.337898	0.000363895
2.326912	0.000364765
2.315925	0.000364968
2.304939	0.000365634
2.293952	0.00036604
2.282965	0.000366243
2.271979	0.000366359
2.260992	0.000366736
2.250006	0.000367113
2.239019	0.000367432
2.228033	0.000367751
2.217046	0.000367896
2.206060	0.00036807
2.184086	0.000368215
2.173100	0.000368505
2.151127	0.000368563
2.140140	0.000368766
2.118167	0.000368911
2.107181	0.00036894
1.986329	0.000368969
1.953369	0.000368998
1.942382	0.000369027
1.909423	0.000369056
1.898436	0.000369085
1.887450	0.000369114
1.876463	0.000369201
1.865476	0.000369288
1.854490	0.000369462
1.843503	0.000369607
1.832517	0.000369752
1.821530	0.000369955
1.810544	0.000370274
1.799557	0.000370506
1.788571	0.000370738
1.777584	0.000370883
1.766597	0.000371086
1.755611	0.000371492
1.744624	0.000371781
1.733638	0.000372071
1.722651	0.000372477
1.711665	0.000372941
1.700678	0.000373115
1.689692	0.000373521
1.678705	0.000374101
1.667718	0.00037471
1.656732	0.000375406
1.645745	0.000375899
1.634759	0.000376479
1.623772	0.00037703
1.612786	0.00037761
1.601799	0.00037819
1.590813	0.000378653
1.579826	0.000379291
1.568840	0.000380045
1.557853	0.000380799
1.546866	0.000381408
1.535880	0.000382104
1.524893	0.000383148
1.513907	0.000384163
1.502920	0.000385293
1.491934	0.000386279
1.480947	0.000387149
1.469961	0.000387874
1.458974	0.000389092
1.447987	0.00039002
1.437001	0.000390571
1.426014	0.000391354
1.415028	0.000391962
1.404041	0.000392919
1.393055	0.000393557
1.382068	0.000394514
1.371082	0.000395123
1.360095	0.000396051
1.349108	0.000397066
1.338122	0.000404836
1.327135	0.000416551
1.316149	0.000445836
1.305162	0.000486865
1.294176	0.000543261
1.283189	0.000607748
1.272203	0.000678294
1.261216	0.000746463
1.250230	0.000861314
1.239243	0.00100012
1.228256	0.00109418
1.217270	0.00115742
1.206283	0.00121257
1.195297	0.00123663
1.184310	0.00125099
1.173324	0.00125806
1.162337	0.0012669
1.151351	0.00127499
1.140364	0.00128613
1.129377	0.00129973
1.118391	0.00131727
1.107404	0.00133905
1.096418	0.00136236
1.085431	0.00138964
1.074445	0.00141394
1.063458	0.0014374
1.052472	0.00146465
1.041485	0.00149087
1.030498	0.00151076
1.019512	0.00153314
1.008525	0.00155506
0.997539	0.00157423
0.986552	0.00159215
0.975566	0.00161076
0.964579	0.00162999
0.953593	0.0016415
0.942606	0.00165875
0.931619	0.00167432
0.920633	0.00168717
0.909646	0.00169946
0.898660	0.00171196
0.887673	0.00172327
0.876687	0.00173901
0.865700	0.00175403
0.854714	0.00177462
0.843727	0.00179143
0.832741	0.0018164
0.821754	0.0018487
0.810767	0.00188431
0.799781	0.00192113
0.788794	0.00195804
0.777808	0.00200302
0.766821	0.00204622
0.755835	0.00208725
0.744848	0.00211935
0.733862	0.00214817
0.722875	0.00217432
0.711888	0.00219679
0.700902	0.00221889
0.689915	0.00224701
0.678929	0.00227485
0.667942	0.002301
0.656956	0.00232455
0.645969	0.00234893
0.634983	0.00237216
0.623996	0.00240023
0.613009	0.00242682
0.602023	0.00245717
0.591036	0.00248165
0.580050	0.00250551
0.569063	0.00252981
0.558077	0.0025468
0.547090	0.00256452
0.536104	0.00258003
0.525117	0.00259441
0.514131	0.0026096
0.503144	0.00262816
0.492157	0.00265342
0.481171	0.00268427
0.470184	0.00272335
0.459198	0.00277154
0.448211	0.00283287
0.437225	0.00291826
0.426238	0.00303535
0.415252	0.0031745
0.404265	0.00332098
0.393278	0.00342844
0.382292	0.0035276
0.371305	0.00360389
0.360319	0.00367177
0.349332	0.00373141
0.338346	0.0037977
0.327359	0.00385395
0.316373	0.00390501
0.305386	0.00395016
0.294399	0.00399942
0.283413	0.00405324
0.272426	0.00410644
0.261440	0.00416965
0.250453	0.00421938
0.239467	0.00426876
0.228480	0.00430738
0.217494	0.00434484
0.206507	0.00437848
0.195520	0.00440872
0.184534	0.00443418
0.173547	0.00445665
0.162561	0.00447889
0.151574	0.00450197
0.140588	0.00452389
0.129601	0.00454732
0.118615	0.0045744
0.107628	0.0046005
0.096642	0.004631
0.085655	0.00466426
0.074668	0.00469601
0.063682	0.00472802
0.052695	0.00476108
0.041709	0.0048006
0.030722	0.00484641
0.019736	0.00490576
0.008749	0.00502656
-0.002237	0.986428
-0.013224	0.986728
-0.024211	0.987105
-0.035197	0.98748
-0.046184	0.987823
-0.057170	0.988077
-0.068157	0.988272
-0.079143	0.9884
-0.090130	0.988497
-0.101116	0.988571
-0.112103	0.988633
-0.123090	0.988691
-0.134076	0.988753
-0.145063	0.988834
-0.156049	0.988945
-0.167036	0.989123
-0.178022	0.989376
-0.189009	0.989738
-0.199995	0.990178
-0.210982	0.990657
-0.221968	0.991149
-0.232955	0.991631
-0.243942	0.992093
-0.254928	0.992568
-0.265915	0.993001
-0.276901	0.993385
-0.287888	0.993768
-0.298874	0.994115
-0.309861	0.994487
-0.320847	0.994837
-0.331834	0.995185
-0.342821	0.995514
-0.353807	0.995831
-0.364794	0.996125
-0.375780	0.996442
-0.386767	0.996761
-0.397753	0.99706
-0.408740	0.997355
-0.419726	0.997617
-0.430713	0.997871
-0.441700	0.998089
-0.452686	0.998292
-0.463673	0.998497
-0.474659	0.99866
-0.485646	0.998806
-0.496632	0.998924
-0.507619	0.999038
-0.518605	0.99914
-0.529592	0.999218
-0.540579	0.999286
-0.551565	0.999351
-0.562552	0.999407
-0.573538	0.99946
-0.584525	0.999504
-0.595511	0.99954
-0.606498	0.999572
-0.617484	0.999603
-0.628471	0.99963
-0.639457	0.999654
-0.650444	0.999674
-0.661431	0.999693
-0.672417	0.999706
-0.683404	0.999722
-0.694390	0.999733
-0.705377	0.999747
-0.716363	0.999759
-0.727350	0.999772
-0.738336	0.999784
-0.749323	0.999796
-0.760310	0.999806
-0.771296	0.999818
-0.782283	0.999829
-0.793269	0.99984
-0.804256	0.99985
-0.815242	0.999862
-0.826229	0.999871
-0.837215	0.99988
-0.848202	0.999887
-0.859189	0.999895
-0.870175	0.999902
-0.881162	0.999907
-0.892148	0.999912
-0.903135	0.999917
-0.914121	0.999922
-0.925108	0.999926
-0.936094	0.99993
-0.947081	0.999935
-0.958067	0.999939
-0.969054	0.999943
-0.980041	0.999946
-0.991027	0.999949
-1.002014	0.999952
-1.013000	0.999955
-1.023987	0.999959
-1.034973	0.999962
-1.045960	0.999965
-1.056946	0.999967
-1.067933	0.999969
-1.078920	0.999971
-1.089906	0.999973
-1.100893	0.999975
-1.111879	0.999977
-1.122866	0.999979
-1.133852	0.99998
-1.144839	0.999982
-1.155825	0.999984
-1.166812	0.999985
-1.177799	0.999986
-1.188785	0.999987
-1.199772	0.999988
-1.210758	0.999989
-1.221745	0.99999
-1.232731	0.999991
-1.243718	0.999992
-1.254704	0.999992
-1.265691	0.999993
-1.276678	0.999994
-1.287664	0.999994
-1.298651	0.999995
-1.309637	0.999995
-1.320624	0.999996
-1.331610	0.999996
-1.342597	0.999997
-1.353583	0.999997
-1.364570	0.999998
-1.375556	0.999998
-1.386543	0.999998
-1.397530	0.999998
-1.408516	0.999999
-1.419503	0.999999
-1.430489	0.999999
-1.441476	0.999999
-1.452462	0.999999
-1.463449	0.999999
-1.474435	0.999999
-1.485422	1
-1.496409	1
-1.507395	1
-1.529368	1
-1.540355	1
-1.551341	1
-1.562328	1
-1.573314	1
-1.606274	1
&
```
