## Supplementary material for "All-at-once RNA folding with 3D motif prediction framed by evolutionary information": RF02740_Fwd6_3p_UTR.cacofold.power

```
# Power analysis of CaCoFold structure 
#
# Powertype = SINGLE SUBSTITUTIONS
# covary  left_pos      right_pos    substitutions      power
#----------------------------------------------------------------
          4		20		1		0.00
          5		19		0		0.00
          6		18		0		0.00
          7		17		0		0.00
          33		60		0		0.00
          34		59		0		0.00
          35		58		0		0.00
          36		57		0		0.00
          37		56		0		0.00
     *    65		88		2		0.00
          66		87		0		0.00
          73		81		0		0.00
          74		80		0		0.00
          97		113		0		0.00
          98		112		0		0.00
          99		111		0		0.00
#
# BPAIRS 16
# avg substitutions per BP  0.2
# BPAIRS expected to covary 0.0 +/- 0.0
# BPAIRS observed to covary 1
#
```
