## Supplementary material for "All-at-once RNA folding with 3D motif prediction framed by evolutionary information": RF02741_Rev44.cacofold.power

```
# Power analysis of CaCoFold structure
#
# Powertype = SINGLE SUBSTITUTIONS
# covary left_pos right_pos substitutions power
#----------------------------------------------------------------
4		316		0		0.00
5		315		0		0.00
6		314		1		0.00
7		313		0		0.00
8		312		0		0.00
9		311		0		0.00
10		310		0		0.00
11		309		1		0.00
12		308		1		0.00
13		307		0		0.00
15		87		0		0.00
16		86		0		0.00
17		85		0		0.00
18		84		1		0.00
19		83		0		0.00
20		82		0		0.00
22		81		0		0.00
23		80		0		0.00
24		79		0		0.00
25		77		0		0.00
26		76		0		0.00
27		75		2		0.00
28		74		0		0.00
29		73		0		0.00
33		69		0		0.00
34		68		0		0.00
35		67		0		0.00
36		66		1		0.00
37		65		0		0.00
38		64		0		0.00
39		63		0		0.00
42		60		0		0.00
43		59		0		0.00
45		58		0		0.00
46		57		1		0.00
102		299		0		0.00
103		298		0		0.00
104		297		1		0.00
105		296		1		0.00
106		295		0		0.00
112		289		0		0.00
113		288		0		0.00
114		287		0		0.00
115		286		0		0.00
116		285		0		0.00
117		284		0		0.00
118		283		0		0.00
119		282		0		0.00
120		281		0		0.00
121		279		0		0.00
122		278		0		0.00
123		277		0		0.00
124		276		0		0.00
125		275		0		0.00
126		274		1		0.00
127		273		0		0.00
128		160		0		0.00
129		159		1		0.00
130		158		0		0.00
131		157		0		0.00
132		156		0		0.00
133		155		0		0.00
134		154		0		0.00
135		153		1		0.00
136		152		0		0.00
137		151		0		0.00
138		150		1		0.00
163		188		0		0.00
164		187		0		0.00
165		186		2		0.00
167		184		0		0.00
168		183		2		0.00
169		182		0		0.00
170		181		0		0.00
171		180		1		0.00
192		260		0		0.00
193		259		0		0.00
194		258		0		0.00
195		257		0		0.00
196		256		0		0.00
197		255		0		0.00
199		253		0		0.00
200		252		0		0.00
201		251		0		0.00
202		250		0		0.00
203		249		1		0.00
204		248		0		0.00
205		247		0		0.00
206		246		1		0.00
207		245		0		0.00
208		244		0		0.00
213		233		1		0.00
214		232		0		0.00
215		231		1		0.00
216		230		1		0.00
217		229		0		0.00
218		228		0		0.00
319		336		0		0.00
320		335		0		0.00
322		333		0		0.00
323		332		0		0.00
#
# BPAIRS 101
# avg substitutions per BP 0.2
# BPAIRS expected to covary 0.0 +/- 0.0
# BPAIRS observed to covary 0
#
```
