## Supplementary material for "All-at-once RNA folding with 3D motif prediction framed by evolutionary information": RF02741_Rev44.power

```
# Power analysis of given structure
#
# Powertype = SINGLE SUBSTITUTIONS
# covary left_pos right_pos substitutions power
#----------------------------------------------------------------
2		12		1		0.00
3		11		0		0.00
4		10		0		0.00
5		9		0		0.00
21		274		0		0.00
22		273		0		0.00
23		272		0		0.00
24		271		0		0.00
25		270		1		0.00
26		269		0		0.00
27		268		1		0.00
29		179		0		0.00
30		178		1		0.00
31		177		1		0.00
32		176		0		0.00
33		175		0		0.00
34		174		1		0.00
35		173		0		0.00
40		50		0		0.00
41		49		0		0.00
42		48		0		0.00
54		167		0		0.00
55		166		0		0.00
56		165		1		0.00
57		164		1		0.00
58		163		0		0.00
59		162		0		0.00
60		160		0		0.00
61		159		1		0.00
62		158		0		0.00
65		139		0		0.00
66		138		0		0.00
67		137		0		0.00
68		136		0		0.00
69		134		0		0.00
70		133		0		0.00
71		132		1		0.00
72		131		0		0.00
73		130		0		0.00
74		129		0		0.00
75		128		1		0.00
78		127		0		0.00
79		126		1		0.00
80		125		0		0.00
81		124		0		0.00
84		121		0		0.00
85		120		0		0.00
89		116		0		0.00
90		115		0		0.00
91		114		0		0.00
93		113		0		0.00
94		112		0		0.00
95		111		0		0.00
96		110		0		0.00
97		109		0		0.00
144		155		0		0.00
145		154		0		0.00
146		153		0		0.00
184		236		0		0.00
185		235		0		0.00
186		234		1		0.00
187		233		0		0.00
188		231		1		0.00
189		230		2		0.00
190		229		0		0.00
192		226		0		0.00
193		225		1		0.00
194		224		0		0.00
195		223		0		0.00
196		222		0		0.00
197		219		0		0.00
198		218		0		0.00
199		217		0		0.00
200		216		0		0.00
201		215		0		0.00
202		214		0		0.00
203		213		1		0.00
238		261		0		0.00
239		260		0		0.00
240		259		0		0.00
241		258		0		0.00
242		257		0		0.00
243		256		1		0.00
244		255		0		0.00
276		323		0		0.00
277		322		0		0.00
278		321		0		0.00
279		320		0		0.00
280		319		0		0.00
281		318		1		0.00
282		317		0		0.00
283		316		0		0.00
286		313		0		0.00
287		312		0		0.00
288		311		0		0.00
289		310		0		0.00
290		309		1		0.00
294		308		1		0.00
295		307		0		0.00
296		306		0		0.00
297		305		1		0.00
#
# BPAIRS 101
# avg substitutions per BP 0.2
# BPAIRS expected to covary 0.0 +/- 0.0
# BPAIRS observed to covary 0
#
```
