## Supplementary material for "All-at-once RNA folding with 3D motif prediction framed by evolutionary information": RF02741_Rev44.surv

```
0.000000	0.00990099
-0.001584	0.990099
-0.232063	1
&
2.851971	1.78002e-05
2.654417	5.34007e-05
2.566615	8.90012e-05
2.544665	0.000106801
2.456863	0.000249203
2.358086	0.000356005
1.962979	0.000427206
1.348367	0.000480607
1.315441	0.000498407
1.260565	0.000534007
1.249590	0.000890012
1.183739	0.000943413
1.117888	0.000961213
1.073987	0.000979014
1.041061	0.000996814
0.821557	0.00121042
0.788631	0.00124602
0.613028	0.00140622
0.481325	0.00145962
0.470350	0.00149522
0.437425	0.00156642
0.393524	0.00181563
0.360598	0.00183343
0.327673	0.00192243
0.130119	0.00208263
0.097193	0.00272344
0.075243	0.00277684
0.053292	0.00293704
0.031342	0.00336425
0.009391	0.00345325
-0.001584	0.990957
-0.012559	0.9911
-0.023534	0.991171
-0.034509	0.991847
-0.045485	0.992168
-0.056460	0.992666
-0.067435	0.993734
-0.078410	0.993823
-0.089385	0.994001
-0.100361	0.994055
-0.111336	0.994393
-0.122311	0.994482
-0.133286	0.994838
-0.144262	0.995016
-0.166212	0.995265
-0.177187	0.995336
-0.199138	0.995443
-0.210113	0.995853
-0.232063	0.996511
-0.254014	0.996671
-0.264989	0.996956
-0.275964	0.997027
-0.286939	0.99717
-0.319865	0.997277
-0.330840	0.997437
-0.341815	0.997668
-0.352790	0.997828
-0.363766	0.9979
-0.374741	0.997935
-0.396691	0.998131
-0.407667	0.998238
-0.418642	0.998416
-0.440592	0.998487
-0.451567	0.998843
-0.484493	0.998985
-0.506443	0.999092
-0.550344	0.99911
-0.605220	0.999395
-0.649121	0.99943
-0.671072	0.999537
-0.703997	0.999555
-0.714972	0.999573
-0.736923	0.999608
-0.769848	0.99968
-0.824725	0.999697
-0.879601	0.999769
-0.890576	0.999786
-0.901551	0.999822
-0.945452	0.99984
-0.956427	0.999858
-1.055204	0.999893
-1.121055	0.999911
-1.164956	0.999982
-1.483237	1
&
3.170252	5.92277e-08
3.137326	2.36911e-07
3.082450	2.96138e-07
3.071475	3.55366e-07
3.060500	4.73821e-07
3.049525	6.51504e-07
3.027574	7.10732e-07
3.016599	1.0661e-06
3.005624	1.48069e-06
2.994649	2.19142e-06
2.983673	2.30988e-06
2.972698	2.60602e-06
2.961723	3.07984e-06
2.928797	3.13907e-06
2.917822	3.37598e-06
2.906847	3.55366e-06
2.895872	3.61289e-06
2.884896	4.20516e-06
2.873921	4.5013e-06
2.862946	4.9159e-06
2.851971	7.87728e-06
2.840996	1.1964e-05
2.830020	1.47477e-05
2.819045	1.67022e-05
2.808070	1.8479e-05
2.797095	1.93674e-05
2.786120	2.08481e-05
2.775144	2.12035e-05
2.764169	2.20919e-05
2.753194	2.27434e-05
2.742219	2.30988e-05
2.731243	2.40464e-05
2.720268	2.51718e-05
2.709293	2.61786e-05
2.698318	2.69486e-05
2.687343	2.80739e-05
2.676367	3.03838e-05
2.665392	3.52405e-05
2.654417	4.09263e-05
2.643442	4.43023e-05
2.632467	4.85667e-05
2.621491	5.19427e-05
2.610516	5.63255e-05
2.599541	5.93461e-05
2.588566	6.35513e-05
2.577591	6.63942e-05
2.566615	7.67591e-05
2.555640	8.02535e-05
2.544665	8.53471e-05
2.533690	8.97299e-05
2.522714	9.77849e-05
2.511739	0.000101575
2.500764	0.000104596
2.489789	0.000107854
2.478814	0.000109157
2.467838	0.000111703
2.456863	0.000135987
2.445888	0.00013883
2.434913	0.00014647
2.423938	0.000153755
2.412962	0.000172767
2.401987	0.000179756
2.391012	0.000191365
2.380037	0.000194859
2.369062	0.000203151
2.358086	0.000222933
2.347111	0.000227138
2.336136	0.000237503
2.325161	0.000247631
2.314186	0.000262379
2.303210	0.000267235
2.292235	0.000279614
2.281260	0.000285004
2.270285	0.000289149
2.259309	0.000296079
2.248334	0.000300225
2.237359	0.000304193
2.226384	0.000307925
2.215409	0.000312308
2.204433	0.000313966
2.193458	0.000317401
2.182483	0.000319356
2.171508	0.000321784
2.160533	0.000324864
2.149557	0.000326996
2.138582	0.000329069
2.127607	0.000329957
2.116632	0.000330668
2.105657	0.00033209
2.094681	0.00033286
2.083706	0.000334577
2.072731	0.00033742
2.061756	0.000337657
2.050780	0.000340322
2.039805	0.000340678
2.028830	0.000342573
2.017855	0.000343165
2.006880	0.000349562
1.995904	0.000351872
1.984929	0.000353708
1.973954	0.000354892
1.962979	0.000364783
1.952004	0.000366264
1.941028	0.000373134
1.930053	0.000373253
1.919078	0.000375267
1.908103	0.000376214
1.897128	0.000377162
1.886152	0.000377517
1.875177	0.000378228
1.864202	0.000378939
1.853227	0.000380538
1.842251	0.00038113
1.831276	0.000381485
1.820301	0.000383085
1.809326	0.000384565
1.798351	0.000385098
1.787375	0.000386816
1.776400	0.000387527
1.765425	0.000387764
1.754450	0.000389007
1.743475	0.00038954
1.721524	0.000390133
1.710549	0.000390488
1.699574	0.000390903
1.688599	0.00039108
1.677623	0.000391495
1.655673	0.000391613
1.644698	0.000391673
1.633722	0.000392087
1.622747	0.000392679
1.611772	0.000392798
1.600797	0.000392916
1.589822	0.000393035
1.578846	0.00039339
1.567871	0.000393746
1.556896	0.000394101
1.545921	0.000394575
1.534946	0.00039493
1.523970	0.000395522
1.512995	0.000395878
1.502020	0.000395937
1.491045	0.000396174
1.480070	0.000396411
1.458119	0.000396707
1.436169	0.000396885
1.425194	0.000397418
1.414218	0.000398188
1.403243	0.000399313
1.392268	0.00040032
1.381293	0.000401919
1.370317	0.00040796
1.359342	0.000417674
1.348367	0.000430941
1.337392	0.000438107
1.326417	0.00044172
1.315441	0.000451196
1.304466	0.000459784
1.293491	0.000469024
1.282516	0.0004923
1.271541	0.000561005
1.260565	0.000612592
1.249590	0.000735134
1.238615	0.000762438
1.227640	0.000791222
1.216665	0.000806266
1.205689	0.000818408
1.194714	0.000828595
1.183739	0.000842987
1.172764	0.000846482
1.161788	0.000850865
1.150813	0.000855544
1.139838	0.000860104
1.128863	0.000863303
1.117888	0.000869581
1.106912	0.000872838
1.095937	0.000877162
1.084962	0.000879472
1.073987	0.000884802
1.063012	0.000887882
1.052036	0.000892146
1.041061	0.000896648
1.030086	0.000897714
1.019111	0.000899668
1.008136	0.000901504
0.997160	0.000901741
0.986185	0.000902393
0.975210	0.000903104
0.964235	0.00090334
0.953259	0.000903459
0.942284	0.000903577
0.931309	0.000903637
0.920334	0.000903696
0.909359	0.000903755
0.887408	0.000903873
0.876433	0.000904407
0.865458	0.000905176
0.854483	0.000915304
0.843507	0.000942312
0.832532	0.000980514
0.821557	0.00104863
0.810582	0.00107161
0.799607	0.00109103
0.788631	0.00110928
0.777656	0.00112657
0.766681	0.00113326
0.755706	0.00113593
0.744730	0.00113699
0.733755	0.00113741
0.722780	0.00113824
0.711805	0.00113865
0.700830	0.00113871
0.689854	0.00113889
0.678879	0.00113895
0.667904	0.00113942
0.656929	0.0011396
0.645954	0.00114084
0.634978	0.00114955
0.624003	0.0011765
0.613028	0.00124816
0.602053	0.00126036
0.591078	0.00127541
0.580102	0.00127938
0.569127	0.00128109
0.558152	0.00128376
0.547177	0.0012853
0.536202	0.00128767
0.525226	0.00128891
0.514251	0.00129152
0.503276	0.00129614
0.492301	0.00130455
0.481325	0.00132842
0.470350	0.00135827
0.459375	0.00138788
0.448400	0.00140832
0.437425	0.00143923
0.426449	0.00146405
0.415474	0.00148958
0.404499	0.00151949
0.393524	0.00159767
0.382549	0.00162053
0.371573	0.00164422
0.360598	0.00166661
0.349623	0.00168977
0.338648	0.00171204
0.327673	0.00173768
0.316697	0.00174295
0.305722	0.00174722
0.294747	0.00175142
0.283772	0.00175438
0.272796	0.00175817
0.261821	0.00176036
0.250846	0.00176321
0.239871	0.00176433
0.228896	0.00176599
0.217920	0.00176682
0.206945	0.00176818
0.195970	0.00176913
0.184995	0.00176984
0.174020	0.00177156
0.163044	0.00177381
0.152069	0.0017773
0.141094	0.0018049
0.130119	0.0018957
0.119144	0.00195588
0.108168	0.00214475
0.097193	0.00238166
0.086218	0.00247122
0.075243	0.0025308
0.064267	0.00257848
0.053292	0.0026781
0.042317	0.0027776
0.031342	0.00295072
0.020367	0.0030433
0.009391	0.0031335
-0.001584	0.991977
-0.012559	0.992063
-0.023534	0.992132
-0.034509	0.992327
-0.045485	0.992855
-0.056460	0.993383
-0.067435	0.993788
-0.078410	0.994307
-0.089385	0.994546
-0.100361	0.994678
-0.111336	0.994895
-0.122311	0.995002
-0.133286	0.995204
-0.144262	0.995422
-0.155237	0.995498
-0.166212	0.995604
-0.177187	0.995687
-0.188162	0.995768
-0.199138	0.995882
-0.210113	0.996056
-0.221088	0.996233
-0.232063	0.996597
-0.243038	0.996822
-0.254014	0.996968
-0.264989	0.997144
-0.275964	0.997281
-0.286939	0.997384
-0.297914	0.997495
-0.308890	0.997581
-0.319865	0.997675
-0.330840	0.99779
-0.341815	0.997901
-0.352790	0.998048
-0.363766	0.998121
-0.374741	0.998194
-0.385716	0.998262
-0.396691	0.998344
-0.407667	0.998424
-0.418642	0.998502
-0.429617	0.998575
-0.440592	0.998662
-0.451567	0.998781
-0.462543	0.998896
-0.473518	0.998983
-0.484493	0.999045
-0.495468	0.999081
-0.506443	0.99912
-0.517419	0.999143
-0.528394	0.999163
-0.539369	0.999199
-0.550344	0.999222
-0.561319	0.999242
-0.572295	0.999278
-0.583270	0.999297
-0.594245	0.999312
-0.605220	0.999372
-0.616196	0.99942
-0.627171	0.999439
-0.638146	0.99947
-0.649121	0.999497
-0.660096	0.999513
-0.671072	0.999554
-0.682047	0.999571
-0.693022	0.999589
-0.703997	0.999602
-0.714972	0.999615
-0.725948	0.999628
-0.736923	0.999642
-0.747898	0.999657
-0.758873	0.999668
-0.769848	0.999684
-0.780824	0.99969
-0.791799	0.9997
-0.802774	0.999707
-0.813749	0.999715
-0.824725	0.999726
-0.835700	0.999736
-0.846675	0.999745
-0.857650	0.999752
-0.868625	0.999767
-0.879601	0.999787
-0.890576	0.999798
-0.901551	0.999812
-0.912526	0.999821
-0.923501	0.999828
-0.934477	0.999834
-0.945452	0.999842
-0.956427	0.999849
-0.967402	0.999854
-0.978377	0.999859
-0.989353	0.999862
-1.000328	0.999867
-1.011303	0.99987
-1.022278	0.999877
-1.033254	0.999882
-1.044229	0.999884
-1.055204	0.999898
-1.066179	0.999905
-1.077154	0.999908
-1.088130	0.999914
-1.099105	0.999918
-1.110080	0.999929
-1.121055	0.999937
-1.132030	0.999942
-1.143006	0.999945
-1.153981	0.999949
-1.164956	0.999966
-1.175931	0.99997
-1.186906	0.999972
-1.197882	0.999975
-1.208857	0.999976
-1.219832	0.999977
-1.230807	0.999978
-1.241782	0.999979
-1.252758	0.99998
-1.263733	0.999981
-1.274708	0.999982
-1.285683	0.999983
-1.296659	0.999984
-1.307634	0.999984
-1.318609	0.999985
-1.329584	0.999985
-1.340559	0.999986
-1.351535	0.999987
-1.362510	0.999987
-1.373485	0.999988
-1.384460	0.99999
-1.395435	0.99999
-1.406411	0.99999
-1.417386	0.999991
-1.428361	0.999992
-1.439336	0.999992
-1.450311	0.999993
-1.461287	0.999994
-1.472262	0.999994
-1.483237	0.999997
-1.494212	0.999997
-1.516163	0.999997
-1.527138	0.999997
-1.538113	0.999997
-1.549088	0.999998
-1.571039	0.999998
-1.582014	0.999998
-1.592989	0.999998
-1.603964	0.999998
-1.614940	0.999999
-1.625915	0.999999
-1.658840	0.999999
-1.680791	0.999999
-1.735667	0.999999
-1.746642	0.999999
-1.757617	0.999999
-1.779568	0.999999
-1.812493	1
-1.856394	1
-1.911270	1
-1.955171	1
-2.163700	1
-2.174675	1
-2.306378	1
-2.492956	1
&
```
