## Supplementary material for "All-at-once RNA folding with 3D motif prediction framed by evolutionary information": RF02742_Rev72.cacofold.power

```
# Power analysis of CaCoFold structure
#
# Powertype = SINGLE SUBSTITUTIONS
# covary left_pos right_pos substitutions power
#----------------------------------------------------------------
16		325		1		0.00
17		324		0		0.00
18		323		0		0.00
19		322		0		0.00
23		317		0		0.00
24		316		0		0.00
25		315		1		0.00
26		314		0		0.00
27		313		0		0.00
28		312		0		0.00
29		309		0		0.00
30		308		1		0.00
31		307		0		0.00
32		306		0		0.00
33		305		0		0.00
46		66		0		0.00
47		65		0		0.00
48		64		0		0.00
49		63		1		0.00
50		62		1		0.00
51		61		2		0.00
52		60		1		0.00
53		59		0		0.00
82		299		0		0.00
83		298		1		0.00
84		297		0		0.00
85		296		0		0.00
89		292		0		0.00
90		291		2		0.00
91		290		1		0.00
92		289		0		0.00
93		288		2		0.00
94		287		1		0.00
95		286		0		0.00
96		285		2		0.00
97		284		1		0.00
98		283		1		0.00
99		282		2		0.00
100		281		1		0.00
101		280		1		0.00
105		273		1		0.00
106		272		0		0.00
107		271		0		0.00
120		262		1		0.00
121		261		0		0.00
122		260		0		0.00
123		259		1		0.00
135		239		0		0.00
136		238		0		0.00
137		237		0		0.00
138		236		0		0.00
139		235		0		0.00
140		234		0		0.00
147		227		0		0.00
148		226		0		0.00
149		225		0		0.00
152		222		0		0.00
153		221		0		0.00
154		220		0		0.00
155		219		0		0.00
156		218		0		0.00
157		217		0		0.00
158		216		2		0.00
159		215		1		0.00
171		189		0		0.00
172		188		0		0.00
173		187		0		0.00
174		186		0		0.00
175		185		0		0.00
200		212		0		0.00
201		211		0		0.00
202		210		0		0.00
339		379		0		0.00
340		378		0		0.00
341		377		0		0.00
342		376		0		0.00
343		375		0		0.00
344		374		0		0.00
345		373		0		0.00
346		372		0		0.00
347		371		0		0.00
348		370		1		0.00
349		369		0		0.00
351		367		1		0.00
352		366		0		0.00
353		365		0		0.00
355		363		0		0.00
356		362		0		0.00
380		411		0		0.00
381		410		1		0.00
382		409		0		0.00
383		408		0		0.00
384		407		1		0.00
385		406		2		0.00
386		405		0		0.00
387		404		1		0.00
#
# BPAIRS 96
# avg substitutions per BP 0.4
# BPAIRS expected to covary 0.0 +/- 0.0
# BPAIRS observed to covary 0
#
```
