## Supplementary material for "All-at-once RNA folding with 3D motif prediction framed by evolutionary information": RF02742_Rev72.power

```
# Power analysis of given structure
#
# Powertype = SINGLE SUBSTITUTIONS
# covary left_pos right_pos substitutions power
#----------------------------------------------------------------
4		127		0		0.00
5		126		0		0.00
6		125		0		0.00
7		124		1		0.00
8		123		2		0.00
11		121		0		0.00
12		120		1		0.00
13		119		0		0.00
17		50		1		0.00
18		49		1		0.00
19		48		0		0.00
20		47		0		0.00
21		46		1		0.00
22		45		0		0.00
23		44		0		0.00
24		43		0		0.00
29		40		0		0.00
30		39		1		0.00
31		38		0		0.00
32		37		0		0.00
58		83		1		0.00
59		82		0		0.00
60		81		2		0.00
61		80		1		0.00
62		79		0		0.00
63		78		1		0.00
66		77		1		0.00
67		76		0		0.00
87		108		0		0.00
88		107		0		0.00
89		106		0		0.00
90		105		1		0.00
91		104		1		0.00
92		103		0		0.00
93		102		2		0.00
133		420		0		0.00
134		419		0		0.00
135		418		1		0.00
136		417		1		0.00
137		416		0		0.00
138		414		0		0.00
139		413		0		0.00
140		412		0		0.00
141		410		1		0.00
142		409		0		0.00
143		408		0		0.00
144		407		0		0.00
158		169		0		0.00
159		168		1		0.00
160		167		0		0.00
161		166		0		0.00
170		406		2		0.00
171		405		0		0.00
172		404		1		0.00
173		403		0		0.00
174		402		0		0.00
175		401		0		0.00
177		398		1		0.00
178		397		1		0.00
179		396		1		0.00
180		395		1		0.00
181		394		1		0.00
188		387		0		0.00
189		386		0		0.00
190		385		0		0.00
191		384		1		0.00
198		330		1		0.00
199		329		0		0.00
200		328		0		0.00
201		327		0		0.00
202		326		1		0.00
203		325		0		0.00
204		324		0		0.00
205		323		0		0.00
213		292		1		0.00
214		291		1		0.00
215		290		2		0.00
216		288		3		0.02
217		286		0		0.00
218		285		1		0.00
219		284		1		0.00
220		283		1		0.00
221		282		1		0.00
224		271		0		0.00
225		270		1		0.00
226		269		0		0.00
227		268		0		0.00
228		267		0		0.00
229		266		0		0.00
230		265		0		0.00
231		258		0		0.00
232		257		1		0.00
234		256		0		0.00
235		255		0		0.00
236		254		0		0.00
237		253		0		0.00
240		250		2		0.00
241		249		0		0.00
293		300		2		0.00
294		299		1		0.00
303		316		1		0.00
304		315		1		0.00
305		314		0		0.00
306		313		0		0.00
336		382		0		0.00
337		381		0		0.00
339		379		0		0.00
340		378		0		0.00
341		377		0		0.00
342		376		0		0.00
343		375		0		0.00
344		374		0		0.00
345		373		0		0.00
346		372		0		0.00
347		371		0		0.00
349		369		0		0.00
351		367		1		0.00
352		366		0		0.00
353		365		0		0.00
355		363		0		0.00
356		362		0		0.00
357		361		0		0.00
#
# BPAIRS 122
# avg substitutions per BP 0.4
# BPAIRS expected to covary 0.0 +/- 0.1
# BPAIRS observed to covary 0
#
```
