## Supplementary material for "All-at-once RNA folding with 3D motif prediction framed by evolutionary information": RF02742_Rev72.surv

```
1.254633	0.00819672
1.251191	0.0163934
0.287491	0.0245902
0.022474	0.0327869
-0.001618	0.97541
-0.061850	0.983607
-0.085942	0.991803
-0.447329	1
&
3.467699	1.10616e-05
3.058127	2.21232e-05
3.046081	3.31847e-05
2.985850	4.42463e-05
2.973804	6.63695e-05
2.961757	9.95542e-05
2.937665	0.000110616
2.853341	0.000121677
2.817202	0.000188047
2.793110	0.000221232
2.744925	0.000254416
2.720832	0.000287601
2.672647	0.000298663
2.612416	0.000331847
2.588324	0.000398217
2.540139	0.000508833
2.528093	0.00063051
2.516046	0.000685818
2.504000	0.000741126
2.491954	0.000752187
2.287168	0.000918111
2.226936	0.000973419
1.925780	0.0010066
1.733041	0.00101767
1.576439	0.00103979
1.564393	0.00105085
1.504162	0.00108403
1.419838	0.0010951
1.359607	0.00112828
1.335514	0.00113934
1.323468	0.00120571
1.287330	0.00142694
1.275283	0.00147119
1.263237	0.0019579
1.251191	0.00240036
1.227098	0.00268796
1.190960	0.00271009
1.118682	0.00276539
1.106636	0.00283176
1.094590	0.00285389
1.058451	0.0029092
1.046405	0.00313043
1.034358	0.00314149
1.022312	0.00320786
0.998220	0.00327423
0.962081	0.0033406
0.913896	0.00338484
0.901850	0.00366138
0.877757	0.00368351
0.865711	0.00376094
0.841619	0.00381625
0.829572	0.00404854
0.805480	0.00466799
0.709110	0.00497771
0.685017	0.00499983
0.600694	0.00504408
0.588647	0.00516576
0.576601	0.00523213
0.564555	0.00524319
0.516370	0.00545336
0.504324	0.00561928
0.492277	0.00569671
0.480231	0.00631616
0.468185	0.00639359
0.456139	0.00661482
0.432046	0.00681393
0.407954	0.00726746
0.395908	0.00759931
0.371815	0.00778735
0.359769	0.00789797
0.335676	0.00806389
0.323630	0.00813026
0.311584	0.00816345
0.299538	0.00818557
0.287491	0.00821875
0.263399	0.00825194
0.251353	0.00850635
0.239306	0.00851742
0.227260	0.00856166
0.203168	0.00872759
0.191121	0.00887139
0.179075	0.00890457
0.167029	0.00895988
0.154983	0.00902625
0.142936	0.00905943
0.130890	0.00913686
0.118844	0.00919217
0.106798	0.00923642
0.094751	0.00936916
0.082705	0.00944659
0.070659	0.00949084
0.058613	0.00957933
0.046567	0.0096457
0.022474	0.00995542
0.010428	0.00996648
-0.001618	0.972468
-0.013665	0.973286
-0.025711	0.973563
-0.037757	0.973662
-0.049803	0.974083
-0.061850	0.974625
-0.073896	0.974691
-0.085942	0.975089
-0.097988	0.975642
-0.110035	0.976284
-0.122081	0.976527
-0.134127	0.977788
-0.146173	0.97822
-0.158220	0.980012
-0.170266	0.980875
-0.182312	0.981328
-0.194358	0.982545
-0.206405	0.983142
-0.218451	0.983894
-0.230497	0.984481
-0.242543	0.984857
-0.254590	0.985321
-0.266636	0.985874
-0.278682	0.986372
-0.290728	0.987069
-0.302775	0.987965
-0.314821	0.98875
-0.326867	0.989193
-0.338913	0.989823
-0.350959	0.990454
-0.363006	0.99114
-0.375052	0.991549
-0.387098	0.991925
-0.399144	0.992578
-0.411191	0.993474
-0.423237	0.993938
-0.435283	0.99458
-0.447329	0.995122
-0.459376	0.995365
-0.471422	0.995421
-0.483468	0.995609
-0.495514	0.995752
-0.507561	0.996051
-0.519607	0.996294
-0.531653	0.996394
-0.543699	0.996947
-0.555746	0.997268
-0.567792	0.997434
-0.591884	0.997843
-0.603931	0.99792
-0.615977	0.998031
-0.628023	0.998197
-0.640069	0.998407
-0.652116	0.99844
-0.664162	0.998728
-0.676208	0.999049
-0.688254	0.999148
-0.700301	0.999248
-0.712347	0.999281
-0.736439	0.999314
-0.748486	0.999325
-0.760532	0.999358
-0.784624	0.999425
-0.796670	0.999491
-0.832809	0.999524
-0.844855	0.99958
-0.868948	0.999602
-0.880994	0.999613
-0.893040	0.999712
-0.905087	0.999723
-0.977364	0.999746
-1.013503	0.999768
-1.025549	0.999812
-1.158058	0.999834
-1.182150	0.999845
-1.218289	0.999856
-1.278520	0.999867
-1.326705	0.9999
-1.471260	0.999967
-1.676046	1
&
4.154335	3.68222e-08
4.142289	7.36445e-08
4.106150	1.10467e-07
4.094104	1.47289e-07
4.057965	1.84111e-07
4.045919	2.20933e-07
4.033873	2.94578e-07
4.021827	3.68222e-07
4.009780	4.78689e-07
3.997734	5.15511e-07
3.973642	5.89156e-07
3.961595	6.628e-07
3.949549	7.36445e-07
3.937503	8.83734e-07
3.925457	9.57378e-07
3.913410	1.06784e-06
3.901364	1.17831e-06
3.877272	1.25196e-06
3.865225	1.28878e-06
3.853179	1.3256e-06
3.829087	1.36242e-06
3.804994	1.43607e-06
3.792948	1.50971e-06
3.768856	1.54653e-06
3.732717	1.62018e-06
3.672486	1.73065e-06
3.624301	1.76747e-06
3.612254	1.84111e-06
3.600208	1.87793e-06
3.576116	1.95158e-06
3.552023	1.9884e-06
3.539977	2.02522e-06
3.467699	2.06205e-06
3.431561	2.13569e-06
3.419515	2.17251e-06
3.383376	2.24616e-06
3.371330	2.28298e-06
3.347237	2.46709e-06
3.287006	2.50391e-06
3.214728	2.54073e-06
3.178590	2.6512e-06
3.166543	2.79849e-06
3.154497	2.83531e-06
3.142451	3.35082e-06
3.130405	3.90316e-06
3.118358	5.04465e-06
3.106312	6.44389e-06
3.094266	7.65903e-06
3.082220	9.42649e-06
3.070173	1.16727e-05
3.058127	1.40293e-05
3.046081	1.6165e-05
3.034035	1.87057e-05
3.021988	2.19461e-05
3.009942	2.5481e-05
2.997896	2.93105e-05
2.985850	3.32137e-05
2.973804	3.78901e-05
2.961757	4.28979e-05
2.949711	4.98941e-05
2.937665	5.74795e-05
2.925619	6.42916e-05
2.913572	7.04409e-05
2.901526	7.71794e-05
2.889480	8.38811e-05
2.877434	9.18715e-05
2.865387	0.00010023
2.853341	0.000109067
2.841295	0.00011588
2.829249	0.000126411
2.817202	0.000135359
2.805156	0.000144306
2.793110	0.000156531
2.781064	0.000165884
2.769017	0.00017671
2.756971	0.000189156
2.744925	0.000199834
2.732879	0.000208856
2.720832	0.000218835
2.708786	0.000229844
2.696740	0.000240007
2.684694	0.000250502
2.672647	0.000261843
2.660601	0.000274142
2.648555	0.000286109
2.636509	0.000297008
2.624462	0.000308534
2.612416	0.000319175
2.600370	0.000331916
2.588324	0.000344951
2.576278	0.000361999
2.564231	0.000376397
2.552185	0.00039606
2.540139	0.00041274
2.528093	0.000428942
2.516046	0.000443855
2.504000	0.000459026
2.491954	0.00047486
2.479908	0.000495149
2.467861	0.000513707
2.455815	0.000530314
2.443769	0.000551339
2.431723	0.000564485
2.419676	0.000579251
2.407630	0.000600976
2.395584	0.000622627
2.383538	0.000642069
2.371491	0.000661806
2.359445	0.000685667
2.347399	0.00070603
2.335353	0.000723005
2.323306	0.00074009
2.311260	0.000761447
2.299214	0.000782694
2.287168	0.000799632
2.275121	0.000818595
2.263075	0.000828464
2.251029	0.000846654
2.238983	0.00086385
2.226936	0.000874786
2.214890	0.000894891
2.202844	0.000906011
2.190798	0.000922434
2.178751	0.000936647
2.166705	0.000954396
2.154659	0.000967026
2.142613	0.000973985
2.130567	0.000981718
2.118520	0.000990997
2.106474	0.000995452
2.094428	0.000997183
2.082382	0.000998104
2.070335	0.000999171
2.058289	0.00100654
2.046243	0.00100779
2.034197	0.0010107
2.022150	0.00101272
2.010104	0.0010139
1.998058	0.00101663
1.986012	0.00101692
1.973965	0.00101861
1.961919	0.00101909
1.949873	0.00101946
1.937827	0.00102064
1.925780	0.00102119
1.913734	0.00102138
1.901688	0.00102174
1.889642	0.00102237
1.877595	0.00102259
1.865549	0.00102311
1.853503	0.00102358
1.841457	0.00102414
1.829410	0.00102498
1.817364	0.0010255
1.805318	0.00102646
1.793272	0.00102727
1.781225	0.00102797
1.769179	0.00102881
1.757133	0.00102981
1.745087	0.00103106
1.733041	0.00103261
1.720994	0.00103378
1.708948	0.00103518
1.696902	0.00103633
1.684856	0.00103725
1.672809	0.00103905
1.660763	0.00104038
1.648717	0.0010427
1.636671	0.00104421
1.624624	0.00104564
1.612578	0.00104781
1.600532	0.0010501
1.588486	0.00105168
1.576439	0.00105418
1.564393	0.00105625
1.552347	0.00105772
1.540301	0.00105956
1.528254	0.00106136
1.516208	0.0010635
1.504162	0.00106541
1.492116	0.00106748
1.480069	0.00107009
1.468023	0.0010719
1.455977	0.00107326
1.443931	0.00107514
1.431884	0.00107705
1.419838	0.00107911
1.407792	0.00108077
1.395746	0.00108309
1.383699	0.00108696
1.371653	0.00109388
1.359607	0.00110772
1.347561	0.00112415
1.335514	0.00115939
1.323468	0.00121278
1.311422	0.00129865
1.299376	0.00139895
1.287330	0.00152002
1.275283	0.00167854
1.263237	0.00191796
1.251191	0.00211559
1.239145	0.00227237
1.227098	0.00239739
1.215052	0.00245593
1.203006	0.00248981
1.190960	0.00250454
1.178913	0.00251415
1.166867	0.00252549
1.154821	0.00253506
1.142775	0.00254795
1.130728	0.00256379
1.118682	0.00259074
1.106636	0.00262664
1.094590	0.00267013
1.082543	0.00272418
1.070497	0.00278847
1.058451	0.00284533
1.046405	0.00290424
1.034358	0.00295708
1.022312	0.00300422
1.010266	0.00304564
0.998220	0.00308011
0.986173	0.00311292
0.974127	0.00314731
0.962081	0.00319208
0.950035	0.00323447
0.937988	0.00328152
0.925942	0.00333116
0.913896	0.00340528
0.901850	0.00349627
0.889804	0.00356425
0.877757	0.00361867
0.865711	0.00367585
0.853665	0.00373598
0.841619	0.00382318
0.829572	0.00394307
0.817526	0.00411212
0.805480	0.00423809
0.793434	0.00432304
0.781387	0.00436034
0.769341	0.00438722
0.757295	0.00441779
0.745249	0.00445534
0.733202	0.00449379
0.721156	0.00453256
0.709110	0.00457005
0.697064	0.00459759
0.685017	0.00462572
0.672971	0.00464398
0.660925	0.00465418
0.648879	0.00466674
0.636832	0.00468176
0.624786	0.00470043
0.612740	0.00472308
0.600694	0.00474745
0.588647	0.00477301
0.576601	0.00480538
0.564555	0.00484095
0.552509	0.00489029
0.540462	0.00494928
0.528416	0.00503489
0.516370	0.00513556
0.504324	0.00527324
0.492277	0.00545109
0.480231	0.00570251
0.468185	0.00591056
0.456139	0.0060799
0.444093	0.00621843
0.432046	0.00635276
0.420000	0.00649776
0.407954	0.00665919
0.395908	0.00682202
0.383861	0.00695104
0.371815	0.00707705
0.359769	0.00721042
0.347723	0.00731367
0.335676	0.00741246
0.323630	0.00749557
0.311584	0.00755445
0.299538	0.00760725
0.287491	0.00766407
0.275445	0.00771982
0.263399	0.00778437
0.251353	0.00785945
0.239306	0.00792731
0.227260	0.00802401
0.215214	0.0081179
0.203168	0.00820683
0.191121	0.00828795
0.179075	0.00837014
0.167029	0.00845442
0.154983	0.00852659
0.142936	0.00858256
0.130890	0.00863901
0.118844	0.00868364
0.106798	0.00873019
0.094751	0.00877478
0.082705	0.00881952
0.070659	0.00887217
0.058613	0.00894099
0.046567	0.00905765
0.034520	0.00921097
0.022474	0.00941979
0.010428	0.00972225
-0.001618	0.974864
-0.013665	0.975231
-0.025711	0.975569
-0.037757	0.975873
-0.049803	0.976151
-0.061850	0.976487
-0.073896	0.976826
-0.085942	0.977133
-0.097988	0.977492
-0.110035	0.97788
-0.122081	0.978489
-0.134127	0.979295
-0.146173	0.980116
-0.158220	0.980891
-0.170266	0.98178
-0.182312	0.982625
-0.194358	0.983321
-0.206405	0.983962
-0.218451	0.984555
-0.230497	0.985144
-0.242543	0.985674
-0.254590	0.986213
-0.266636	0.986773
-0.278682	0.987368
-0.290728	0.987963
-0.302775	0.9886
-0.314821	0.989244
-0.326867	0.989909
-0.338913	0.990513
-0.350959	0.991091
-0.363006	0.991596
-0.375052	0.992062
-0.387098	0.992505
-0.399144	0.992932
-0.411191	0.993341
-0.423237	0.993761
-0.435283	0.994204
-0.447329	0.994673
-0.459376	0.995101
-0.471422	0.995468
-0.483468	0.995793
-0.495514	0.996082
-0.507561	0.996343
-0.519607	0.996595
-0.531653	0.9968
-0.543699	0.996992
-0.555746	0.997205
-0.567792	0.997411
-0.579838	0.997627
-0.591884	0.997825
-0.603931	0.998006
-0.615977	0.998204
-0.628023	0.998374
-0.640069	0.998549
-0.652116	0.998695
-0.664162	0.998832
-0.676208	0.99893
-0.688254	0.999043
-0.700301	0.999127
-0.712347	0.999201
-0.724393	0.999255
-0.736439	0.999302
-0.748486	0.999347
-0.760532	0.999386
-0.772578	0.999415
-0.784624	0.999439
-0.796670	0.999469
-0.808717	0.99949
-0.820763	0.999512
-0.832809	0.999533
-0.844855	0.999552
-0.856902	0.999569
-0.868948	0.999589
-0.880994	0.999608
-0.893040	0.999627
-0.905087	0.999642
-0.917133	0.999662
-0.929179	0.999676
-0.941225	0.999691
-0.953272	0.999703
-0.965318	0.999715
-0.977364	0.999729
-0.989410	0.99974
-1.001457	0.999751
-1.013503	0.999762
-1.025549	0.99977
-1.037595	0.999778
-1.049642	0.999786
-1.061688	0.999793
-1.073734	0.999799
-1.085780	0.999805
-1.097827	0.999811
-1.109873	0.999814
-1.121919	0.999819
-1.133965	0.999824
-1.146012	0.999828
-1.158058	0.999833
-1.170104	0.999837
-1.182150	0.999842
-1.194196	0.999846
-1.206243	0.999851
-1.218289	0.999855
-1.230335	0.999859
-1.242381	0.999865
-1.254428	0.99987
-1.266474	0.999874
-1.278520	0.999879
-1.290566	0.999884
-1.302613	0.999888
-1.314659	0.999892
-1.326705	0.999898
-1.338751	0.999903
-1.350798	0.99991
-1.362844	0.999917
-1.374890	0.999922
-1.386936	0.999927
-1.398983	0.999931
-1.411029	0.999936
-1.423075	0.999942
-1.435121	0.999947
-1.447168	0.999951
-1.459214	0.999956
-1.471260	0.999959
-1.483306	0.999961
-1.495353	0.999963
-1.507399	0.999965
-1.519445	0.999966
-1.531491	0.999969
-1.543538	0.999971
-1.555584	0.999973
-1.567630	0.999974
-1.579676	0.999975
-1.591723	0.999977
-1.603769	0.999978
-1.615815	0.999979
-1.627861	0.99998
-1.639907	0.999982
-1.651954	0.999983
-1.664000	0.999984
-1.676046	0.999985
-1.688092	0.999986
-1.700139	0.999987
-1.712185	0.999988
-1.724231	0.99999
-1.736277	0.99999
-1.748324	0.999992
-1.760370	0.999992
-1.772416	0.999993
-1.784462	0.999994
-1.796509	0.999995
-1.808555	0.999996
-1.820601	0.999996
-1.832647	0.999997
-1.844694	0.999997
-1.856740	0.999998
-1.868786	0.999998
-1.880832	0.999998
-1.892879	0.999999
-1.916971	0.999999
-1.929017	0.999999
-1.953110	0.999999
-1.965156	0.999999
-1.977202	0.999999
-2.001295	0.999999
-2.013341	0.999999
-2.025387	1
-2.037433	1
-2.061526	1
-2.097665	1
-2.121757	1
&
```
