## Supplementary material for "All-at-once RNA folding with 3D motif prediction framed by evolutionary information": RF02743_Sernc389.surv

```
0.000000	0.0047619
-0.000815	1
&
1.755177	5.66556e-06
1.739841	1.69967e-05
1.256752	0.000175632
1.233747	0.00025495
1.026709	0.000413586
1.011373	0.00130874
0.988369	0.00138806
0.850343	0.00151271
0.804335	0.00163735
0.627969	0.00175066
0.597296	0.00181298
0.512947	0.00232855
0.443934	0.00278179
0.436266	0.00384125
0.413262	0.00465143
0.397926	0.00568256
0.382590	0.00655506
0.282905	0.0066457
0.267568	0.00712728
0.259900	0.00793745
0.244564	0.00824906
0.236896	0.00833971
0.221560	0.00837937
0.037526	0.00843602
0.029858	0.00856066
-0.000815	0.990657
-0.023819	0.99068
-0.062159	0.990686
-0.085164	0.990844
-0.092832	0.991281
-0.138840	0.992017
-0.161844	0.992703
-0.207853	0.992958
-0.215521	0.993893
-0.437896	0.994527
-0.453232	0.99532
-0.460900	0.996465
-0.468568	0.996663
-0.476236	0.997677
-0.614262	0.997688
-0.621930	0.9977
-0.675606	0.998493
-0.698610	0.99949
-0.721615	0.999564
-1.020670	0.999711
-1.051342	0.999773
-1.266049	0.999921
-1.312057	0.999983
-1.358066	0.999989
-1.381070	1
&
1.908539	1.88628e-08
1.900871	3.77255e-08
1.893203	5.65883e-08
1.877867	7.54511e-08
1.870199	1.88628e-07
1.862531	3.3953e-07
1.854863	3.58393e-07
1.847194	4.90432e-07
1.839526	5.65883e-07
1.831858	8.67687e-07
1.824190	8.8655e-07
1.816522	1.03745e-06
1.808854	1.37698e-06
1.801186	2.01832e-06
1.793518	2.35785e-06
1.785850	2.52761e-06
1.778182	3.13122e-06
1.770514	3.88573e-06
1.762845	4.45161e-06
1.755177	5.45134e-06
1.747509	6.01722e-06
1.739841	7.71487e-06
1.732173	8.82777e-06
1.724505	9.56342e-06
1.716837	1.1129e-05
1.709169	1.15629e-05
1.701501	1.27324e-05
1.693833	1.31096e-05
1.686165	1.40716e-05
1.678497	1.45621e-05
1.670828	1.53354e-05
1.663160	1.57127e-05
1.655492	1.64295e-05
1.647824	1.64483e-05
1.640156	1.6769e-05
1.632488	1.69765e-05
1.624820	1.70331e-05
1.609484	1.72028e-05
1.586479	1.72217e-05
1.563475	1.72972e-05
1.548139	1.7316e-05
1.440786	1.75424e-05
1.425450	1.77687e-05
1.402445	1.79951e-05
1.387109	1.82214e-05
1.379441	1.86364e-05
1.371773	1.89005e-05
1.356437	2.02209e-05
1.348769	2.21072e-05
1.341101	2.31635e-05
1.333433	2.46159e-05
1.325764	2.67663e-05
1.318096	3.17838e-05
1.310428	3.51602e-05
1.302760	3.78953e-05
1.295092	4.36673e-05
1.287424	4.93073e-05
1.279756	5.64563e-05
1.272088	6.30771e-05
1.264420	7.13578e-05
1.256752	9.36348e-05
1.249084	0.000103104
1.241416	0.00010931
1.233747	0.000129814
1.226079	0.00013717
1.218411	0.000159107
1.210743	0.000169954
1.203075	0.000182969
1.195407	0.000194475
1.187739	0.000205321
1.180071	0.000215469
1.172403	0.000217903
1.164735	0.000223316
1.157067	0.000224373
1.149398	0.000229277
1.141730	0.00023337
1.134062	0.000235181
1.126394	0.000237558
1.118726	0.000238746
1.111058	0.00024101
1.103390	0.000243216
1.095722	0.000245254
1.088054	0.000248894
1.080386	0.000256232
1.072718	0.000266248
1.065050	0.0002697
1.057381	0.000276528
1.049713	0.000291392
1.042045	0.00030735
1.034377	0.000335852
1.026709	0.000444312
1.019041	0.000657066
1.011373	0.000928991
1.003705	0.00108257
0.996037	0.00116798
0.988369	0.00121282
0.980701	0.00122947
0.973032	0.00124457
0.965364	0.00125558
0.957696	0.00126324
0.950028	0.00126777
0.942360	0.00127148
0.934692	0.0012749
0.927024	0.00127599
0.919356	0.00127878
0.911688	0.0012804
0.904020	0.0012818
0.896352	0.0012825
0.888684	0.00128384
0.881015	0.00128865
0.873347	0.00129465
0.865679	0.00130802
0.858011	0.00132066
0.850343	0.0013478
0.842675	0.00136663
0.835007	0.0013856
0.827339	0.00140818
0.819671	0.00142529
0.812003	0.00144042
0.804335	0.00146413
0.796666	0.00148184
0.788998	0.0014937
0.781330	0.00150448
0.773662	0.00151215
0.765994	0.00151698
0.758326	0.00151983
0.750658	0.00152149
0.742990	0.0015219
0.735322	0.00152221
0.727654	0.0015229
0.719986	0.00152438
0.712318	0.00152477
0.704649	0.00152602
0.696981	0.0015276
0.689313	0.00152779
0.681645	0.00152911
0.673977	0.00153328
0.666309	0.00153699
0.658641	0.00153882
0.650973	0.00155533
0.643305	0.00156736
0.635637	0.00157474
0.627969	0.00159847
0.620300	0.00163559
0.612632	0.00166364
0.604964	0.00167767
0.597296	0.00169844
0.589628	0.00172425
0.581960	0.00173724
0.574292	0.00174443
0.566624	0.00175693
0.558956	0.00177448
0.551288	0.00178168
0.543620	0.00181318
0.535952	0.00183163
0.528283	0.0018364
0.520615	0.0018497
0.512947	0.00190603
0.505279	0.0019247
0.497611	0.00195963
0.489943	0.00200832
0.482275	0.00205808
0.474607	0.00214083
0.466939	0.00223486
0.459271	0.00236811
0.451603	0.00260004
0.443934	0.00293305
0.436266	0.00335999
0.428598	0.00367599
0.420930	0.00398257
0.413262	0.00426489
0.405594	0.00450758
0.397926	0.00476528
0.390258	0.00493205
0.382590	0.0051767
0.374922	0.0053814
0.367254	0.005505
0.359586	0.00569927
0.351917	0.00582458
0.344249	0.00595665
0.336581	0.00606394
0.328913	0.00614017
0.321245	0.00622066
0.313577	0.0062986
0.305909	0.00637358
0.298241	0.00645803
0.290573	0.00655317
0.282905	0.00662988
0.275237	0.00674504
0.267568	0.0068757
0.259900	0.00702166
0.252232	0.00710374
0.244564	0.0072112
0.236896	0.00728495
0.229228	0.00734678
0.221560	0.00741027
0.213892	0.00746203
0.206224	0.00751845
0.198556	0.00755595
0.190888	0.00759017
0.183220	0.0076113
0.175551	0.00762335
0.167883	0.0076374
0.160215	0.00764506
0.152547	0.00765066
0.144879	0.00765668
0.137211	0.00766298
0.129543	0.00766424
0.121875	0.00766683
0.114207	0.00767179
0.106539	0.00767416
0.098871	0.00767707
0.091202	0.00767918
0.083534	0.00768167
0.075866	0.00768601
0.068198	0.00769588
0.060530	0.00771083
0.052862	0.00772924
0.045194	0.00774464
0.037526	0.00777061
0.029858	0.00780875
0.022190	0.00783223
0.014522	0.00784284
0.006854	0.00784968
-0.000815	0.991504
-0.008483	0.991507
-0.016151	0.99151
-0.023819	0.991513
-0.031487	0.991518
-0.039155	0.991521
-0.046823	0.991522
-0.054491	0.991524
-0.062159	0.991533
-0.069827	0.991567
-0.077495	0.991665
-0.085164	0.991784
-0.092832	0.991959
-0.100500	0.992107
-0.108168	0.992197
-0.115836	0.992265
-0.123504	0.992358
-0.131172	0.992467
-0.138840	0.992615
-0.146508	0.992738
-0.154176	0.99284
-0.161844	0.993017
-0.169512	0.993142
-0.177181	0.993252
-0.184849	0.993345
-0.192517	0.993472
-0.200185	0.993611
-0.207853	0.993805
-0.215521	0.994047
-0.223189	0.994179
-0.230857	0.994293
-0.238525	0.994345
-0.246193	0.994375
-0.253861	0.994391
-0.261530	0.994398
-0.269198	0.994399
-0.276866	0.994401
-0.307538	0.994401
-0.315206	0.994401
-0.322874	0.994402
-0.330542	0.994403
-0.345878	0.994406
-0.353547	0.994407
-0.361215	0.994419
-0.368883	0.994425
-0.376551	0.994435
-0.384219	0.994445
-0.391887	0.994478
-0.399555	0.994539
-0.407223	0.994617
-0.414891	0.994748
-0.422559	0.99484
-0.430227	0.995075
-0.437896	0.995304
-0.445564	0.995597
-0.453232	0.995901
-0.460900	0.996311
-0.468568	0.99665
-0.476236	0.99705
-0.483904	0.997301
-0.491572	0.997515
-0.499240	0.997653
-0.506908	0.997745
-0.514576	0.997779
-0.522244	0.997802
-0.529913	0.997821
-0.537581	0.99783
-0.545249	0.997841
-0.552917	0.997845
-0.560585	0.997849
-0.568253	0.997853
-0.575921	0.997853
-0.583589	0.997862
-0.591257	0.997867
-0.598925	0.997875
-0.606593	0.997881
-0.614262	0.997891
-0.621930	0.997912
-0.629598	0.997957
-0.637266	0.998005
-0.644934	0.998062
-0.652602	0.998138
-0.660270	0.99821
-0.667938	0.998322
-0.675606	0.998511
-0.683274	0.99862
-0.690942	0.998829
-0.698610	0.99899
-0.706279	0.999127
-0.713947	0.999281
-0.721615	0.999342
-0.729283	0.999412
-0.736951	0.999464
-0.744619	0.999486
-0.752287	0.999516
-0.759955	0.999537
-0.767623	0.999547
-0.775291	0.999555
-0.782959	0.99956
-0.790628	0.999566
-0.798296	0.999567
-0.805964	0.999569
-0.813632	0.999569
-0.821300	0.999571
-0.828968	0.999571
-0.836636	0.999571
-0.844304	0.999572
-0.851972	0.999572
-0.867308	0.999573
-0.874976	0.999573
-0.890313	0.999574
-0.897981	0.999575
-0.905649	0.999575
-0.913317	0.999576
-0.920985	0.999577
-0.928653	0.999578
-0.936321	0.999579
-0.943989	0.99958
-0.951657	0.999584
-0.959325	0.999589
-0.966994	0.999594
-0.974662	0.9996
-0.982330	0.99961
-0.989998	0.999616
-0.997666	0.999622
-1.005334	0.999629
-1.013002	0.999641
-1.020670	0.999661
-1.028338	0.999672
-1.036006	0.999686
-1.043674	0.999705
-1.051342	0.999717
-1.059011	0.999726
-1.066679	0.999739
-1.074347	0.999747
-1.082015	0.999752
-1.089683	0.999757
-1.097351	0.999763
-1.105019	0.999765
-1.112687	0.999769
-1.120355	0.999771
-1.128023	0.999772
-1.135691	0.999773
-1.143360	0.999775
-1.151028	0.999777
-1.158696	0.99978
-1.166364	0.999784
-1.174032	0.999786
-1.181700	0.999789
-1.189368	0.999795
-1.197036	0.999803
-1.204704	0.999809
-1.212372	0.999823
-1.220040	0.99983
-1.227708	0.999839
-1.235377	0.999848
-1.243045	0.99986
-1.250713	0.999871
-1.258381	0.999881
-1.266049	0.999899
-1.273717	0.999907
-1.281385	0.999916
-1.289053	0.999929
-1.296721	0.999943
-1.304389	0.999948
-1.312057	0.999956
-1.319726	0.999962
-1.327394	0.999969
-1.335062	0.999974
-1.342730	0.999978
-1.350398	0.999982
-1.358066	0.999985
-1.365734	0.999987
-1.373402	0.999989
-1.381070	0.999991
-1.388738	0.999992
-1.396406	0.999994
-1.404074	0.999994
-1.411743	0.999995
-1.419411	0.999997
-1.427079	0.999997
-1.434747	0.999998
-1.442415	0.999999
-1.450083	0.999999
-1.457751	0.999999
-1.465419	0.999999
-1.473087	0.999999
-1.480755	1
-1.488423	1
-1.496092	1
-1.503760	1
-1.511428	1
-1.519096	1
-1.549768	1
-1.572772	1
-1.603445	1
&
```
