## Supplementary material for "All-at-once RNA folding with 3D motif prediction framed by evolutionary information": RF02744_Rev39_5p_UTR.surv

```
0.000549	0.0107527
-0.007580	0.967742
-0.034191	0.978495
-0.114024	0.989247
-0.220468	1
&
3.221696	2.20468e-05
3.212348	0.000132281
3.145820	0.000154328
3.132515	0.000176375
3.105904	0.000220468
3.092598	0.000264562
3.079293	0.000308656
3.026071	0.000330702
2.986155	0.000352749
2.972849	0.000396843
2.839794	0.000440937
2.786572	0.000507077
2.773267	0.000573218
2.387408	0.000595264
2.374102	0.000617311
2.254353	0.000661405
2.094687	0.000705498
1.961632	0.000727545
1.602384	0.000793686
1.522551	0.000837779
1.509246	0.000881873
1.495940	0.00090392
1.482635	0.000925967
1.389496	0.00097006
1.376191	0.00101415
1.362885	0.0010362
1.336274	0.00121258
1.309663	0.00123462
1.296358	0.00132281
1.269747	0.00134486
1.256441	0.0013669
1.163303	0.001411
1.136692	0.00145509
1.123386	0.00154328
1.110081	0.00156532
1.030248	0.00158737
1.016943	0.00163147
0.950415	0.00167556
0.910499	0.00178579
0.830666	0.00180784
0.790749	0.00182989
0.764138	0.00185193
0.724222	0.00191807
0.591167	0.00194012
0.524640	0.00196217
0.511334	0.00229287
0.498029	0.00233696
0.471418	0.0024472
0.418196	0.00246924
0.404890	0.00249129
0.391585	0.00260153
0.378279	0.00262357
0.364974	0.00266767
0.351668	0.00271176
0.338363	0.00273381
0.325057	0.00275585
0.298446	0.00293223
0.285141	0.00302042
0.271835	0.00321884
0.245224	0.00335112
0.231919	0.00337316
0.218613	0.00341726
0.205308	0.00346135
0.192002	0.00361568
0.178697	0.00390229
0.152086	0.00399048
0.138780	0.00403457
0.125475	0.00410071
0.112170	0.00416685
0.098864	0.00434323
0.085559	0.00436527
0.058948	0.00447551
0.032337	0.00454165
0.019031	0.00462983
0.005726	0.00474007
-0.007580	0.984611
-0.020885	0.985052
-0.034191	0.985471
-0.047496	0.985714
-0.060802	0.985978
-0.074107	0.986529
-0.087413	0.986816
-0.100718	0.987059
-0.114024	0.98772
-0.127329	0.988337
-0.140635	0.989131
-0.153940	0.989373
-0.167246	0.989704
-0.180551	0.990123
-0.193857	0.991137
-0.207162	0.991777
-0.220468	0.992262
-0.233773	0.992945
-0.247079	0.993254
-0.260384	0.993717
-0.273690	0.994003
-0.286995	0.99451
-0.300301	0.995062
-0.313606	0.995811
-0.326912	0.996098
-0.340217	0.996186
-0.353523	0.996913
-0.366828	0.997002
-0.380133	0.997487
-0.393439	0.997685
-0.406744	0.997906
-0.433355	0.998126
-0.446661	0.998148
-0.459966	0.998369
-0.473272	0.998457
-0.499883	0.998479
-0.513188	0.998501
-0.526494	0.99892
-0.539799	0.999052
-0.566410	0.999074
-0.579716	0.999096
-0.593021	0.999162
-0.606327	0.999206
-0.619632	0.999272
-0.632938	0.999317
-0.646243	0.999339
-0.659549	0.999361
-0.686160	0.999383
-0.726076	0.999405
-0.739382	0.999449
-0.752687	0.999471
-0.765993	0.999493
-0.805909	0.999515
-0.832520	0.999537
-0.845826	0.999603
-0.859131	0.999625
-0.872436	0.999647
-0.925658	0.999669
-0.965575	0.999691
-0.978880	0.999735
-1.032102	0.999757
-1.045408	0.99978
-1.111935	0.999802
-1.151852	0.999824
-1.178463	0.999868
-1.218379	0.99989
-1.244990	0.999912
-1.258296	0.999934
-1.298212	0.999956
-1.311518	0.999978
-2.109847	1
&
3.678040	1.10009e-06
3.558290	3.30026e-06
3.411930	6.60051e-06
3.372014	7.7006e-06
3.332097	9.90077e-06
3.318792	1.54012e-05
3.305486	2.42019e-05
3.292181	2.75021e-05
3.265570	3.19025e-05
3.252264	3.52027e-05
3.238959	3.74029e-05
3.225653	4.07032e-05
3.212348	4.84038e-05
3.199042	6.05047e-05
3.185737	7.48058e-05
3.172431	9.0207e-05
3.159126	9.13071e-05
3.145820	9.68076e-05
3.132515	0.000116609
3.119209	0.00013201
3.105904	0.000150712
3.092598	0.000166113
3.079293	0.000179314
3.065987	0.000189215
3.052682	0.000202416
3.039376	0.000225518
3.026071	0.000236518
3.012765	0.00025192
2.999460	0.000262921
2.986155	0.000277222
2.972849	0.000280522
2.959544	0.000299223
2.946238	0.000309124
2.932933	0.000320125
2.919627	0.000337726
2.906322	0.000346527
2.893016	0.000361928
2.879711	0.000365228
2.866405	0.000369629
2.853100	0.00037843
2.839794	0.00038723
2.813183	0.00038943
2.799878	0.000391631
2.786572	0.000398231
2.773267	0.000404832
2.759961	0.000407032
2.746656	0.000424633
2.733350	0.000429033
2.720045	0.000432334
2.706739	0.000438934
2.693434	0.000447735
2.680128	0.000460936
2.666823	0.000466436
2.640212	0.000470837
2.626906	0.000474137
2.613601	0.000480737
2.600295	0.000481838
2.560379	0.000490638
2.374102	0.000492838
2.347491	0.000496139
2.320880	0.000498339
2.307575	0.000501639
2.227742	0.000502739
2.161214	0.000504939
2.147909	0.00050714
2.121298	0.00050824
2.094687	0.00050934
2.041465	0.00051044
1.988243	0.00051154
1.935021	0.00051264
1.815272	0.00051374
1.801966	0.00051484
1.735439	0.00051594
1.695522	0.000528041
1.682217	0.000544542
1.668911	0.000573145
1.655606	0.000601747
1.642300	0.000630349
1.628995	0.00064135
1.615689	0.000668852
1.602384	0.000704055
1.589078	0.000742558
1.575773	0.000755759
1.562467	0.000784361
1.549162	0.000790962
1.535857	0.000815164
1.522551	0.000865768
1.509246	0.000905371
1.495940	0.000944974
1.482635	0.00100328
1.469329	0.00101758
1.456024	0.00103188
1.442718	0.00105168
1.429413	0.00108688
1.416107	0.00111219
1.402802	0.00116389
1.389496	0.00121669
1.376191	0.0012728
1.362885	0.001319
1.349580	0.00136851
1.336274	0.00144001
1.322969	0.00149832
1.309663	0.00154122
1.296358	0.00156762
1.283052	0.00158852
1.269747	0.00162593
1.256441	0.00166223
1.243136	0.00170953
1.229830	0.00175464
1.216525	0.00177994
1.203219	0.00179974
1.189914	0.00183384
1.176608	0.00186465
1.163303	0.00189325
1.149997	0.00192295
1.136692	0.00193395
1.123386	0.00194495
1.110081	0.00196145
1.096775	0.00196695
1.083470	0.00198125
1.070165	0.00200216
1.056859	0.00202746
1.043554	0.00204286
1.030248	0.00205276
1.016943	0.00206706
1.003637	0.00207916
0.990332	0.00209016
0.977026	0.00209566
0.963721	0.00210556
0.950415	0.00211657
0.937110	0.00212537
0.923804	0.00213637
0.910499	0.00214407
0.897193	0.00215617
0.883888	0.00216937
0.870582	0.00218807
0.857277	0.00220017
0.843971	0.00221557
0.830666	0.00224197
0.817360	0.00224858
0.804055	0.00228048
0.790749	0.00230248
0.777444	0.00233328
0.764138	0.00235528
0.750833	0.00237729
0.737527	0.00239379
0.724222	0.00240809
0.710916	0.00241469
0.697611	0.00241909
0.684305	0.00242129
0.657694	0.00242679
0.644389	0.00243009
0.631083	0.00244109
0.617778	0.00244329
0.604472	0.00244439
0.591167	0.00245539
0.577862	0.00246419
0.564556	0.00246639
0.551251	0.00248289
0.537945	0.0025258
0.524640	0.0025808
0.511334	0.00264241
0.498029	0.00275571
0.484723	0.00286462
0.471418	0.00289543
0.458112	0.00290203
0.444807	0.00290533
0.431501	0.00291633
0.418196	0.00293173
0.404890	0.00295703
0.391585	0.00298123
0.378279	0.00301203
0.364974	0.00304504
0.351668	0.00309344
0.338363	0.00314735
0.325057	0.00316495
0.311752	0.00319685
0.298446	0.00324305
0.285141	0.00329366
0.271835	0.00336846
0.258530	0.00343777
0.245224	0.00352247
0.231919	0.00361488
0.218613	0.00370729
0.205308	0.0038085
0.192002	0.00396691
0.178697	0.00410112
0.165391	0.00424193
0.152086	0.00430574
0.138780	0.00434644
0.125475	0.00438604
0.112170	0.00443555
0.098864	0.00446525
0.085559	0.00451915
0.072253	0.00454665
0.058948	0.00456866
0.045642	0.00459176
0.032337	0.00462586
0.019031	0.00468857
0.005726	0.00485138
-0.007580	0.981411
-0.020885	0.981915
-0.034191	0.982407
-0.047496	0.982799
-0.060802	0.983294
-0.074107	0.983946
-0.087413	0.984733
-0.100718	0.985432
-0.114024	0.986286
-0.127329	0.987045
-0.140635	0.987886
-0.153940	0.98872
-0.167246	0.989489
-0.180551	0.990285
-0.193857	0.991018
-0.207162	0.99161
-0.220468	0.992186
-0.233773	0.992761
-0.247079	0.993267
-0.260384	0.993686
-0.273690	0.994079
-0.286995	0.994527
-0.300301	0.994948
-0.313606	0.995377
-0.326912	0.995723
-0.340217	0.996028
-0.353523	0.996299
-0.366828	0.996546
-0.380133	0.996819
-0.393439	0.997077
-0.406744	0.997353
-0.420050	0.997563
-0.433355	0.997724
-0.446661	0.997943
-0.459966	0.998122
-0.473272	0.998304
-0.486577	0.998436
-0.499883	0.998545
-0.513188	0.998666
-0.526494	0.998793
-0.539799	0.998889
-0.553105	0.998955
-0.566410	0.999029
-0.579716	0.999117
-0.593021	0.999186
-0.606327	0.999232
-0.619632	0.999308
-0.632938	0.99934
-0.646243	0.999397
-0.659549	0.999422
-0.672854	0.999459
-0.686160	0.999486
-0.699465	0.999537
-0.712771	0.999554
-0.726076	0.999578
-0.739382	0.9996
-0.752687	0.999618
-0.765993	0.99964
-0.779298	0.999659
-0.792604	0.999668
-0.805909	0.999679
-0.819215	0.999693
-0.832520	0.999708
-0.845826	0.999721
-0.859131	0.999732
-0.872436	0.999741
-0.885742	0.999757
-0.899047	0.999769
-0.912353	0.999773
-0.925658	0.999791
-0.938964	0.999799
-0.952269	0.99981
-0.965575	0.999817
-0.978880	0.99982
-0.992186	0.999826
-1.005491	0.999829
-1.018797	0.999837
-1.032102	0.999845
-1.045408	0.999848
-1.058713	0.999859
-1.072019	0.999861
-1.085324	0.999869
-1.098630	0.999876
-1.111935	0.999883
-1.125241	0.999891
-1.138546	0.999902
-1.151852	0.999912
-1.165157	0.999915
-1.178463	0.999921
-1.191768	0.999926
-1.205074	0.999931
-1.218379	0.999936
-1.231685	0.999942
-1.244990	0.999944
-1.258296	0.99995
-1.271601	0.999953
-1.284907	0.999955
-1.298212	0.999958
-1.311518	0.999964
-1.324823	0.999966
-1.338128	0.999972
-1.351434	0.999976
-1.378045	0.999977
-1.391350	0.99998
-1.484489	0.999981
-1.617544	0.999982
-1.697377	0.999983
-1.737293	0.999985
-1.763904	0.999986
-1.936875	0.999987
-1.963486	0.999988
-1.990097	0.999989
-2.016708	0.99999
-2.069930	0.999991
-2.083236	0.999992
-2.123152	0.999994
-2.149763	0.999996
-2.163069	0.999997
-2.176374	0.999999
-2.189680	1
&
17.475829	6.76989e-61
17.462523	7.7103e-61
17.449218	8.78131e-61
17.435913	1.0001e-60
17.422607	1.13901e-60
17.409302	1.29721e-60
17.395996	1.47737e-60
17.382691	1.68255e-60
17.369385	1.91621e-60
17.356080	2.18232e-60
17.342774	2.48536e-60
17.329469	2.83048e-60
17.316163	3.2235e-60
17.302858	3.67108e-60
17.289552	4.18079e-60
17.276247	4.76125e-60
17.262941	5.42227e-60
17.249636	6.17503e-60
17.236330	7.03226e-60
17.223025	8.00847e-60
17.209719	9.12014e-60
17.196414	1.03861e-59
17.183108	1.18277e-59
17.169803	1.34693e-59
17.156497	1.53388e-59
17.143192	1.74676e-59
17.129886	1.98917e-59
17.116581	2.26522e-59
17.103275	2.57957e-59
17.089970	2.93752e-59
17.076664	3.34513e-59
17.063359	3.80928e-59
17.050053	4.33781e-59
17.036748	4.93965e-59
17.023442	5.62497e-59
17.010137	6.40533e-59
16.996831	7.29393e-59
16.983526	8.30575e-59
16.970221	9.4579e-59
16.956915	1.07698e-58
16.943610	1.22636e-58
16.930304	1.39646e-58
16.916999	1.59014e-58
16.903693	1.81068e-58
16.890388	2.06179e-58
16.877082	2.34771e-58
16.863777	2.67328e-58
16.850471	3.04397e-58
16.837166	3.46606e-58
16.823860	3.94665e-58
16.810555	4.49385e-58
16.797249	5.1169e-58
16.783944	5.82631e-58
16.770638	6.63403e-58
16.757333	7.55369e-58
16.744027	8.60081e-58
16.730722	9.79303e-58
16.717416	1.11505e-57
16.704111	1.2696e-57
16.690805	1.44556e-57
16.677500	1.64591e-57
16.664194	1.87402e-57
16.650889	2.13372e-57
16.637583	2.42941e-57
16.624278	2.76606e-57
16.610972	3.14934e-57
16.597667	3.58572e-57
16.584361	4.08253e-57
16.571056	4.64817e-57
16.557750	5.29214e-57
16.544445	6.0253e-57
16.531139	6.86e-57
16.517834	7.81029e-57
16.504528	8.89217e-57
16.491223	1.01239e-56
16.477918	1.15261e-56
16.464612	1.31225e-56
16.451307	1.49399e-56
16.438001	1.7009e-56
16.424696	1.93645e-56
16.411390	2.20461e-56
16.398085	2.50989e-56
16.384779	2.85743e-56
16.371474	3.25308e-56
16.358168	3.70348e-56
16.344863	4.21623e-56
16.331557	4.79995e-56
16.318252	5.46444e-56
16.304946	6.2209e-56
16.291641	7.08204e-56
16.278335	8.06234e-56
16.265030	9.17829e-56
16.251724	1.04486e-55
16.238419	1.18948e-55
16.225113	1.3541e-55
16.211808	1.54149e-55
16.198502	1.75481e-55
16.185197	1.99764e-55
16.171891	2.27405e-55
16.158586	2.58871e-55
16.145280	2.94688e-55
16.131975	3.3546e-55
16.118669	3.8187e-55
16.105364	4.34699e-55
16.092058	4.94833e-55
16.078753	5.63283e-55
16.065447	6.41199e-55
16.052142	7.29888e-55
16.038836	8.3084e-55
16.025531	9.45749e-55
16.012225	1.07655e-54
15.998920	1.22542e-54
15.985615	1.39488e-54
15.972309	1.58777e-54
15.959004	1.80732e-54
15.945698	2.05721e-54
15.932393	2.34164e-54
15.919087	2.66539e-54
15.905782	3.03388e-54
15.892476	3.45329e-54
15.879171	3.93066e-54
15.865865	4.47399e-54
15.852560	5.0924e-54
15.839254	5.79626e-54
15.825949	6.59737e-54
15.812643	7.50916e-54
15.799338	8.54691e-54
15.786032	9.72803e-54
15.772727	1.10723e-53
15.759421	1.26023e-53
15.746116	1.43436e-53
15.732810	1.63253e-53
15.719505	1.85809e-53
15.706199	2.11479e-53
15.692894	2.40694e-53
15.679588	2.73943e-53
15.666283	3.11784e-53
15.652977	3.5485e-53
15.639672	4.03862e-53
15.626366	4.59641e-53
15.613061	5.23121e-53
15.599755	5.95365e-53
15.586450	6.77582e-53
15.573144	7.71147e-53
15.559839	8.77628e-53
15.546533	9.98807e-53
15.533228	1.13671e-52
15.519923	1.29365e-52
15.506617	1.47224e-52
15.493312	1.67548e-52
15.480006	1.90676e-52
15.466701	2.16996e-52
15.453395	2.46948e-52
15.440090	2.81032e-52
15.426784	3.19819e-52
15.413479	3.63956e-52
15.400173	4.14182e-52
15.386868	4.71337e-52
15.373562	5.36375e-52
15.360257	6.10385e-52
15.346951	6.94602e-52
15.333646	7.90434e-52
15.320340	8.99482e-52
15.307035	1.02357e-51
15.293729	1.16477e-51
15.280424	1.32543e-51
15.267118	1.50825e-51
15.253813	1.71628e-51
15.240507	1.95299e-51
15.227202	2.22233e-51
15.213896	2.52879e-51
15.200591	2.87751e-51
15.187285	3.27429e-51
15.173980	3.72576e-51
15.160674	4.23946e-51
15.147369	4.82395e-51
15.134063	5.48899e-51
15.120758	6.24568e-51
15.107452	7.10664e-51
15.094147	8.08622e-51
15.080841	9.20078e-51
15.067536	1.04689e-50
15.054230	1.19117e-50
15.040925	1.35533e-50
15.027620	1.5421e-50
15.014314	1.7546e-50
15.001009	1.99637e-50
14.987703	2.27144e-50
14.974398	2.58439e-50
14.961092	2.94044e-50
14.947787	3.34552e-50
14.934481	3.80638e-50
14.921176	4.3307e-50
14.907870	4.92722e-50
14.894565	5.60586e-50
14.881259	6.37793e-50
14.867954	7.25628e-50
14.854648	8.25555e-50
14.841343	9.39237e-50
14.828037	1.06857e-49
14.814732	1.2157e-49
14.801426	1.38308e-49
14.788121	1.57349e-49
14.774815	1.79011e-49
14.761510	2.03653e-49
14.748204	2.31686e-49
14.734899	2.63576e-49
14.721593	2.99854e-49
14.708288	3.41122e-49
14.694982	3.88068e-49
14.681677	4.41472e-49
14.668371	5.02221e-49
14.655066	5.71326e-49
14.641760	6.49935e-49
14.628455	7.39355e-49
14.615149	8.41073e-49
14.601844	9.56777e-49
14.588538	1.08839e-48
14.575233	1.2381e-48
14.561928	1.4084e-48
14.548622	1.6021e-48
14.535317	1.82244e-48
14.522011	2.07307e-48
14.508706	2.35814e-48
14.495400	2.6824e-48
14.482095	3.05123e-48
14.468789	3.47074e-48
14.455484	3.94791e-48
14.442178	4.49064e-48
14.428873	5.10796e-48
14.415567	5.81009e-48
14.402262	6.60869e-48
14.388956	7.51701e-48
14.375651	8.55011e-48
14.362345	9.72513e-48
14.349040	1.10616e-47
14.335734	1.25815e-47
14.322429	1.43103e-47
14.309123	1.62764e-47
14.295818	1.85126e-47
14.282512	2.10558e-47
14.269207	2.39483e-47
14.255901	2.72379e-47
14.242596	3.09792e-47
14.229290	3.5234e-47
14.215985	4.0073e-47
14.202679	4.55762e-47
14.189374	5.18348e-47
14.176068	5.89525e-47
14.162763	6.7047e-47
14.149457	7.62523e-47
14.136152	8.67209e-47
14.122846	9.8626e-47
14.109541	1.12165e-46
14.096235	1.27561e-46
14.082930	1.45069e-46
14.069625	1.6498e-46
14.056319	1.87621e-46
14.043014	2.13368e-46
14.029708	2.42647e-46
14.016403	2.75942e-46
14.003097	3.13802e-46
13.989792	3.56855e-46
13.976486	4.05811e-46
13.963181	4.6148e-46
13.949875	5.24782e-46
13.936570	5.96763e-46
13.923264	6.78611e-46
13.909959	7.71679e-46
13.896653	8.77505e-46
13.883348	9.97835e-46
13.870042	1.13466e-45
13.856737	1.29023e-45
13.843431	1.46712e-45
13.830126	1.66826e-45
13.816820	1.89695e-45
13.803515	2.15698e-45
13.790209	2.45263e-45
13.776904	2.78878e-45
13.763598	3.17098e-45
13.750293	3.60553e-45
13.736987	4.09961e-45
13.723682	4.66135e-45
13.710376	5.30002e-45
13.697071	6.02614e-45
13.683765	6.8517e-45
13.670460	7.7903e-45
13.657154	8.8574e-45
13.643849	1.00706e-44
13.630543	1.14499e-44
13.617238	1.30179e-44
13.603932	1.48006e-44
13.590627	1.68273e-44
13.577322	1.91314e-44
13.564016	2.17508e-44
13.550711	2.47286e-44
13.537405	2.81138e-44
13.524100	3.19622e-44
13.510794	3.63372e-44
13.497489	4.13106e-44
13.484183	4.69644e-44
13.470878	5.33914e-44
13.457572	6.06976e-44
13.444267	6.90029e-44
13.430961	7.84441e-44
13.417656	8.91762e-44
13.404350	1.01376e-43
13.391045	1.15244e-43
13.377739	1.31007e-43
13.364434	1.48926e-43
13.351128	1.69294e-43
13.337823	1.92445e-43
13.324517	2.18762e-43
13.311212	2.48675e-43
13.297906	2.82675e-43
13.284601	3.21322e-43
13.271295	3.6525e-43
13.257990	4.15179e-43
13.244684	4.71929e-43
13.231379	5.36433e-43
13.218073	6.09747e-43
13.204768	6.93075e-43
13.191462	7.87784e-43
13.178157	8.95427e-43
13.164851	1.01777e-42
13.151546	1.15682e-42
13.138240	1.31485e-42
13.124935	1.49446e-42
13.111630	1.69859e-42
13.098324	1.93059e-42
13.085019	2.19425e-42
13.071713	2.49391e-42
13.058408	2.83445e-42
13.045102	3.22147e-42
13.031797	3.6613e-42
13.018491	4.16115e-42
13.005186	4.7292e-42
12.991880	5.37474e-42
12.978575	6.10834e-42
12.965269	6.94201e-42
12.951964	7.8894e-42
12.938658	8.96599e-42
12.925353	1.01894e-41
12.912047	1.15796e-41
12.898742	1.31594e-41
12.885436	1.49547e-41
12.872131	1.69946e-41
12.858825	1.93126e-41
12.845520	2.19467e-41
12.832214	2.49397e-41
12.818909	2.83407e-41
12.805603	3.22051e-41
12.792298	3.65962e-41
12.778992	4.15856e-41
12.765687	4.72547e-41
12.752381	5.36963e-41
12.739076	6.10153e-41
12.725770	6.93313e-41
12.712465	7.878e-41
12.699159	8.95155e-41
12.685854	1.01713e-40
12.672548	1.15572e-40
12.659243	1.31317e-40
12.645937	1.49206e-40
12.632632	1.69531e-40
12.619327	1.92622e-40
12.606021	2.18857e-40
12.592716	2.48662e-40
12.579410	2.82524e-40
12.566105	3.20993e-40
12.552799	3.64698e-40
12.539494	4.14348e-40
12.526188	4.70754e-40
12.512883	5.34833e-40
12.499577	6.07628e-40
12.486272	6.90325e-40
12.472966	7.84269e-40
12.459661	8.90989e-40
12.446355	1.01222e-39
12.433050	1.14994e-39
12.419744	1.30638e-39
12.406439	1.48408e-39
12.393133	1.68595e-39
12.379828	1.91525e-39
12.366522	2.17572e-39
12.353217	2.47158e-39
12.339911	2.80765e-39
12.326606	3.18938e-39
12.313300	3.62298e-39
12.299995	4.11549e-39
12.286689	4.67489e-39
12.273384	5.31028e-39
12.260078	6.03197e-39
12.246773	6.85168e-39
12.233467	7.78269e-39
12.220162	8.84011e-39
12.206856	1.00411e-38
12.193551	1.14052e-38
12.180245	1.29544e-38
12.166940	1.47138e-38
12.153635	1.67121e-38
12.140329	1.89816e-38
12.127024	2.1559e-38
12.113718	2.44862e-38
12.100413	2.78105e-38
12.087107	3.15858e-38
12.073802	3.58732e-38
12.060496	4.07421e-38
12.047191	4.62714e-38
12.033885	5.25505e-38
12.020580	5.96811e-38
12.007274	6.77785e-38
11.993969	7.69736e-38
11.980663	8.74153e-38
11.967358	9.92724e-38
11.954052	1.12737e-37
11.940747	1.28025e-37
11.927441	1.45386e-37
11.914136	1.65099e-37
11.900830	1.87483e-37
11.887525	2.12899e-37
11.874219	2.41758e-37
11.860914	2.74527e-37
11.847608	3.11733e-37
11.834303	3.53977e-37
11.820997	4.01942e-37
11.807692	4.56401e-37
11.794386	5.18233e-37
11.781081	5.88435e-37
11.767775	6.6814e-37
11.754470	7.58632e-37
11.741164	8.6137e-37
11.727859	9.7801e-37
11.714553	1.11043e-36
11.701248	1.26077e-36
11.687942	1.43145e-36
11.674637	1.62521e-36
11.661332	1.84517e-36
11.648026	2.09489e-36
11.634721	2.37837e-36
11.621415	2.70019e-36
11.608110	3.06551e-36
11.594804	3.48021e-36
11.581499	3.95097e-36
11.568193	4.48536e-36
11.554888	5.09197e-36
11.541582	5.78054e-36
11.528277	6.56215e-36
11.514971	7.44936e-36
11.501666	8.45642e-36
11.488360	9.5995e-36
11.475055	1.0897e-35
11.461749	1.23696e-35
11.448444	1.40412e-35
11.435138	1.59384e-35
11.421833	1.80918e-35
11.408527	2.05358e-35
11.395222	2.33097e-35
11.381916	2.6458e-35
11.368611	3.00311e-35
11.355305	3.40864e-35
11.342000	3.86887e-35
11.328694	4.3912e-35
11.315389	4.98398e-35
11.302083	5.65671e-35
11.288778	6.42016e-35
11.275472	7.28657e-35
11.262167	8.26978e-35
11.248861	9.38556e-35
11.235556	1.06517e-34
11.222250	1.20886e-34
11.208945	1.37191e-34
11.195639	1.55693e-34
11.182334	1.76688e-34
11.169029	2.00511e-34
11.155723	2.27544e-34
11.142418	2.58218e-34
11.129112	2.93024e-34
11.115807	3.32516e-34
11.102501	3.77326e-34
11.089196	4.28169e-34
11.075890	4.85857e-34
11.062585	5.5131e-34
11.049279	6.25572e-34
11.035974	7.09828e-34
11.022668	8.05421e-34
11.009363	9.13876e-34
10.996057	1.03692e-33
10.982752	1.17652e-33
10.969446	1.33489e-33
10.956141	1.51456e-33
10.942835	1.71839e-33
10.929530	1.94962e-33
10.916224	2.21194e-33
10.902919	2.50952e-33
10.889613	2.84709e-33
10.876308	3.23003e-33
10.863002	3.66442e-33
10.849697	4.15718e-33
10.836391	4.71614e-33
10.823086	5.35017e-33
10.809780	6.06936e-33
10.796475	6.88513e-33
10.783169	7.81043e-33
10.769864	8.85996e-33
10.756558	1.00504e-32
10.743253	1.14006e-32
10.729947	1.2932e-32
10.716642	1.46689e-32
10.703337	1.66389e-32
10.690031	1.88731e-32
10.676726	2.14071e-32
10.663420	2.42809e-32
10.650115	2.75401e-32
10.636809	3.12363e-32
10.623504	3.54281e-32
10.610198	4.01819e-32
10.596893	4.55728e-32
10.583587	5.16863e-32
10.570282	5.86189e-32
10.556976	6.64805e-32
10.543671	7.53953e-32
10.530365	8.55042e-32
10.517060	9.69671e-32
10.503754	1.09965e-31
10.490449	1.24704e-31
10.477143	1.41415e-31
10.463838	1.60364e-31
10.450532	1.81849e-31
10.437227	2.06209e-31
10.423921	2.3383e-31
10.410616	2.65145e-31
10.397310	3.0065e-31
10.384005	3.40904e-31
10.370699	3.86542e-31
10.357394	4.38282e-31
10.344088	4.9694e-31
10.330783	5.63441e-31
10.317477	6.3883e-31
10.304172	7.24295e-31
10.290866	8.2118e-31
10.277561	9.31011e-31
10.264255	1.05552e-30
10.250950	1.19665e-30
10.237644	1.35663e-30
10.224339	1.53798e-30
10.211034	1.74354e-30
10.197728	1.97655e-30
10.184423	2.24066e-30
10.171117	2.54001e-30
10.157812	2.87932e-30
10.144506	3.26389e-30
10.131201	3.69977e-30
10.117895	4.19379e-30
10.104590	4.7537e-30
10.091284	5.38827e-30
10.077979	6.10745e-30
10.064673	6.9225e-30
10.051368	7.84619e-30
10.038062	8.89298e-30
10.024757	1.00793e-29
10.011451	1.14236e-29
9.998146	1.2947e-29
9.984840	1.46733e-29
9.971535	1.66295e-29
9.958229	1.88462e-29
9.944924	2.1358e-29
9.931618	2.42042e-29
9.918313	2.74291e-29
9.905007	3.10832e-29
9.891702	3.52235e-29
9.878396	3.99145e-29
9.865091	4.52296e-29
9.851785	5.12514e-29
9.838480	5.8074e-29
9.825174	6.58037e-29
9.811869	7.45608e-29
9.798563	8.44818e-29
9.785258	9.57212e-29
9.771952	1.08454e-28
9.758647	1.22878e-28
9.745342	1.39218e-28
9.732036	1.57728e-28
9.718731	1.78696e-28
9.705425	2.02447e-28
9.692120	2.29351e-28
9.678814	2.59826e-28
9.665509	2.94345e-28
9.652203	3.33443e-28
9.638898	3.77728e-28
9.625592	4.27886e-28
9.612287	4.84696e-28
9.598981	5.49037e-28
9.585676	6.21908e-28
9.572370	7.04438e-28
9.559065	7.97904e-28
9.545759	9.03754e-28
9.532454	1.02363e-27
9.519148	1.15938e-27
9.505843	1.3131e-27
9.492537	1.48719e-27
9.479232	1.68431e-27
9.465926	1.90753e-27
9.452621	2.16029e-27
9.439315	2.4465e-27
9.426010	2.77056e-27
9.412704	3.1375e-27
9.399399	3.55295e-27
9.386093	4.02334e-27
9.372788	4.55591e-27
9.359482	5.15888e-27
9.346177	5.84153e-27
9.332871	6.61438e-27
9.319566	7.48933e-27
9.306260	8.47984e-27
9.292955	9.60115e-27
9.279649	1.08705e-26
9.266344	1.23075e-26
9.253039	1.3934e-26
9.239733	1.57753e-26
9.226428	1.78594e-26
9.213122	2.02185e-26
9.199817	2.28887e-26
9.186511	2.5911e-26
9.173206	2.93318e-26
9.159900	3.32035e-26
9.146595	3.75854e-26
9.133289	4.25447e-26
9.119984	4.81573e-26
9.106678	5.45092e-26
9.093373	6.16975e-26
9.080067	6.98323e-26
9.066762	7.90379e-26
9.053456	8.9455e-26
9.040151	1.01243e-25
9.026845	1.14582e-25
9.013540	1.29675e-25
9.000234	1.46753e-25
8.986929	1.66076e-25
8.973623	1.8794e-25
8.960318	2.12677e-25
8.947012	2.40665e-25
8.933707	2.72329e-25
8.920401	3.08153e-25
8.907096	3.48681e-25
8.893790	3.9453e-25
8.880485	4.46398e-25
8.867179	5.05073e-25
8.853874	5.71447e-25
8.840568	6.46528e-25
8.827263	7.31457e-25
8.813957	8.27523e-25
8.800652	9.36183e-25
8.787346	1.05909e-24
8.774041	1.1981e-24
8.760736	1.35532e-24
8.747430	1.53314e-24
8.734125	1.73424e-24
8.720819	1.96168e-24
8.707514	2.21889e-24
8.694208	2.50976e-24
8.680903	2.83869e-24
8.667597	3.21066e-24
8.654292	3.63128e-24
8.640986	4.10689e-24
8.627681	4.64469e-24
8.614375	5.25278e-24
8.601070	5.94033e-24
8.587764	6.71771e-24
8.574459	7.59662e-24
8.561153	8.59032e-24
8.547848	9.71374e-24
8.534542	1.09838e-23
8.521237	1.24196e-23
8.507931	1.40427e-23
8.494626	1.58776e-23
8.481320	1.79517e-23
8.468015	2.02962e-23
8.454709	2.29463e-23
8.441404	2.59417e-23
8.428098	2.93274e-23
8.414793	3.31541e-23
8.401487	3.74792e-23
8.388182	4.23672e-23
8.374876	4.78915e-23
8.361571	5.41346e-23
8.348265	6.11899e-23
8.334960	6.91629e-23
8.321654	7.81725e-23
8.308349	8.83534e-23
8.295044	9.98573e-23
8.281738	1.12856e-22
8.268433	1.27543e-22
8.255127	1.44138e-22
8.241822	1.62887e-22
8.228516	1.8407e-22
8.215211	2.08001e-22
8.201905	2.35037e-22
8.188600	2.6558e-22
8.175294	3.00083e-22
8.161989	3.39059e-22
8.148683	3.83086e-22
8.135378	4.32817e-22
8.122072	4.8899e-22
8.108767	5.52437e-22
8.095461	6.24097e-22
8.082156	7.05032e-22
8.068850	7.9644e-22
8.055545	8.99671e-22
8.042239	1.01625e-21
8.028934	1.14791e-21
8.015628	1.29657e-21
8.002323	1.46445e-21
7.989017	1.65402e-21
7.975712	1.86806e-21
7.962406	2.10974e-21
7.949101	2.38261e-21
7.935795	2.69069e-21
7.922490	3.03851e-21
7.909184	3.43119e-21
7.895879	3.87448e-21
7.882573	4.37491e-21
7.869268	4.93982e-21
7.855962	5.57749e-21
7.842657	6.29728e-21
7.829351	7.10972e-21
7.816046	8.02671e-21
7.802741	9.06169e-21
7.789435	1.02298e-20
7.776130	1.1548e-20
7.762824	1.30358e-20
7.749519	1.47147e-20
7.736213	1.66092e-20
7.722908	1.87471e-20
7.709602	2.11594e-20
7.696297	2.38813e-20
7.682991	2.69524e-20
7.669686	3.04175e-20
7.656380	3.43268e-20
7.643075	3.87372e-20
7.629769	4.37127e-20
7.616464	4.93256e-20
7.603158	5.56572e-20
7.589853	6.27994e-20
7.576547	7.08555e-20
7.563242	7.99423e-20
7.549936	9.01912e-20
7.536631	1.0175e-19
7.523325	1.14787e-19
7.510020	1.29489e-19
7.496714	1.46068e-19
7.483409	1.64764e-19
7.470103	1.85847e-19
7.456798	2.09619e-19
7.443492	2.36424e-19
7.430187	2.66646e-19
7.416881	3.00719e-19
7.403576	3.39134e-19
7.390270	3.82442e-19
7.376965	4.31263e-19
7.363659	4.86299e-19
7.350354	5.48336e-19
7.337049	6.18263e-19
7.323743	6.97081e-19
7.310438	7.85915e-19
7.297132	8.86035e-19
7.283827	9.98871e-19
7.270521	1.12603e-18
7.257216	1.26933e-18
7.243910	1.4308e-18
7.230605	1.61275e-18
7.217299	1.81777e-18
7.203994	2.04876e-18
7.190688	2.30901e-18
7.177383	2.60221e-18
7.164077	2.93252e-18
7.150772	3.30462e-18
7.137466	3.72377e-18
7.124161	4.19592e-18
7.110855	4.72772e-18
7.097550	5.32671e-18
7.084244	6.00132e-18
7.070939	6.76108e-18
7.057633	7.61669e-18
7.044328	8.5802e-18
7.031022	9.66518e-18
7.017717	1.08869e-17
7.004411	1.22624e-17
6.991106	1.38112e-17
6.977800	1.55548e-17
6.964495	1.75178e-17
6.951189	1.97277e-17
6.937884	2.22153e-17
6.924578	2.50154e-17
6.911273	2.81671e-17
6.897967	3.17145e-17
6.884662	3.5707e-17
6.871356	4.02001e-17
6.858051	4.52565e-17
6.844746	5.09466e-17
6.831440	5.73492e-17
6.818135	6.45534e-17
6.804829	7.26591e-17
6.791524	8.17786e-17
6.778218	9.20382e-17
6.764913	1.0358e-16
6.751607	1.16563e-16
6.738302	1.31167e-16
6.724996	1.47593e-16
6.711691	1.66068e-16
6.698385	1.86847e-16
6.685080	2.10214e-16
6.671774	2.36491e-16
6.658469	2.6604e-16
6.645163	2.99265e-16
6.631858	3.36622e-16
6.618552	3.78622e-16
6.605247	4.2584e-16
6.591941	4.78922e-16
6.578636	5.38591e-16
6.565330	6.05662e-16
6.552025	6.81048e-16
6.538719	7.65776e-16
6.525414	8.60997e-16
6.512108	9.68006e-16
6.498803	1.08825e-15
6.485497	1.22337e-15
6.472192	1.37519e-15
6.458886	1.54576e-15
6.445581	1.73738e-15
6.432275	1.95266e-15
6.418970	2.19447e-15
6.405664	2.4661e-15
6.392359	2.77118e-15
6.379053	3.11382e-15
6.365748	3.49862e-15
6.352443	3.93074e-15
6.339137	4.41597e-15
6.325832	4.9608e-15
6.312526	5.57251e-15
6.299221	6.25927e-15
6.285915	7.03024e-15
6.272610	7.89568e-15
6.259304	8.86711e-15
6.245999	9.95744e-15
6.232693	1.11811e-14
6.219388	1.25544e-14
6.206082	1.40955e-14
6.192777	1.58247e-14
6.179471	1.77649e-14
6.166166	1.99417e-14
6.152860	2.23837e-14
6.139555	2.51232e-14
6.126249	2.8196e-14
6.112944	3.16426e-14
6.099638	3.55081e-14
6.086333	3.98431e-14
6.073027	4.47043e-14
6.059722	5.01552e-14
6.046416	5.62668e-14
6.033111	6.31188e-14
6.019805	7.08003e-14
6.006500	7.9411e-14
5.993194	8.90626e-14
5.979889	9.98801e-14
5.966583	1.12004e-13
5.953278	1.25589e-13
5.939972	1.40813e-13
5.926667	1.5787e-13
5.913361	1.7698e-13
5.900056	1.98389e-13
5.886751	2.22371e-13
5.873445	2.49234e-13
5.860140	2.7932e-13
5.846834	3.13014e-13
5.833529	3.50745e-13
5.820223	3.92994e-13
5.806918	4.40297e-13
5.793612	4.93255e-13
5.780307	5.5254e-13
5.767001	6.189e-13
5.753696	6.93174e-13
5.740390	7.76298e-13
5.727085	8.6932e-13
5.713779	9.73408e-13
5.700474	1.08987e-12
5.687168	1.22016e-12
5.673863	1.36591e-12
5.660557	1.52895e-12
5.647252	1.7113e-12
5.633946	1.91523e-12
5.620641	2.14327e-12
5.607335	2.39826e-12
5.594030	2.68335e-12
5.580724	3.00206e-12
5.567419	3.35833e-12
5.554113	3.75654e-12
5.540808	4.20158e-12
5.527502	4.69891e-12
5.514197	5.25463e-12
5.500891	5.87552e-12
5.487586	6.56916e-12
5.474280	7.34399e-12
5.460975	8.20944e-12
5.447669	9.17599e-12
5.434364	1.02553e-11
5.421058	1.14605e-11
5.407753	1.28061e-11
5.394448	1.43082e-11
5.381142	1.59849e-11
5.367837	1.78564e-11
5.354531	1.99448e-11
5.341226	2.22753e-11
5.327920	2.48755e-11
5.314615	2.77763e-11
5.301309	3.10121e-11
5.288004	3.46212e-11
5.274698	3.86461e-11
5.261393	4.31344e-11
5.248087	4.81387e-11
5.234782	5.37176e-11
5.221476	5.99365e-11
5.208171	6.68678e-11
5.194865	7.45924e-11
5.181560	8.31998e-11
5.168254	9.27899e-11
5.154949	1.03473e-10
5.141643	1.15373e-10
5.128338	1.28627e-10
5.115032	1.43386e-10
5.101727	1.59819e-10
5.088421	1.78114e-10
5.075116	1.9848e-10
5.061810	2.21147e-10
5.048505	2.46371e-10
5.035199	2.74439e-10
5.021894	3.05665e-10
5.008588	3.40401e-10
4.995283	3.79036e-10
4.981977	4.22001e-10
4.968672	4.69774e-10
4.955366	5.22886e-10
4.942061	5.81925e-10
4.928756	6.47543e-10
4.915450	7.20462e-10
4.902145	8.01482e-10
4.888839	8.9149e-10
4.875534	9.91466e-10
4.862228	1.1025e-09
4.848923	1.22579e-09
4.835617	1.36267e-09
4.822312	1.51462e-09
4.809006	1.68326e-09
4.795701	1.8704e-09
4.782395	2.07804e-09
4.769090	2.30837e-09
4.755784	2.56384e-09
4.742479	2.84715e-09
4.729173	3.16127e-09
4.715868	3.50949e-09
4.702562	3.89544e-09
4.689257	4.32315e-09
4.675951	4.79703e-09
4.662646	5.32198e-09
4.649340	5.90339e-09
4.636035	6.54723e-09
4.622729	7.26005e-09
4.609424	8.04909e-09
4.596118	8.92235e-09
4.582813	9.88861e-09
4.569507	1.09576e-08
4.556202	1.21399e-08
4.542896	1.34474e-08
4.529591	1.4893e-08
4.516285	1.64909e-08
4.502980	1.82569e-08
4.489674	2.02081e-08
4.476369	2.23636e-08
4.463063	2.47442e-08
4.449758	2.73729e-08
4.436453	3.02749e-08
4.423147	3.34778e-08
4.409842	3.70121e-08
4.396536	4.09111e-08
4.383231	4.52115e-08
4.369925	4.99534e-08
4.356620	5.5181e-08
4.343314	6.09426e-08
4.330009	6.72911e-08
4.316703	7.42847e-08
4.303398	8.19868e-08
4.290092	9.04672e-08
4.276787	9.98021e-08
4.263481	1.10075e-07
4.250176	1.21376e-07
4.236870	1.33807e-07
4.223565	1.47475e-07
4.210259	1.625e-07
4.196954	1.79012e-07
4.183648	1.97152e-07
4.170343	2.17077e-07
4.157037	2.38954e-07
4.143732	2.62968e-07
4.130426	2.89319e-07
4.117121	3.18227e-07
4.103815	3.49929e-07
4.090510	3.84685e-07
4.077204	4.22776e-07
4.063899	4.6451e-07
4.050593	5.10219e-07
4.037288	5.60265e-07
4.023982	6.15041e-07
4.010677	6.74973e-07
3.997371	7.40524e-07
3.984066	8.12196e-07
3.970760	8.9053e-07
3.957455	9.76116e-07
3.944150	1.06959e-06
3.930844	1.17164e-06
3.917539	1.28301e-06
3.904233	1.4045e-06
3.890928	1.53698e-06
3.877622	1.68139e-06
3.864317	1.83873e-06
3.851011	2.01009e-06
3.837706	2.19665e-06
3.824400	2.39965e-06
3.811095	2.62046e-06
3.797789	2.86053e-06
3.784484	3.12141e-06
3.771178	3.40479e-06
3.757873	3.71245e-06
3.744567	4.04632e-06
3.731262	4.40844e-06
3.717956	4.80102e-06
3.704651	5.22641e-06
3.691345	5.68709e-06
3.678040	6.18574e-06
3.664734	6.7252e-06
3.651429	7.30848e-06
3.638123	7.9388e-06
3.624818	8.61955e-06
3.611512	9.35435e-06
3.598207	1.0147e-05
3.584901	1.10016e-05
3.571596	1.19223e-05
3.558290	1.29137e-05
3.544985	1.39805e-05
3.531679	1.51277e-05
3.518374	1.63605e-05
3.505068	1.76844e-05
3.491763	1.91051e-05
3.478458	2.06286e-05
3.465152	2.22611e-05
3.451847	2.40092e-05
3.438541	2.58796e-05
3.425236	2.78792e-05
3.411930	3.00152e-05
3.398625	3.22952e-05
3.385319	3.47268e-05
3.372014	3.73177e-05
3.358708	4.0076e-05
3.345403	4.30098e-05
3.332097	4.61274e-05
3.318792	4.94373e-05
3.305486	5.29476e-05
3.292181	5.6667e-05
3.278875	6.06037e-05
3.265570	6.47661e-05
3.252264	6.91622e-05
3.238959	7.38001e-05
3.225653	7.86874e-05
3.212348	8.38315e-05
3.199042	8.92392e-05
3.185737	9.49169e-05
3.172431	0.00010087
3.159126	0.000107105
3.145820	0.000113624
3.132515	0.000120433
3.119209	0.000127532
3.105904	0.000134924
3.092598	0.000142608
3.079293	0.000150584
3.065987	0.000158848
3.052682	0.000167396
3.039376	0.000176222
3.026071	0.000185319
3.012765	0.000194677
2.999460	0.000204285
2.986155	0.000214129
2.972849	0.000224192
2.959544	0.000234458
2.946238	0.000244906
2.932933	0.000255515
2.919627	0.000266258
2.906322	0.000277111
2.893016	0.000288044
2.879711	0.000299027
2.866405	0.000310027
2.853100	0.00032101
2.839794	0.00033194
2.826489	0.000342781
2.813183	0.000353495
2.799878	0.000364044
2.786572	0.000374388
2.773267	0.00038449
2.759961	0.000394311
2.746656	0.000403816
2.733350	0.000412969
2.720045	0.000421737
2.706739	0.00043009
2.693434	0.000437999
2.680128	0.000445443
2.666823	0.0004524
2.653517	0.000458856
2.640212	0.0004648
2.626906	0.000470228
2.613601	0.00047514
2.600295	0.000479541
2.586990	0.000483442
2.573684	0.000486862
2.560379	0.00048982
2.547073	0.000492345
2.533768	0.000494466
2.520463	0.000496217
2.507157	0.000497637
2.493852	0.000498762
2.480546	0.000499633
2.467241	0.000500288
2.453935	0.000500765
2.440630	0.0005011
2.427324	0.000501325
2.414019	0.000501468
2.400713	0.000501554
2.387408	0.000501601
2.374102	0.000501624
2.360797	0.000501634
2.347491	0.000501638
2.334186	0.000501639
2.320880	0.000501639
2.307575	0.000501639
&
```
