## Supplementary material for "All-at-once RNA folding with 3D motif prediction framed by evolutionary information": RF02745_Rev42_5p_UTR.cacofold.power

```
# Power analysis of CaCoFold structure
#
# Powertype = SINGLE SUBSTITUTIONS
# covary left_pos right_pos substitutions power
#----------------------------------------------------------------
4		62		1		0.00
5		61		1		0.00
6		60		1		0.00
7		59		1		0.00
9		57		0		0.00
10		56		0		0.00
11		55		0		0.00
16		50		1		0.00
17		49		0		0.00
19		47		0		0.00
20		46		0		0.00
21		45		0		0.00
23		42		0		0.00
24		41		0		0.00
25		40		1		0.00
27		38		0		0.00
28		37		0		0.00
29		36		0		0.00
70		151		0		0.00
71		150		0		0.00
72		149		0		0.00
73		148		0		0.00
74		147		0		0.00
75		146		0		0.00
76		145		0		0.00
77		144		0		0.00
79		91		1		0.00
80		90		0		0.00
81		89		0		0.00
82		88		1		0.00
102		130		0		0.00
103		129		0		0.00
104		128		0		0.00
105		127		1		0.00
106		126		0		0.00
111		123		0		0.00
112		122		0		0.00
113		121		1		0.00
171		207		0		0.00
172		206		1		0.00
173		205		0		0.00
174		204		0		0.00
175		203		0		0.00
176		202		0		0.00
177		201		0		0.00
178		200		1		0.00
219		465		0		0.00
220		464		0		0.00
221		463		0		0.00
222		462		1		0.00
223		461		2		0.00
224		460		0		0.00
228		456		0		0.00
229		455		0		0.00
230		454		0		0.00
231		453		0		0.00
232		452		0		0.00
233		451		1		0.00
234		450		1		0.00
235		449		2		0.00
236		448		0		0.00
237		447		0		0.00
242		445		1		0.00
243		444		0		0.00
244		443		1		0.00
245		442		0		0.00
246		441		0		0.00
247		318		1		0.00
248		317		1		0.00
249		316		0		0.00
250		315		0		0.00
251		314		0		0.00
252		313		3		0.02
253		312		0		0.00
254		311		0		0.00
261		310		0		0.00
262		309		0		0.00
263		308		0		0.00
264		307		0		0.00
265		306		0		0.00
266		305		1		0.00
267		304		1		0.00
268		303		0		0.00
269		302		0		0.00
270		301		0		0.00
271		300		0		0.00
272		299		0		0.00
273		298		0		0.00
274		297		1		0.00
276		295		1		0.00
277		294		1		0.00
279		292		0		0.00
280		291		0		0.00
281		290		0		0.00
282		289		0		0.00
331		410		0		0.00
332		409		0		0.00
333		408		1		0.00
334		407		0		0.00
335		406		0		0.00
337		404		0		0.00
338		403		0		0.00
339		402		0		0.00
340		401		0		0.00
341		400		0		0.00
342		399		0		0.00
343		398		1		0.00
347		391		0		0.00
348		390		0		0.00
349		389		0		0.00
350		388		0		0.00
355		381		1		0.00
356		380		0		0.00
357		379		0		0.00
358		378		0		0.00
363		373		1		0.00
364		372		0		0.00
423		439		0		0.00
424		438		0		0.00
425		437		0		0.00
426		436		0		0.00
427		435		1		0.00
#
# BPAIRS 122
# avg substitutions per BP 0.3
# BPAIRS expected to covary 0.0 +/- 0.1
# BPAIRS observed to covary 0
#
```
