## Supplementary material for "All-at-once RNA folding with 3D motif prediction framed by evolutionary information": RF02745_Rev42_5p_UTR.surv

```
0.415047	0.00735294
0.030224	0.0294118
0.017811	0.0514706
0.005397	0.0735294
-0.007017	0.985294
-0.019430	0.992647
-0.429080	1
&
2.516157	8.70898e-06
2.512953	6.09629e-05
2.488126	0.000104508
2.438471	0.000113217
2.401230	0.000121926
2.339162	0.000139344
2.314335	0.000148053
2.277094	0.000156762
2.190198	0.000226433
1.780548	0.000235142
1.606757	0.000548666
1.581930	0.000618338
1.569516	0.000792517
1.420553	0.00100153
1.395725	0.00101024
1.383312	0.00142827
1.370898	0.00143698
1.358484	0.00185501
1.321243	0.00188985
1.308830	0.00195952
1.296416	0.00197694
1.284002	0.0023253
1.271589	0.00260399
1.234348	0.00272591
1.209521	0.00283042
1.184693	0.00290009
1.172280	0.00296976
1.110211	0.00307427
1.097798	0.0031962
1.085384	0.00325716
0.998489	0.0035881
0.986075	0.00359681
0.973661	0.00361423
0.961248	0.00379712
0.948834	0.00384066
0.899179	0.0038755
0.861939	0.00388421
0.849525	0.00391904
0.837111	0.00405839
0.824698	0.0040758
0.787457	0.00411064
0.750216	0.00421515
0.712975	0.00425869
0.650907	0.0042674
0.638493	0.00428482
0.626079	0.00430224
0.551597	0.00431965
0.539184	0.00467672
0.526770	0.00502508
0.501943	0.00511217
0.489529	0.00525152
0.477116	0.00593952
0.452288	0.00724587
0.439875	0.00769003
0.427461	0.00769874
0.415047	0.00793388
0.402634	0.00821257
0.390220	0.00828224
0.377806	0.00890929
0.365393	0.0091183
0.352979	0.00995436
0.340565	0.0103724
0.328152	0.0106859
0.315738	0.0107556
0.303325	0.0108253
0.290911	0.0109994
0.278497	0.0111214
0.266084	0.0116439
0.253670	0.0118181
0.241256	0.0118703
0.228843	0.011879
0.179188	0.0119139
0.154361	0.0119574
0.129534	0.012358
0.117120	0.0124974
0.104706	0.0128109
0.092293	0.0133422
0.079879	0.013377
0.055052	0.0134554
0.042638	0.0136992
0.030224	0.0222689
0.017811	0.0330854
0.005397	0.0564777
-0.007017	0.942878
-0.019430	0.963083
-0.031844	0.96317
-0.056671	0.963178
-0.069085	0.963213
-0.081498	0.963936
-0.093912	0.967394
-0.106326	0.970738
-0.118739	0.975301
-0.131153	0.97821
-0.143567	0.981493
-0.155980	0.982887
-0.168394	0.983845
-0.180808	0.986353
-0.193221	0.986928
-0.205635	0.987198
-0.218049	0.988086
-0.230462	0.989244
-0.242876	0.990472
-0.255289	0.990603
-0.267703	0.990716
-0.280117	0.991099
-0.292530	0.991596
-0.304944	0.991718
-0.317358	0.992188
-0.329771	0.992406
-0.342185	0.992928
-0.354599	0.993033
-0.367012	0.99339
-0.379426	0.993956
-0.391840	0.994034
-0.404253	0.994304
-0.416667	0.994801
-0.429080	0.995236
-0.441494	0.995428
-0.453908	0.995646
-0.466321	0.995802
-0.478735	0.995915
-0.491149	0.996203
-0.503562	0.996255
-0.515976	0.996499
-0.528390	0.996638
-0.540803	0.996839
-0.553217	0.997013
-0.578044	0.9973
-0.590458	0.997352
-0.602871	0.997448
-0.615285	0.997501
-0.627699	0.997622
-0.640112	0.997666
-0.652526	0.997831
-0.664940	0.997971
-0.677353	0.998049
-0.689767	0.998189
-0.702181	0.998345
-0.714594	0.998432
-0.727008	0.998554
-0.739422	0.998563
-0.751835	0.998572
-0.776662	0.998659
-0.789076	0.998676
-0.801490	0.998694
-0.826317	0.998737
-0.838731	0.998824
-0.863558	0.998929
-0.875972	0.999007
-0.888385	0.999033
-0.900799	0.999068
-0.913213	0.999094
-0.925626	0.999173
-0.950454	0.99919
-0.962867	0.999199
-0.975281	0.999216
-0.987694	0.999234
-1.000108	0.999251
-1.012522	0.999329
-1.024935	0.999399
-1.037349	0.999469
-1.049763	0.999512
-1.074590	0.999582
-1.087004	0.99966
-1.111831	0.999669
-1.124245	0.999678
-1.136658	0.999686
-1.149072	0.999704
-1.161485	0.999713
-1.186313	0.999765
-1.298036	0.999782
-1.310449	0.999791
-1.384931	0.9998
-1.434586	0.999826
-1.484240	0.999861
-1.509067	0.999878
-1.546308	0.999887
-1.583549	0.999895
-1.620790	0.999913
-1.682859	0.999922
-1.720099	0.99993
-1.869063	0.999948
-2.018027	0.999965
-2.067681	0.999974
-2.154577	0.999983
-2.216645	1
&
3.828799	2.89956e-08
3.357081	5.79912e-08
3.344667	1.15982e-07
3.332254	1.44978e-07
3.307426	2.02969e-07
3.295013	2.31965e-07
3.282599	3.47947e-07
3.270185	5.21921e-07
3.257772	7.82881e-07
3.245358	9.56855e-07
3.232945	1.42078e-06
3.220531	1.56576e-06
3.208117	1.79773e-06
3.195704	2.02969e-06
3.183290	2.34864e-06
3.170876	2.78358e-06
3.158463	3.21851e-06
3.146049	3.82742e-06
3.133635	4.08838e-06
3.121222	4.78427e-06
3.108808	5.36418e-06
3.096394	6.00209e-06
3.083981	6.72698e-06
3.071567	7.10392e-06
3.059154	7.8868e-06
3.046740	8.49571e-06
3.034326	8.93064e-06
3.021913	9.36558e-06
3.009499	9.91649e-06
2.997085	1.03224e-05
2.984672	1.07284e-05
2.972258	1.12213e-05
2.959844	1.15692e-05
2.947431	1.20912e-05
2.935017	1.25551e-05
2.922603	1.27001e-05
2.910190	1.2961e-05
2.897776	1.3135e-05
2.885362	1.3367e-05
2.872949	1.35409e-05
2.860535	1.38309e-05
2.848122	1.40919e-05
2.835708	1.41788e-05
2.823294	1.43818e-05
2.810881	1.46138e-05
2.798467	1.46718e-05
2.773640	1.47298e-05
2.761226	1.47588e-05
2.748812	1.47878e-05
2.736399	1.48457e-05
2.711571	1.48747e-05
2.686744	1.49617e-05
2.674331	1.50197e-05
2.661917	1.50487e-05
2.649503	1.50777e-05
2.612262	1.51067e-05
2.575021	1.51357e-05
2.562608	1.51647e-05
2.537780	1.52227e-05
2.463299	1.52517e-05
2.450885	1.53677e-05
2.413644	1.53967e-05
2.388817	1.54257e-05
2.351576	1.54547e-05
2.339162	1.54836e-05
2.314335	1.55126e-05
2.301921	1.55706e-05
2.289508	1.55996e-05
2.277094	1.56286e-05
2.264680	1.56576e-05
2.252267	1.56866e-05
2.239853	1.58026e-05
2.227439	1.58316e-05
2.215026	1.59476e-05
2.202612	1.60056e-05
2.190198	1.61505e-05
2.177785	1.63245e-05
2.165371	1.64405e-05
2.152958	1.67015e-05
2.140544	1.69914e-05
2.128130	1.74553e-05
2.115717	1.81222e-05
2.103303	1.92531e-05
2.090889	2.02969e-05
2.078476	2.09348e-05
2.066062	2.23846e-05
2.053648	2.39504e-05
2.041235	2.55451e-05
2.028821	2.67629e-05
2.016407	2.79518e-05
2.003994	2.91116e-05
1.991580	3.01554e-05
1.979166	3.12862e-05
1.966753	3.2852e-05
1.954339	3.40698e-05
1.941926	3.54906e-05
1.929512	3.69984e-05
1.917098	3.86221e-05
1.904685	4.06228e-05
1.892271	4.35224e-05
1.879857	4.87126e-05
1.867444	5.54396e-05
1.855030	6.38773e-05
1.842616	7.41707e-05
1.830203	8.44642e-05
1.817789	9.59464e-05
1.805375	0.000106675
1.792962	0.000117809
1.780548	0.000130799
1.768135	0.000143035
1.755721	0.000152836
1.743307	0.000162056
1.730894	0.000172669
1.718480	0.000179657
1.706066	0.000185659
1.693653	0.000192328
1.681239	0.000197141
1.668825	0.000201548
1.656412	0.000206594
1.643998	0.000210769
1.631584	0.000213669
1.619171	0.000218859
1.606757	0.000222396
1.594344	0.000226456
1.581930	0.00023008
1.569516	0.000234516
1.557103	0.000238605
1.544689	0.000242287
1.532275	0.000247651
1.519862	0.000252494
1.507448	0.000258873
1.495034	0.000266846
1.482621	0.000278967
1.470207	0.000290942
1.457793	0.000311065
1.445380	0.000353514
1.432966	0.000414434
1.420553	0.000481008
1.408139	0.000585247
1.395725	0.000719323
1.383312	0.000908026
1.370898	0.00112326
1.358484	0.00140434
1.346071	0.0017028
1.333657	0.00192855
1.321243	0.00208441
1.308830	0.00223428
1.296416	0.00239939
1.284002	0.00261569
1.271589	0.00289779
1.259175	0.00322927
1.246761	0.00359371
1.234348	0.00398315
1.221934	0.00433423
1.209521	0.00467887
1.197107	0.00497915
1.184693	0.00521503
1.172280	0.00538979
1.159866	0.00550713
1.147452	0.00561126
1.135039	0.00567716
1.122625	0.0057259
1.110211	0.00577131
1.097798	0.00580384
1.085384	0.00584012
1.072970	0.00588115
1.060557	0.00593163
1.048143	0.00598823
1.035730	0.00605912
1.023316	0.00613651
1.010902	0.00622185
0.998489	0.00630358
0.986075	0.00640623
0.973661	0.00651833
0.961248	0.00664103
0.948834	0.00677004
0.936420	0.00688608
0.924007	0.00697828
0.911593	0.00707617
0.899179	0.00715921
0.886766	0.00722498
0.874352	0.00730182
0.861939	0.00738428
0.849525	0.00746561
0.837111	0.00753526
0.824698	0.00758739
0.812284	0.00763753
0.799870	0.00767971
0.787457	0.00771973
0.775043	0.00776224
0.762629	0.00780095
0.750216	0.0078505
0.737802	0.00789518
0.725388	0.0079465
0.712975	0.00800209
0.700561	0.0080595
0.688148	0.00811508
0.675734	0.00816081
0.663320	0.00820143
0.650907	0.00824336
0.638493	0.0082772
0.626079	0.00832174
0.613666	0.00837355
0.601252	0.00843076
0.588838	0.00849957
0.576425	0.00857864
0.564011	0.00864434
0.551597	0.00869914
0.539184	0.00875525
0.526770	0.00881234
0.514356	0.00887219
0.501943	0.00894076
0.489529	0.00900461
0.477116	0.00908429
0.464702	0.00917235
0.452288	0.00928155
0.439875	0.00939379
0.427461	0.00949916
0.415047	0.00959125
0.402634	0.00967229
0.390220	0.00974858
0.377806	0.00983046
0.365393	0.009906
0.352979	0.00998733
0.340565	0.0100719
0.328152	0.0101815
0.315738	0.0103133
0.303325	0.0104494
0.290911	0.0105589
0.278497	0.0106331
0.266084	0.0106819
0.253670	0.0107176
0.241256	0.0107522
0.228843	0.0107863
0.216429	0.0108202
0.204015	0.0108595
0.191602	0.0108904
0.179188	0.0109296
0.166774	0.0109864
0.154361	0.011142
0.141947	0.0114227
0.129534	0.0117775
0.117120	0.0121713
0.104706	0.0125287
0.092293	0.0128087
0.079879	0.0130084
0.067465	0.013204
0.055052	0.0134643
0.042638	0.0139006
0.030224	0.0144449
0.017811	0.0151149
0.005397	0.0374056
-0.007017	0.93886
-0.019430	0.939584
-0.031844	0.940284
-0.044257	0.942323
-0.056671	0.947596
-0.069085	0.953688
-0.081498	0.959363
-0.093912	0.96527
-0.106326	0.969989
-0.118739	0.973737
-0.131153	0.976694
-0.143567	0.979395
-0.155980	0.981819
-0.168394	0.983721
-0.180808	0.985234
-0.193221	0.986328
-0.205635	0.987078
-0.218049	0.987679
-0.230462	0.988178
-0.242876	0.988673
-0.255289	0.989149
-0.267703	0.989604
-0.280117	0.990059
-0.292530	0.990463
-0.304944	0.990852
-0.317358	0.991196
-0.329771	0.991522
-0.342185	0.991804
-0.354599	0.992082
-0.367012	0.992359
-0.379426	0.992642
-0.391840	0.992926
-0.404253	0.993217
-0.416667	0.993495
-0.429080	0.99377
-0.441494	0.994057
-0.453908	0.99432
-0.466321	0.994596
-0.478735	0.99489
-0.491149	0.995165
-0.503562	0.995456
-0.515976	0.995716
-0.528390	0.995949
-0.540803	0.99616
-0.553217	0.99636
-0.565631	0.99654
-0.578044	0.996698
-0.590458	0.996855
-0.602871	0.996998
-0.615285	0.997129
-0.627699	0.997264
-0.640112	0.997393
-0.652526	0.997503
-0.664940	0.997613
-0.677353	0.997713
-0.689767	0.997806
-0.702181	0.997889
-0.714594	0.997958
-0.727008	0.998023
-0.739422	0.998082
-0.751835	0.998131
-0.764249	0.998185
-0.776662	0.998233
-0.789076	0.998279
-0.801490	0.998329
-0.813903	0.998378
-0.826317	0.998429
-0.838731	0.99848
-0.851144	0.99853
-0.863558	0.998577
-0.875972	0.998627
-0.888385	0.998674
-0.900799	0.998721
-0.913213	0.998774
-0.925626	0.998819
-0.938040	0.998868
-0.950454	0.998911
-0.962867	0.99895
-0.975281	0.998995
-0.987694	0.999037
-1.000108	0.999075
-1.012522	0.999118
-1.024935	0.99916
-1.037349	0.999194
-1.049763	0.999232
-1.062176	0.999269
-1.074590	0.999303
-1.087004	0.999336
-1.099417	0.999369
-1.111831	0.999397
-1.124245	0.999425
-1.136658	0.999449
-1.149072	0.999471
-1.161485	0.999491
-1.173899	0.999507
-1.186313	0.999523
-1.198726	0.999539
-1.211140	0.999554
-1.223554	0.999565
-1.235967	0.999576
-1.248381	0.999589
-1.260795	0.9996
-1.273208	0.999609
-1.285622	0.99962
-1.298036	0.999629
-1.310449	0.999637
-1.322863	0.999645
-1.335276	0.999654
-1.347690	0.999664
-1.360104	0.999672
-1.372517	0.99968
-1.384931	0.999688
-1.397345	0.999696
-1.409758	0.999704
-1.422172	0.999712
-1.434586	0.999721
-1.446999	0.999729
-1.459413	0.999737
-1.471827	0.999747
-1.484240	0.999757
-1.496654	0.999765
-1.509067	0.999774
-1.521481	0.999782
-1.533895	0.99979
-1.546308	0.9998
-1.558722	0.999809
-1.571136	0.999817
-1.583549	0.999825
-1.595963	0.999833
-1.608377	0.999841
-1.620790	0.999851
-1.633204	0.99986
-1.645618	0.999868
-1.658031	0.999876
-1.670445	0.999884
-1.682859	0.999893
-1.695272	0.9999
-1.707686	0.999907
-1.720099	0.999915
-1.732513	0.999922
-1.744927	0.999929
-1.757340	0.999935
-1.769754	0.999941
-1.782168	0.999948
-1.794581	0.999952
-1.806995	0.999957
-1.819409	0.999961
-1.831822	0.999965
-1.844236	0.999969
-1.856650	0.999973
-1.869063	0.999976
-1.881477	0.999979
-1.893890	0.999982
-1.906304	0.999984
-1.918718	0.999986
-1.931131	0.999988
-1.943545	0.999989
-1.955959	0.999991
-1.968372	0.999992
-1.980786	0.999993
-1.993200	0.999993
-2.005613	0.999994
-2.018027	0.999995
-2.030441	0.999996
-2.042854	0.999996
-2.055268	0.999996
-2.067681	0.999997
-2.080095	0.999997
-2.092509	0.999997
-2.104922	0.999998
-2.117336	0.999998
-2.129750	0.999998
-2.142163	0.999998
-2.154577	0.999999
-2.166991	0.999999
-2.191818	0.999999
-2.204232	0.999999
-2.216645	0.999999
-2.229059	0.999999
-2.241472	0.999999
-2.253886	1
-2.266300	1
-2.278713	1
-2.291127	1
-2.303541	1
-2.315954	1
-2.340782	1
-2.378023	1
-2.427677	1
-2.489745	1
-2.526986	1
-2.539400	1
-2.551814	1
&
```
