## Supplementary material for "All-at-once RNA folding with 3D motif prediction framed by evolutionary information": RF02746_AsrC.cacofold.power

```
# Power analysis of CaCoFold structure
#
# Powertype = SINGLE SUBSTITUTIONS
# covary left_pos right_pos substitutions power
#----------------------------------------------------------------
2		22		2		0.00
3		21		4		0.07
4		20		2		0.00
5		17		2		0.00
6		16		2		0.00
36		559		0		0.00
37		558		0		0.00
38		557		4		0.07
39		556		3		0.02
40		555		3		0.02
41		554		1		0.00
42		553		0		0.00
44		551		5		0.11
45		550		0		0.00
46		549		0		0.00
47		547		4		0.07
48		546		0		0.00
49		545		1		0.00
50		544		3		0.02
51		543		1		0.00
52		542		2		0.00
54		540		1		0.00
55		538		4		0.07
56		537		4		0.07
57		536		2		0.00
58		535		1		0.00
59		534		4		0.07
60		533		1		0.00
61		532		1		0.00
62		531		2		0.00
63		530		0		0.00
64		527		1		0.00
65		526		2		0.00
66		525		3		0.02
68		523		0		0.00
69		522		3		0.02
70		521		3		0.02
71		520		0		0.00
72		519		1		0.00
73		518		0		0.00
83		517		0		0.00
84		516		1		0.00
85		515		0		0.00
86		514		0		0.00
87		513		2		0.00
88		512		0		0.00
89		511		0		0.00
118		130		0		0.00
119		129		0		0.00
120		128		0		0.00
121		127		0		0.00
145		501		0		0.00
146		500		0		0.00
147		499		0		0.00
148		498		1		0.00
149		497		0		0.00
150		496		0		0.00
152		493		0		0.00
153		492		3		0.02
154		491		1		0.00
155		490		0		0.00
156		489		5		0.11
157		488		0		0.00
158		487		3		0.02
159		486		4		0.07
160		485		0		0.00
161		205		0		0.00
162		204		0		0.00
163		203		2		0.00
164		202		0		0.00
165		201		0		0.00
166		200		0		0.00
167		199		1		0.00
168		198		0		0.00
175		194		0		0.00
176		193		0		0.00
177		192		2		0.00
179		190		0		0.00
180		189		0		0.00
211		473		0		0.00
212		472		0		0.00
213		471		0		0.00
214		470		0		0.00
215		469		0		0.00
216		467		1		0.00
217		466		0		0.00
218		465		2		0.00
220		463		0		0.00
221		462		1		0.00
222		461		1		0.00
223		460		1		0.00
224		459		0		0.00
239		295		2		0.00
240		294		0		0.00
241		293		0		0.00
242		292		0		0.00
243		291		1		0.00
244		290		1		0.00
245		289		0		0.00
246		288		2		0.00
247		287		1		0.00
252		277		0		0.00
253		276		0		0.00
254		275		0		0.00
255		274		0		0.00
299		374		2		0.00
300		369		4		0.07
301		368		1		0.00
302		367		1		0.00
303		366		1		0.00
310		360		1		0.00
311		359		2		0.00
312		358		0		0.00
315		355		0		0.00
316		354		3		0.02
321		353		0		0.00
322		352		0		0.00
323		351		3		0.02
324		350		3		0.02
331		349		3		0.02
378		456		1		0.00
379		455		2		0.00
380		454		1		0.00
381		453		2		0.00
382		452		3		0.02
383		451		3		0.02
384		450		3		0.02
386		449		0		0.00
387		448		1		0.00
388		447		1		0.00
403		437		1		0.00
411		436		1		0.00
412		435		0		0.00
413		434		1		0.00
414		433		4		0.07
562		912		0		0.00
563		911		1		0.00
564		910		0		0.00
565		909		0		0.00
566		908		2		0.00
567		907		0		0.00
568		906		2		0.00
569		905		2		0.00
573		789		0		0.00
574		788		1		0.00
575		787		1		0.00
576		786		0		0.00
577		785		1		0.00
578		784		1		0.00
579		783		0		0.00
580		782		3		0.02
581		781		2		0.00
582		780		0		0.00
584		778		1		0.00
585		777		0		0.00
586		776		1		0.00
587		767		2		0.00
588		766		0		0.00
589		765		0		0.00
590		764		2		0.00
591		763		0		0.00
592		762		1		0.00
593		761		2		0.00
595		759		2		0.00
596		758		4		0.07
597		757		0		0.00
599		613		3		0.02
600		612		0		0.00
601		611		2		0.00
602		610		0		0.00
603		609		0		0.00
630		756		0		0.00
631		755		3		0.02
632		754		2		0.00
634		752		3		0.02
635		751		1		0.00
636		750		0		0.00
637		749		1		0.00
643		748		2		0.00
644		747		0		0.00
645		746		2		0.00
646		745		0		0.00
647		744		1		0.00
648		740		2		0.00
649		739		0		0.00
650		738		2		0.00
651		737		4		0.07
652		736		0		0.00
653		735		3		0.02
654		734		0		0.00
655		733		1		0.00
661		674		2		0.00
662		673		0		0.00
663		672		0		0.00
688		723		2		0.00
689		722		1		0.00
690		721		0		0.00
691		720		2		0.00
692		719		4		0.07
693		718		0		0.00
694		717		0		0.00
695		716		2		0.00
696		715		0		0.00
697		714		0		0.00
698		713		3		0.02
699		707		0		0.00
700		706		0		0.00
790		813		0		0.00
791		812		0		0.00
792		811		0		0.00
793		809		0		0.00
794		808		0		0.00
814		844		0		0.00
815		843		3		0.02
816		842		1		0.00
817		841		0		0.00
818		840		1		0.00
819		839		1		0.00
821		838		0		0.00
822		837		0		0.00
824		835		0		0.00
825		834		0		0.00
826		833		2		0.00
827		832		2		0.00
845		870		0		0.00
846		869		1		0.00
847		868		0		0.00
848		867		1		0.00
849		866		2		0.00
852		865		0		0.00
853		864		0		0.00
854		863		4		0.07
855		862		0		0.00
880		897		0		0.00
881		896		0		0.00
882		895		1		0.00
883		894		0		0.00
884		893		2		0.00
885		892		0		0.00
923		958		2		0.00
924		957		0		0.00
925		956		0		0.00
926		955		1		0.00
927		954		0		0.00
928		953		0		0.00
#
# BPAIRS 245
# avg substitutions per BP 1.1
# BPAIRS expected to covary 1.4 +/- 1.2
# BPAIRS observed to covary 0
#
```
