## Supplementary material for "All-at-once RNA folding with 3D motif prediction framed by evolutionary information": RF02746_AsrC.power

```
# Power analysis of given structure
#
# Powertype = SINGLE SUBSTITUTIONS
# covary left_pos right_pos substitutions power
#----------------------------------------------------------------
4		291		1		0.00
5		290		1		0.00
6		289		2		0.00
7		288		2		0.00
8		286		1		0.00
9		282		3		0.02
10		281		3		0.02
11		280		2		0.00
12		279		3		0.02
13		278		1		0.00
15		276		0		0.00
16		275		0		0.00
17		274		2		0.00
22		164		0		0.00
23		163		2		0.00
25		162		1		0.00
26		161		2		0.00
27		160		1		0.00
34		157		3		0.02
35		156		1		0.00
36		155		0		0.00
37		154		0		0.00
38		153		2		0.00
46		147		0		0.00
47		146		2		0.00
48		145		0		0.00
49		140		0		0.00
50		139		2		0.00
51		138		0		0.00
52		137		2		0.00
53		136		2		0.00
54		125		0		0.00
55		124		3		0.02
56		123		2		0.00
59		120		3		0.02
60		119		1		0.00
61		118		1		0.00
62		117		2		0.00
63		116		0		0.00
68		114		0		0.00
69		113		3		0.02
70		112		3		0.02
75		108		0		0.00
76		107		0		0.00
77		106		3		0.02
78		105		0		0.00
79		104		0		0.00
80		103		0		0.00
86		100		1		0.00
87		99		0		0.00
89		97		0		0.00
90		96		0		0.00
91		95		1		0.00
165		201		0		0.00
166		200		0		0.00
167		199		1		0.00
168		198		0		0.00
171		196		1		0.00
172		195		0		0.00
175		194		0		0.00
176		193		0		0.00
177		192		2		0.00
179		190		0		0.00
180		189		0		0.00
181		188		0		0.00
202		215		0		0.00
203		214		0		0.00
204		213		0		0.00
205		212		0		0.00
206		211		0		0.00
217		273		0		0.00
218		272		0		0.00
219		271		0		0.00
220		270		0		0.00
222		268		2		0.00
223		267		0		0.00
224		266		0		0.00
225		265		0		0.00
226		262		2		0.00
227		261		0		0.00
228		260		2		0.00
229		259		2		0.00
230		258		0		0.00
231		257		0		0.00
232		247		0		0.00
235		244		0		0.00
236		243		1		0.00
237		242		0		0.00
295		345		0		0.00
296		334		1		0.00
297		333		1		0.00
298		332		0		0.00
299		331		3		0.02
300		324		3		0.02
301		323		2		0.00
302		322		0		0.00
303		321		0		0.00
346		961		2		0.00
347		960		0		0.00
348		959		1		0.00
349		958		3		0.02
350		957		2		0.00
351		956		2		0.00
352		954		0		0.00
353		953		0		0.00
354		952		3		0.02
355		946		0		0.00
356		945		0		0.00
357		944		0		0.00
358		943		2		0.00
359		377		2		0.00
360		376		2		0.00
361		375		2		0.00
386		937		0		0.00
387		936		1		0.00
388		935		1		0.00
389		934		1		0.00
392		930		1		0.00
393		929		4		0.07
394		928		1		0.00
395		927		2		0.00
397		925		2		0.00
398		924		1		0.00
432		913		3		0.02
433		912		3		0.02
434		911		0		0.00
435		910		0		0.00
436		909		0		0.00
437		908		2		0.00
438		907		1		0.00
441		905		3		0.02
442		904		2		0.00
443		903		2		0.00
444		902		3		0.02
447		896		0		0.00
448		895		1		0.00
449		894		0		0.00
450		893		1		0.00
451		892		2		0.00
452		478		1		0.00
453		477		1		0.00
454		476		0		0.00
455		475		0		0.00
456		474		1		0.00
459		471		0		0.00
460		470		1		0.00
461		469		1		0.00
462		468		3		0.02
463		467		1		0.00
485		886		0		0.00
486		885		2		0.00
487		884		3		0.02
488		883		0		0.00
489		882		5		0.11
490		881		0		0.00
491		880		1		0.00
492		879		3		0.02
493		878		1		0.00
494		877		2		0.00
497		872		1		0.00
498		871		1		0.00
499		870		0		0.00
500		869		1		0.00
516		796		1		0.00
517		795		0		0.00
518		794		0		0.00
519		793		1		0.00
520		792		0		0.00
521		791		0		0.00
522		790		0		0.00
524		789		0		0.00
525		788		1		0.00
526		787		0		0.00
527		786		1		0.00
528		755		5		0.11
529		754		0		0.00
530		753		0		0.00
531		752		1		0.00
532		751		1		0.00
533		748		1		0.00
534		747		1		0.00
535		746		2		0.00
536		745		0		0.00
537		744		2		0.00
538		743		3		0.02
541		739		0		0.00
542		738		0		0.00
543		737		2		0.00
547		732		2		0.00
549		731		3		0.02
550		730		0		0.00
551		729		2		0.00
552		728		2		0.00
560		583		2		0.00
562		581		2		0.00
563		580		1		0.00
564		579		0		0.00
565		578		1		0.00
586		675		0		0.00
587		674		3		0.02
588		673		0		0.00
589		672		0		0.00
591		668		2		0.00
592		667		1		0.00
593		666		2		0.00
596		663		2		0.00
597		662		0		0.00
598		661		1		0.00
603		655		1		0.00
604		654		0		0.00
605		653		4		0.07
608		650		3		0.02
609		649		0		0.00
610		648		0		0.00
611		647		3		0.02
612		646		0		0.00
613		645		1		0.00
618		638		2		0.00
619		637		0		0.00
620		636		1		0.00
621		635		0		0.00
622		634		2		0.00
623		633		2		0.00
625		631		1		0.00
688		723		2		0.00
689		722		1		0.00
690		721		0		0.00
692		719		4		0.07
693		718		0		0.00
694		717		0		0.00
695		716		2		0.00
696		715		0		0.00
697		714		0		0.00
698		713		3		0.02
699		707		0		0.00
700		706		0		0.00
701		705		2		0.00
758		785		3		0.02
759		784		2		0.00
760		783		0		0.00
761		782		4		0.07
762		781		0		0.00
764		779		1		0.00
765		778		0		0.00
767		776		1		0.00
768		775		0		0.00
808		849		0		0.00
809		848		1		0.00
810		847		0		0.00
812		846		0		0.00
813		845		0		0.00
814		844		0		0.00
816		842		1		0.00
817		841		0		0.00
818		840		1		0.00
819		839		1		0.00
821		838		0		0.00
822		837		0		0.00
824		835		0		0.00
825		834		0		0.00
826		833		2		0.00
827		832		2		0.00
852		865		0		0.00
853		864		0		0.00
854		863		4		0.07
855		862		0		0.00
#
# BPAIRS 266
# avg substitutions per BP 1.0
# BPAIRS expected to covary 1.0 +/- 1.0
# BPAIRS observed to covary 0
#
```
