## Supplementary material for "All-at-once RNA folding with 3D motif prediction framed by evolutionary information": RF02746_AsrC.surv

```
2.443136	0.0037594
1.392276	0.0075188
1.368393	0.0112782
0.938496	0.0150376
0.890729	0.018797
0.723547	0.0225564
0.389183	0.0263158
0.341416	0.0300752
0.198117	0.0338346
0.078701	0.037594
0.054818	0.0413534
-0.016831	0.887218
-0.040714	0.902256
-0.064598	0.924812
-0.088481	0.951128
-0.136247	0.954887
-0.160130	0.958647
-0.184014	0.962406
-0.207897	0.969925
-0.279546	0.977444
-0.303429	0.984962
-0.327313	0.988722
-0.398962	0.996241
-0.470612	1
&
8.843828	2.43543e-06
8.652763	4.87086e-06
7.410837	7.30629e-06
7.004823	9.74172e-06
6.980940	1.21772e-05
6.933174	1.94834e-05
6.909291	2.19189e-05
6.885407	2.43543e-05
6.861524	2.67897e-05
6.503276	3.16606e-05
6.479393	3.4096e-05
6.383861	3.65315e-05
5.882314	3.89669e-05
5.476300	4.14023e-05
5.213585	4.62732e-05
5.046403	4.87086e-05
4.879220	5.1144e-05
4.712038	5.35795e-05
4.664272	5.60149e-05
4.640389	6.08858e-05
4.616505	7.06275e-05
4.592622	7.79338e-05
4.568739	8.28046e-05
4.544856	9.01109e-05
4.520973	9.74172e-05
4.497089	0.000102288
4.473206	0.000104724
4.425440	0.000114465
4.306024	0.000119336
4.258258	0.000124207
4.234374	0.000129078
4.210491	0.000133949
4.114959	0.000136384
3.947776	0.00013882
3.900010	0.000155868
3.828360	0.000158303
3.804477	0.000168045
3.780594	0.000172916
3.732828	0.000175351
3.685061	0.000182657
3.661178	0.000202141
3.637295	0.000245978
3.613412	0.000306864
3.589529	0.000348267
3.565645	0.000382363
3.541762	0.000423765
3.517879	0.000443248
3.493996	0.000523618
3.470113	0.000560149
3.446230	0.00056502
3.422346	0.000582068
3.398463	0.000596681
3.350697	0.000608858
3.326814	0.000618599
3.302931	0.000628341
3.279047	0.000635647
3.255164	0.000652695
3.231281	0.000684356
3.207398	0.000691662
3.183515	0.000723323
3.159631	0.000772032
3.135748	0.000784209
3.111865	0.000810998
3.087982	0.000842659
3.064099	0.000857272
3.040216	0.000869449
3.016332	0.000886497
2.992449	0.00090598
2.968566	0.000923028
2.944683	0.000942512
2.920800	0.00095956
2.896916	0.000996091
2.873033	0.00102288
2.849150	0.0010448
2.825267	0.00106185
2.801384	0.00107646
2.777501	0.00109351
2.753617	0.00110325
2.729734	0.00112273
2.705851	0.00114952
2.681968	0.00116901
2.658085	0.00119336
2.634202	0.00120554
2.610318	0.00122746
2.586435	0.00124207
2.562552	0.00125912
2.538669	0.00126886
2.514786	0.00129321
2.490902	0.00132731
2.467019	0.00132975
2.443136	0.00135653
2.419253	0.00136871
2.395370	0.00143203
2.371487	0.00144421
2.347603	0.00147831
2.323720	0.00148805
2.299837	0.00153432
2.275954	0.00160982
2.252071	0.00165366
2.228187	0.00167558
2.204304	0.00168532
2.180421	0.00176812
2.156538	0.00179248
2.132655	0.00190207
2.108772	0.00197513
2.084888	0.00203358
2.061005	0.00209203
2.037122	0.00214074
2.013239	0.00217971
1.989356	0.00226982
1.965473	0.00231122
1.941589	0.0023648
1.917706	0.00245978
1.893823	0.0025158
1.869940	0.00254746
1.846057	0.0025986
1.822173	0.00263027
1.798290	0.00266923
1.774407	0.00272768
1.750524	0.00280562
1.726641	0.00283728
1.702758	0.00295905
1.678874	0.00303455
1.654991	0.00319285
1.631108	0.00331462
1.607225	0.00349971
1.583342	0.0037189
1.559458	0.00411831
1.535575	0.00439839
1.511692	0.00454938
1.487809	0.0046468
1.463926	0.00473935
1.440043	0.00489522
1.416159	0.00501942
1.392276	0.00519964
1.368393	0.00539448
1.344510	0.00556983
1.320627	0.00569404
1.296744	0.00583529
1.272860	0.00595219
1.248977	0.00612024
1.225094	0.00626393
1.201211	0.00640275
1.177328	0.00655861
1.153444	0.00672666
1.129561	0.00688496
1.105678	0.00707493
1.081795	0.00740371
1.057912	0.00778364
1.034029	0.00812703
1.010145	0.00852644
0.986262	0.00889176
0.962379	0.00914504
0.938496	0.00941781
0.914613	0.00980017
0.890729	0.0101533
0.866846	0.0105893
0.842963	0.010957
0.819080	0.0112687
0.795197	0.0114855
0.771314	0.0117412
0.747430	0.0120456
0.723547	0.0122453
0.699664	0.0124353
0.675781	0.0126983
0.651898	0.0130807
0.628015	0.0134582
0.604131	0.0138138
0.580248	0.0142375
0.556365	0.014598
0.532482	0.0150096
0.508599	0.0153871
0.484715	0.0158254
0.460832	0.0162565
0.436949	0.0167558
0.413066	0.0173281
0.389183	0.0178639
0.365300	0.01848
0.341416	0.0192229
0.317533	0.0201094
0.293650	0.0211858
0.269767	0.0222111
0.245884	0.0231244
0.222000	0.0238867
0.198117	0.0248195
0.174234	0.0259787
0.150351	0.0270162
0.126468	0.0283606
0.102585	0.0299875
0.078701	0.0313781
0.054818	0.0326957
0.030935	0.0342008
0.007052	0.0359543
-0.016831	0.883701
-0.040714	0.892313
-0.064598	0.902537
-0.088481	0.909063
-0.112364	0.916287
-0.136247	0.925697
-0.160130	0.933201
-0.184014	0.941206
-0.207897	0.949121
-0.231780	0.957799
-0.255663	0.965646
-0.279546	0.971812
-0.303429	0.976915
-0.327313	0.981084
-0.351196	0.984104
-0.375079	0.986364
-0.398962	0.988161
-0.422845	0.989399
-0.446729	0.990797
-0.470612	0.992073
-0.494495	0.993295
-0.518378	0.994269
-0.542261	0.99521
-0.566144	0.995896
-0.590028	0.996571
-0.613911	0.997224
-0.637794	0.997789
-0.661677	0.998212
-0.685560	0.998651
-0.709443	0.998965
-0.733327	0.999218
-0.757210	0.999408
-0.781093	0.999547
-0.804976	0.999683
-0.828859	0.999791
-0.852743	0.999864
-0.876626	0.999915
-0.900509	0.999944
-0.924392	0.999963
-0.948275	0.999981
-0.972158	0.999993
-1.067691	0.999995
-1.139341	1
&
9.608090	1.21693e-07
9.130426	2.43385e-07
8.581113	4.86771e-07
8.557230	8.51849e-07
8.509463	1.21693e-06
8.485580	1.7037e-06
8.461697	2.31216e-06
8.437814	2.55555e-06
8.413931	3.04232e-06
8.390048	3.2857e-06
8.246749	3.4074e-06
8.151216	3.65078e-06
7.792968	3.77247e-06
7.649669	4.01586e-06
7.434720	4.38094e-06
7.386954	4.50263e-06
7.363071	4.62432e-06
7.339188	4.74602e-06
7.315305	4.86771e-06
7.172005	4.9894e-06
7.148122	5.23279e-06
7.100356	5.59786e-06
7.076473	5.71956e-06
7.052590	5.84125e-06
6.957057	6.08463e-06
6.933174	6.57141e-06
6.909291	6.93648e-06
6.885407	7.17987e-06
6.861524	7.66664e-06
6.837641	7.78833e-06
6.813758	8.03172e-06
6.789875	8.51849e-06
6.765991	8.88357e-06
6.742108	1.01005e-05
6.718225	1.0709e-05
6.694342	1.18042e-05
6.670459	1.28994e-05
6.646576	1.35079e-05
6.622692	1.3873e-05
6.598809	1.47248e-05
6.574926	1.50899e-05
6.551043	1.52116e-05
6.527160	1.53333e-05
6.503276	1.5455e-05
6.479393	1.56984e-05
6.455510	1.59417e-05
6.407744	1.60634e-05
6.383861	1.64285e-05
6.359977	1.66719e-05
6.336094	1.67936e-05
6.312211	1.76454e-05
6.288328	1.82539e-05
6.264445	1.8619e-05
6.240562	1.92274e-05
6.216678	1.98359e-05
6.192795	2.15396e-05
6.168912	2.40952e-05
6.145029	2.70158e-05
6.121146	2.99364e-05
6.097262	3.32221e-05
6.073379	3.80898e-05
6.049496	4.08887e-05
6.025613	4.52697e-05
6.001730	4.78252e-05
5.977847	5.07459e-05
5.953963	5.25712e-05
5.930080	5.36665e-05
5.906197	5.51268e-05
5.834547	5.53702e-05
5.810664	5.54919e-05
5.762898	5.59786e-05
5.739015	5.61003e-05
5.715132	5.65871e-05
5.691248	5.68305e-05
5.667365	5.70739e-05
5.643482	5.73173e-05
5.619599	5.75606e-05
5.595716	5.80474e-05
5.571833	5.85342e-05
5.547949	5.99945e-05
5.524066	6.04813e-05
5.500183	6.14548e-05
5.476300	6.30368e-05
5.452417	6.41321e-05
5.428533	6.47405e-05
5.404650	6.57141e-05
5.380767	6.66876e-05
5.356884	6.72961e-05
5.333001	6.79045e-05
5.309118	6.86347e-05
5.285234	7.03384e-05
5.261351	7.11902e-05
5.237468	7.20421e-05
5.213585	7.24072e-05
5.189702	7.36241e-05
5.165818	7.42325e-05
5.141935	7.49627e-05
5.118052	7.55712e-05
5.094169	7.61796e-05
5.070286	7.71532e-05
5.046403	7.8005e-05
5.022519	7.87352e-05
4.998636	8.00738e-05
4.974753	8.06823e-05
4.950870	8.2386e-05
4.926987	8.33595e-05
4.903103	8.37246e-05
4.879220	8.50632e-05
4.855337	8.60367e-05
4.831454	8.73754e-05
4.807571	8.84706e-05
4.783688	9.0296e-05
4.759804	9.29732e-05
4.735921	9.54071e-05
4.712038	9.79626e-05
4.688155	0.000100396
4.664272	0.000102465
4.640389	0.000105142
4.616505	0.000106968
4.592622	0.000109037
4.568739	0.000110375
4.544856	0.000111349
4.520973	0.000112444
4.497089	0.000113904
4.473206	0.000115121
4.449323	0.000117068
4.425440	0.000119015
4.401557	0.000121693
4.377674	0.000124248
4.353790	0.000127534
4.329907	0.000132767
4.306024	0.000137391
4.282141	0.000141407
4.258258	0.000144084
4.234374	0.000147248
4.210491	0.000149195
4.186608	0.000151142
4.162725	0.000152359
4.138842	0.000153698
4.114959	0.00015455
4.091075	0.000155158
4.067192	0.000156497
4.043309	0.000158444
4.019426	0.000160513
3.995543	0.000162825
3.971660	0.000164529
3.947776	0.000166841
3.923893	0.000168301
3.900010	0.000170857
3.876127	0.00017256
3.852244	0.000175724
3.828360	0.000177063
3.804477	0.000178523
3.780594	0.000179862
3.756711	0.000182539
3.732828	0.000188624
3.708945	0.000211502
3.685061	0.000276121
3.661178	0.000367269
3.637295	0.000470342
3.613412	0.000553702
3.589529	0.000638278
3.565645	0.000708251
3.541762	0.000806214
3.517879	0.000898457
3.493996	0.000977071
3.470113	0.00104096
3.446230	0.00108428
3.422346	0.00113807
3.398463	0.00119271
3.374580	0.00126244
3.350697	0.00133034
3.326814	0.00138705
3.302931	0.00144985
3.279047	0.00150522
3.255164	0.00155
3.231281	0.00159344
3.207398	0.00163421
3.183515	0.00168715
3.159631	0.00174021
3.135748	0.00179132
3.111865	0.00184036
3.087982	0.00188186
3.064099	0.0019264
3.040216	0.00196972
3.016332	0.00202655
2.992449	0.00208837
2.968566	0.00215445
2.944683	0.00220288
2.920800	0.00225691
2.896916	0.00229488
2.873033	0.00234271
2.849150	0.00237544
2.825267	0.00241657
2.801384	0.002456
2.777501	0.00251344
2.753617	0.00256005
2.729734	0.00260654
2.705851	0.00264195
2.681968	0.00267517
2.658085	0.00271143
2.634202	0.00274904
2.610318	0.00277837
2.586435	0.00281159
2.562552	0.00283228
2.538669	0.0028526
2.514786	0.00287536
2.490902	0.00289458
2.467019	0.00290858
2.443136	0.00292464
2.419253	0.00294204
2.395370	0.00295725
2.371487	0.00300009
2.347603	0.00303575
2.323720	0.00305242
2.299837	0.0030714
2.275954	0.00309598
2.252071	0.00313054
2.228187	0.00318811
2.204304	0.00325516
2.180421	0.00331941
2.156538	0.00341762
2.132655	0.00355209
2.108772	0.00368266
2.084888	0.00380935
2.061005	0.00398118
2.037122	0.00415203
2.013239	0.00426472
1.989356	0.00436828
1.965473	0.00445517
1.941589	0.00460303
1.917706	0.00472946
1.893823	0.00481136
1.869940	0.00488268
1.846057	0.00495058
1.822173	0.00504185
1.798290	0.00523595
1.774407	0.00560699
1.750524	0.00610849
1.726641	0.00665002
1.702758	0.00709213
1.678874	0.00765411
1.654991	0.00822399
1.631108	0.00878913
1.607225	0.00939772
1.583342	0.00976608
1.559458	0.0102019
1.535575	0.010863
1.511692	0.0112627
1.487809	0.0115025
1.463926	0.011693
1.440043	0.0119603
1.416159	0.0123615
1.392276	0.0126532
1.368393	0.0129827
1.344510	0.0132494
1.320627	0.0135547
1.296744	0.0139311
1.272860	0.014355
1.248977	0.014722
1.225094	0.0150435
1.201211	0.0153472
1.177328	0.0156358
1.153444	0.0159145
1.129561	0.0161055
1.105678	0.0163369
1.081795	0.0166074
1.057912	0.0169172
1.034029	0.0172252
1.010145	0.0175743
0.986262	0.0179227
0.962379	0.0182666
0.938496	0.0185813
0.914613	0.0188934
0.890729	0.0192149
0.866846	0.0195261
0.842963	0.0198538
0.819080	0.0201619
0.795197	0.0204249
0.771314	0.0206723
0.747430	0.0208693
0.723547	0.0210784
0.699664	0.0212656
0.675781	0.0214464
0.651898	0.0216482
0.628015	0.0218723
0.604131	0.0220873
0.580248	0.0223461
0.556365	0.0226922
0.532482	0.023006
0.508599	0.0233418
0.484715	0.0237418
0.460832	0.0241715
0.436949	0.0246885
0.413066	0.0252375
0.389183	0.025878
0.365300	0.026558
0.341416	0.0272775
0.317533	0.0280853
0.293650	0.0289161
0.269767	0.0298948
0.245884	0.0308924
0.222000	0.0318299
0.198117	0.0333565
0.174234	0.0347772
0.150351	0.0363843
0.126468	0.0384062
0.102585	0.0403045
0.078701	0.0422846
0.054818	0.0441837
0.030935	0.0461051
0.007052	0.0483508
-0.016831	0.780008
-0.040714	0.789587
-0.064598	0.812002
-0.088481	0.837464
-0.112364	0.858191
-0.136247	0.876509
-0.160130	0.893846
-0.184014	0.910549
-0.207897	0.925869
-0.231780	0.938745
-0.255663	0.948703
-0.279546	0.956717
-0.303429	0.962986
-0.327313	0.968154
-0.351196	0.97276
-0.375079	0.977007
-0.398962	0.980771
-0.422845	0.984108
-0.446729	0.986861
-0.470612	0.989328
-0.494495	0.991376
-0.518378	0.993215
-0.542261	0.994675
-0.566144	0.995903
-0.590028	0.996886
-0.613911	0.997601
-0.637794	0.998164
-0.661677	0.9986
-0.685560	0.998911
-0.709443	0.999156
-0.733327	0.999347
-0.757210	0.999492
-0.781093	0.999607
-0.804976	0.999708
-0.828859	0.999787
-0.852743	0.99985
-0.876626	0.999892
-0.900509	0.999922
-0.924392	0.999943
-0.948275	0.999958
-0.972158	0.999971
-0.996042	0.99998
-1.019925	0.999985
-1.043808	0.999989
-1.067691	0.999992
-1.091574	0.999993
-1.115458	0.999994
-1.139341	0.999996
-1.163224	0.999997
-1.187107	0.999998
-1.210990	0.999998
-1.234873	0.999999
-1.258757	1
-1.282640	1
-1.306523	1
&
29.431128	2.88844e-14
29.407245	2.94804e-14
29.383362	3.00887e-14
29.359478	3.07095e-14
29.335595	3.13432e-14
29.311712	3.19899e-14
29.287829	3.265e-14
29.263946	3.33238e-14
29.240063	3.40114e-14
29.216179	3.47133e-14
29.192296	3.54297e-14
29.168413	3.61608e-14
29.144530	3.69071e-14
29.120647	3.76687e-14
29.096764	3.84461e-14
29.072880	3.92396e-14
29.048997	4.00495e-14
29.025114	4.08761e-14
29.001231	4.17197e-14
28.977348	4.25808e-14
28.953464	4.34597e-14
28.929581	4.43567e-14
28.905698	4.52723e-14
28.881815	4.62068e-14
28.857932	4.71606e-14
28.834049	4.81341e-14
28.810165	4.91277e-14
28.786282	5.01419e-14
28.762399	5.1177e-14
28.738516	5.22335e-14
28.714633	5.33118e-14
28.690749	5.44124e-14
28.666866	5.55358e-14
28.642983	5.66824e-14
28.619100	5.78526e-14
28.595217	5.90471e-14
28.571334	6.02662e-14
28.547450	6.15105e-14
28.523567	6.27806e-14
28.499684	6.40769e-14
28.475801	6.54e-14
28.451918	6.67504e-14
28.428035	6.81288e-14
28.404151	6.95356e-14
28.380268	7.09715e-14
28.356385	7.24371e-14
28.332502	7.3933e-14
28.308619	7.54599e-14
28.284735	7.70183e-14
28.260852	7.86089e-14
28.236969	8.02323e-14
28.213086	8.18894e-14
28.189203	8.35807e-14
28.165320	8.5307e-14
28.141436	8.70689e-14
28.117553	8.88673e-14
28.093670	9.07029e-14
28.069787	9.25764e-14
28.045904	9.44887e-14
28.022020	9.64405e-14
27.998137	9.84327e-14
27.974254	1.00466e-13
27.950371	1.02541e-13
27.926488	1.0466e-13
27.902605	1.06822e-13
27.878721	1.09029e-13
27.854838	1.11281e-13
27.830955	1.1358e-13
27.807072	1.15927e-13
27.783189	1.18322e-13
27.759306	1.20767e-13
27.735422	1.23262e-13
27.711539	1.25809e-13
27.687656	1.28409e-13
27.663773	1.31062e-13
27.639890	1.3377e-13
27.616006	1.36534e-13
27.592123	1.39356e-13
27.568240	1.42235e-13
27.544357	1.45175e-13
27.520474	1.48175e-13
27.496591	1.51237e-13
27.472707	1.54363e-13
27.448824	1.57553e-13
27.424941	1.60809e-13
27.401058	1.64133e-13
27.377175	1.67525e-13
27.353291	1.70988e-13
27.329408	1.74522e-13
27.305525	1.78129e-13
27.281642	1.81811e-13
27.257759	1.85569e-13
27.233876	1.89405e-13
27.209992	1.93321e-13
27.186109	1.97317e-13
27.162226	2.01396e-13
27.138343	2.0556e-13
27.114460	2.09809e-13
27.090576	2.14147e-13
27.066693	2.18574e-13
27.042810	2.23093e-13
27.018927	2.27706e-13
26.995044	2.32414e-13
26.971161	2.37219e-13
26.947277	2.42124e-13
26.923394	2.47131e-13
26.899511	2.52241e-13
26.875628	2.57457e-13
26.851745	2.6278e-13
26.827862	2.68214e-13
26.803978	2.73761e-13
26.780095	2.79422e-13
26.756212	2.85201e-13
26.732329	2.91099e-13
26.708446	2.9712e-13
26.684562	3.03265e-13
26.660679	3.09537e-13
26.636796	3.15939e-13
26.612913	3.22474e-13
26.589030	3.29144e-13
26.565147	3.35952e-13
26.541263	3.42901e-13
26.517380	3.49994e-13
26.493497	3.57234e-13
26.469614	3.64624e-13
26.445731	3.72167e-13
26.421847	3.79866e-13
26.397964	3.87725e-13
26.374081	3.95746e-13
26.350198	4.03934e-13
26.326315	4.12291e-13
26.302432	4.20821e-13
26.278548	4.29528e-13
26.254665	4.38415e-13
26.230782	4.47486e-13
26.206899	4.56746e-13
26.183016	4.66197e-13
26.159133	4.75844e-13
26.135249	4.85691e-13
26.111366	4.95741e-13
26.087483	5.06e-13
26.063600	5.16472e-13
26.039717	5.27161e-13
26.015833	5.38071e-13
25.991950	5.49207e-13
25.968067	5.60573e-13
25.944184	5.72176e-13
25.920301	5.84019e-13
25.896418	5.96107e-13
25.872534	6.08446e-13
25.848651	6.2104e-13
25.824768	6.33896e-13
25.800885	6.47018e-13
25.777002	6.60411e-13
25.753118	6.74083e-13
25.729235	6.88038e-13
25.705352	7.02282e-13
25.681469	7.16821e-13
25.657586	7.31662e-13
25.633703	7.4681e-13
25.609819	7.62273e-13
25.585936	7.78056e-13
25.562053	7.94166e-13
25.538170	8.1061e-13
25.514287	8.27395e-13
25.490404	8.44528e-13
25.466520	8.62016e-13
25.442637	8.79867e-13
25.418754	8.98088e-13
25.394871	9.16687e-13
25.370988	9.35672e-13
25.347104	9.5505e-13
25.323221	9.7483e-13
25.299338	9.9502e-13
25.275455	1.01563e-12
25.251572	1.03667e-12
25.227689	1.05814e-12
25.203805	1.08006e-12
25.179922	1.10243e-12
25.156039	1.12527e-12
25.132156	1.14858e-12
25.108273	1.17237e-12
25.084389	1.19666e-12
25.060506	1.22145e-12
25.036623	1.24675e-12
25.012740	1.27258e-12
24.988857	1.29895e-12
24.964974	1.32586e-12
24.941090	1.35333e-12
24.917207	1.38138e-12
24.893324	1.41e-12
24.869441	1.43922e-12
24.845558	1.46904e-12
24.821675	1.49948e-12
24.797791	1.53056e-12
24.773908	1.56227e-12
24.750025	1.59465e-12
24.726142	1.6277e-12
24.702259	1.66144e-12
24.678375	1.69587e-12
24.654492	1.73102e-12
24.630609	1.7669e-12
24.606726	1.80352e-12
24.582843	1.84091e-12
24.558960	1.87907e-12
24.535076	1.91802e-12
24.511193	1.95778e-12
24.487310	1.99836e-12
24.463427	2.03979e-12
24.439544	2.08208e-12
24.415660	2.12525e-12
24.391777	2.16931e-12
24.367894	2.21429e-12
24.344011	2.2602e-12
24.320128	2.30706e-12
24.296245	2.3549e-12
24.272361	2.40373e-12
24.248478	2.45358e-12
24.224595	2.50446e-12
24.200712	2.55639e-12
24.176829	2.60941e-12
24.152946	2.66352e-12
24.129062	2.71876e-12
24.105179	2.77515e-12
24.081296	2.83271e-12
24.057413	2.89146e-12
24.033530	2.95144e-12
24.009646	3.01266e-12
23.985763	3.07515e-12
23.961880	3.13894e-12
23.937997	3.20405e-12
23.914114	3.27052e-12
23.890231	3.33837e-12
23.866347	3.40763e-12
23.842464	3.47833e-12
23.818581	3.55049e-12
23.794698	3.62416e-12
23.770815	3.69935e-12
23.746931	3.77611e-12
23.723048	3.85447e-12
23.699165	3.93445e-12
23.675282	4.01609e-12
23.651399	4.09943e-12
23.627516	4.18451e-12
23.603632	4.27135e-12
23.579749	4.35999e-12
23.555866	4.45048e-12
23.531983	4.54285e-12
23.508100	4.63714e-12
23.484217	4.73339e-12
23.460333	4.83164e-12
23.436450	4.93193e-12
23.412567	5.03431e-12
23.388684	5.13881e-12
23.364801	5.24549e-12
23.340917	5.35439e-12
23.317034	5.46555e-12
23.293151	5.57902e-12
23.269268	5.69485e-12
23.245385	5.81309e-12
23.221502	5.93379e-12
23.197618	6.057e-12
23.173735	6.18277e-12
23.149852	6.31116e-12
23.125969	6.44222e-12
23.102086	6.576e-12
23.078202	6.71256e-12
23.054319	6.85197e-12
23.030436	6.99427e-12
23.006553	7.13954e-12
22.982670	7.28783e-12
22.958787	7.4392e-12
22.934903	7.59372e-12
22.911020	7.75146e-12
22.887137	7.91247e-12
22.863254	8.07684e-12
22.839371	8.24463e-12
22.815488	8.41591e-12
22.791604	8.59075e-12
22.767721	8.76923e-12
22.743838	8.95143e-12
22.719955	9.13741e-12
22.696072	9.32727e-12
22.672188	9.52108e-12
22.648305	9.71892e-12
22.624422	9.92088e-12
22.600539	1.0127e-11
22.576656	1.03375e-11
22.552773	1.05523e-11
22.528889	1.07716e-11
22.505006	1.09955e-11
22.481123	1.12241e-11
22.457240	1.14573e-11
22.433357	1.16955e-11
22.409473	1.19386e-11
22.385590	1.21868e-11
22.361707	1.24401e-11
22.337824	1.26987e-11
22.313941	1.29627e-11
22.290058	1.32322e-11
22.266174	1.35073e-11
22.242291	1.37882e-11
22.218408	1.40748e-11
22.194525	1.43675e-11
22.170642	1.46663e-11
22.146759	1.49712e-11
22.122875	1.52826e-11
22.098992	1.56004e-11
22.075109	1.59248e-11
22.051226	1.6256e-11
22.027343	1.65941e-11
22.003459	1.69392e-11
21.979576	1.72915e-11
21.955693	1.76512e-11
21.931810	1.80184e-11
21.907927	1.83932e-11
21.884044	1.87758e-11
21.860160	1.91664e-11
21.836277	1.95651e-11
21.812394	1.99722e-11
21.788511	2.03877e-11
21.764628	2.08119e-11
21.740744	2.1245e-11
21.716861	2.1687e-11
21.692978	2.21383e-11
21.669095	2.2599e-11
21.645212	2.30693e-11
21.621329	2.35493e-11
21.597445	2.40394e-11
21.573562	2.45398e-11
21.549679	2.50505e-11
21.525796	2.55719e-11
21.501913	2.61042e-11
21.478030	2.66475e-11
21.454146	2.72023e-11
21.430263	2.77685e-11
21.406380	2.83466e-11
21.382497	2.89367e-11
21.358614	2.95392e-11
21.334730	3.01542e-11
21.310847	3.0782e-11
21.286964	3.1423e-11
21.263081	3.20773e-11
21.239198	3.27452e-11
21.215315	3.34271e-11
21.191431	3.41232e-11
21.167548	3.48339e-11
21.143665	3.55594e-11
21.119782	3.63e-11
21.095899	3.7056e-11
21.072015	3.78279e-11
21.048132	3.86158e-11
21.024249	3.94202e-11
21.000366	4.02414e-11
20.976483	4.10797e-11
20.952600	4.19355e-11
20.928716	4.28092e-11
20.904833	4.37011e-11
20.880950	4.46117e-11
20.857067	4.55412e-11
20.833184	4.64902e-11
20.809301	4.7459e-11
20.785417	4.8448e-11
20.761534	4.94576e-11
20.737651	5.04883e-11
20.713768	5.15406e-11
20.689885	5.26148e-11
20.666001	5.37115e-11
20.642118	5.4831e-11
20.618235	5.5974e-11
20.594352	5.71408e-11
20.570469	5.8332e-11
20.546586	5.95481e-11
20.522702	6.07896e-11
20.498819	6.2057e-11
20.474936	6.33509e-11
20.451053	6.46718e-11
20.427170	6.60203e-11
20.403286	6.7397e-11
20.379403	6.88025e-11
20.355520	7.02374e-11
20.331637	7.17022e-11
20.307754	7.31976e-11
20.283871	7.47243e-11
20.259987	7.62829e-11
20.236104	7.78741e-11
20.212221	7.94986e-11
20.188338	8.1157e-11
20.164455	8.285e-11
20.140572	8.45785e-11
20.116688	8.63431e-11
20.092805	8.81446e-11
20.068922	8.99837e-11
20.045039	9.18614e-11
20.021156	9.37782e-11
19.997272	9.57352e-11
19.973389	9.77331e-11
19.949506	9.97728e-11
19.925623	1.01855e-10
19.901740	1.03981e-10
19.877857	1.06151e-10
19.853973	1.08367e-10
19.830090	1.10629e-10
19.806207	1.12939e-10
19.782324	1.15296e-10
19.758441	1.17704e-10
19.734557	1.20161e-10
19.710674	1.2267e-10
19.686791	1.25231e-10
19.662908	1.27846e-10
19.639025	1.30516e-10
19.615142	1.33241e-10
19.591258	1.36024e-10
19.567375	1.38865e-10
19.543492	1.41765e-10
19.519609	1.44726e-10
19.495726	1.47749e-10
19.471842	1.50836e-10
19.447959	1.53987e-10
19.424076	1.57204e-10
19.400193	1.60488e-10
19.376310	1.63841e-10
19.352427	1.67264e-10
19.328543	1.70759e-10
19.304660	1.74327e-10
19.280777	1.7797e-10
19.256894	1.81689e-10
19.233011	1.85486e-10
19.209128	1.89363e-10
19.185244	1.93321e-10
19.161361	1.97362e-10
19.137478	2.01487e-10
19.113595	2.05699e-10
19.089712	2.09999e-10
19.065828	2.14389e-10
19.041945	2.18872e-10
19.018062	2.23448e-10
18.994179	2.2812e-10
18.970296	2.3289e-10
18.946413	2.3776e-10
18.922529	2.42732e-10
18.898646	2.47808e-10
18.874763	2.52991e-10
18.850880	2.58282e-10
18.826997	2.63685e-10
18.803113	2.692e-10
18.779230	2.74832e-10
18.755347	2.80581e-10
18.731464	2.86451e-10
18.707581	2.92444e-10
18.683698	2.98563e-10
18.659814	3.0481e-10
18.635931	3.11188e-10
18.612048	3.177e-10
18.588165	3.24349e-10
18.564282	3.31137e-10
18.540399	3.38067e-10
18.516515	3.45143e-10
18.492632	3.52367e-10
18.468749	3.59743e-10
18.444866	3.67274e-10
18.420983	3.74963e-10
18.397099	3.82813e-10
18.373216	3.90828e-10
18.349333	3.99011e-10
18.325450	4.07366e-10
18.301567	4.15897e-10
18.277684	4.24606e-10
18.253800	4.33499e-10
18.229917	4.42578e-10
18.206034	4.51848e-10
18.182151	4.61312e-10
18.158268	4.70975e-10
18.134384	4.80842e-10
18.110501	4.90915e-10
18.086618	5.012e-10
18.062735	5.11701e-10
18.038852	5.22423e-10
18.014969	5.3337e-10
17.991085	5.44547e-10
17.967202	5.55959e-10
17.943319	5.67611e-10
17.919436	5.79507e-10
17.895553	5.91654e-10
17.871670	6.04056e-10
17.847786	6.16718e-10
17.823903	6.29647e-10
17.800020	6.42848e-10
17.776137	6.56326e-10
17.752254	6.70087e-10
17.728370	6.84138e-10
17.704487	6.98484e-10
17.680604	7.13132e-10
17.656721	7.28088e-10
17.632838	7.43359e-10
17.608955	7.58951e-10
17.585071	7.74871e-10
17.561188	7.91125e-10
17.537305	8.07722e-10
17.513422	8.24668e-10
17.489539	8.4197e-10
17.465655	8.59637e-10
17.441772	8.77675e-10
17.417889	8.96093e-10
17.394006	9.14898e-10
17.370123	9.341e-10
17.346240	9.53705e-10
17.322356	9.73723e-10
17.298473	9.94163e-10
17.274590	1.01503e-09
17.250707	1.03634e-09
17.226824	1.0581e-09
17.202941	1.08032e-09
17.179057	1.103e-09
17.155174	1.12616e-09
17.131291	1.14981e-09
17.107408	1.17396e-09
17.083525	1.19862e-09
17.059641	1.22379e-09
17.035758	1.2495e-09
17.011875	1.27575e-09
16.987992	1.30255e-09
16.964109	1.32992e-09
16.940226	1.35786e-09
16.916342	1.38639e-09
16.892459	1.41553e-09
16.868576	1.44527e-09
16.844693	1.47565e-09
16.820810	1.50666e-09
16.796926	1.53833e-09
16.773043	1.57067e-09
16.749160	1.60369e-09
16.725277	1.6374e-09
16.701394	1.67183e-09
16.677511	1.70698e-09
16.653627	1.74287e-09
16.629744	1.77953e-09
16.605861	1.81695e-09
16.581978	1.85516e-09
16.558095	1.89418e-09
16.534212	1.93403e-09
16.510328	1.97471e-09
16.486445	2.01626e-09
16.462562	2.05868e-09
16.438679	2.10199e-09
16.414796	2.14622e-09
16.390912	2.19139e-09
16.367029	2.23751e-09
16.343146	2.2846e-09
16.319263	2.33268e-09
16.295380	2.38179e-09
16.271497	2.43192e-09
16.247613	2.48312e-09
16.223730	2.5354e-09
16.199847	2.58879e-09
16.175964	2.6433e-09
16.152081	2.69896e-09
16.128197	2.7558e-09
16.104314	2.81384e-09
16.080431	2.87311e-09
16.056548	2.93363e-09
16.032665	2.99543e-09
16.008782	3.05854e-09
15.984898	3.12298e-09
15.961015	3.18879e-09
15.937132	3.25598e-09
15.913249	3.3246e-09
15.889366	3.39467e-09
15.865483	3.46622e-09
15.841599	3.53928e-09
15.817716	3.61389e-09
15.793833	3.69008e-09
15.769950	3.76788e-09
15.746067	3.84732e-09
15.722183	3.92845e-09
15.698300	4.0113e-09
15.674417	4.0959e-09
15.650534	4.18229e-09
15.626651	4.2705e-09
15.602768	4.36059e-09
15.578884	4.45258e-09
15.555001	4.54653e-09
15.531118	4.64246e-09
15.507235	4.74042e-09
15.483352	4.84046e-09
15.459468	4.94262e-09
15.435585	5.04694e-09
15.411702	5.15348e-09
15.387819	5.26227e-09
15.363936	5.37336e-09
15.340053	5.48681e-09
15.316169	5.60267e-09
15.292286	5.72098e-09
15.268403	5.8418e-09
15.244520	5.96518e-09
15.220637	6.09118e-09
15.196754	6.21985e-09
15.172870	6.35125e-09
15.148987	6.48544e-09
15.125104	6.62247e-09
15.101221	6.76241e-09
15.077338	6.90532e-09
15.053454	7.05126e-09
15.029571	7.2003e-09
15.005688	7.35251e-09
14.981805	7.50794e-09
14.957922	7.66667e-09
14.934039	7.82878e-09
14.910155	7.99432e-09
14.886272	8.16338e-09
14.862389	8.33603e-09
14.838506	8.51235e-09
14.814623	8.69241e-09
14.790739	8.8763e-09
14.766856	9.0641e-09
14.742973	9.25588e-09
14.719090	9.45174e-09
14.695207	9.65177e-09
14.671324	9.85604e-09
14.647440	1.00647e-08
14.623557	1.02777e-08
14.599674	1.04953e-08
14.575791	1.07175e-08
14.551908	1.09444e-08
14.528025	1.11762e-08
14.504141	1.14129e-08
14.480258	1.16546e-08
14.456375	1.19015e-08
14.432492	1.21536e-08
14.408609	1.24111e-08
14.384725	1.26741e-08
14.360842	1.29426e-08
14.336959	1.32169e-08
14.313076	1.3497e-08
14.289193	1.37831e-08
14.265310	1.40753e-08
14.241426	1.43737e-08
14.217543	1.46785e-08
14.193660	1.49897e-08
14.169777	1.53076e-08
14.145894	1.56323e-08
14.122010	1.59638e-08
14.098127	1.63025e-08
14.074244	1.66483e-08
14.050361	1.70016e-08
14.026478	1.73623e-08
14.002595	1.77308e-08
13.978711	1.81071e-08
13.954828	1.84915e-08
13.930945	1.8884e-08
13.907062	1.92849e-08
13.883179	1.96944e-08
13.859296	2.01126e-08
13.835412	2.05397e-08
13.811529	2.09759e-08
13.787646	2.14215e-08
13.763763	2.18766e-08
13.739880	2.23414e-08
13.715996	2.28161e-08
13.692113	2.33009e-08
13.668230	2.37961e-08
13.644347	2.43019e-08
13.620464	2.48185e-08
13.596581	2.53462e-08
13.572697	2.58851e-08
13.548814	2.64355e-08
13.524931	2.69977e-08
13.501048	2.75719e-08
13.477165	2.81584e-08
13.453281	2.87574e-08
13.429398	2.93693e-08
13.405515	2.99942e-08
13.381632	3.06325e-08
13.357749	3.12845e-08
13.333866	3.19504e-08
13.309982	3.26306e-08
13.286099	3.33253e-08
13.262216	3.40349e-08
13.238333	3.47597e-08
13.214450	3.55e-08
13.190567	3.62562e-08
13.166683	3.70286e-08
13.142800	3.78175e-08
13.118917	3.86233e-08
13.095034	3.94464e-08
13.071151	4.02871e-08
13.047267	4.11459e-08
13.023384	4.2023e-08
12.999501	4.2919e-08
12.975618	4.38342e-08
12.951735	4.4769e-08
12.927852	4.57239e-08
12.903968	4.66993e-08
12.880085	4.76956e-08
12.856202	4.87133e-08
12.832319	4.97528e-08
12.808436	5.08146e-08
12.784552	5.18993e-08
12.760669	5.30072e-08
12.736786	5.41389e-08
12.712903	5.5295e-08
12.689020	5.64758e-08
12.665137	5.76821e-08
12.641253	5.89143e-08
12.617370	6.01729e-08
12.593487	6.14587e-08
12.569604	6.2772e-08
12.545721	6.41137e-08
12.521837	6.54841e-08
12.497954	6.68841e-08
12.474071	6.83142e-08
12.450188	6.9775e-08
12.426305	7.12673e-08
12.402422	7.27917e-08
12.378538	7.4349e-08
12.354655	7.59398e-08
12.330772	7.75648e-08
12.306889	7.92248e-08
12.283006	8.09207e-08
12.259123	8.2653e-08
12.235239	8.44227e-08
12.211356	8.62305e-08
12.187473	8.80774e-08
12.163590	8.9964e-08
12.139707	9.18913e-08
12.115823	9.38602e-08
12.091940	9.58716e-08
12.068057	9.79264e-08
12.044174	1.00026e-07
12.020291	1.0217e-07
11.996408	1.04361e-07
11.972524	1.06599e-07
11.948641	1.08885e-07
11.924758	1.11221e-07
11.900875	1.13607e-07
11.876992	1.16045e-07
11.853108	1.18536e-07
11.829225	1.2108e-07
11.805342	1.2368e-07
11.781459	1.26335e-07
11.757576	1.29048e-07
11.733693	1.3182e-07
11.709809	1.34652e-07
11.685926	1.37545e-07
11.662043	1.405e-07
11.638160	1.4352e-07
11.614277	1.46605e-07
11.590394	1.49757e-07
11.566510	1.52977e-07
11.542627	1.56267e-07
11.518744	1.59629e-07
11.494861	1.63063e-07
11.470978	1.66571e-07
11.447094	1.70156e-07
11.423211	1.73819e-07
11.399328	1.7756e-07
11.375445	1.81384e-07
11.351562	1.8529e-07
11.327679	1.89281e-07
11.303795	1.93358e-07
11.279912	1.97525e-07
11.256029	2.01781e-07
11.232146	2.0613e-07
11.208263	2.10574e-07
11.184379	2.15115e-07
11.160496	2.19754e-07
11.136613	2.24494e-07
11.112730	2.29337e-07
11.088847	2.34285e-07
11.064964	2.39341e-07
11.041080	2.44507e-07
11.017197	2.49786e-07
10.993314	2.5518e-07
10.969431	2.60691e-07
10.945548	2.66322e-07
10.921665	2.72076e-07
10.897781	2.77956e-07
10.873898	2.83964e-07
10.850015	2.90102e-07
10.826132	2.96375e-07
10.802249	3.02784e-07
10.778365	3.09334e-07
10.754482	3.16026e-07
10.730599	3.22865e-07
10.706716	3.29853e-07
10.682833	3.36993e-07
10.658950	3.4429e-07
10.635066	3.51746e-07
10.611183	3.59365e-07
10.587300	3.67151e-07
10.563417	3.75107e-07
10.539534	3.83237e-07
10.515650	3.91545e-07
10.491767	4.00036e-07
10.467884	4.08712e-07
10.444001	4.17578e-07
10.420118	4.26638e-07
10.396235	4.35897e-07
10.372351	4.45359e-07
10.348468	4.55028e-07
10.324585	4.6491e-07
10.300702	4.75008e-07
10.276819	4.85329e-07
10.252936	4.95875e-07
10.229052	5.06653e-07
10.205169	5.17668e-07
10.181286	5.28925e-07
10.157403	5.4043e-07
10.133520	5.52187e-07
10.109636	5.64203e-07
10.085753	5.76484e-07
10.061870	5.89034e-07
10.037987	6.01861e-07
10.014104	6.14971e-07
9.990221	6.28369e-07
9.966337	6.42062e-07
9.942454	6.56057e-07
9.918571	6.70361e-07
9.894688	6.8498e-07
9.870805	6.99922e-07
9.846921	7.15193e-07
9.823038	7.30802e-07
9.799155	7.46755e-07
9.775272	7.63061e-07
9.751389	7.79727e-07
9.727506	7.96761e-07
9.703622	8.14172e-07
9.679739	8.31969e-07
9.655856	8.50159e-07
9.631973	8.68751e-07
9.608090	8.87756e-07
9.584207	9.07181e-07
9.560323	9.27037e-07
9.536440	9.47332e-07
9.512557	9.68078e-07
9.488674	9.89284e-07
9.464791	1.01096e-06
9.440907	1.03312e-06
9.417024	1.05577e-06
9.393141	1.07892e-06
9.369258	1.10259e-06
9.345375	1.12678e-06
9.321492	1.15151e-06
9.297608	1.1768e-06
9.273725	1.20264e-06
9.249842	1.22906e-06
9.225959	1.25607e-06
9.202076	1.28368e-06
9.178192	1.31191e-06
9.154309	1.34076e-06
9.130426	1.37026e-06
9.106543	1.40042e-06
9.082660	1.43125e-06
9.058777	1.46277e-06
9.034893	1.49499e-06
9.011010	1.52794e-06
8.987127	1.56162e-06
8.963244	1.59605e-06
8.939361	1.63126e-06
8.915478	1.66725e-06
8.891594	1.70406e-06
8.867711	1.74168e-06
8.843828	1.78015e-06
8.819945	1.81948e-06
8.796062	1.8597e-06
8.772178	1.90082e-06
8.748295	1.94286e-06
8.724412	1.98585e-06
8.700529	2.0298e-06
8.676646	2.07474e-06
8.652763	2.1207e-06
8.628879	2.16768e-06
8.604996	2.21573e-06
8.581113	2.26486e-06
8.557230	2.3151e-06
8.533347	2.36647e-06
8.509463	2.41901e-06
8.485580	2.47272e-06
8.461697	2.52766e-06
8.437814	2.58383e-06
8.413931	2.64128e-06
8.390048	2.70002e-06
8.366164	2.7601e-06
8.342281	2.82154e-06
8.318398	2.88437e-06
8.294515	2.94862e-06
8.270632	3.01434e-06
8.246749	3.08154e-06
8.222865	3.15028e-06
8.198982	3.22057e-06
8.175099	3.29247e-06
8.151216	3.366e-06
8.127333	3.44121e-06
8.103449	3.51813e-06
8.079566	3.5968e-06
8.055683	3.67727e-06
8.031800	3.75958e-06
8.007917	3.84376e-06
7.984034	3.92988e-06
7.960150	4.01796e-06
7.936267	4.10805e-06
7.912384	4.20021e-06
7.888501	4.29449e-06
7.864618	4.39092e-06
7.840734	4.48957e-06
7.816851	4.59048e-06
7.792968	4.69371e-06
7.769085	4.79932e-06
7.745202	4.90735e-06
7.721319	5.01788e-06
7.697435	5.13095e-06
7.673552	5.24663e-06
7.649669	5.36497e-06
7.625786	5.48605e-06
7.601903	5.60993e-06
7.578020	5.73668e-06
7.554136	5.86635e-06
7.530253	5.99904e-06
7.506370	6.13479e-06
7.482487	6.2737e-06
7.458604	6.41583e-06
7.434720	6.56127e-06
7.410837	6.71008e-06
7.386954	6.86237e-06
7.363071	7.01819e-06
7.339188	7.17766e-06
7.315305	7.34084e-06
7.291421	7.50783e-06
7.267538	7.67873e-06
7.243655	7.85363e-06
7.219772	8.03262e-06
7.195889	8.2158e-06
7.172005	8.40329e-06
7.148122	8.59517e-06
7.124239	8.79157e-06
7.100356	8.99258e-06
7.076473	9.19833e-06
7.052590	9.40893e-06
7.028706	9.6245e-06
7.004823	9.84516e-06
6.980940	1.0071e-05
6.957057	1.03023e-05
6.933174	1.0539e-05
6.909291	1.07813e-05
6.885407	1.10293e-05
6.861524	1.12833e-05
6.837641	1.15433e-05
6.813758	1.18095e-05
6.789875	1.20821e-05
6.765991	1.23611e-05
6.742108	1.26468e-05
6.718225	1.29394e-05
6.694342	1.3239e-05
6.670459	1.35457e-05
6.646576	1.38598e-05
6.622692	1.41815e-05
6.598809	1.45109e-05
6.574926	1.48483e-05
6.551043	1.51938e-05
6.527160	1.55477e-05
6.503276	1.59101e-05
6.479393	1.62813e-05
6.455510	1.66615e-05
6.431627	1.7051e-05
6.407744	1.74499e-05
6.383861	1.78586e-05
6.359977	1.82772e-05
6.336094	1.87061e-05
6.312211	1.91454e-05
6.288328	1.95956e-05
6.264445	2.00568e-05
6.240562	2.05293e-05
6.216678	2.10135e-05
6.192795	2.15096e-05
6.168912	2.2018e-05
6.145029	2.2539e-05
6.121146	2.30729e-05
6.097262	2.36201e-05
6.073379	2.41809e-05
6.049496	2.47557e-05
6.025613	2.53448e-05
6.001730	2.59487e-05
5.977847	2.65677e-05
5.953963	2.72023e-05
5.930080	2.78529e-05
5.906197	2.85199e-05
5.882314	2.92037e-05
5.858431	2.99049e-05
5.834547	3.06238e-05
5.810664	3.13611e-05
5.786781	3.21171e-05
5.762898	3.28925e-05
5.739015	3.36877e-05
5.715132	3.45034e-05
5.691248	3.534e-05
5.667365	3.61983e-05
5.643482	3.70787e-05
5.619599	3.7982e-05
5.595716	3.89087e-05
5.571833	3.98596e-05
5.547949	4.08354e-05
5.524066	4.18368e-05
5.500183	4.28644e-05
5.476300	4.39192e-05
5.452417	4.50018e-05
5.428533	4.61132e-05
5.404650	4.72541e-05
5.380767	4.84255e-05
5.356884	4.96283e-05
5.333001	5.08633e-05
5.309118	5.21317e-05
5.285234	5.34344e-05
5.261351	5.47724e-05
5.237468	5.61469e-05
5.213585	5.7559e-05
5.189702	5.90098e-05
5.165818	6.05007e-05
5.141935	6.20328e-05
5.118052	6.36075e-05
5.094169	6.52261e-05
5.070286	6.68901e-05
5.046403	6.8601e-05
5.022519	7.03603e-05
4.998636	7.21696e-05
4.974753	7.40306e-05
4.950870	7.5945e-05
4.926987	7.79147e-05
4.903103	7.99415e-05
4.879220	8.20275e-05
4.855337	8.41747e-05
4.831454	8.63853e-05
4.807571	8.86615e-05
4.783688	9.10058e-05
4.759804	9.34205e-05
4.735921	9.59085e-05
4.712038	9.84722e-05
4.688155	0.000101115
4.664272	0.000103839
4.640389	0.000106648
4.616505	0.000109546
4.592622	0.000112535
4.568739	0.00011562
4.544856	0.000118805
4.520973	0.000122093
4.497089	0.00012549
4.473206	0.000128999
4.449323	0.000132626
4.425440	0.000136377
4.401557	0.000140256
4.377674	0.00014427
4.353790	0.000148425
4.329907	0.000152729
4.306024	0.000157188
4.282141	0.000161811
4.258258	0.000166607
4.234374	0.000171584
4.210491	0.000176754
4.186608	0.000182127
4.162725	0.000187715
4.138842	0.000193531
4.114959	0.000199591
4.091075	0.00020591
4.067192	0.000212507
4.043309	0.000219401
4.019426	0.000226615
3.995543	0.000234175
3.971660	0.00024211
3.947776	0.000250452
3.923893	0.000259242
3.900010	0.000268523
3.876127	0.000278351
3.852244	0.000288788
3.828360	0.000299914
3.804477	0.000311827
3.780594	0.000324651
3.756711	0.000338549
3.732828	0.000353744
3.708945	0.000370551
3.685061	0.00038945
3.661178	0.000411235
3.637295	0.000437439
3.613412	0.000471954
&
```
