## Supplementary material for "All-at-once RNA folding with 3D motif prediction framed by evolutionary information": RF02747_FtrA.cacofold.helixcov

```
# RMs = 5 L = 112

# RM_HELIX NESTED 14-17 27-30, nbp = 4 nbp_cov = 0
# pvals: 0.996824,0.996824,0.996824,0.996824
# aggregated NONE
NESTED  :::::::::::::<<<<_________>>>>:::::::::::::::::::::::::::::::::::::::::::::::::::::::::::::::::::::::::::::::::
        :::::::::::::::::::::::::::::::::::::::::::::::::::::::::::::::::::::::::::::::::::::::::::::::::::::::::::::::

# RM_HELIX NESTED 6-10 37-41, nbp = 5 nbp_cov = 0
# pvals: 0.996824,0.996824,0.996824,0.996824,0.996824
# aggregated NONE
NESTED  :::::<<<<<__________________________>>>>>::::::::::::::::::::::::::::::::::::::::::::::::::::::::::::::::::::::
        :::::::::::::::::::::::::::::::::::::::::::::::::::::::::::::::::::::::::::::::::::::::::::::::::::::::::::::::

# RM_HELIX NESTED 46-50 64-68, nbp = 5 nbp_cov = 0
# pvals: 0.996824,0.996824,0.996824,0.996824,0.996824
# aggregated NONE
NESTED  :::::::::::::::::::::::::::::::::::::::::::::<<<<<_____________>>>>>:::::::::::::::::::::::::::::::::::::::::::
        :::::::::::::::::::::::::::::::::::::::::::::::::::::::::::::::::::::::::::::::::::::::::::::::::::::::::::::::

# RM_HELIX NESTED 92-96 101-105, nbp = 5 nbp_cov = 0
# pvals: 0.996824,0.996824,0.996824,0.996824,0.996824
# aggregated NONE
NESTED  ::::::::::::::::::::::::::::::::::::::::::::::::::::::::::::::::::::::::::::::::::::::::::<<<<<____>>>>>:::::::
        :::::::::::::::::::::::::::::::::::::::::::::::::::::::::::::::::::::::::::::::::::::::::::::::::::::::::::::::

# RM_HELIX NESTED 76-82 106-111, nbp = 6 nbp_cov = 0
# pvals: 0.996824,0.996824,0.996824,0.996824,0.996824,0.996824
# aggregated NONE
NESTED  :::::::::::::::::::::::::::::::::::::::::::::::::::::::::::::::::::::::::::<<<<<<_______________________>>>>>>:
        :::::::::::::::::::::::::::::::::::::::::::::::::::::::::::::::::::::::::::::::::::::::::::::::::::::::::::::::
```
