## Supplementary material for "All-at-once RNA folding with 3D motif prediction framed by evolutionary information": RF02747_FtrA.helixcov

```
# RMs = 4 L = 112

# RM_HELIX NESTED 23-25 30-32, nbp = 3 nbp_cov = 0
# pvals: 0.996824,0.996824,0.996824
# aggregated NONE
NESTED  ::::::::::::::::::::::<<<____>>>:::::::::::::::::::::::::::::::::::::::::::::::::::::::::::::::::::::::::::::::
        :::::::::::::::::::::::::::::::::::::::::::::::::::::::::::::::::::::::::::::::::::::::::::::::::::::::::::::::

# RM_HELIX NESTED 14-19 35-40, nbp = 6 nbp_cov = 0
# pvals: 0.996824,0.996824,0.996824,0.996824,0.996824,0.996824
# aggregated NONE
NESTED  :::::::::::::<<<<<<_______________>>>>>>:::::::::::::::::::::::::::::::::::::::::::::::::::::::::::::::::::::::
        :::::::::::::::::::::::::::::::::::::::::::::::::::::::::::::::::::::::::::::::::::::::::::::::::::::::::::::::

# RM_HELIX NESTED 41-48 53-60, nbp = 8 nbp_cov = 0
# pvals: 0.996824,0.996824,0.996824,0.996824,0.996824,0.996824,0.996824,0.996824
# aggregated NONE
NESTED  ::::::::::::::::::::::::::::::::::::::::<<<<<<<<____>>>>>>>>:::::::::::::::::::::::::::::::::::::::::::::::::::
        :::::::::::::::::::::::::::::::::::::::::::::::::::::::::::::::::::::::::::::::::::::::::::::::::::::::::::::::

# RM_HELIX NESTED 92-96 101-105, nbp = 5 nbp_cov = 0
# pvals: 0.996824,0.996824,0.996824,0.996824,0.996824
# aggregated NONE
NESTED  ::::::::::::::::::::::::::::::::::::::::::::::::::::::::::::::::::::::::::::::::::::::::::<<<<<____>>>>>:::::::
        :::::::::::::::::::::::::::::::::::::::::::::::::::::::::::::::::::::::::::::::::::::::::::::::::::::::::::::::
```
