## Supplementary material for "All-at-once RNA folding with 3D motif prediction framed by evolutionary information": RF02747_FtrA.power

```
# Power analysis of given structure 
#
# Powertype = SINGLE SUBSTITUTIONS
# covary  left_pos      right_pos    substitutions      power
#----------------------------------------------------------------
          14		40		0		0.00
          15		39		0		0.00
          16		38		0		0.00
          17		37		0		0.00
          18		36		0		0.00
          19		35		1		0.00
          23		32		0		0.00
          24		31		0		0.00
          25		30		0		0.00
          41		60		0		0.00
          42		59		0		0.00
          43		58		0		0.00
          44		57		0		0.00
          45		56		1		0.00
          46		55		0		0.00
          47		54		0		0.00
          48		53		0		0.00
          92		105		0		0.00
          93		104		0		0.00
          94		103		0		0.00
          95		102		0		0.00
          96		101		0		0.00
#
# BPAIRS 22
# avg substitutions per BP  0.1
# BPAIRS expected to covary 0.0 +/- 0.0
# BPAIRS observed to covary 0
#
```
