## Supplementary material for "All-at-once RNA folding with 3D motif prediction framed by evolutionary information": RF02747_FtrA.surv

```
0.000006	0.0454545
-0.004789	1
&
1.636760	0.000164393
1.355352	0.000328785
1.084366	0.000493178
0.479859	0.00065757
0.297464	0.000821963
0.250563	0.000986355
0.021267	0.00115075
-0.004789	0.996548
-0.020423	0.996877
-0.051691	0.997041
-0.062113	0.997205
-0.072536	0.997534
-0.077747	0.997699
-0.082958	0.997863
-0.093381	0.998027
-0.103803	0.998192
-0.124648	0.998356
-0.171550	0.99852
-0.187184	0.998685
-0.202817	0.998849
-0.234085	0.999014
-0.275775	0.999178
-0.286198	0.999342
-0.312254	0.999507
-0.364367	0.999671
-0.447747	1
&
1.829577	8.19001e-07
1.636760	0.000135135
1.511690	0.000137592
1.496056	0.000142506
1.490845	0.00014742
1.355352	0.000281736
1.298028	0.00028665
1.251126	0.000291564
1.131267	0.00029484
1.084366	0.000429156
1.063521	0.000432432
1.058309	0.000435708
1.000985	0.000443079
0.922816	0.000448812
0.662253	0.000453726
0.589295	0.000456183
0.563239	0.000461097
0.547605	0.000464373
0.479859	0.00059869
0.438169	0.000604423
0.422535	0.000607699
0.412112	0.000612613
0.391267	0.000617527
0.349577	0.000619984
0.344366	0.000626536
0.318309	0.00063145
0.302676	0.000633907
0.297464	0.000768223
0.281830	0.000769042
0.271408	0.000771499
0.266197	0.000785422
0.260985	0.000790336
0.250563	0.000924652
0.240140	0.000935299
0.193239	0.000937756
0.188028	0.00094267
0.177605	0.000945127
0.167183	0.000950041
0.161971	0.000954955
0.151549	0.000960688
0.146338	0.000971335
0.125492	0.000973792
0.120281	0.000978706
0.115070	0.000986077
0.104647	0.000988534
0.083802	0.000990991
0.052535	0.000995905
0.042112	0.00100082
0.036901	0.00100573
0.021267	0.00114005
0.016056	0.00114988
0.010845	0.0011638
0.005633	0.00117527
0.000422	0.00117854
-0.004789	0.996824
-0.010000	0.996826
-0.015212	0.996831
-0.020423	0.997112
-0.030846	0.997121
-0.036057	0.997129
-0.041268	0.997135
-0.046479	0.997148
-0.051691	0.997291
-0.056902	0.997297
-0.062113	0.997435
-0.067324	0.997451
-0.072536	0.99772
-0.077747	0.997861
-0.082958	0.998001
-0.088169	0.99801
-0.093381	0.998169
-0.103803	0.998313
-0.109015	0.99832
-0.114226	0.99833
-0.119437	0.998336
-0.124648	0.998471
-0.129860	0.998481
-0.135071	0.998493
-0.140282	0.998495
-0.145493	0.9985
-0.150705	0.998501
-0.161127	0.998512
-0.166339	0.998517
-0.171550	0.998659
-0.176761	0.998663
-0.181972	0.99867
-0.187184	0.998807
-0.202817	0.998941
-0.208029	0.998952
-0.213240	0.998957
-0.218451	0.998957
-0.228874	0.998961
-0.234085	0.999095
-0.239296	0.9991
-0.244508	0.999102
-0.260141	0.99911
-0.265353	0.999111
-0.275775	0.999255
-0.280986	0.99926
-0.286198	0.9994
-0.291409	0.99941
-0.301831	0.999413
-0.312254	0.999552
-0.322677	0.999554
-0.327888	0.999559
-0.359155	0.999563
-0.364367	0.999697
-0.380000	0.999699
-0.385212	0.999703
-0.390423	0.999708
-0.395634	0.999713
-0.447747	0.999986
-0.452958	0.999991
-0.515493	0.999993
-0.541550	0.999998
-0.567606	1
&
13.706055	4.08623e-41
13.700844	4.25154e-41
13.695633	4.42354e-41
13.690421	4.6025e-41
13.685210	4.78869e-41
13.679999	4.9824e-41
13.674788	5.18395e-41
13.669576	5.39365e-41
13.664365	5.61182e-41
13.659154	5.83882e-41
13.653943	6.07499e-41
13.648731	6.32071e-41
13.643520	6.57636e-41
13.638309	6.84234e-41
13.633097	7.11908e-41
13.627886	7.407e-41
13.622675	7.70656e-41
13.617464	8.01823e-41
13.612252	8.34249e-41
13.607041	8.67986e-41
13.601830	9.03087e-41
13.596619	9.39606e-41
13.591407	9.77601e-41
13.586196	1.01713e-40
13.580985	1.05826e-40
13.575774	1.10105e-40
13.570562	1.14557e-40
13.565351	1.19189e-40
13.560140	1.24008e-40
13.554928	1.29022e-40
13.549717	1.34238e-40
13.544506	1.39665e-40
13.539295	1.45311e-40
13.534083	1.51186e-40
13.528872	1.57298e-40
13.523661	1.63657e-40
13.518450	1.70272e-40
13.513238	1.77155e-40
13.508027	1.84316e-40
13.502816	1.91767e-40
13.497604	1.99518e-40
13.492393	2.07582e-40
13.487182	2.15972e-40
13.481971	2.24702e-40
13.476759	2.33783e-40
13.471548	2.43232e-40
13.466337	2.53062e-40
13.461126	2.63289e-40
13.455914	2.73929e-40
13.450703	2.84999e-40
13.445492	2.96517e-40
13.440281	3.08499e-40
13.435069	3.20965e-40
13.429858	3.33935e-40
13.424647	3.47428e-40
13.419435	3.61466e-40
13.414224	3.76071e-40
13.409013	3.91266e-40
13.403802	4.07075e-40
13.398590	4.23522e-40
13.393379	4.40632e-40
13.388168	4.58434e-40
13.382957	4.76955e-40
13.377745	4.96223e-40
13.372534	5.16269e-40
13.367323	5.37125e-40
13.362112	5.58823e-40
13.356900	5.81396e-40
13.351689	6.04881e-40
13.346478	6.29314e-40
13.341266	6.54733e-40
13.336055	6.81178e-40
13.330844	7.08691e-40
13.325633	7.37314e-40
13.320421	7.67093e-40
13.315210	7.98074e-40
13.309999	8.30305e-40
13.304788	8.63837e-40
13.299576	8.98722e-40
13.294365	9.35015e-40
13.289154	9.72773e-40
13.283943	1.01205e-39
13.278731	1.05292e-39
13.273520	1.09544e-39
13.268309	1.13967e-39
13.263097	1.18569e-39
13.257886	1.23356e-39
13.252675	1.28337e-39
13.247464	1.33518e-39
13.242252	1.38909e-39
13.237041	1.44517e-39
13.231830	1.50351e-39
13.226619	1.56421e-39
13.221407	1.62736e-39
13.216196	1.69305e-39
13.210985	1.76139e-39
13.205774	1.83249e-39
13.200562	1.90646e-39
13.195351	1.98342e-39
13.190140	2.06348e-39
13.184928	2.14676e-39
13.179717	2.23341e-39
13.174506	2.32355e-39
13.169295	2.41733e-39
13.164083	2.51489e-39
13.158872	2.61638e-39
13.153661	2.72197e-39
13.148450	2.83182e-39
13.143238	2.9461e-39
13.138027	3.06498e-39
13.132816	3.18866e-39
13.127605	3.31733e-39
13.122393	3.45119e-39
13.117182	3.59044e-39
13.111971	3.73531e-39
13.106759	3.88602e-39
13.101548	4.04281e-39
13.096337	4.20592e-39
13.091126	4.37561e-39
13.085914	4.55214e-39
13.080703	4.73578e-39
13.075492	4.92683e-39
13.070281	5.12558e-39
13.065069	5.33235e-39
13.059858	5.54745e-39
13.054647	5.77122e-39
13.049435	6.00401e-39
13.044224	6.24619e-39
13.039013	6.49812e-39
13.033802	6.76022e-39
13.028590	7.03287e-39
13.023379	7.31652e-39
13.018168	7.6116e-39
13.012957	7.91857e-39
13.007745	8.23792e-39
13.002534	8.57013e-39
12.997323	8.91574e-39
12.992112	9.27527e-39
12.986900	9.64929e-39
12.981689	1.00384e-38
12.976478	1.04432e-38
12.971266	1.08642e-38
12.966055	1.13023e-38
12.960844	1.1758e-38
12.955633	1.2232e-38
12.950421	1.27252e-38
12.945210	1.32382e-38
12.939999	1.37719e-38
12.934788	1.43272e-38
12.929576	1.49047e-38
12.924365	1.55056e-38
12.919154	1.61306e-38
12.913943	1.67808e-38
12.908731	1.74573e-38
12.903520	1.81609e-38
12.898309	1.88929e-38
12.893097	1.96544e-38
12.887886	2.04466e-38
12.882675	2.12707e-38
12.877464	2.2128e-38
12.872252	2.30198e-38
12.867041	2.39475e-38
12.861830	2.49126e-38
12.856619	2.59165e-38
12.851407	2.69609e-38
12.846196	2.80473e-38
12.840985	2.91775e-38
12.835774	3.03532e-38
12.830562	3.15762e-38
12.825351	3.28485e-38
12.820140	3.4172e-38
12.814928	3.55488e-38
12.809717	3.69811e-38
12.804506	3.8471e-38
12.799295	4.00209e-38
12.794083	4.16332e-38
12.788872	4.33104e-38
12.783661	4.50551e-38
12.778450	4.687e-38
12.773238	4.8758e-38
12.768027	5.07221e-38
12.762816	5.27651e-38
12.757605	5.48905e-38
12.752393	5.71013e-38
12.747182	5.94012e-38
12.741971	6.17936e-38
12.736759	6.42823e-38
12.731548	6.68712e-38
12.726337	6.95643e-38
12.721126	7.23657e-38
12.715914	7.52799e-38
12.710703	7.83114e-38
12.705492	8.14648e-38
12.700281	8.47452e-38
12.695069	8.81575e-38
12.689858	9.17072e-38
12.684647	9.53997e-38
12.679436	9.92407e-38
12.674224	1.03236e-37
12.669013	1.07393e-37
12.663802	1.11716e-37
12.658590	1.16214e-37
12.653379	1.20892e-37
12.648168	1.25759e-37
12.642957	1.30822e-37
12.637745	1.36088e-37
12.632534	1.41566e-37
12.627323	1.47264e-37
12.622112	1.53191e-37
12.616900	1.59357e-37
12.611689	1.65771e-37
12.606478	1.72443e-37
12.601267	1.79384e-37
12.596055	1.86603e-37
12.590844	1.94113e-37
12.585633	2.01924e-37
12.580421	2.1005e-37
12.575210	2.18503e-37
12.569999	2.27296e-37
12.564788	2.36442e-37
12.559576	2.45956e-37
12.554365	2.55852e-37
12.549154	2.66147e-37
12.543943	2.76855e-37
12.538731	2.87994e-37
12.533520	2.99581e-37
12.528309	3.11633e-37
12.523097	3.2417e-37
12.517886	3.37211e-37
12.512675	3.50777e-37
12.507464	3.64888e-37
12.502252	3.79566e-37
12.497041	3.94834e-37
12.491830	4.10715e-37
12.486619	4.27235e-37
12.481407	4.44419e-37
12.476196	4.62294e-37
12.470985	4.80887e-37
12.465774	5.00228e-37
12.460562	5.20345e-37
12.455351	5.41271e-37
12.450140	5.63039e-37
12.444928	5.85681e-37
12.439717	6.09232e-37
12.434506	6.33731e-37
12.429295	6.59213e-37
12.424083	6.8572e-37
12.418872	7.13291e-37
12.413661	7.41971e-37
12.408450	7.71802e-37
12.403238	8.02832e-37
12.398027	8.35109e-37
12.392816	8.68683e-37
12.387605	9.03605e-37
12.382393	9.3993e-37
12.377182	9.77715e-37
12.371971	1.01702e-36
12.366759	1.0579e-36
12.361548	1.10042e-36
12.356337	1.14465e-36
12.351126	1.19066e-36
12.345914	1.23852e-36
12.340703	1.28829e-36
12.335492	1.34007e-36
12.330281	1.39393e-36
12.325069	1.44995e-36
12.319858	1.50821e-36
12.314647	1.56882e-36
12.309436	1.63186e-36
12.304224	1.69744e-36
12.299013	1.76565e-36
12.293802	1.83659e-36
12.288590	1.91039e-36
12.283379	1.98714e-36
12.278168	2.06698e-36
12.272957	2.15003e-36
12.267745	2.2364e-36
12.262534	2.32625e-36
12.257323	2.4197e-36
12.252112	2.51691e-36
12.246900	2.61801e-36
12.241689	2.72318e-36
12.236478	2.83256e-36
12.231267	2.94634e-36
12.226055	3.06468e-36
12.220844	3.18778e-36
12.215633	3.31581e-36
12.210421	3.44898e-36
12.205210	3.5875e-36
12.199999	3.73157e-36
12.194788	3.88143e-36
12.189576	4.0373e-36
12.184365	4.19943e-36
12.179154	4.36806e-36
12.173943	4.54346e-36
12.168731	4.72589e-36
12.163520	4.91565e-36
12.158309	5.11302e-36
12.153098	5.3183e-36
12.147886	5.53183e-36
12.142675	5.75392e-36
12.137464	5.98492e-36
12.132252	6.22518e-36
12.127041	6.47509e-36
12.121830	6.73501e-36
12.116619	7.00537e-36
12.111407	7.28657e-36
12.106196	7.57905e-36
12.100985	7.88326e-36
12.095774	8.19967e-36
12.090562	8.52877e-36
12.085351	8.87107e-36
12.080140	9.2271e-36
12.074929	9.5974e-36
12.069717	9.98256e-36
12.064506	1.03832e-35
12.059295	1.07998e-35
12.054083	1.12332e-35
12.048872	1.16839e-35
12.043661	1.21528e-35
12.038450	1.26404e-35
12.033238	1.31475e-35
12.028027	1.3675e-35
12.022816	1.42237e-35
12.017605	1.47943e-35
12.012393	1.53879e-35
12.007182	1.60052e-35
12.001971	1.66472e-35
11.996759	1.7315e-35
11.991548	1.80096e-35
11.986337	1.8732e-35
11.981126	1.94833e-35
11.975914	2.02648e-35
11.970703	2.10776e-35
11.965492	2.1923e-35
11.960281	2.28022e-35
11.955069	2.37167e-35
11.949858	2.46678e-35
11.944647	2.56571e-35
11.939436	2.66859e-35
11.934224	2.7756e-35
11.929013	2.8869e-35
11.923802	3.00266e-35
11.918590	3.12306e-35
11.913379	3.24827e-35
11.908168	3.37851e-35
11.902957	3.51396e-35
11.897745	3.65484e-35
11.892534	3.80137e-35
11.887323	3.95376e-35
11.882112	4.11226e-35
11.876900	4.27711e-35
11.871689	4.44855e-35
11.866478	4.62687e-35
11.861267	4.81233e-35
11.856055	5.00522e-35
11.850844	5.20583e-35
11.845633	5.41447e-35
11.840421	5.63147e-35
11.835210	5.85717e-35
11.829999	6.09189e-35
11.824788	6.33602e-35
11.819576	6.58993e-35
11.814365	6.854e-35
11.809154	7.12864e-35
11.803943	7.41428e-35
11.798731	7.71136e-35
11.793520	8.02033e-35
11.788309	8.34167e-35
11.783098	8.67587e-35
11.777886	9.02345e-35
11.772675	9.38495e-35
11.767464	9.76092e-35
11.762252	1.01519e-34
11.757041	1.05586e-34
11.751830	1.09815e-34
11.746619	1.14214e-34
11.741407	1.18789e-34
11.736196	1.23547e-34
11.730985	1.28495e-34
11.725774	1.33641e-34
11.720562	1.38994e-34
11.715351	1.4456e-34
11.710140	1.50349e-34
11.704929	1.5637e-34
11.699717	1.62632e-34
11.694506	1.69144e-34
11.689295	1.75917e-34
11.684083	1.82961e-34
11.678872	1.90286e-34
11.673661	1.97905e-34
11.668450	2.05829e-34
11.663238	2.14069e-34
11.658027	2.22639e-34
11.652816	2.31552e-34
11.647605	2.40821e-34
11.642393	2.50462e-34
11.637182	2.60487e-34
11.631971	2.70914e-34
11.626760	2.81758e-34
11.621548	2.93035e-34
11.616337	3.04764e-34
11.611126	3.16961e-34
11.605914	3.29646e-34
11.600703	3.42839e-34
11.595492	3.56559e-34
11.590281	3.70828e-34
11.585069	3.85667e-34
11.579858	4.01099e-34
11.574647	4.17149e-34
11.569436	4.3384e-34
11.564224	4.51198e-34
11.559013	4.6925e-34
11.553802	4.88025e-34
11.548591	5.07549e-34
11.543379	5.27854e-34
11.538168	5.48971e-34
11.532957	5.70931e-34
11.527745	5.9377e-34
11.522534	6.17521e-34
11.517323	6.42221e-34
11.512112	6.67909e-34
11.506900	6.94623e-34
11.501689	7.22405e-34
11.496478	7.51297e-34
11.491267	7.81344e-34
11.486055	8.12591e-34
11.480844	8.45087e-34
11.475633	8.78881e-34
11.470421	9.14025e-34
11.465210	9.50574e-34
11.459999	9.88582e-34
11.454788	1.02811e-33
11.449576	1.06922e-33
11.444365	1.11196e-33
11.439154	1.15642e-33
11.433943	1.20265e-33
11.428731	1.25073e-33
11.423520	1.30073e-33
11.418309	1.35273e-33
11.413098	1.4068e-33
11.407886	1.46303e-33
11.402675	1.52151e-33
11.397464	1.58232e-33
11.392252	1.64556e-33
11.387041	1.71133e-33
11.381830	1.77972e-33
11.376619	1.85085e-33
11.371407	1.92481e-33
11.366196	2.00173e-33
11.360985	2.08172e-33
11.355774	2.1649e-33
11.350562	2.2514e-33
11.345351	2.34136e-33
11.340140	2.43491e-33
11.334929	2.53219e-33
11.329717	2.63336e-33
11.324506	2.73856e-33
11.319295	2.84796e-33
11.314083	2.96173e-33
11.308872	3.08004e-33
11.303661	3.20307e-33
11.298450	3.33102e-33
11.293238	3.46406e-33
11.288027	3.60242e-33
11.282816	3.7463e-33
11.277605	3.89592e-33
11.272393	4.05151e-33
11.267182	4.21331e-33
11.261971	4.38157e-33
11.256760	4.55653e-33
11.251548	4.73848e-33
11.246337	4.92769e-33
11.241126	5.12445e-33
11.235914	5.32905e-33
11.230703	5.54182e-33
11.225492	5.76307e-33
11.220281	5.99315e-33
11.215069	6.23241e-33
11.209858	6.48121e-33
11.204647	6.73993e-33
11.199436	7.00897e-33
11.194224	7.28874e-33
11.189013	7.57967e-33
11.183802	7.8822e-33
11.178591	8.1968e-33
11.173379	8.52394e-33
11.168168	8.86412e-33
11.162957	9.21787e-33
11.157745	9.58572e-33
11.152534	9.96824e-33
11.147323	1.0366e-32
11.142112	1.07796e-32
11.136900	1.12098e-32
11.131689	1.1657e-32
11.126478	1.21221e-32
11.121267	1.26057e-32
11.116055	1.31087e-32
11.110844	1.36316e-32
11.105633	1.41754e-32
11.100422	1.47409e-32
11.095210	1.53289e-32
11.089999	1.59403e-32
11.084788	1.65761e-32
11.079576	1.72373e-32
11.074365	1.79248e-32
11.069154	1.86397e-32
11.063943	1.9383e-32
11.058731	2.0156e-32
11.053520	2.09598e-32
11.048309	2.17956e-32
11.043098	2.26648e-32
11.037886	2.35685e-32
11.032675	2.45082e-32
11.027464	2.54854e-32
11.022252	2.65015e-32
11.017041	2.75581e-32
11.011830	2.86567e-32
11.006619	2.97992e-32
11.001407	3.09871e-32
10.996196	3.22223e-32
10.990985	3.35067e-32
10.985774	3.48423e-32
10.980562	3.6231e-32
10.975351	3.76751e-32
10.970140	3.91767e-32
10.964929	4.0738e-32
10.959717	4.23615e-32
10.954506	4.40497e-32
10.949295	4.58051e-32
10.944083	4.76303e-32
10.938872	4.95282e-32
10.933661	5.15017e-32
10.928450	5.35537e-32
10.923238	5.56874e-32
10.918027	5.79061e-32
10.912816	6.0213e-32
10.907605	6.26118e-32
10.902393	6.51061e-32
10.897182	6.76996e-32
10.891971	7.03963e-32
10.886760	7.32003e-32
10.881548	7.6116e-32
10.876337	7.91476e-32
10.871126	8.22999e-32
10.865914	8.55776e-32
10.860703	8.89857e-32
10.855492	9.25294e-32
10.850281	9.62141e-32
10.845069	1.00045e-31
10.839858	1.04029e-31
10.834647	1.08171e-31
10.829436	1.12478e-31
10.824224	1.16957e-31
10.819013	1.21613e-31
10.813802	1.26455e-31
10.808591	1.31489e-31
10.803379	1.36723e-31
10.798168	1.42166e-31
10.792957	1.47825e-31
10.787745	1.53709e-31
10.782534	1.59827e-31
10.777323	1.66188e-31
10.772112	1.72802e-31
10.766900	1.7968e-31
10.761689	1.8683e-31
10.756478	1.94265e-31
10.751267	2.01996e-31
10.746055	2.10034e-31
10.740844	2.18391e-31
10.735633	2.27081e-31
10.730422	2.36116e-31
10.725210	2.4551e-31
10.719999	2.55277e-31
10.714788	2.65433e-31
10.709576	2.75992e-31
10.704365	2.86971e-31
10.699154	2.98387e-31
10.693943	3.10256e-31
10.688731	3.22596e-31
10.683520	3.35427e-31
10.678309	3.48768e-31
10.673098	3.62639e-31
10.667886	3.77061e-31
10.662675	3.92056e-31
10.657464	4.07646e-31
10.652253	4.23856e-31
10.647041	4.4071e-31
10.641830	4.58234e-31
10.636619	4.76453e-31
10.631407	4.95396e-31
10.626196	5.15092e-31
10.620985	5.3557e-31
10.615774	5.56861e-31
10.610562	5.78998e-31
10.605351	6.02013e-31
10.600140	6.25943e-31
10.594929	6.50823e-31
10.589717	6.76691e-31
10.584506	7.03586e-31
10.579295	7.31549e-31
10.574084	7.60622e-31
10.568872	7.90849e-31
10.563661	8.22276e-31
10.558450	8.54951e-31
10.553238	8.88923e-31
10.548027	9.24243e-31
10.542816	9.60966e-31
10.537605	9.99146e-31
10.532393	1.03884e-30
10.527182	1.08011e-30
10.521971	1.12302e-30
10.516760	1.16763e-30
10.511548	1.21401e-30
10.506337	1.26224e-30
10.501126	1.31237e-30
10.495914	1.3645e-30
10.490703	1.41869e-30
10.485492	1.47503e-30
10.480281	1.53361e-30
10.475069	1.59452e-30
10.469858	1.65783e-30
10.464647	1.72366e-30
10.459436	1.79211e-30
10.454224	1.86326e-30
10.449013	1.93724e-30
10.443802	2.01416e-30
10.438591	2.09412e-30
10.433379	2.17725e-30
10.428168	2.26369e-30
10.422957	2.35354e-30
10.417745	2.44697e-30
10.412534	2.54409e-30
10.407323	2.64507e-30
10.402112	2.75005e-30
10.396900	2.8592e-30
10.391689	2.97267e-30
10.386478	3.09064e-30
10.381267	3.21329e-30
10.376055	3.34079e-30
10.370844	3.47336e-30
10.365633	3.61117e-30
10.360422	3.75445e-30
10.355210	3.90341e-30
10.349999	4.05827e-30
10.344788	4.21927e-30
10.339576	4.38665e-30
10.334365	4.56066e-30
10.329154	4.74157e-30
10.323943	4.92964e-30
10.318731	5.12517e-30
10.313520	5.32845e-30
10.308309	5.53977e-30
10.303098	5.75947e-30
10.297886	5.98788e-30
10.292675	6.22533e-30
10.287464	6.47219e-30
10.282253	6.72882e-30
10.277041	6.99563e-30
10.271830	7.27299e-30
10.266619	7.56135e-30
10.261407	7.86112e-30
10.256196	8.17277e-30
10.250985	8.49676e-30
10.245774	8.83357e-30
10.240562	9.18372e-30
10.235351	9.54774e-30
10.230140	9.92617e-30
10.224929	1.03196e-29
10.219717	1.07286e-29
10.214506	1.11538e-29
10.209295	1.15958e-29
10.204084	1.20553e-29
10.198872	1.2533e-29
10.193661	1.30296e-29
10.188450	1.35458e-29
10.183238	1.40825e-29
10.178027	1.46405e-29
10.172816	1.52205e-29
10.167605	1.58234e-29
10.162393	1.64503e-29
10.157182	1.71019e-29
10.151971	1.77793e-29
10.146760	1.84835e-29
10.141548	1.92156e-29
10.136337	1.99767e-29
10.131126	2.07678e-29
10.125915	2.15902e-29
10.120703	2.24452e-29
10.115492	2.3334e-29
10.110281	2.4258e-29
10.105069	2.52185e-29
10.099858	2.6217e-29
10.094647	2.72549e-29
10.089436	2.8334e-29
10.084224	2.94557e-29
10.079013	3.06217e-29
10.073802	3.18339e-29
10.068591	3.30939e-29
10.063379	3.44039e-29
10.058168	3.57656e-29
10.052957	3.71811e-29
10.047746	3.86526e-29
10.042534	4.01822e-29
10.037323	4.17723e-29
10.032112	4.34253e-29
10.026900	4.51436e-29
10.021689	4.69299e-29
10.016478	4.87867e-29
10.011267	5.07169e-29
10.006055	5.27234e-29
10.000844	5.48091e-29
9.995633	5.69773e-29
9.990422	5.92312e-29
9.985210	6.15741e-29
9.979999	6.40096e-29
9.974788	6.65413e-29
9.969576	6.9173e-29
9.964365	7.19087e-29
9.959154	7.47524e-29
9.953943	7.77085e-29
9.948731	8.07813e-29
9.943520	8.39755e-29
9.938309	8.72959e-29
9.933098	9.07474e-29
9.927886	9.43352e-29
9.922675	9.80647e-29
9.917464	1.01941e-28
9.912253	1.05971e-28
9.907041	1.1016e-28
9.901830	1.14514e-28
9.896619	1.19041e-28
9.891407	1.23746e-28
9.886196	1.28636e-28
9.880985	1.3372e-28
9.875774	1.39004e-28
9.870562	1.44497e-28
9.865351	1.50207e-28
9.860140	1.56142e-28
9.854929	1.62312e-28
9.849717	1.68724e-28
9.844506	1.7539e-28
9.839295	1.82319e-28
9.834084	1.89521e-28
9.828872	1.97008e-28
9.823661	2.0479e-28
9.818450	2.12879e-28
9.813238	2.21287e-28
9.808027	2.30026e-28
9.802816	2.39111e-28
9.797605	2.48554e-28
9.792393	2.58369e-28
9.787182	2.68571e-28
9.781971	2.79176e-28
9.776760	2.90199e-28
9.771548	3.01656e-28
9.766337	3.13566e-28
9.761126	3.25945e-28
9.755915	3.38812e-28
9.750703	3.52187e-28
9.745492	3.66089e-28
9.740281	3.80538e-28
9.735069	3.95558e-28
9.729858	4.1117e-28
9.724647	4.27397e-28
9.719436	4.44263e-28
9.714224	4.61795e-28
9.709013	4.80017e-28
9.703802	4.98958e-28
9.698591	5.18645e-28
9.693379	5.39107e-28
9.688168	5.60377e-28
9.682957	5.82484e-28
9.677746	6.05462e-28
9.672534	6.29346e-28
9.667323	6.5417e-28
9.662112	6.79973e-28
9.656900	7.06792e-28
9.651689	7.34667e-28
9.646478	7.63641e-28
9.641267	7.93756e-28
9.636055	8.25056e-28
9.630844	8.5759e-28
9.625633	8.91405e-28
9.620422	9.26551e-28
9.615210	9.63082e-28
9.609999	1.00105e-27
9.604788	1.04051e-27
9.599577	1.08153e-27
9.594365	1.12416e-27
9.589154	1.16848e-27
9.583943	1.21453e-27
9.578731	1.2624e-27
9.573520	1.31215e-27
9.568309	1.36386e-27
9.563098	1.41761e-27
9.557886	1.47347e-27
9.552675	1.53153e-27
9.547464	1.59187e-27
9.542253	1.65459e-27
9.537041	1.71978e-27
9.531830	1.78753e-27
9.526619	1.85795e-27
9.521408	1.93114e-27
9.516196	2.00721e-27
9.510985	2.08627e-27
9.505774	2.16844e-27
9.500562	2.25384e-27
9.495351	2.3426e-27
9.490140	2.43485e-27
9.484929	2.53073e-27
9.479717	2.63038e-27
9.474506	2.73395e-27
9.469295	2.84159e-27
9.464084	2.95347e-27
9.458872	3.06974e-27
9.453661	3.19059e-27
9.448450	3.31618e-27
9.443238	3.44672e-27
9.438027	3.58238e-27
9.432816	3.72338e-27
9.427605	3.86992e-27
9.422393	4.02222e-27
9.417182	4.18051e-27
9.411971	4.34501e-27
9.406760	4.51599e-27
9.401548	4.69368e-27
9.396337	4.87835e-27
9.391126	5.07028e-27
9.385915	5.26975e-27
9.380703	5.47705e-27
9.375492	5.6925e-27
9.370281	5.91642e-27
9.365069	6.14913e-27
9.359858	6.39098e-27
9.354647	6.64233e-27
9.349436	6.90355e-27
9.344224	7.17504e-27
9.339013	7.45718e-27
9.333802	7.7504e-27
9.328591	8.05514e-27
9.323379	8.37184e-27
9.318168	8.70098e-27
9.312957	9.04304e-27
9.307746	9.39853e-27
9.302534	9.76798e-27
9.297323	1.01519e-26
9.292112	1.05509e-26
9.286900	1.09656e-26
9.281689	1.13966e-26
9.276478	1.18445e-26
9.271267	1.23099e-26
9.266055	1.27936e-26
9.260844	1.32963e-26
9.255633	1.38187e-26
9.250422	1.43616e-26
9.245210	1.49259e-26
9.239999	1.55122e-26
9.234788	1.61216e-26
9.229577	1.67548e-26
9.224365	1.74129e-26
9.219154	1.80968e-26
9.213943	1.88076e-26
9.208731	1.95462e-26
9.203520	2.03138e-26
9.198309	2.11114e-26
9.193098	2.19404e-26
9.187886	2.28019e-26
9.182675	2.36971e-26
9.177464	2.46274e-26
9.172253	2.55943e-26
9.167041	2.6599e-26
9.161830	2.76431e-26
9.156619	2.87281e-26
9.151408	2.98556e-26
9.146196	3.10274e-26
9.140985	3.22451e-26
9.135774	3.35104e-26
9.130562	3.48254e-26
9.125351	3.61919e-26
9.120140	3.7612e-26
9.114929	3.90876e-26
9.109717	4.06211e-26
9.104506	4.22147e-26
9.099295	4.38707e-26
9.094084	4.55916e-26
9.088872	4.73799e-26
9.083661	4.92382e-26
9.078450	5.11693e-26
9.073239	5.3176e-26
9.068027	5.52613e-26
9.062816	5.74283e-26
9.057605	5.96801e-26
9.052393	6.20201e-26
9.047182	6.44517e-26
9.041971	6.69785e-26
9.036760	6.96042e-26
9.031548	7.23327e-26
9.026337	7.5168e-26
9.021126	7.81143e-26
9.015915	8.11759e-26
9.010703	8.43573e-26
9.005492	8.76632e-26
9.000281	9.10985e-26
8.995069	9.46682e-26
8.989858	9.83776e-26
8.984647	1.02232e-25
8.979436	1.06237e-25
8.974224	1.10399e-25
8.969013	1.14724e-25
8.963802	1.19218e-25
8.958591	1.23888e-25
8.953379	1.2874e-25
8.948168	1.33783e-25
8.942957	1.39022e-25
8.937746	1.44466e-25
8.932534	1.50123e-25
8.927323	1.56002e-25
8.922112	1.6211e-25
8.916900	1.68457e-25
8.911689	1.75052e-25
8.906478	1.81905e-25
8.901267	1.89026e-25
8.896055	1.96425e-25
8.890844	2.04113e-25
8.885633	2.12102e-25
8.880422	2.20403e-25
8.875210	2.29028e-25
8.869999	2.37991e-25
8.864788	2.47303e-25
8.859577	2.5698e-25
8.854365	2.67034e-25
8.849154	2.77481e-25
8.843943	2.88337e-25
8.838731	2.99616e-25
8.833520	3.11336e-25
8.828309	3.23514e-25
8.823098	3.36167e-25
8.817886	3.49314e-25
8.812675	3.62975e-25
8.807464	3.77169e-25
8.802253	3.91918e-25
8.797041	4.07242e-25
8.791830	4.23165e-25
8.786619	4.39709e-25
8.781408	4.56899e-25
8.776196	4.7476e-25
8.770985	4.93318e-25
8.765774	5.126e-25
8.760562	5.32635e-25
8.755351	5.53452e-25
8.750140	5.75081e-25
8.744929	5.97553e-25
8.739717	6.20903e-25
8.734506	6.45164e-25
8.729295	6.70371e-25
8.724084	6.96562e-25
8.718872	7.23774e-25
8.713661	7.52047e-25
8.708450	7.81423e-25
8.703239	8.11945e-25
8.698027	8.43657e-25
8.692816	8.76606e-25
8.687605	9.1084e-25
8.682393	9.46408e-25
8.677182	9.83363e-25
8.671971	1.02176e-24
8.666760	1.06165e-24
8.661548	1.1031e-24
8.656337	1.14616e-24
8.651126	1.1909e-24
8.645915	1.23739e-24
8.640703	1.28569e-24
8.635492	1.33586e-24
8.630281	1.388e-24
8.625070	1.44216e-24
8.619858	1.49844e-24
8.614647	1.55691e-24
8.609436	1.61765e-24
8.604224	1.68077e-24
8.599013	1.74634e-24
8.593802	1.81446e-24
8.588591	1.88524e-24
8.583379	1.95877e-24
8.578168	2.03517e-24
8.572957	2.11454e-24
8.567746	2.19701e-24
8.562534	2.28268e-24
8.557323	2.37169e-24
8.552112	2.46416e-24
8.546901	2.56024e-24
8.541689	2.66005e-24
8.536478	2.76375e-24
8.531267	2.87148e-24
8.526055	2.98341e-24
8.520844	3.09969e-24
8.515633	3.22049e-24
8.510422	3.346e-24
8.505210	3.47639e-24
8.499999	3.61185e-24
8.494788	3.75259e-24
8.489577	3.89879e-24
8.484365	4.05069e-24
8.479154	4.20849e-24
8.473943	4.37243e-24
8.468731	4.54274e-24
8.463520	4.71968e-24
8.458309	4.90349e-24
8.453098	5.09446e-24
8.447886	5.29284e-24
8.442675	5.49894e-24
8.437464	5.71306e-24
8.432253	5.93549e-24
8.427041	6.16657e-24
8.421830	6.40663e-24
8.416619	6.65602e-24
8.411408	6.91511e-24
8.406196	7.18426e-24
8.400985	7.46387e-24
8.395774	7.75434e-24
8.390562	8.05609e-24
8.385351	8.36957e-24
8.380140	8.69523e-24
8.374929	9.03353e-24
8.369717	9.38498e-24
8.364506	9.75007e-24
8.359295	1.01293e-23
8.354084	1.05233e-23
8.348872	1.09326e-23
8.343661	1.13578e-23
8.338450	1.17995e-23
8.333239	1.22584e-23
8.328027	1.2735e-23
8.322816	1.32302e-23
8.317605	1.37446e-23
8.312393	1.42789e-23
8.307182	1.4834e-23
8.301971	1.54106e-23
8.296760	1.60096e-23
8.291548	1.66318e-23
8.286337	1.72782e-23
8.281126	1.79497e-23
8.275915	1.86472e-23
8.270703	1.93717e-23
8.265492	2.01244e-23
8.260281	2.09062e-23
8.255070	2.17184e-23
8.249858	2.2562e-23
8.244647	2.34384e-23
8.239436	2.43488e-23
8.234224	2.52944e-23
8.229013	2.62767e-23
8.223802	2.72971e-23
8.218591	2.83571e-23
8.213379	2.94581e-23
8.208168	3.06018e-23
8.202957	3.17898e-23
8.197746	3.30239e-23
8.192534	3.43058e-23
8.187323	3.56373e-23
8.182112	3.70205e-23
8.176901	3.84572e-23
8.171689	3.99496e-23
8.166478	4.14998e-23
8.161267	4.311e-23
8.156055	4.47826e-23
8.150844	4.652e-23
8.145633	4.83246e-23
8.140422	5.01991e-23
8.135210	5.21463e-23
8.129999	5.41687e-23
8.124788	5.62695e-23
8.119577	5.84516e-23
8.114365	6.07182e-23
8.109154	6.30725e-23
8.103943	6.55179e-23
8.098732	6.8058e-23
8.093520	7.06963e-23
8.088309	7.34368e-23
8.083098	7.62832e-23
8.077886	7.92398e-23
8.072675	8.23108e-23
8.067464	8.55005e-23
8.062253	8.88137e-23
8.057041	9.22549e-23
8.051830	9.58293e-23
8.046619	9.95419e-23
8.041408	1.03398e-22
8.036196	1.07403e-22
8.030985	1.11563e-22
8.025774	1.15884e-22
8.020563	1.20372e-22
8.015351	1.25034e-22
8.010140	1.29875e-22
8.004929	1.34904e-22
7.999717	1.40127e-22
7.994506	1.45552e-22
7.989295	1.51187e-22
7.984084	1.57039e-22
7.978872	1.63117e-22
7.973661	1.6943e-22
7.968450	1.75987e-22
7.963239	1.82797e-22
7.958027	1.89871e-22
7.952816	1.97217e-22
7.947605	2.04847e-22
7.942393	2.12772e-22
7.937182	2.21003e-22
7.931971	2.29551e-22
7.926760	2.3843e-22
7.921548	2.47651e-22
7.916337	2.57228e-22
7.911126	2.67175e-22
7.905915	2.77506e-22
7.900703	2.88235e-22
7.895492	2.99379e-22
7.890281	3.10952e-22
7.885070	3.22972e-22
7.879858	3.35455e-22
7.874647	3.48421e-22
7.869436	3.61886e-22
7.864224	3.7587e-22
7.859013	3.90394e-22
7.853802	4.05478e-22
7.848591	4.21144e-22
7.843379	4.37414e-22
7.838168	4.54311e-22
7.832957	4.71859e-22
7.827746	4.90084e-22
7.822534	5.09011e-22
7.817323	5.28668e-22
7.812112	5.49082e-22
7.806901	5.70283e-22
7.801689	5.92301e-22
7.796478	6.15168e-22
7.791267	6.38915e-22
7.786055	6.63577e-22
7.780844	6.8919e-22
7.775633	7.15788e-22
7.770422	7.43412e-22
7.765210	7.72099e-22
7.759999	8.0189e-22
7.754788	8.32829e-22
7.749577	8.6496e-22
7.744365	8.98327e-22
7.739154	9.32979e-22
7.733943	9.68964e-22
7.728732	1.00633e-21
7.723520	1.04514e-21
7.718309	1.08545e-21
7.713098	1.1273e-21
7.707886	1.17076e-21
7.702675	1.2159e-21
7.697464	1.26277e-21
7.692253	1.31145e-21
7.687041	1.362e-21
7.681830	1.41449e-21
7.676619	1.469e-21
7.671408	1.52561e-21
7.666196	1.58439e-21
7.660985	1.64544e-21
7.655774	1.70883e-21
7.650563	1.77466e-21
7.645351	1.84302e-21
7.640140	1.914e-21
7.634929	1.98772e-21
7.629717	2.06426e-21
7.624506	2.14375e-21
7.619295	2.2263e-21
7.614084	2.31201e-21
7.608872	2.40102e-21
7.603661	2.49345e-21
7.598450	2.58943e-21
7.593239	2.68909e-21
7.588027	2.79258e-21
7.582816	2.90005e-21
7.577605	3.01164e-21
7.572394	3.12752e-21
7.567182	3.24785e-21
7.561971	3.37279e-21
7.556760	3.50253e-21
7.551548	3.63726e-21
7.546337	3.77715e-21
7.541126	3.92241e-21
7.535915	4.07324e-21
7.530703	4.22987e-21
7.525492	4.3925e-21
7.520281	4.56137e-21
7.515070	4.73672e-21
7.509858	4.91879e-21
7.504647	5.10785e-21
7.499436	5.30416e-21
7.494225	5.50799e-21
7.489013	5.71965e-21
7.483802	5.93941e-21
7.478591	6.1676e-21
7.473379	6.40454e-21
7.468168	6.65057e-21
7.462957	6.90602e-21
7.457746	7.17126e-21
7.452534	7.44666e-21
7.447323	7.73262e-21
7.442112	8.02953e-21
7.436901	8.33782e-21
7.431689	8.65792e-21
7.426478	8.99028e-21
7.421267	9.33537e-21
7.416055	9.69367e-21
7.410844	1.00657e-20
7.405633	1.0452e-20
7.400422	1.0853e-20
7.395210	1.12694e-20
7.389999	1.17018e-20
7.384788	1.21507e-20
7.379577	1.26168e-20
7.374365	1.31007e-20
7.369154	1.36031e-20
7.363943	1.41248e-20
7.358732	1.46664e-20
7.353520	1.52288e-20
7.348309	1.58126e-20
7.343098	1.64188e-20
7.337886	1.70482e-20
7.332675	1.77016e-20
7.327464	1.838e-20
7.322253	1.90844e-20
7.317041	1.98157e-20
7.311830	2.05749e-20
7.306619	2.13632e-20
7.301408	2.21816e-20
7.296196	2.30313e-20
7.290985	2.39135e-20
7.285774	2.48293e-20
7.280563	2.57802e-20
7.275351	2.67673e-20
7.270140	2.77922e-20
7.264929	2.88563e-20
7.259717	2.99609e-20
7.254506	3.11078e-20
7.249295	3.22985e-20
7.244084	3.35346e-20
7.238872	3.48179e-20
7.233661	3.61502e-20
7.228450	3.75334e-20
7.223239	3.89693e-20
7.218027	4.04601e-20
7.212816	4.20077e-20
7.207605	4.36144e-20
7.202394	4.52824e-20
7.197182	4.70141e-20
7.191971	4.88118e-20
7.186760	5.06781e-20
7.181548	5.26155e-20
7.176337	5.46269e-20
7.171126	5.67149e-20
7.165915	5.88825e-20
7.160703	6.11328e-20
7.155492	6.34689e-20
7.150281	6.5894e-20
7.145070	6.84116e-20
7.139858	7.10251e-20
7.134647	7.37382e-20
7.129436	7.65547e-20
7.124225	7.94785e-20
7.119013	8.25137e-20
7.113802	8.56644e-20
7.108591	8.89352e-20
7.103379	9.23306e-20
7.098168	9.58553e-20
7.092957	9.95142e-20
7.087746	1.03312e-19
7.082534	1.07255e-19
7.077323	1.11348e-19
7.072112	1.15597e-19
7.066901	1.20007e-19
7.061689	1.24585e-19
7.056478	1.29338e-19
7.051267	1.34271e-19
7.046056	1.39392e-19
7.040844	1.44708e-19
7.035633	1.50225e-19
7.030422	1.55953e-19
7.025210	1.61899e-19
7.019999	1.6807e-19
7.014788	1.74477e-19
7.009577	1.81127e-19
7.004365	1.88029e-19
6.999154	1.95194e-19
6.993943	2.02632e-19
6.988732	2.10352e-19
6.983520	2.18365e-19
6.978309	2.26683e-19
6.973098	2.35317e-19
6.967886	2.44279e-19
6.962675	2.53581e-19
6.957464	2.63236e-19
6.952253	2.73258e-19
6.947041	2.83661e-19
6.941830	2.94459e-19
6.936619	3.05666e-19
6.931408	3.17299e-19
6.926196	3.29374e-19
6.920985	3.41907e-19
6.915774	3.54915e-19
6.910563	3.68417e-19
6.905351	3.82432e-19
6.900140	3.96978e-19
6.894929	4.12075e-19
6.889717	4.27746e-19
6.884506	4.4401e-19
6.879295	4.60892e-19
6.874084	4.78413e-19
6.868872	4.96599e-19
6.863661	5.15474e-19
6.858450	5.35065e-19
6.853239	5.55398e-19
6.848027	5.76502e-19
6.842816	5.98405e-19
6.837605	6.21139e-19
6.832394	6.44733e-19
6.827182	6.69221e-19
6.821971	6.94637e-19
6.816760	7.21016e-19
6.811548	7.48393e-19
6.806337	7.76807e-19
6.801126	8.06297e-19
6.795915	8.36903e-19
6.790703	8.68668e-19
6.785492	9.01635e-19
6.780281	9.35849e-19
6.775070	9.71358e-19
6.769858	1.00821e-18
6.764647	1.04646e-18
6.759436	1.08615e-18
6.754225	1.12735e-18
6.749013	1.1701e-18
6.743802	1.21447e-18
6.738591	1.26052e-18
6.733379	1.30831e-18
6.728168	1.3579e-18
6.722957	1.40937e-18
6.717746	1.46279e-18
6.712534	1.51822e-18
6.707323	1.57575e-18
6.702112	1.63545e-18
6.696901	1.69741e-18
6.691689	1.7617e-18
6.686478	1.82843e-18
6.681267	1.89768e-18
6.676056	1.96954e-18
6.670844	2.04411e-18
6.665633	2.1215e-18
6.660422	2.20181e-18
6.655210	2.28515e-18
6.649999	2.37164e-18
6.644788	2.46139e-18
6.639577	2.55453e-18
6.634365	2.65118e-18
6.629154	2.75148e-18
6.623943	2.85556e-18
6.618732	2.96356e-18
6.613520	3.07564e-18
6.608309	3.19195e-18
6.603098	3.31264e-18
6.597887	3.43788e-18
6.592675	3.56783e-18
6.587464	3.70269e-18
6.582253	3.84263e-18
6.577041	3.98784e-18
6.571830	4.13853e-18
6.566619	4.29489e-18
6.561408	4.45714e-18
6.556196	4.6255e-18
6.550985	4.8002e-18
6.545774	4.98148e-18
6.540563	5.16958e-18
6.535351	5.36476e-18
6.530140	5.5673e-18
6.524929	5.77745e-18
6.519718	5.99551e-18
6.514506	6.22178e-18
6.509295	6.45656e-18
6.504084	6.70017e-18
6.498872	6.95295e-18
6.493661	7.21523e-18
6.488450	7.48737e-18
6.483239	7.76975e-18
6.478027	8.06274e-18
6.472816	8.36675e-18
6.467605	8.68218e-18
6.462394	9.00947e-18
6.457182	9.34906e-18
6.451971	9.7014e-18
6.446760	1.0067e-17
6.441548	1.04463e-17
6.436337	1.08399e-17
6.431126	1.12482e-17
6.425915	1.16719e-17
6.420703	1.21115e-17
6.415492	1.25676e-17
6.410281	1.30408e-17
6.405070	1.35317e-17
6.399858	1.40411e-17
6.394647	1.45696e-17
6.389436	1.5118e-17
6.384225	1.56869e-17
6.379013	1.62771e-17
6.373802	1.68895e-17
6.368591	1.75248e-17
6.363379	1.8184e-17
6.358168	1.88679e-17
6.352957	1.95774e-17
6.347746	2.03135e-17
6.342534	2.10772e-17
6.337323	2.18695e-17
6.332112	2.26915e-17
6.326901	2.35442e-17
6.321689	2.4429e-17
6.316478	2.53468e-17
6.311267	2.62991e-17
6.306056	2.7287e-17
6.300844	2.83118e-17
6.295633	2.93751e-17
6.290422	3.04781e-17
6.285210	3.16224e-17
6.279999	3.28095e-17
6.274788	3.40411e-17
6.269577	3.53187e-17
6.264365	3.66441e-17
6.259154	3.80191e-17
6.253943	3.94454e-17
6.248732	4.09252e-17
6.243520	4.24602e-17
6.238309	4.40526e-17
6.233098	4.57046e-17
6.227887	4.74182e-17
6.222675	4.91959e-17
6.217464	5.104e-17
6.212253	5.2953e-17
6.207041	5.49375e-17
6.201830	5.69961e-17
6.196619	5.91315e-17
6.191408	6.13466e-17
6.186196	6.36445e-17
6.180985	6.60281e-17
6.175774	6.85007e-17
6.170563	7.10655e-17
6.165351	7.37261e-17
6.160140	7.64859e-17
6.154929	7.93486e-17
6.149718	8.23181e-17
6.144506	8.53983e-17
6.139295	8.85934e-17
6.134084	9.19076e-17
6.128872	9.53454e-17
6.123661	9.89112e-17
6.118450	1.0261e-16
6.113239	1.06447e-16
6.108027	1.10426e-16
6.102816	1.14554e-16
6.097605	1.18835e-16
6.092394	1.23276e-16
6.087182	1.27882e-16
6.081971	1.3266e-16
6.076760	1.37616e-16
6.071549	1.42756e-16
6.066337	1.48087e-16
6.061126	1.53617e-16
6.055915	1.59352e-16
6.050703	1.65301e-16
6.045492	1.71471e-16
6.040281	1.7787e-16
6.035070	1.84508e-16
6.029858	1.91392e-16
6.024647	1.98532e-16
6.019436	2.05937e-16
6.014225	2.13618e-16
6.009013	2.21584e-16
6.003802	2.29846e-16
5.998591	2.38415e-16
5.993380	2.47302e-16
5.988168	2.56519e-16
5.982957	2.66078e-16
5.977746	2.75992e-16
5.972534	2.86275e-16
5.967323	2.96938e-16
5.962112	3.07998e-16
5.956901	3.19468e-16
5.951689	3.31363e-16
5.946478	3.437e-16
5.941267	3.56494e-16
5.936056	3.69762e-16
5.930844	3.83523e-16
5.925633	3.97793e-16
5.920422	4.12593e-16
5.915210	4.27941e-16
5.909999	4.43858e-16
5.904788	4.60364e-16
5.899577	4.77482e-16
5.894365	4.95233e-16
5.889154	5.13642e-16
5.883943	5.32733e-16
5.878732	5.52531e-16
5.873520	5.73061e-16
5.868309	5.94351e-16
5.863098	6.16429e-16
5.857887	6.39324e-16
5.852675	6.63066e-16
5.847464	6.87685e-16
5.842253	7.13216e-16
5.837041	7.3969e-16
5.831830	7.67143e-16
5.826619	7.95611e-16
5.821408	8.25131e-16
5.816196	8.55742e-16
5.810985	8.87484e-16
5.805774	9.20398e-16
5.800563	9.54528e-16
5.795351	9.89919e-16
5.790140	1.02662e-15
5.784929	1.06467e-15
5.779718	1.10413e-15
5.774506	1.14504e-15
5.769295	1.18746e-15
5.764084	1.23145e-15
5.758872	1.27706e-15
5.753661	1.32435e-15
5.748450	1.37339e-15
5.743239	1.42424e-15
5.738027	1.47695e-15
5.732816	1.53162e-15
5.727605	1.5883e-15
5.722394	1.64706e-15
5.717182	1.70799e-15
5.711971	1.77117e-15
5.706760	1.83667e-15
5.701549	1.90459e-15
5.696337	1.975e-15
5.691126	2.04801e-15
5.685915	2.1237e-15
5.680703	2.20218e-15
5.675492	2.28355e-15
5.670281	2.36791e-15
5.665070	2.45538e-15
5.659858	2.54606e-15
5.654647	2.64008e-15
5.649436	2.73755e-15
5.644225	2.8386e-15
5.639013	2.94337e-15
5.633802	3.05199e-15
5.628591	3.1646e-15
5.623380	3.28135e-15
5.618168	3.40239e-15
5.612957	3.52787e-15
5.607746	3.65795e-15
5.602534	3.79281e-15
5.597323	3.93263e-15
5.592112	4.07757e-15
5.586901	4.22783e-15
5.581689	4.38361e-15
5.576478	4.54509e-15
5.571267	4.7125e-15
5.566056	4.88605e-15
5.560844	5.06596e-15
5.555633	5.25247e-15
5.550422	5.44581e-15
5.545211	5.64623e-15
5.539999	5.854e-15
5.534788	6.06938e-15
5.529577	6.29264e-15
5.524365	6.52408e-15
5.519154	6.764e-15
5.513943	7.01269e-15
5.508732	7.27049e-15
5.503520	7.53772e-15
5.498309	7.81473e-15
5.493098	8.10186e-15
5.487887	8.3995e-15
5.482675	8.70803e-15
5.477464	9.02783e-15
5.472253	9.35932e-15
5.467042	9.70293e-15
5.461830	1.00591e-14
5.456619	1.04283e-14
5.451408	1.08109e-14
5.446196	1.12076e-14
5.440985	1.16187e-14
5.435774	1.20448e-14
5.430563	1.24865e-14
5.425351	1.29443e-14
5.420140	1.34188e-14
5.414929	1.39106e-14
5.409718	1.44203e-14
5.404506	1.49486e-14
5.399295	1.54962e-14
5.394084	1.60638e-14
5.388872	1.6652e-14
5.383661	1.72617e-14
5.378450	1.78936e-14
5.373239	1.85485e-14
5.368027	1.92273e-14
5.362816	1.99308e-14
5.357605	2.06598e-14
5.352394	2.14155e-14
5.347182	2.21986e-14
5.341971	2.30102e-14
5.336760	2.38514e-14
5.331549	2.47231e-14
5.326337	2.56265e-14
5.321126	2.65628e-14
5.315915	2.75331e-14
5.310703	2.85387e-14
5.305492	2.95809e-14
5.300281	3.06608e-14
5.295070	3.17801e-14
5.289858	3.29399e-14
5.284647	3.41419e-14
5.279436	3.53875e-14
5.274225	3.66783e-14
5.269013	3.8016e-14
5.263802	3.94022e-14
5.258591	4.08387e-14
5.253380	4.23273e-14
5.248168	4.38698e-14
5.242957	4.54683e-14
5.237746	4.71247e-14
5.232534	4.88411e-14
5.227323	5.06198e-14
5.222112	5.24628e-14
5.216901	5.43726e-14
5.211689	5.63516e-14
5.206478	5.84022e-14
5.201267	6.0527e-14
5.196056	6.27288e-14
5.190844	6.50101e-14
5.185633	6.73741e-14
5.180422	6.98235e-14
5.175211	7.23614e-14
5.169999	7.49912e-14
5.164788	7.77159e-14
5.159577	8.05392e-14
5.154365	8.34644e-14
5.149154	8.64953e-14
5.143943	8.96357e-14
5.138732	9.28894e-14
5.133520	9.62606e-14
5.128309	9.97535e-14
5.123098	1.03372e-13
5.117887	1.07122e-13
5.112675	1.11007e-13
5.107464	1.15032e-13
5.102253	1.19201e-13
5.097042	1.23522e-13
5.091830	1.27998e-13
5.086619	1.32635e-13
5.081408	1.37439e-13
5.076196	1.42417e-13
5.070985	1.47573e-13
5.065774	1.52915e-13
5.060563	1.5845e-13
5.055351	1.64183e-13
5.050140	1.70123e-13
5.044929	1.76277e-13
5.039718	1.82652e-13
5.034506	1.89256e-13
5.029295	1.96097e-13
5.024084	2.03185e-13
5.018873	2.10527e-13
5.013661	2.18133e-13
5.008450	2.26012e-13
5.003239	2.34173e-13
4.998027	2.42628e-13
4.992816	2.51387e-13
4.987605	2.60459e-13
4.982394	2.69857e-13
4.977182	2.79593e-13
4.971971	2.89677e-13
4.966760	3.00123e-13
4.961549	3.10943e-13
4.956337	3.22151e-13
4.951126	3.33761e-13
4.945915	3.45786e-13
4.940703	3.58242e-13
4.935492	3.71144e-13
4.930281	3.84508e-13
4.925070	3.9835e-13
4.919858	4.12688e-13
4.914647	4.27538e-13
4.909436	4.4292e-13
4.904225	4.58851e-13
4.899013	4.75352e-13
4.893802	4.92442e-13
4.888591	5.10143e-13
4.883380	5.28477e-13
4.878168	5.47465e-13
4.872957	5.67131e-13
4.867746	5.875e-13
4.862534	6.08595e-13
4.857323	6.30442e-13
4.852112	6.5307e-13
4.846901	6.76504e-13
4.841689	7.00773e-13
4.836478	7.25908e-13
4.831267	7.51938e-13
4.826056	7.78896e-13
4.820844	8.06814e-13
4.815633	8.35726e-13
4.810422	8.65668e-13
4.805211	8.96675e-13
4.799999	9.28786e-13
4.794788	9.62039e-13
4.789577	9.96475e-13
4.784365	1.03214e-12
4.779154	1.06906e-12
4.773943	1.1073e-12
4.768732	1.1469e-12
4.763520	1.18791e-12
4.758309	1.23037e-12
4.753098	1.27434e-12
4.747887	1.31987e-12
4.742675	1.36702e-12
4.737464	1.41584e-12
4.732253	1.46639e-12
4.727042	1.51874e-12
4.721830	1.57294e-12
4.716619	1.62906e-12
4.711408	1.68717e-12
4.706196	1.74733e-12
4.700985	1.80963e-12
4.695774	1.87414e-12
4.690563	1.94093e-12
4.685351	2.01008e-12
4.680140	2.08168e-12
4.674929	2.15581e-12
4.669718	2.23256e-12
4.664506	2.31203e-12
4.659295	2.3943e-12
4.654084	2.47949e-12
4.648873	2.56768e-12
4.643661	2.65898e-12
4.638450	2.75351e-12
4.633239	2.85138e-12
4.628027	2.9527e-12
4.622816	3.05759e-12
4.617605	3.16619e-12
4.612394	3.27861e-12
4.607182	3.395e-12
4.601971	3.51548e-12
4.596760	3.64022e-12
4.591549	3.76934e-12
4.586337	3.90301e-12
4.581126	4.04139e-12
4.575915	4.18464e-12
4.570704	4.33293e-12
4.565492	4.48643e-12
4.560281	4.64533e-12
4.555070	4.80982e-12
4.549858	4.98009e-12
4.544647	5.15634e-12
4.539436	5.33878e-12
4.534225	5.52763e-12
4.529013	5.72311e-12
4.523802	5.92545e-12
4.518591	6.13488e-12
4.513380	6.35167e-12
4.508168	6.57605e-12
4.502957	6.8083e-12
4.497746	7.0487e-12
4.492535	7.29751e-12
4.487323	7.55504e-12
4.482112	7.82158e-12
4.476901	8.09746e-12
4.471689	8.38299e-12
4.466478	8.67851e-12
4.461267	8.98437e-12
4.456056	9.30092e-12
4.450844	9.62854e-12
4.445633	9.9676e-12
4.440422	1.03185e-11
4.435211	1.06817e-11
4.429999	1.10575e-11
4.424788	1.14465e-11
4.419577	1.1849e-11
4.414365	1.22656e-11
4.409154	1.26967e-11
4.403943	1.31428e-11
4.398732	1.36045e-11
4.393520	1.40823e-11
4.388309	1.45767e-11
4.383098	1.50883e-11
4.377887	1.56177e-11
4.372675	1.61656e-11
4.367464	1.67325e-11
4.362253	1.73191e-11
4.357042	1.79262e-11
4.351830	1.85543e-11
4.346619	1.92042e-11
4.341408	1.98767e-11
4.336196	2.05726e-11
4.330985	2.12926e-11
4.325774	2.20377e-11
4.320563	2.28085e-11
4.315351	2.36061e-11
4.310140	2.44314e-11
4.304929	2.52852e-11
4.299718	2.61686e-11
4.294506	2.70827e-11
4.289295	2.80283e-11
4.284084	2.90067e-11
4.278873	3.0019e-11
4.273661	3.10663e-11
4.268450	3.21498e-11
4.263239	3.32707e-11
4.258027	3.44304e-11
4.252816	3.56301e-11
4.247605	3.68713e-11
4.242394	3.81553e-11
4.237182	3.94837e-11
4.231971	4.08579e-11
4.226760	4.22794e-11
4.221549	4.375e-11
4.216337	4.52713e-11
4.211126	4.68449e-11
4.205915	4.84728e-11
4.200704	5.01567e-11
4.195492	5.18986e-11
4.190281	5.37004e-11
4.185070	5.55642e-11
4.179858	5.74921e-11
4.174647	5.94863e-11
4.169436	6.15489e-11
4.164225	6.36825e-11
4.159013	6.58892e-11
4.153802	6.81718e-11
4.148591	7.05326e-11
4.143380	7.29744e-11
4.138168	7.55e-11
4.132957	7.81121e-11
4.127746	8.08137e-11
4.122535	8.36079e-11
4.117323	8.64977e-11
4.112112	8.94865e-11
4.106901	9.25775e-11
4.101689	9.57743e-11
4.096478	9.90803e-11
4.091267	1.02499e-10
4.086056	1.06035e-10
4.080844	1.09692e-10
4.075633	1.13473e-10
4.070422	1.17384e-10
4.065211	1.21428e-10
4.059999	1.2561e-10
4.054788	1.29934e-10
4.049577	1.34406e-10
4.044366	1.3903e-10
4.039154	1.43812e-10
4.033943	1.48756e-10
4.028732	1.53869e-10
4.023520	1.59155e-10
4.018309	1.64621e-10
4.013098	1.70274e-10
4.007887	1.76118e-10
4.002675	1.8216e-10
3.997464	1.88408e-10
3.992253	1.94868e-10
3.987042	2.01547e-10
3.981830	2.08452e-10
3.976619	2.15592e-10
3.971408	2.22973e-10
3.966197	2.30605e-10
3.960985	2.38495e-10
3.955774	2.46652e-10
3.950563	2.55085e-10
3.945351	2.63803e-10
3.940140	2.72816e-10
3.934929	2.82133e-10
3.929718	2.91765e-10
3.924506	3.01723e-10
3.919295	3.12016e-10
3.914084	3.22657e-10
3.908873	3.33656e-10
3.903661	3.45026e-10
3.898450	3.5678e-10
3.893239	3.68929e-10
3.888027	3.81488e-10
3.882816	3.94469e-10
3.877605	4.07887e-10
3.872394	4.21756e-10
3.867182	4.36091e-10
3.861971	4.50908e-10
3.856760	4.66222e-10
3.851549	4.82051e-10
3.846337	4.9841e-10
3.841126	5.15319e-10
3.835915	5.32794e-10
3.830704	5.50855e-10
3.825492	5.69521e-10
3.820281	5.88812e-10
3.815070	6.08749e-10
3.809858	6.29353e-10
3.804647	6.50646e-10
3.799436	6.7265e-10
3.794225	6.9539e-10
3.789013	7.18889e-10
3.783802	7.43173e-10
3.778591	7.68267e-10
3.773380	7.94198e-10
3.768168	8.20994e-10
3.762957	8.48682e-10
3.757746	8.77293e-10
3.752535	9.06856e-10
3.747323	9.37403e-10
3.742112	9.68966e-10
3.736901	1.00158e-09
3.731689	1.03528e-09
3.726478	1.07009e-09
3.721267	1.10606e-09
3.716056	1.14323e-09
3.710844	1.18163e-09
3.705633	1.2213e-09
3.700422	1.26229e-09
3.695211	1.30463e-09
3.689999	1.34838e-09
3.684788	1.39357e-09
3.679577	1.44026e-09
3.674366	1.48849e-09
3.669154	1.53832e-09
3.663943	1.58979e-09
3.658732	1.64296e-09
3.653520	1.69789e-09
3.648309	1.75463e-09
3.643098	1.81323e-09
3.637887	1.87377e-09
3.632675	1.93631e-09
3.627464	2.0009e-09
3.622253	2.06762e-09
3.617042	2.13653e-09
3.611830	2.2077e-09
3.606619	2.28122e-09
3.601408	2.35715e-09
3.596197	2.43557e-09
3.590985	2.51656e-09
3.585774	2.60021e-09
3.580563	2.6866e-09
3.575351	2.77582e-09
3.570140	2.86796e-09
3.564929	2.96312e-09
3.559718	3.06139e-09
3.554506	3.16287e-09
3.549295	3.26766e-09
3.544084	3.37588e-09
3.538873	3.48763e-09
3.533661	3.60302e-09
3.528450	3.72218e-09
3.523239	3.84521e-09
3.518028	3.97226e-09
3.512816	4.10344e-09
3.507605	4.23889e-09
3.502394	4.37874e-09
3.497182	4.52313e-09
3.491971	4.67222e-09
3.486760	4.82614e-09
3.481549	4.98506e-09
3.476337	5.14913e-09
3.471126	5.31852e-09
3.465915	5.4934e-09
3.460704	5.67393e-09
3.455492	5.86031e-09
3.450281	6.05271e-09
3.445070	6.25134e-09
3.439859	6.45637e-09
3.434647	6.66803e-09
3.429436	6.88651e-09
3.424225	7.11204e-09
3.419013	7.34483e-09
3.413802	7.58512e-09
3.408591	7.83315e-09
3.403380	8.08915e-09
3.398168	8.35339e-09
3.392957	8.62611e-09
3.387746	8.90759e-09
3.382535	9.19811e-09
3.377323	9.49794e-09
3.372112	9.80739e-09
3.366901	1.01267e-08
3.361689	1.04563e-08
3.356478	1.07965e-08
3.351267	1.11475e-08
3.346056	1.15097e-08
3.340844	1.18835e-08
3.335633	1.22692e-08
3.330422	1.26672e-08
3.325211	1.30779e-08
3.319999	1.35017e-08
3.314788	1.3939e-08
3.309577	1.43902e-08
3.304366	1.48558e-08
3.299154	1.53361e-08
3.293943	1.58317e-08
3.288732	1.63431e-08
3.283520	1.68706e-08
3.278309	1.74149e-08
3.273098	1.79764e-08
3.267887	1.85557e-08
3.262675	1.91533e-08
3.257464	1.97698e-08
3.252253	2.04058e-08
3.247042	2.10618e-08
3.241830	2.17386e-08
3.236619	2.24367e-08
3.231408	2.31568e-08
3.226197	2.38996e-08
3.220985	2.46657e-08
3.215774	2.5456e-08
3.210563	2.6271e-08
3.205351	2.71117e-08
3.200140	2.79788e-08
3.194929	2.8873e-08
3.189718	2.97953e-08
3.184506	3.07464e-08
3.179295	3.17273e-08
3.174084	3.27389e-08
3.168873	3.37821e-08
3.163661	3.48579e-08
3.158450	3.59672e-08
3.153239	3.71111e-08
3.148028	3.82907e-08
3.142816	3.9507e-08
3.137605	4.07612e-08
3.132394	4.20543e-08
3.127182	4.33877e-08
3.121971	4.47624e-08
3.116760	4.61797e-08
3.111549	4.7641e-08
3.106337	4.91476e-08
3.101126	5.07008e-08
3.095915	5.23021e-08
3.090704	5.39528e-08
3.085492	5.56545e-08
3.080281	5.74088e-08
3.075070	5.92171e-08
3.069859	6.10811e-08
3.064647	6.30026e-08
3.059436	6.49831e-08
3.054225	6.70246e-08
3.049013	6.91287e-08
3.043802	7.12974e-08
3.038591	7.35326e-08
3.033380	7.58363e-08
3.028168	7.82106e-08
3.022957	8.06575e-08
3.017746	8.31792e-08
3.012535	8.57779e-08
3.007323	8.84559e-08
3.002112	9.12156e-08
2.996901	9.40593e-08
2.991690	9.69897e-08
2.986478	1.00009e-07
2.981267	1.0312e-07
2.976056	1.06326e-07
2.970844	1.09629e-07
2.965633	1.13032e-07
2.960422	1.16538e-07
2.955211	1.20151e-07
2.949999	1.23872e-07
2.944788	1.27706e-07
2.939577	1.31656e-07
2.934366	1.35724e-07
2.929154	1.39916e-07
2.923943	1.44233e-07
2.918732	1.48681e-07
2.913520	1.53262e-07
2.908309	1.5798e-07
2.903098	1.6284e-07
2.897887	1.67846e-07
2.892675	1.73002e-07
2.887464	1.78312e-07
2.882253	1.8378e-07
2.877042	1.89412e-07
2.871830	1.95212e-07
2.866619	2.01185e-07
2.861408	2.07335e-07
2.856197	2.13669e-07
2.850985	2.2019e-07
2.845774	2.26906e-07
2.840563	2.3382e-07
2.835351	2.40939e-07
2.830140	2.48269e-07
2.824929	2.55816e-07
2.819718	2.63586e-07
2.814506	2.71585e-07
2.809295	2.7982e-07
2.804084	2.88298e-07
2.798873	2.97025e-07
2.793661	3.06009e-07
2.788450	3.15256e-07
2.783239	3.24775e-07
2.778028	3.34573e-07
2.772816	3.44657e-07
2.767605	3.55037e-07
2.762394	3.65719e-07
2.757182	3.76714e-07
2.751971	3.88029e-07
2.746760	3.99673e-07
2.741549	4.11656e-07
2.736337	4.23988e-07
2.731126	4.36677e-07
2.725915	4.49735e-07
2.720704	4.6317e-07
2.715492	4.76995e-07
2.710281	4.91219e-07
2.705070	5.05853e-07
2.699859	5.2091e-07
2.694647	5.364e-07
2.689436	5.52336e-07
2.684225	5.6873e-07
2.679013	5.85594e-07
2.673802	6.02943e-07
2.668591	6.20787e-07
2.663380	6.39143e-07
2.658168	6.58023e-07
2.652957	6.77441e-07
2.647746	6.97413e-07
2.642535	7.17954e-07
2.637323	7.39079e-07
2.632112	7.60804e-07
2.626901	7.83145e-07
2.621690	8.06119e-07
2.616478	8.29744e-07
2.611267	8.54036e-07
2.606056	8.79013e-07
2.600844	9.04695e-07
2.595633	9.311e-07
2.590422	9.58248e-07
2.585211	9.86158e-07
2.579999	1.01485e-06
2.574788	1.04435e-06
2.569577	1.07467e-06
2.564366	1.10584e-06
2.559154	1.13788e-06
2.553943	1.17081e-06
2.548732	1.20466e-06
2.543521	1.23945e-06
2.538309	1.2752e-06
2.533098	1.31195e-06
2.527887	1.34971e-06
2.522675	1.38851e-06
2.517464	1.42839e-06
2.512253	1.46937e-06
2.507042	1.51147e-06
2.501830	1.55473e-06
2.496619	1.59918e-06
2.491408	1.64485e-06
2.486197	1.69177e-06
2.480985	1.73997e-06
2.475774	1.78948e-06
2.470563	1.84034e-06
2.465352	1.89259e-06
2.460140	1.94626e-06
2.454929	2.00138e-06
2.449718	2.058e-06
2.444506	2.11614e-06
2.439295	2.17586e-06
2.434084	2.23719e-06
2.428873	2.30017e-06
2.423661	2.36484e-06
2.418450	2.43125e-06
2.413239	2.49943e-06
2.408028	2.56944e-06
2.402816	2.64132e-06
2.397605	2.71512e-06
2.392394	2.79088e-06
2.387182	2.86865e-06
2.381971	2.94849e-06
2.376760	3.03044e-06
2.371549	3.11456e-06
2.366337	3.20091e-06
2.361126	3.28952e-06
2.355915	3.38047e-06
2.350704	3.47381e-06
2.345492	3.56959e-06
2.340281	3.66788e-06
2.335070	3.76874e-06
2.329859	3.87223e-06
2.324647	3.97842e-06
2.319436	4.08736e-06
2.314225	4.19913e-06
2.309013	4.3138e-06
2.303802	4.43143e-06
2.298591	4.55209e-06
2.293380	4.67586e-06
2.288168	4.80281e-06
2.282957	4.93302e-06
2.277746	5.06656e-06
2.272535	5.20352e-06
2.267323	5.34396e-06
2.262112	5.48799e-06
2.256901	5.63567e-06
2.251690	5.78709e-06
2.246478	5.94235e-06
2.241267	6.10153e-06
2.236056	6.26472e-06
2.230844	6.43201e-06
2.225633	6.6035e-06
2.220422	6.77929e-06
2.215211	6.95947e-06
2.209999	7.14415e-06
2.204788	7.33342e-06
2.199577	7.52739e-06
2.194366	7.72617e-06
2.189154	7.92986e-06
2.183943	8.13858e-06
2.178732	8.35244e-06
2.173521	8.57155e-06
2.168309	8.79603e-06
2.163098	9.02599e-06
2.157887	9.26157e-06
2.152675	9.50288e-06
2.147464	9.75005e-06
2.142253	1.00032e-05
2.137042	1.02625e-05
2.131830	1.0528e-05
2.126619	1.07999e-05
2.121408	1.10784e-05
2.116197	1.13634e-05
2.110985	1.16554e-05
2.105774	1.19542e-05
2.100563	1.22602e-05
2.095352	1.25734e-05
2.090140	1.2894e-05
2.084929	1.32221e-05
2.079718	1.3558e-05
2.074506	1.39018e-05
2.069295	1.42535e-05
2.064084	1.46135e-05
2.058873	1.49819e-05
2.053661	1.53588e-05
2.048450	1.57444e-05
2.043239	1.6139e-05
2.038028	1.65426e-05
2.032816	1.69554e-05
2.027605	1.73777e-05
2.022394	1.78096e-05
2.017183	1.82514e-05
2.011971	1.87032e-05
2.006760	1.91651e-05
2.001549	1.96375e-05
1.996337	2.01205e-05
1.991126	2.06143e-05
1.985915	2.11192e-05
1.980704	2.16352e-05
1.975492	2.21628e-05
1.970281	2.27019e-05
1.965070	2.3253e-05
1.959859	2.38162e-05
1.954647	2.43917e-05
1.949436	2.49798e-05
1.944225	2.55807e-05
1.939014	2.61946e-05
1.933802	2.68218e-05
1.928591	2.74624e-05
1.923380	2.81168e-05
1.918168	2.87852e-05
1.912957	2.94679e-05
1.907746	3.0165e-05
1.902535	3.08769e-05
1.897323	3.16038e-05
1.892112	3.23459e-05
1.886901	3.31036e-05
1.881690	3.3877e-05
1.876478	3.46665e-05
1.871267	3.54723e-05
1.866056	3.62947e-05
1.860844	3.7134e-05
1.855633	3.79904e-05
1.850422	3.88642e-05
1.845211	3.97558e-05
1.839999	4.06653e-05
1.834788	4.15931e-05
1.829577	4.25394e-05
1.824366	4.35046e-05
1.819154	4.44889e-05
1.813943	4.54926e-05
1.808732	4.65161e-05
1.803521	4.75596e-05
1.798309	4.86234e-05
1.793098	4.97078e-05
1.787887	5.08131e-05
1.782675	5.19397e-05
1.777464	5.30877e-05
1.772253	5.42576e-05
1.767042	5.54496e-05
1.761830	5.66641e-05
1.756619	5.79012e-05
1.751408	5.91615e-05
1.746197	6.0445e-05
1.740985	6.17523e-05
1.735774	6.30835e-05
1.730563	6.44389e-05
1.725352	6.5819e-05
1.720140	6.72239e-05
1.714929	6.8654e-05
1.709718	7.01096e-05
1.704506	7.1591e-05
1.699295	7.30984e-05
1.694084	7.46323e-05
1.688873	7.61929e-05
1.683661	7.77804e-05
1.678450	7.93952e-05
1.673239	8.10376e-05
1.668028	8.27079e-05
1.662816	8.44063e-05
1.657605	8.61332e-05
1.652394	8.78887e-05
1.647183	8.96733e-05
1.641971	9.14871e-05
1.636760	9.33304e-05
1.631549	9.52036e-05
1.626337	9.71068e-05
1.621126	9.90403e-05
1.615915	0.000101004
1.610704	0.000102999
1.605492	0.000105025
1.600281	0.000107082
1.595070	0.000109171
1.589859	0.000111291
1.584647	0.000113444
1.579436	0.000115628
1.574225	0.000117845
1.569014	0.000120094
1.563802	0.000122376
1.558591	0.000124691
1.553380	0.000127039
1.548168	0.00012942
1.542957	0.000131835
1.537746	0.000134283
1.532535	0.000136764
1.527323	0.00013928
1.522112	0.000141829
1.516901	0.000144411
1.511690	0.000147028
1.506478	0.000149679
1.501267	0.000152364
1.496056	0.000155083
1.490845	0.000157836
1.485633	0.000160623
1.480422	0.000163445
1.475211	0.0001663
1.469999	0.00016919
1.464788	0.000172113
1.459577	0.00017507
1.454366	0.000178062
1.449154	0.000181087
1.443943	0.000184145
1.438732	0.000187238
1.433521	0.000190363
1.428309	0.000193522
1.423098	0.000196713
1.417887	0.000199938
1.412676	0.000203194
1.407464	0.000206484
1.402253	0.000209805
1.397042	0.000213157
1.391830	0.000216541
1.386619	0.000219956
1.381408	0.000223402
1.376197	0.000226878
1.370985	0.000230384
1.365774	0.00023392
1.360563	0.000237484
1.355352	0.000241077
1.350140	0.000244698
1.344929	0.000248346
1.339718	0.000252021
1.334506	0.000255723
1.329295	0.000259451
1.324084	0.000263203
1.318873	0.00026698
1.313661	0.000270781
1.308450	0.000274605
1.303239	0.000278452
1.298028	0.00028232
1.292816	0.000286209
1.287605	0.000290118
1.282394	0.000294047
1.277183	0.000297994
1.271971	0.000301958
1.266760	0.00030594
1.261549	0.000309937
1.256337	0.000313948
1.251126	0.000317974
1.245915	0.000322012
1.240704	0.000326063
1.235492	0.000330124
1.230281	0.000334194
1.225070	0.000338274
1.219859	0.000342361
1.214647	0.000346454
1.209436	0.000350552
1.204225	0.000354655
1.199014	0.00035876
1.193802	0.000362867
1.188591	0.000366975
1.183380	0.000371081
1.178168	0.000375186
1.172957	0.000379287
1.167746	0.000383383
1.162535	0.000387473
1.157323	0.000391556
1.152112	0.00039563
1.146901	0.000399694
1.141690	0.000403747
1.136478	0.000407787
1.131267	0.000411812
1.126056	0.000415822
1.120845	0.000419815
1.115633	0.00042379
1.110422	0.000427745
1.105211	0.000431678
1.099999	0.000435589
1.094788	0.000439476
1.089577	0.000443337
1.084366	0.000447172
1.079154	0.000450978
1.073943	0.000454754
1.068732	0.000458499
1.063521	0.000462212
1.058309	0.000465891
1.053098	0.000469535
1.047887	0.000473142
1.042676	0.000476712
1.037464	0.000480242
1.032253	0.000483732
1.027042	0.00048718
1.021830	0.000490586
1.016619	0.000493947
1.011408	0.000497263
1.006197	0.000500532
1.000985	0.000503754
0.995774	0.000506927
0.990563	0.00051005
0.985352	0.000513123
0.980140	0.000516144
0.974929	0.000519112
0.969718	0.000522027
0.964507	0.000524888
0.959295	0.000527693
0.954084	0.000530442
0.948873	0.000533135
0.943661	0.000535771
0.938450	0.000538348
0.933239	0.000540868
0.928028	0.000543328
0.922816	0.000545729
0.917605	0.00054807
0.912394	0.000550351
0.907183	0.000552572
0.901971	0.000554733
0.896760	0.000556833
0.891549	0.000558872
0.886337	0.00056085
0.881126	0.000562768
0.875915	0.000564625
0.870704	0.000566422
0.865492	0.000568159
0.860281	0.000569836
0.855070	0.000571454
0.849859	0.000573013
0.844647	0.000574513
0.839436	0.000575955
0.834225	0.00057734
0.829014	0.000578669
0.823802	0.000579942
0.818591	0.000581159
0.813380	0.000582323
0.808168	0.000583433
0.802957	0.000584491
0.797746	0.000585497
0.792535	0.000586454
0.787323	0.000587361
0.782112	0.00058822
0.776901	0.000589033
0.771690	0.0005898
0.766478	0.000590523
0.761267	0.000591204
0.756056	0.000591842
0.750845	0.000592441
0.745633	0.000593001
0.740422	0.000593523
0.735211	0.000594009
0.729999	0.000594461
0.724788	0.00059488
0.719577	0.000595268
0.714366	0.000595625
0.709154	0.000595954
0.703943	0.000596255
0.698732	0.000596531
0.693521	0.000596783
0.688309	0.000597011
0.683098	0.000597218
0.677887	0.000597405
0.672676	0.000597573
0.667464	0.000597724
0.662253	0.000597859
0.657042	0.000597978
0.651830	0.000598084
0.646619	0.000598176
0.641408	0.000598258
0.636197	0.000598329
0.630985	0.00059839
0.625774	0.000598443
0.620563	0.000598488
0.615352	0.000598526
0.610140	0.000598558
0.604929	0.000598585
0.599718	0.000598608
0.594507	0.000598626
0.589295	0.000598641
0.584084	0.000598653
0.578873	0.000598662
0.573661	0.000598669
0.568450	0.000598675
0.563239	0.000598679
0.558028	0.000598683
0.552816	0.000598685
0.547605	0.000598687
0.542394	0.000598688
0.537183	0.000598688
0.531971	0.000598689
0.526760	0.000598689
0.521549	0.000598689
0.516338	0.00059869
0.511126	0.00059869
0.505915	0.00059869
0.500704	0.00059869
0.495492	0.00059869
0.490281	0.00059869
0.485070	0.00059869
0.479859	0.00059869
&
```
