## Supplementary material for "All-at-once RNA folding with 3D motif prediction framed by evolutionary information": RF02748_FtrB.cacofold.helixcov

```
# RMs = 5 L = 115

# RM_HELIX NESTED 1-11 17-28, nbp = 10 nbp_cov = 1
# pvals: 0.945818,0.945818,0.945818,0.945818,0.945818,4.30658e-05,0.946637,0.945818,0.0029672,0.00609306
# aggregated NONE
NESTED  <<<<<<<<-<<_____>>->>>->>>>>:::::::::::::::::::::::::::::::::::::::::::::::::::::::::::::::::::::::::::::::::::::::
        :::::<_______________>:::::::::::::::::::::::::::::::::::::::::::::::::::::::::::::::::::::::::::::::::::::::::::::

# RM_HELIX NESTED 31-32 38-39, nbp = 2 nbp_cov = 0
# pvals: 0.945818,0.945818
# aggregated NONE
NESTED  ::::::::::::::::::::::::::::::<<_____>>::::::::::::::::::::::::::::::::::::::::::::::::::::::::::::::::::::::::::::
        :::::::::::::::::::::::::::::::::::::::::::::::::::::::::::::::::::::::::::::::::::::::::::::::::::::::::::::::::::

# RM_HELIX NESTED 40-51 60-71, nbp = 12 nbp_cov = 0
# pvals: 0.945818,0.945818,0.945818,0.945818,0.945818,0.945818,0.945818,0.945818,0.945818,0.945818,0.960596,0.945818
# aggregated NONE
NESTED  :::::::::::::::::::::::::::::::::::::::<<<<<<<<<<<<________>>>>>>>>>>>>::::::::::::::::::::::::::::::::::::::::::::
        :::::::::::::::::::::::::::::::::::::::::::::::::::::::::::::::::::::::::::::::::::::::::::::::::::::::::::::::::::

# RM_HELIX NESTED 84-88 97-101, nbp = 5 nbp_cov = 0
# pvals: 0.945818,0.945818,0.945818,0.945818,0.945818
# aggregated NONE
NESTED  :::::::::::::::::::::::::::::::::::::::::::::::::::::::::::::::::::::::::::::::::::<<<<<________>>>>>::::::::::::::
        :::::::::::::::::::::::::::::::::::::::::::::::::::::::::::::::::::::::::::::::::::::::::::::::::::::::::::::::::::

# RM_HL U6-loop 33-37, nbp = 0 nbp_cov = 0 nhl_b_cov 0/1
# aggregated NONE
RM_HL   ::::::::::::::::::::::::::::::::xxxxx:::::::::::::::::::::::::::::::::::::::::::::::::::::::::::::::::::::::::::::: U6-loop
```
