## Supplementary material for "All-at-once RNA folding with 3D motif prediction framed by evolutionary information": RF02748_FtrB.cacofold.power

```
# Power analysis of CaCoFold structure 
#
# Powertype = SINGLE SUBSTITUTIONS
# covary  left_pos      right_pos    substitutions      power
#----------------------------------------------------------------
          1		28		0		0.00
          2		27		1		0.00
          3		26		0		0.00
          4		25		0		0.00
          5		24		1		0.00
     *    6		22		2		0.00
          7		21		2		0.00
          8		20		1		0.00
          10		18		2		0.00
          11		17		3		0.02
          31		39		1		0.00
          32		38		0		0.00
          40		71		0		0.00
          41		70		1		0.00
          42		69		0		0.00
          43		68		1		0.00
          44		67		1		0.00
          45		66		0		0.00
          46		65		1		0.00
          47		64		0		0.00
          48		63		0		0.00
          49		62		0		0.00
          50		61		2		0.00
          51		60		1		0.00
          84		101		0		0.00
          85		100		0		0.00
          86		99		0		0.00
          87		98		0		0.00
          88		97		0		0.00
#
# BPAIRS 29
# avg substitutions per BP  0.7
# BPAIRS expected to covary 0.0 +/- 0.1
# BPAIRS observed to covary 1
#
```
