## Supplementary material for "All-at-once RNA folding with 3D motif prediction framed by evolutionary information": RF02748_FtrB.helixcov

```
# RMs = 4 L = 115

# RM_HELIX NESTED 3-11 17-26, nbp = 8 nbp_cov = 1
# pvals: 0.945818,0.945818,0.945818,4.30658e-05,0.946637,0.945818,0.0029672,0.00609306
# aggregated NONE
NESTED  ::<<<<<<-<<_____>>->>>->>>:::::::::::::::::::::::::::::::::::::::::::::::::::::::::::::::::::::::::::::::::::::::::
        :::::<_______________>:::::::::::::::::::::::::::::::::::::::::::::::::::::::::::::::::::::::::::::::::::::::::::::

# RM_HELIX NESTED 27-34 39-46, nbp = 8 nbp_cov = 0
# pvals: 0.945818,0.945818,0.945818,0.945818,0.945818,0.945818,0.945818,0.945818
# aggregated NONE
NESTED  ::::::::::::::::::::::::::<<<<<<<<____>>>>>>>>:::::::::::::::::::::::::::::::::::::::::::::::::::::::::::::::::::::
        :::::::::::::::::::::::::::::::::::::::::::::::::::::::::::::::::::::::::::::::::::::::::::::::::::::::::::::::::::

# RM_HELIX NESTED 65-74 78-87, nbp = 9 nbp_cov = 0
# pvals: 0.945818,0.945818,0.945818,0.945818,0.945818,0.945818,0.945818,0.945818,0.945818
# aggregated NONE
NESTED  ::::::::::::::::::::::::::::::::::::::::::::::::::::::::::::::::<<<<-<<<<<___>>>>>->>>>::::::::::::::::::::::::::::
        :::::::::::::::::::::::::::::::::::::::::::::::::::::::::::::::::::::::::::::::::::::::::::::::::::::::::::::::::::

# RM_HELIX NESTED 56-64 100-107, nbp = 8 nbp_cov = 0
# pvals: 0.945818,0.945818,0.945818,0.945818,0.945818,0.945818,0.945818,0.945818
# aggregated NONE
NESTED  :::::::::::::::::::::::::::::::::::::::::::::::::::::::<<<<<-<<<___________________________________>>>>>>>>::::::::
        :::::::::::::::::::::::::::::::::::::::::::::::::::::::::::::::::::::::::::::::::::::::::::::::::::::::::::::::::::
```
