## Supplementary material for "All-at-once RNA folding with 3D motif prediction framed by evolutionary information": RF02748_FtrB.surv

```
3.738082	0.030303
1.652432	0.0606061
1.040340	0.0909091
-0.002485	0.969697
-0.025155	1
&
3.328574	0.000153327
3.318685	0.000306654
3.296015	0.000459982
3.159994	0.000613309
3.057979	0.00122662
2.944628	0.00137994
2.774603	0.0016866
2.763267	0.00199325
2.729262	0.00275989
2.717927	0.00291322
1.697773	0.00321987
1.663768	0.0033732
1.652432	0.00367985
1.641097	0.00413983
1.595757	0.00444649
1.573087	0.00475314
1.516412	0.00490647
1.493742	0.00521312
1.482407	0.00536645
1.391726	0.00567311
1.380391	0.00628642
1.369056	0.00643974
1.357721	0.0067464
1.323716	0.00689972
1.108350	0.00720638
1.074345	0.00751303
1.051675	0.00781969
0.983664	0.00812634
0.960994	0.008433
0.745628	0.00889298
0.700288	0.0090463
0.632278	0.00935296
0.564268	0.00950629
0.473587	0.0101196
0.450917	0.0102729
0.314896	0.0105796
0.303561	0.0107329
0.292226	0.0111929
0.280891	0.0114995
0.224216	0.0116529
0.212881	0.0119595
0.201546	0.0121128
0.190211	0.0122662
0.178876	0.0127262
0.167541	0.0134928
0.156206	0.0136461
0.144871	0.0137994
0.133536	0.0141061
0.099530	0.0144128
0.088195	0.0148727
0.065525	0.0153327
0.054190	0.015946
0.020185	0.0165593
0.008850	0.0167127
-0.002485	0.936523
-0.013820	0.936829
-0.025155	0.936983
-0.036490	0.937443
-0.047825	0.937902
-0.059160	0.938669
-0.070495	0.940509
-0.081830	0.941429
-0.093165	0.943576
-0.104500	0.946949
-0.115835	0.949095
-0.127171	0.950782
-0.138506	0.953389
-0.149841	0.956915
-0.161176	0.958142
-0.172511	0.959828
-0.183846	0.961208
-0.195181	0.963355
-0.206516	0.964735
-0.217851	0.965961
-0.229186	0.967188
-0.240521	0.968108
-0.263191	0.969641
-0.274526	0.971174
-0.285861	0.974088
-0.297196	0.976081
-0.308531	0.977001
-0.319866	0.978534
-0.331201	0.978841
-0.342537	0.980221
-0.353872	0.981601
-0.365207	0.983134
-0.376542	0.984207
-0.387877	0.985127
-0.399212	0.985434
-0.410547	0.986047
-0.421882	0.986967
-0.433217	0.988807
-0.444552	0.98896
-0.455887	0.989267
-0.467222	0.989727
-0.478557	0.991107
-0.489892	0.99172
-0.501227	0.99264
-0.523897	0.992947
-0.546567	0.993254
-0.569238	0.994787
-0.580573	0.995094
-0.637248	0.995247
-0.671253	0.995554
-0.693923	0.99586
-0.705258	0.996013
-0.761933	0.996627
-0.773268	0.996933
-0.841279	0.99724
-0.863949	0.997853
-0.875284	0.998467
-0.954629	0.998773
-0.988634	0.999387
-0.999969	1
&
5.404334	7.62777e-07
5.302319	1.52555e-06
5.222974	2.28833e-06
5.154963	3.05111e-06
4.928262	3.81388e-06
4.769572	4.57666e-06
4.712896	5.33944e-06
4.667556	6.10221e-06
4.531535	6.86499e-06
4.520200	7.62777e-06
3.772087	8.39054e-06
3.760752	1.22044e-05
3.749417	2.36461e-05
3.738082	4.04272e-05
3.726747	5.41571e-05
3.715412	7.09382e-05
3.704077	8.39054e-05
3.692742	9.30587e-05
3.681407	0.000102212
3.670072	0.0001045
3.658737	0.000107551
3.647401	0.000111365
3.636066	0.000112128
3.613396	0.000112891
3.602061	0.000115179
3.590726	0.000115942
3.579391	0.000116705
3.568056	0.000117468
3.556721	0.00011823
3.545386	0.000119756
3.534051	0.000122044
3.522716	0.000122807
3.511381	0.000128146
3.500046	0.000134249
3.488711	0.000138063
3.477376	0.000140351
3.466041	0.000147216
3.454706	0.000149504
3.443371	0.000152555
3.432036	0.000158658
3.420700	0.000171625
3.409365	0.000179252
3.398030	0.000190694
3.386695	0.000207475
3.375360	0.00021968
3.364025	0.000230359
3.352690	0.00025553
3.341355	0.000276888
3.330020	0.000295195
3.318685	0.000315789
3.307350	0.000344775
3.296015	0.000366133
3.284680	0.000384439
3.273345	0.000400458
3.262010	0.000437071
3.250675	0.000454615
3.239340	0.000477498
3.228005	0.000511823
3.216670	0.000530892
3.205334	0.000555301
3.193999	0.000576659
3.182664	0.00060717
3.171329	0.000639207
3.159994	0.000666667
3.148659	0.000701754
3.137324	0.0007254
3.125989	0.000753623
3.114654	0.00078032
3.103319	0.000800915
3.091984	0.000828375
3.080649	0.00086804
3.069314	0.000902365
3.057979	0.000941266
3.046644	0.000977879
3.035309	0.00101449
3.023974	0.00103432
3.012639	0.00106178
3.001304	0.00110679
2.989969	0.0011312
2.978633	0.001164
2.967298	0.00118535
2.955963	0.00120595
2.944628	0.00123799
2.933293	0.00127613
2.921958	0.00130511
2.910623	0.00134935
2.899288	0.00137529
2.887953	0.00139969
2.876618	0.00142715
2.865283	0.00146224
2.853948	0.00150191
2.842613	0.00153089
2.831278	0.00156293
2.819943	0.00159344
2.808608	0.00163234
2.797273	0.00166133
2.785938	0.0016865
2.774603	0.00172006
2.763267	0.00174828
2.751932	0.00178795
2.740597	0.00182075
2.729262	0.00187414
2.717927	0.00189855
2.706592	0.00193059
2.695257	0.00197941
2.683922	0.00202365
2.672587	0.00206178
2.661252	0.00207323
2.649917	0.00211289
2.638582	0.00214264
2.627247	0.00216857
2.615912	0.00219603
2.604577	0.00222654
2.593242	0.00224104
2.581907	0.00226545
2.570572	0.0022807
2.559237	0.00230282
2.547902	0.00232571
2.536566	0.00233333
2.525231	0.00235164
2.513896	0.00236384
2.502561	0.00238063
2.491226	0.00239283
2.479891	0.00240503
2.468556	0.00241953
2.457221	0.00243097
2.445886	0.00244165
2.434551	0.00245156
2.423216	0.00245385
2.411881	0.00246072
2.400546	0.00246224
2.389211	0.00246606
2.377876	0.00247216
2.366541	0.00247597
2.355206	0.00247826
2.343871	0.00248131
2.332536	0.00248284
2.321200	0.00248589
2.298530	0.0024897
2.287195	0.00249199
2.275860	0.00249428
2.264525	0.00249733
2.253190	0.0025042
2.241855	0.00250496
2.219185	0.00250648
2.207850	0.00250725
2.196515	0.00251182
2.185180	0.00251564
2.173845	0.00252098
2.162510	0.0025225
2.151175	0.00252632
2.139840	0.00252784
2.128505	0.00253013
2.105835	0.00253089
2.094499	0.00253242
2.083164	0.00253394
2.071829	0.00253471
2.049159	0.00253623
2.037824	0.00253699
2.015154	0.00253928
2.003819	0.00254081
1.992484	0.00254233
1.981149	0.00254462
1.958479	0.00254691
1.947144	0.0025492
1.935809	0.00255072
1.924474	0.00255301
1.890469	0.00255606
1.879134	0.00255683
1.856463	0.00255759
1.845128	0.00255912
1.833793	0.00255988
1.822458	0.00256064
1.799788	0.00256217
1.788453	0.00256369
1.777118	0.00256674
1.754448	0.00256827
1.743113	0.00256903
1.731778	0.00257132
1.720443	0.00257285
1.709108	0.00258047
1.697773	0.00260412
1.686438	0.00264455
1.675103	0.00273684
1.663768	0.00283524
1.652432	0.0029672
1.641097	0.0031106
1.629762	0.00324256
1.618427	0.00333562
1.607092	0.00342563
1.595757	0.00349809
1.584422	0.00359954
1.573087	0.00369565
1.561752	0.00377574
1.550417	0.00383066
1.539082	0.0038894
1.527747	0.00395347
1.516412	0.00401678
1.505077	0.00407704
1.493742	0.00415408
1.482407	0.00424485
1.471072	0.0043135
1.459737	0.0043852
1.448402	0.00443631
1.437067	0.00451487
1.425731	0.00457895
1.414396	0.00461098
1.403061	0.0046598
1.391726	0.00470709
1.380391	0.00476278
1.369056	0.00481541
1.357721	0.00486728
1.346386	0.00490923
1.335051	0.00495423
1.323716	0.00501068
1.312381	0.00505721
1.301046	0.00510069
1.289711	0.00516705
1.278376	0.00520442
1.267041	0.00525706
1.255706	0.00529062
1.244371	0.00533791
1.233036	0.00537071
1.221701	0.00540122
1.210365	0.00543402
1.199030	0.00547368
1.187695	0.00549962
1.176360	0.0055286
1.165025	0.00556598
1.153690	0.00560107
1.142355	0.0056331
1.131020	0.00566667
1.119685	0.00570023
1.108350	0.00574066
1.097015	0.00579329
1.085680	0.00585431
1.074345	0.00591762
1.063010	0.00598551
1.051675	0.00604272
1.040340	0.00609306
1.029005	0.00614722
1.017670	0.00619375
1.006335	0.00625019
0.995000	0.00629138
0.983664	0.00633638
0.972329	0.00637529
0.960994	0.00640961
0.949659	0.00644928
0.938324	0.00647368
0.926989	0.00650648
0.915654	0.00653776
0.904319	0.00656369
0.892984	0.00659039
0.881649	0.00663158
0.870314	0.00665904
0.858979	0.00670099
0.847644	0.00673837
0.836309	0.00676735
0.824974	0.00680702
0.813639	0.00684973
0.802304	0.0068833
0.790969	0.0069222
0.779634	0.00698093
0.768299	0.00705263
0.756963	0.00713501
0.745628	0.00720137
0.734293	0.00727765
0.722958	0.00732723
0.711623	0.0073852
0.700288	0.00743707
0.688953	0.00748589
0.677618	0.0075431
0.666283	0.00761404
0.654948	0.00767582
0.643613	0.00773989
0.632278	0.00780931
0.620943	0.00786575
0.609608	0.00790847
0.598273	0.00795042
0.586938	0.0080061
0.575603	0.0080717
0.564268	0.00813272
0.552933	0.00821053
0.541597	0.00827002
0.530262	0.00830359
0.518927	0.0083791
0.507592	0.00844928
0.496257	0.00853166
0.484922	0.00863387
0.473587	0.00876049
0.462252	0.00889703
0.450917	0.00902822
0.439582	0.00913883
0.428247	0.00925019
0.416912	0.00934783
0.405577	0.00944775
0.394242	0.00953623
0.382907	0.00961556
0.371572	0.00970023
0.360237	0.009791
0.348902	0.00989169
0.337567	0.0100236
0.326232	0.0101953
0.314896	0.0104233
0.303561	0.010688
0.292226	0.0109764
0.280891	0.0112189
0.269556	0.0114142
0.258221	0.0115873
0.246886	0.0117323
0.235551	0.0118589
0.224216	0.0119916
0.212881	0.0121373
0.201546	0.0122746
0.190211	0.0124668
0.178876	0.0126468
0.167541	0.0128574
0.156206	0.0131037
0.144871	0.0133371
0.133536	0.0136011
0.122201	0.0138566
0.110866	0.0140778
0.099530	0.0143219
0.088195	0.0145568
0.076860	0.0147895
0.065525	0.015045
0.054190	0.0153005
0.042855	0.0155713
0.031520	0.015823
0.020185	0.0160786
0.008850	0.0163242
-0.002485	0.945818
-0.013820	0.946163
-0.025155	0.946637
-0.036490	0.947223
-0.047825	0.947957
-0.059160	0.948869
-0.070495	0.949983
-0.081830	0.951391
-0.093165	0.952939
-0.104500	0.954738
-0.115835	0.956722
-0.127171	0.958709
-0.138506	0.960596
-0.149841	0.962319
-0.161176	0.963982
-0.172511	0.96559
-0.183846	0.96705
-0.195181	0.968554
-0.206516	0.969973
-0.217851	0.971216
-0.229186	0.972455
-0.240521	0.973674
-0.251856	0.974935
-0.263191	0.976227
-0.274526	0.977479
-0.285861	0.978757
-0.297196	0.980059
-0.308531	0.981249
-0.319866	0.982436
-0.331201	0.983535
-0.342537	0.984564
-0.353872	0.98558
-0.365207	0.986518
-0.376542	0.987346
-0.387877	0.988217
-0.399212	0.988941
-0.410547	0.989577
-0.421882	0.990117
-0.433217	0.990735
-0.444552	0.991237
-0.455887	0.991714
-0.467222	0.992175
-0.478557	0.992625
-0.489892	0.993004
-0.501227	0.993384
-0.512562	0.993703
-0.523897	0.994005
-0.535232	0.994297
-0.546567	0.994587
-0.557902	0.994862
-0.569238	0.9951
-0.580573	0.995339
-0.591908	0.995564
-0.603243	0.995778
-0.614578	0.995984
-0.625913	0.996157
-0.637248	0.996319
-0.648583	0.996485
-0.659918	0.996611
-0.671253	0.996761
-0.682588	0.996869
-0.693923	0.997014
-0.705258	0.997154
-0.716593	0.997271
-0.727928	0.997381
-0.739263	0.997493
-0.750598	0.997606
-0.761933	0.99769
-0.773268	0.997791
-0.784603	0.997895
-0.795939	0.997992
-0.807274	0.998078
-0.818609	0.998155
-0.829944	0.99825
-0.841279	0.998331
-0.852614	0.998436
-0.863949	0.998555
-0.875284	0.998666
-0.886619	0.99878
-0.897954	0.998885
-0.909289	0.998979
-0.920624	0.999056
-0.931959	0.99913
-0.943294	0.999217
-0.954629	0.9993
-0.965964	0.999381
-0.977299	0.999436
-0.988634	0.999502
-0.999969	0.999548
-1.011305	0.999606
-1.022640	0.999659
-1.033975	0.999708
-1.045310	0.999751
-1.056645	0.999779
-1.067980	0.999807
-1.079315	0.999853
-1.090650	0.999875
-1.101985	0.999897
-1.113320	0.999916
-1.124655	0.999931
-1.135990	0.999948
-1.147325	0.99996
-1.158660	0.999966
-1.169995	0.999972
-1.181330	0.999979
-1.192665	0.999979
-1.204000	0.999982
-1.215335	0.999985
-1.226670	0.999987
-1.238006	0.999988
-1.249341	0.99999
-1.260676	0.999991
-1.272011	0.999992
-1.283346	0.999993
-1.306016	0.999997
-1.328686	0.999998
-1.351356	0.999998
-1.374026	0.999999
-1.408031	1
&
20.910684	1.28201e-43
20.899349	1.35972e-43
20.888014	1.44214e-43
20.876679	1.52955e-43
20.865344	1.62225e-43
20.854009	1.72058e-43
20.842674	1.82487e-43
20.831339	1.93548e-43
20.820004	2.05279e-43
20.808669	2.17721e-43
20.797334	2.30917e-43
20.785999	2.44914e-43
20.774664	2.59758e-43
20.763329	2.75502e-43
20.751994	2.92201e-43
20.740658	3.09911e-43
20.729323	3.28695e-43
20.717988	3.48618e-43
20.706653	3.69748e-43
20.695318	3.92158e-43
20.683983	4.15927e-43
20.672648	4.41137e-43
20.661313	4.67874e-43
20.649978	4.96232e-43
20.638643	5.26309e-43
20.627308	5.58209e-43
20.615973	5.92042e-43
20.604638	6.27925e-43
20.593303	6.65984e-43
20.581968	7.06349e-43
20.570633	7.49161e-43
20.559298	7.94567e-43
20.547963	8.42726e-43
20.536628	8.93803e-43
20.525292	9.47976e-43
20.513957	1.00543e-42
20.502622	1.06637e-42
20.491287	1.131e-42
20.479952	1.19955e-42
20.468617	1.27226e-42
20.457282	1.34937e-42
20.445947	1.43115e-42
20.434612	1.51789e-42
20.423277	1.60989e-42
20.411942	1.70746e-42
20.400607	1.81095e-42
20.389272	1.92071e-42
20.377937	2.03712e-42
20.366602	2.16058e-42
20.355267	2.29153e-42
20.343932	2.43042e-42
20.332597	2.57772e-42
20.321262	2.73395e-42
20.309927	2.89965e-42
20.298591	3.07539e-42
20.287256	3.26179e-42
20.275921	3.45948e-42
20.264586	3.66915e-42
20.253251	3.89153e-42
20.241916	4.12738e-42
20.230581	4.37753e-42
20.219246	4.64285e-42
20.207911	4.92424e-42
20.196576	5.22268e-42
20.185241	5.53921e-42
20.173906	5.87493e-42
20.162571	6.23099e-42
20.151236	6.60863e-42
20.139901	7.00916e-42
20.128566	7.43396e-42
20.117231	7.88451e-42
20.105896	8.36236e-42
20.094561	8.86918e-42
20.083226	9.40671e-42
20.071890	9.97681e-42
20.060555	1.05815e-41
20.049220	1.12228e-41
20.037885	1.19029e-41
20.026550	1.26243e-41
20.015215	1.33894e-41
20.003880	1.42009e-41
19.992545	1.50616e-41
19.981210	1.59744e-41
19.969875	1.69425e-41
19.958540	1.79694e-41
19.947205	1.90584e-41
19.935870	2.02134e-41
19.924535	2.14385e-41
19.913200	2.27378e-41
19.901865	2.41158e-41
19.890530	2.55773e-41
19.879195	2.71275e-41
19.867860	2.87715e-41
19.856524	3.05152e-41
19.845189	3.23646e-41
19.833854	3.4326e-41
19.822519	3.64063e-41
19.811184	3.86127e-41
19.799849	4.09528e-41
19.788514	4.34348e-41
19.777179	4.60671e-41
19.765844	4.88589e-41
19.754509	5.182e-41
19.743174	5.49605e-41
19.731839	5.82913e-41
19.720504	6.1824e-41
19.709169	6.55708e-41
19.697834	6.95446e-41
19.686499	7.37593e-41
19.675164	7.82293e-41
19.663829	8.29703e-41
19.652494	8.79986e-41
19.641159	9.33316e-41
19.629823	9.89878e-41
19.618488	1.04987e-40
19.607153	1.11349e-40
19.595818	1.18097e-40
19.584483	1.25254e-40
19.573148	1.32845e-40
19.561813	1.40896e-40
19.550478	1.49435e-40
19.539143	1.58491e-40
19.527808	1.68096e-40
19.516473	1.78283e-40
19.505138	1.89087e-40
19.493803	2.00546e-40
19.482468	2.127e-40
19.471133	2.2559e-40
19.459798	2.39261e-40
19.448463	2.53761e-40
19.437128	2.69139e-40
19.425793	2.85449e-40
19.414457	3.02748e-40
19.403122	3.21095e-40
19.391787	3.40554e-40
19.380452	3.61192e-40
19.369117	3.8308e-40
19.357782	4.06296e-40
19.346447	4.30918e-40
19.335112	4.57032e-40
19.323777	4.84728e-40
19.312442	5.14103e-40
19.301107	5.45258e-40
19.289772	5.78301e-40
19.278437	6.13347e-40
19.267102	6.50516e-40
19.255767	6.89937e-40
19.244432	7.31748e-40
19.233097	7.76092e-40
19.221762	8.23123e-40
19.210427	8.73004e-40
19.199092	9.25908e-40
19.187756	9.82018e-40
19.176421	1.04153e-39
19.165086	1.10464e-39
19.153751	1.17159e-39
19.142416	1.24258e-39
19.131081	1.31788e-39
19.119746	1.39775e-39
19.108411	1.48245e-39
19.097076	1.57228e-39
19.085741	1.66756e-39
19.074406	1.76862e-39
19.063071	1.87579e-39
19.051736	1.98946e-39
19.040401	2.11002e-39
19.029066	2.23789e-39
19.017731	2.3735e-39
19.006396	2.51733e-39
18.995061	2.66987e-39
18.983726	2.83166e-39
18.972390	3.00326e-39
18.961055	3.18525e-39
18.949720	3.37827e-39
18.938385	3.58299e-39
18.927050	3.80011e-39
18.915715	4.03039e-39
18.904380	4.27462e-39
18.893045	4.53365e-39
18.881710	4.80838e-39
18.870375	5.09975e-39
18.859040	5.40878e-39
18.847705	5.73654e-39
18.836370	6.08416e-39
18.825035	6.45284e-39
18.813700	6.84386e-39
18.802365	7.25858e-39
18.791030	7.69842e-39
18.779695	8.16492e-39
18.768360	8.65969e-39
18.757025	9.18444e-39
18.745689	9.74098e-39
18.734354	1.03312e-38
18.723019	1.09573e-38
18.711684	1.16212e-38
18.700349	1.23254e-38
18.689014	1.30723e-38
18.677679	1.38644e-38
18.666344	1.47046e-38
18.655009	1.55956e-38
18.643674	1.65406e-38
18.632339	1.75429e-38
18.621004	1.86059e-38
18.609669	1.97334e-38
18.598334	2.09291e-38
18.586999	2.21973e-38
18.575664	2.35424e-38
18.564329	2.49689e-38
18.552994	2.64819e-38
18.541659	2.80866e-38
18.530324	2.97884e-38
18.518988	3.15935e-38
18.507653	3.35079e-38
18.496318	3.55382e-38
18.484983	3.76916e-38
18.473648	3.99755e-38
18.462313	4.23978e-38
18.450978	4.49669e-38
18.439643	4.76916e-38
18.428308	5.05814e-38
18.416973	5.36463e-38
18.405638	5.68969e-38
18.394303	6.03445e-38
18.382968	6.4001e-38
18.371633	6.7879e-38
18.360298	7.1992e-38
18.348963	7.63542e-38
18.337628	8.09807e-38
18.326293	8.58876e-38
18.314958	9.10918e-38
18.303622	9.66112e-38
18.292287	1.02465e-37
18.280952	1.08674e-37
18.269617	1.15259e-37
18.258282	1.22242e-37
18.246947	1.29649e-37
18.235612	1.37505e-37
18.224277	1.45837e-37
18.212942	1.54673e-37
18.201607	1.64045e-37
18.190272	1.73985e-37
18.178937	1.84527e-37
18.167602	1.95708e-37
18.156267	2.07566e-37
18.144932	2.20143e-37
18.133597	2.33481e-37
18.122262	2.47628e-37
18.110927	2.62632e-37
18.099592	2.78545e-37
18.088257	2.95422e-37
18.076921	3.13322e-37
18.065586	3.32307e-37
18.054251	3.52441e-37
18.042916	3.73796e-37
18.031581	3.96444e-37
18.020246	4.20465e-37
18.008911	4.45941e-37
17.997576	4.7296e-37
17.986241	5.01617e-37
17.974906	5.3201e-37
17.963571	5.64244e-37
17.952236	5.98431e-37
17.940901	6.3469e-37
17.929566	6.73145e-37
17.918231	7.13931e-37
17.906896	7.57187e-37
17.895561	8.03064e-37
17.884226	8.51721e-37
17.872891	9.03326e-37
17.861555	9.58057e-37
17.850220	1.0161e-36
17.838885	1.07767e-36
17.827550	1.14296e-36
17.816215	1.21221e-36
17.804880	1.28566e-36
17.793545	1.36355e-36
17.782210	1.44617e-36
17.770875	1.53379e-36
17.759540	1.62672e-36
17.748205	1.72528e-36
17.736870	1.82981e-36
17.725535	1.94067e-36
17.714200	2.05825e-36
17.702865	2.18295e-36
17.691530	2.31521e-36
17.680195	2.45549e-36
17.668860	2.60426e-36
17.657525	2.76204e-36
17.646190	2.92938e-36
17.634854	3.10686e-36
17.623519	3.2951e-36
17.612184	3.49473e-36
17.600849	3.70647e-36
17.589514	3.93103e-36
17.578179	4.16919e-36
17.566844	4.42179e-36
17.555509	4.68968e-36
17.544174	4.97381e-36
17.532839	5.27515e-36
17.521504	5.59475e-36
17.510169	5.93371e-36
17.498834	6.29321e-36
17.487499	6.67448e-36
17.476164	7.07886e-36
17.464829	7.50773e-36
17.453494	7.96258e-36
17.442159	8.44499e-36
17.430824	8.95663e-36
17.419489	9.49926e-36
17.408153	1.00748e-35
17.396818	1.06851e-35
17.385483	1.13325e-35
17.374148	1.20191e-35
17.362813	1.27472e-35
17.351478	1.35195e-35
17.340143	1.43386e-35
17.328808	1.52072e-35
17.317473	1.61285e-35
17.306138	1.71057e-35
17.294803	1.8142e-35
17.283468	1.92411e-35
17.272133	2.04068e-35
17.260798	2.16431e-35
17.249463	2.29543e-35
17.238128	2.43449e-35
17.226793	2.58198e-35
17.215458	2.7384e-35
17.204123	2.9043e-35
17.192787	3.08025e-35
17.181452	3.26686e-35
17.170117	3.46477e-35
17.158782	3.67467e-35
17.147447	3.89729e-35
17.136112	4.13339e-35
17.124777	4.3838e-35
17.113442	4.64938e-35
17.102107	4.93104e-35
17.090772	5.22977e-35
17.079437	5.5466e-35
17.068102	5.88261e-35
17.056767	6.23899e-35
17.045432	6.61695e-35
17.034097	7.01781e-35
17.022762	7.44295e-35
17.011427	7.89385e-35
17.000092	8.37206e-35
16.988757	8.87924e-35
16.977422	9.41715e-35
16.966086	9.98764e-35
16.954751	1.05927e-34
16.943416	1.12344e-34
16.932081	1.1915e-34
16.920746	1.26368e-34
16.909411	1.34023e-34
16.898076	1.42142e-34
16.886741	1.50753e-34
16.875406	1.59885e-34
16.864071	1.69571e-34
16.852736	1.79843e-34
16.841401	1.90738e-34
16.830066	2.02292e-34
16.818731	2.14547e-34
16.807396	2.27544e-34
16.796061	2.41328e-34
16.784726	2.55947e-34
16.773391	2.71452e-34
16.762056	2.87896e-34
16.750720	3.05336e-34
16.739385	3.23832e-34
16.728050	3.43449e-34
16.716715	3.64255e-34
16.705380	3.8632e-34
16.694045	4.09722e-34
16.682710	4.34542e-34
16.671375	4.60865e-34
16.660040	4.88783e-34
16.648705	5.18391e-34
16.637370	5.49794e-34
16.626035	5.83098e-34
16.614700	6.1842e-34
16.603365	6.55881e-34
16.592030	6.95612e-34
16.580695	7.37749e-34
16.569360	7.82439e-34
16.558025	8.29836e-34
16.546690	8.80103e-34
16.535355	9.33416e-34
16.524019	9.89958e-34
16.512684	1.04992e-33
16.501349	1.11352e-33
16.490014	1.18097e-33
16.478679	1.25251e-33
16.467344	1.32838e-33
16.456009	1.40885e-33
16.444674	1.49419e-33
16.433339	1.5847e-33
16.422004	1.68069e-33
16.410669	1.78249e-33
16.399334	1.89047e-33
16.387999	2.00498e-33
16.376664	2.12643e-33
16.365329	2.25523e-33
16.353994	2.39184e-33
16.342659	2.53672e-33
16.331324	2.69038e-33
16.319989	2.85334e-33
16.308653	3.02618e-33
16.297318	3.20948e-33
16.285983	3.40388e-33
16.274648	3.61007e-33
16.263313	3.82874e-33
16.251978	4.06065e-33
16.240643	4.30661e-33
16.229308	4.56747e-33
16.217973	4.84413e-33
16.206638	5.13755e-33
16.195303	5.44873e-33
16.183968	5.77877e-33
16.172633	6.1288e-33
16.161298	6.50003e-33
16.149963	6.89374e-33
16.138628	7.3113e-33
16.127293	7.75415e-33
16.115958	8.22382e-33
16.104623	8.72194e-33
16.093288	9.25023e-33
16.081952	9.81051e-33
16.070617	1.04047e-32
16.059282	1.10349e-32
16.047947	1.17033e-32
16.036612	1.24122e-32
16.025277	1.3164e-32
16.013942	1.39613e-32
16.002607	1.4807e-32
15.991272	1.57038e-32
15.979937	1.6655e-32
15.968602	1.76637e-32
15.957267	1.87336e-32
15.945932	1.98683e-32
15.934597	2.10716e-32
15.923262	2.23479e-32
15.911927	2.37015e-32
15.900592	2.5137e-32
15.889257	2.66595e-32
15.877922	2.82742e-32
15.866587	2.99867e-32
15.855251	3.18029e-32
15.843916	3.37292e-32
15.832581	3.5772e-32
15.821246	3.79386e-32
15.809911	4.02365e-32
15.798576	4.26734e-32
15.787241	4.5258e-32
15.775906	4.79991e-32
15.764571	5.09063e-32
15.753236	5.39895e-32
15.741901	5.72594e-32
15.730566	6.07273e-32
15.719231	6.44053e-32
15.707896	6.83061e-32
15.696561	7.2443e-32
15.685226	7.68306e-32
15.673891	8.14838e-32
15.662556	8.64189e-32
15.651221	9.16528e-32
15.639885	9.72037e-32
15.628550	1.03091e-31
15.617215	1.09334e-31
15.605880	1.15956e-31
15.594545	1.22979e-31
15.583210	1.30427e-31
15.571875	1.38326e-31
15.560540	1.46704e-31
15.549205	1.55589e-31
15.537870	1.65012e-31
15.526535	1.75005e-31
15.515200	1.85604e-31
15.503865	1.96845e-31
15.492530	2.08766e-31
15.481195	2.2141e-31
15.469860	2.34819e-31
15.458525	2.4904e-31
15.447190	2.64122e-31
15.435855	2.80118e-31
15.424520	2.97083e-31
15.413184	3.15074e-31
15.401849	3.34156e-31
15.390514	3.54393e-31
15.379179	3.75855e-31
15.367844	3.98617e-31
15.356509	4.22758e-31
15.345174	4.48361e-31
15.333839	4.75514e-31
15.322504	5.04311e-31
15.311169	5.34852e-31
15.299834	5.67243e-31
15.288499	6.01595e-31
15.277164	6.38028e-31
15.265829	6.76666e-31
15.254494	7.17645e-31
15.243159	7.61105e-31
15.231824	8.07197e-31
15.220489	8.5608e-31
15.209154	9.07923e-31
15.197818	9.62906e-31
15.186483	1.02122e-30
15.175148	1.08306e-30
15.163813	1.14865e-30
15.152478	1.21821e-30
15.141143	1.29198e-30
15.129808	1.37022e-30
15.118473	1.4532e-30
15.107138	1.5412e-30
15.095803	1.63453e-30
15.084468	1.73352e-30
15.073133	1.83849e-30
15.061798	1.94983e-30
15.050463	2.0679e-30
15.039128	2.19313e-30
15.027793	2.32593e-30
15.016458	2.46678e-30
15.005123	2.61616e-30
14.993788	2.77459e-30
14.982453	2.94261e-30
14.971117	3.1208e-30
14.959782	3.30978e-30
14.948447	3.5102e-30
14.937112	3.72276e-30
14.925777	3.94819e-30
14.914442	4.18728e-30
14.903107	4.44084e-30
14.891772	4.70975e-30
14.880437	4.99494e-30
14.869102	5.29741e-30
14.857767	5.61819e-30
14.846432	5.95839e-30
14.835097	6.31919e-30
14.823762	6.70184e-30
14.812427	7.10766e-30
14.801092	7.53805e-30
14.789757	7.99451e-30
14.778422	8.4786e-30
14.767087	8.992e-30
14.755752	9.53649e-30
14.744416	1.01139e-29
14.733081	1.07264e-29
14.721746	1.13759e-29
14.710411	1.20647e-29
14.699076	1.27952e-29
14.687741	1.357e-29
14.676406	1.43917e-29
14.665071	1.52631e-29
14.653736	1.61873e-29
14.642401	1.71675e-29
14.631066	1.8207e-29
14.619731	1.93094e-29
14.608396	2.04786e-29
14.597061	2.17186e-29
14.585726	2.30336e-29
14.574391	2.44283e-29
14.563056	2.59075e-29
14.551721	2.74761e-29
14.540386	2.91398e-29
14.529050	3.09042e-29
14.517715	3.27754e-29
14.506380	3.47599e-29
14.495045	3.68646e-29
14.483710	3.90967e-29
14.472375	4.14639e-29
14.461040	4.39745e-29
14.449705	4.6637e-29
14.438370	4.94608e-29
14.427035	5.24555e-29
14.415700	5.56316e-29
14.404365	5.89999e-29
14.393030	6.25722e-29
14.381695	6.63607e-29
14.370360	7.03786e-29
14.359025	7.46398e-29
14.347690	7.9159e-29
14.336355	8.39517e-29
14.325020	8.90347e-29
14.313685	9.44253e-29
14.302349	1.00142e-28
14.291014	1.06206e-28
14.279679	1.12636e-28
14.268344	1.19455e-28
14.257009	1.26688e-28
14.245674	1.34358e-28
14.234339	1.42493e-28
14.223004	1.5112e-28
14.211669	1.60269e-28
14.200334	1.69972e-28
14.188999	1.80263e-28
14.177664	1.91177e-28
14.166329	2.02751e-28
14.154994	2.15027e-28
14.143659	2.28045e-28
14.132324	2.41852e-28
14.120989	2.56494e-28
14.109654	2.72023e-28
14.098319	2.88491e-28
14.086983	3.05957e-28
14.075648	3.24481e-28
14.064313	3.44125e-28
14.052978	3.64959e-28
14.041643	3.87054e-28
14.030308	4.10487e-28
14.018973	4.35338e-28
14.007638	4.61694e-28
13.996303	4.89645e-28
13.984968	5.19288e-28
13.973633	5.50726e-28
13.962298	5.84067e-28
13.950963	6.19426e-28
13.939628	6.56926e-28
13.928293	6.96696e-28
13.916958	7.38873e-28
13.905623	7.83604e-28
13.894288	8.31043e-28
13.882953	8.81353e-28
13.871618	9.34708e-28
13.860282	9.91294e-28
13.848947	1.0513e-27
13.837612	1.11495e-27
13.826277	1.18245e-27
13.814942	1.25403e-27
13.803607	1.32994e-27
13.792272	1.41045e-27
13.780937	1.49584e-27
13.769602	1.58639e-27
13.758267	1.68243e-27
13.746932	1.78427e-27
13.735597	1.89229e-27
13.724262	2.00684e-27
13.712927	2.12832e-27
13.701592	2.25716e-27
13.690257	2.3938e-27
13.678922	2.53871e-27
13.667587	2.69239e-27
13.656252	2.85537e-27
13.644917	3.02822e-27
13.633581	3.21153e-27
13.622246	3.40594e-27
13.610911	3.61211e-27
13.599576	3.83077e-27
13.588241	4.06265e-27
13.576906	4.30858e-27
13.565571	4.56939e-27
13.554236	4.84599e-27
13.542901	5.13933e-27
13.531566	5.45043e-27
13.520231	5.78035e-27
13.508896	6.13025e-27
13.497561	6.50132e-27
13.486226	6.89486e-27
13.474891	7.31221e-27
13.463556	7.75483e-27
13.452221	8.22424e-27
13.440886	8.72205e-27
13.429551	9.25e-27
13.418215	9.80991e-27
13.406880	1.04037e-26
13.395545	1.10334e-26
13.384210	1.17013e-26
13.372875	1.24096e-26
13.361540	1.31607e-26
13.350205	1.39573e-26
13.338870	1.48021e-26
13.327535	1.56981e-26
13.316200	1.66483e-26
13.304865	1.76559e-26
13.293530	1.87246e-26
13.282195	1.9858e-26
13.270860	2.10599e-26
13.259525	2.23346e-26
13.248190	2.36865e-26
13.236855	2.51201e-26
13.225520	2.66406e-26
13.214185	2.8253e-26
13.202850	2.99631e-26
13.191514	3.17766e-26
13.180179	3.36999e-26
13.168844	3.57396e-26
13.157509	3.79028e-26
13.146174	4.01969e-26
13.134839	4.26298e-26
13.123504	4.52099e-26
13.112169	4.79462e-26
13.100834	5.08481e-26
13.089499	5.39256e-26
13.078164	5.71894e-26
13.066829	6.06507e-26
13.055494	6.43215e-26
13.044159	6.82144e-26
13.032824	7.23429e-26
13.021489	7.67213e-26
13.010154	8.13647e-26
12.998819	8.6289e-26
12.987484	9.15114e-26
12.976148	9.70498e-26
12.964813	1.02923e-25
12.953478	1.09152e-25
12.942143	1.15758e-25
12.930808	1.22764e-25
12.919473	1.30194e-25
12.908138	1.38073e-25
12.896803	1.4643e-25
12.885468	1.55291e-25
12.874133	1.6469e-25
12.862798	1.74656e-25
12.851463	1.85227e-25
12.840128	1.96436e-25
12.828793	2.08324e-25
12.817458	2.20932e-25
12.806123	2.34302e-25
12.794788	2.48481e-25
12.783453	2.63519e-25
12.772118	2.79466e-25
12.760783	2.96379e-25
12.749447	3.14315e-25
12.738112	3.33336e-25
12.726777	3.53508e-25
12.715442	3.74901e-25
12.704107	3.97589e-25
12.692772	4.21649e-25
12.681437	4.47165e-25
12.670102	4.74226e-25
12.658767	5.02923e-25
12.647432	5.33358e-25
12.636097	5.65634e-25
12.624762	5.99862e-25
12.613427	6.36162e-25
12.602092	6.74659e-25
12.590757	7.15485e-25
12.579422	7.58781e-25
12.568087	8.04697e-25
12.556752	8.53391e-25
12.545417	9.05032e-25
12.534081	9.59798e-25
12.522746	1.01788e-24
12.511411	1.07947e-24
12.500076	1.14479e-24
12.488741	1.21406e-24
12.477406	1.28753e-24
12.466071	1.36544e-24
12.454736	1.44806e-24
12.443401	1.53568e-24
12.432066	1.6286e-24
12.420731	1.72715e-24
12.409396	1.83166e-24
12.398061	1.94249e-24
12.386726	2.06003e-24
12.375391	2.18468e-24
12.364056	2.31687e-24
12.352721	2.45706e-24
12.341386	2.60573e-24
12.330051	2.7634e-24
12.318716	2.9306e-24
12.307380	3.10792e-24
12.296045	3.29597e-24
12.284710	3.4954e-24
12.273375	3.70689e-24
12.262040	3.93118e-24
12.250705	4.16904e-24
12.239370	4.42129e-24
12.228035	4.6888e-24
12.216700	4.9725e-24
12.205365	5.27335e-24
12.194030	5.59241e-24
12.182695	5.93078e-24
12.171360	6.28961e-24
12.160025	6.67015e-24
12.148690	7.07372e-24
12.137355	7.5017e-24
12.126020	7.95557e-24
12.114685	8.4369e-24
12.103350	8.94735e-24
12.092015	9.48868e-24
12.080679	1.00628e-23
12.069344	1.06716e-23
12.058009	1.13172e-23
12.046674	1.20019e-23
12.035339	1.2728e-23
12.024004	1.34981e-23
12.012669	1.43147e-23
12.001334	1.51807e-23
11.989999	1.60992e-23
11.978664	1.70731e-23
11.967329	1.8106e-23
11.955994	1.92014e-23
11.944659	2.03631e-23
11.933324	2.1595e-23
11.921989	2.29014e-23
11.910654	2.42869e-23
11.899319	2.57562e-23
11.887984	2.73144e-23
11.876649	2.89668e-23
11.865313	3.07191e-23
11.853978	3.25775e-23
11.842643	3.45483e-23
11.831308	3.66383e-23
11.819973	3.88548e-23
11.808638	4.12053e-23
11.797303	4.36979e-23
11.785968	4.63414e-23
11.774633	4.91447e-23
11.763298	5.21177e-23
11.751963	5.52704e-23
11.740628	5.86139e-23
11.729293	6.21596e-23
11.717958	6.59198e-23
11.706623	6.99074e-23
11.695288	7.41362e-23
11.683953	7.86208e-23
11.672618	8.33766e-23
11.661283	8.84201e-23
11.649948	9.37686e-23
11.638612	9.94407e-23
11.627277	1.05456e-22
11.615942	1.11835e-22
11.604607	1.186e-22
11.593272	1.25774e-22
11.581937	1.33381e-22
11.570602	1.41449e-22
11.559267	1.50005e-22
11.547932	1.59079e-22
11.536597	1.68701e-22
11.525262	1.78905e-22
11.513927	1.89726e-22
11.502592	2.01202e-22
11.491257	2.13372e-22
11.479922	2.26278e-22
11.468587	2.39965e-22
11.457252	2.54479e-22
11.445917	2.69871e-22
11.434582	2.86194e-22
11.423246	3.03504e-22
11.411911	3.21861e-22
11.400576	3.41328e-22
11.389241	3.61973e-22
11.377906	3.83866e-22
11.366571	4.07083e-22
11.355236	4.31704e-22
11.343901	4.57814e-22
11.332566	4.85504e-22
11.321231	5.14867e-22
11.309896	5.46007e-22
11.298561	5.79029e-22
11.287226	6.14049e-22
11.275891	6.51187e-22
11.264556	6.9057e-22
11.253221	7.32335e-22
11.241886	7.76625e-22
11.230551	8.23594e-22
11.219216	8.73404e-22
11.207881	9.26225e-22
11.196545	9.8224e-22
11.185210	1.04164e-21
11.173875	1.10464e-21
11.162540	1.17144e-21
11.151205	1.24229e-21
11.139870	1.31741e-21
11.128535	1.39709e-21
11.117200	1.48157e-21
11.105865	1.57117e-21
11.094530	1.66619e-21
11.083195	1.76695e-21
11.071860	1.8738e-21
11.060525	1.98711e-21
11.049190	2.10728e-21
11.037855	2.23471e-21
11.026520	2.36985e-21
11.015185	2.51316e-21
11.003850	2.66513e-21
10.992515	2.8263e-21
10.981180	2.9972e-21
10.969844	3.17844e-21
10.958509	3.37064e-21
10.947174	3.57447e-21
10.935839	3.79061e-21
10.924504	4.01982e-21
10.913169	4.2629e-21
10.901834	4.52066e-21
10.890499	4.79402e-21
10.879164	5.0839e-21
10.867829	5.39131e-21
10.856494	5.7173e-21
10.845159	6.063e-21
10.833824	6.42961e-21
10.822489	6.81837e-21
10.811154	7.23065e-21
10.799819	7.66784e-21
10.788484	8.13147e-21
10.777149	8.62313e-21
10.765814	9.14452e-21
10.754478	9.69742e-21
10.743143	1.02838e-20
10.731808	1.09055e-20
10.720473	1.15649e-20
10.709138	1.22641e-20
10.697803	1.30056e-20
10.686468	1.3792e-20
10.675133	1.46258e-20
10.663798	1.55101e-20
10.652463	1.64478e-20
10.641128	1.74423e-20
10.629793	1.84968e-20
10.618458	1.96151e-20
10.607123	2.0801e-20
10.595788	2.20586e-20
10.584453	2.33922e-20
10.573118	2.48064e-20
10.561783	2.63061e-20
10.550448	2.78964e-20
10.539113	2.95829e-20
10.527777	3.13714e-20
10.516442	3.32679e-20
10.505107	3.52791e-20
10.493772	3.74119e-20
10.482437	3.96735e-20
10.471102	4.20719e-20
10.459767	4.46153e-20
10.448432	4.73124e-20
10.437097	5.01725e-20
10.425762	5.32055e-20
10.414427	5.64218e-20
10.403092	5.98326e-20
10.391757	6.34494e-20
10.380422	6.72849e-20
10.369087	7.13523e-20
10.357752	7.56654e-20
10.346417	8.02393e-20
10.335082	8.50896e-20
10.323747	9.02331e-20
10.312411	9.56874e-20
10.301076	1.01471e-19
10.289741	1.07605e-19
10.278406	1.14109e-19
10.267071	1.21007e-19
10.255736	1.28321e-19
10.244401	1.36077e-19
10.233066	1.44302e-19
10.221731	1.53024e-19
10.210396	1.62274e-19
10.199061	1.72082e-19
10.187726	1.82483e-19
10.176391	1.93512e-19
10.165056	2.05209e-19
10.153721	2.17612e-19
10.142386	2.30764e-19
10.131051	2.44712e-19
10.119716	2.59502e-19
10.108381	2.75186e-19
10.097046	2.91818e-19
10.085710	3.09455e-19
10.074375	3.28157e-19
10.063040	3.4799e-19
10.051705	3.69022e-19
10.040370	3.91324e-19
10.029035	4.14974e-19
10.017700	4.40053e-19
10.006365	4.66648e-19
9.995030	4.9485e-19
9.983695	5.24755e-19
9.972360	5.56468e-19
9.961025	5.90097e-19
9.949690	6.25758e-19
9.938355	6.63574e-19
9.927020	7.03675e-19
9.915685	7.46199e-19
9.904350	7.91292e-19
9.893015	8.3911e-19
9.881680	8.89817e-19
9.870344	9.43588e-19
9.859009	1.00061e-18
9.847674	1.06107e-18
9.836339	1.12519e-18
9.825004	1.19318e-18
9.813669	1.26528e-18
9.802334	1.34174e-18
9.790999	1.42281e-18
9.779664	1.50879e-18
9.768329	1.59996e-18
9.756994	1.69663e-18
9.745659	1.79915e-18
9.734324	1.90786e-18
9.722989	2.02314e-18
9.711654	2.14538e-18
9.700319	2.27501e-18
9.688984	2.41247e-18
9.677649	2.55823e-18
9.666314	2.7128e-18
9.654979	2.8767e-18
9.643643	3.05051e-18
9.632308	3.23482e-18
9.620973	3.43026e-18
9.609638	3.63751e-18
9.598303	3.85727e-18
9.586968	4.09032e-18
9.575633	4.33744e-18
9.564298	4.59948e-18
9.552963	4.87736e-18
9.541628	5.17202e-18
9.530293	5.48448e-18
9.518958	5.81582e-18
9.507623	6.16717e-18
9.496288	6.53974e-18
9.484953	6.93481e-18
9.473618	7.35375e-18
9.462283	7.79799e-18
9.450948	8.26907e-18
9.439613	8.7686e-18
9.428278	9.2983e-18
9.416942	9.85999e-18
9.405607	1.04556e-17
9.394272	1.10872e-17
9.382937	1.17569e-17
9.371602	1.24671e-17
9.360267	1.32202e-17
9.348932	1.40188e-17
9.337597	1.48656e-17
9.326262	1.57635e-17
9.314927	1.67157e-17
9.303592	1.77253e-17
9.292257	1.8796e-17
9.280922	1.99313e-17
9.269587	2.11351e-17
9.258252	2.24117e-17
9.246917	2.37654e-17
9.235582	2.52008e-17
9.224247	2.67228e-17
9.212912	2.83368e-17
9.201576	3.00483e-17
9.190241	3.18631e-17
9.178906	3.37875e-17
9.167571	3.58281e-17
9.156236	3.79919e-17
9.144901	4.02864e-17
9.133566	4.27195e-17
9.122231	4.52994e-17
9.110896	4.80351e-17
9.099561	5.09361e-17
9.088226	5.40121e-17
9.076891	5.72739e-17
9.065556	6.07327e-17
9.054221	6.44003e-17
9.042886	6.82893e-17
9.031551	7.24132e-17
9.020216	7.6786e-17
9.008881	8.14228e-17
8.997546	8.63396e-17
8.986211	9.15533e-17
8.974875	9.70817e-17
8.963540	1.02944e-16
8.952205	1.0916e-16
8.940870	1.15751e-16
8.929535	1.22741e-16
8.918200	1.30152e-16
8.906865	1.3801e-16
8.895530	1.46344e-16
8.884195	1.5518e-16
8.872860	1.64549e-16
8.861525	1.74484e-16
8.850190	1.85019e-16
8.838855	1.9619e-16
8.827520	2.08035e-16
8.816185	2.20595e-16
8.804850	2.33914e-16
8.793515	2.48036e-16
8.782180	2.63011e-16
8.770845	2.78889e-16
8.759509	2.95726e-16
8.748174	3.1358e-16
8.736839	3.32511e-16
8.725504	3.52584e-16
8.714169	3.73869e-16
8.702834	3.96439e-16
8.691499	4.20371e-16
8.680164	4.45748e-16
8.668829	4.72656e-16
8.657494	5.01188e-16
8.646159	5.31442e-16
8.634824	5.63522e-16
8.623489	5.97538e-16
8.612154	6.33606e-16
8.600819	6.71852e-16
8.589484	7.12406e-16
8.578149	7.55407e-16
8.566814	8.01003e-16
8.555479	8.4935e-16
8.544144	9.00615e-16
8.532808	9.54974e-16
8.521473	1.01261e-15
8.510138	1.07373e-15
8.498803	1.13853e-15
8.487468	1.20725e-15
8.476133	1.28011e-15
8.464798	1.35737e-15
8.453463	1.43929e-15
8.442128	1.52615e-15
8.430793	1.61826e-15
8.419458	1.71592e-15
8.408123	1.81947e-15
8.396788	1.92927e-15
8.385453	2.0457e-15
8.374118	2.16915e-15
8.362783	2.30004e-15
8.351448	2.43884e-15
8.340113	2.58601e-15
8.328778	2.74206e-15
8.317443	2.90752e-15
8.306107	3.08296e-15
8.294772	3.26899e-15
8.283437	3.46624e-15
8.272102	3.67539e-15
8.260767	3.89716e-15
8.249432	4.1323e-15
8.238097	4.38163e-15
8.226762	4.64599e-15
8.215427	4.92631e-15
8.204092	5.22353e-15
8.192757	5.53868e-15
8.181422	5.87284e-15
8.170087	6.22716e-15
8.158752	6.60285e-15
8.147417	7.00119e-15
8.136082	7.42357e-15
8.124747	7.87141e-15
8.113412	8.34627e-15
8.102077	8.84977e-15
8.090741	9.38363e-15
8.079406	9.94969e-15
8.068071	1.05499e-14
8.056736	1.11863e-14
8.045401	1.18611e-14
8.034066	1.25765e-14
8.022731	1.33351e-14
8.011396	1.41395e-14
8.000061	1.49923e-14
7.988726	1.58966e-14
7.977391	1.68555e-14
7.966056	1.78721e-14
7.954721	1.895e-14
7.943386	2.0093e-14
7.932051	2.13048e-14
7.920716	2.25897e-14
7.909381	2.39521e-14
7.898046	2.53967e-14
7.886711	2.69283e-14
7.875376	2.85523e-14
7.864040	3.02741e-14
7.852705	3.20998e-14
7.841370	3.40356e-14
7.830035	3.60881e-14
7.818700	3.82642e-14
7.807365	4.05716e-14
7.796030	4.30181e-14
7.784695	4.56121e-14
7.773360	4.83624e-14
7.762025	5.12785e-14
7.750690	5.43704e-14
7.739355	5.76487e-14
7.728020	6.11246e-14
7.716685	6.481e-14
7.705350	6.87175e-14
7.694015	7.28606e-14
7.682680	7.72533e-14
7.671345	8.19108e-14
7.660010	8.68491e-14
7.648674	9.20849e-14
7.637339	9.76363e-14
7.626004	1.03522e-13
7.614669	1.09763e-13
7.603334	1.1638e-13
7.591999	1.23395e-13
7.580664	1.30834e-13
7.569329	1.3872e-13
7.557994	1.47082e-13
7.546659	1.55947e-13
7.535324	1.65347e-13
7.523989	1.75314e-13
7.512654	1.8588e-13
7.501319	1.97084e-13
7.489984	2.08962e-13
7.478649	2.21556e-13
7.467314	2.34909e-13
7.455979	2.49067e-13
7.444644	2.64077e-13
7.433309	2.79992e-13
7.421973	2.96865e-13
7.410638	3.14755e-13
7.399303	3.33723e-13
7.387968	3.53833e-13
7.376633	3.75155e-13
7.365298	3.97761e-13
7.353963	4.21729e-13
7.342628	4.47141e-13
7.331293	4.74083e-13
7.319958	5.02648e-13
7.308623	5.32933e-13
7.297288	5.65043e-13
7.285953	5.99086e-13
7.274618	6.3518e-13
7.263283	6.73448e-13
7.251948	7.1402e-13
7.240613	7.57036e-13
7.229278	8.02642e-13
7.217943	8.50994e-13
7.206608	9.02258e-13
7.195272	9.56609e-13
7.183937	1.01423e-12
7.172602	1.07533e-12
7.161267	1.1401e-12
7.149932	1.20877e-12
7.138597	1.28158e-12
7.127262	1.35877e-12
7.115927	1.44061e-12
7.104592	1.52737e-12
7.093257	1.61936e-12
7.081922	1.71689e-12
7.070587	1.82029e-12
7.059252	1.92991e-12
7.047917	2.04613e-12
7.036582	2.16935e-12
7.025247	2.29998e-12
7.013912	2.43848e-12
7.002577	2.58531e-12
6.991242	2.74099e-12
6.979906	2.90603e-12
6.968571	3.081e-12
6.957236	3.26651e-12
6.945901	3.46318e-12
6.934566	3.67168e-12
6.923231	3.89274e-12
6.911896	4.12709e-12
6.900561	4.37555e-12
6.889226	4.63896e-12
6.877891	4.91822e-12
6.866556	5.21429e-12
6.855221	5.52816e-12
6.843886	5.86093e-12
6.832551	6.21371e-12
6.821216	6.58772e-12
6.809881	6.98423e-12
6.798546	7.4046e-12
6.787211	7.85025e-12
6.775876	8.32272e-12
6.764541	8.8236e-12
6.753205	9.35462e-12
6.741870	9.91758e-12
6.730535	1.05144e-11
6.719200	1.11471e-11
6.707865	1.18179e-11
6.696530	1.2529e-11
6.685195	1.32829e-11
6.673860	1.40821e-11
6.662525	1.49294e-11
6.651190	1.58276e-11
6.639855	1.67799e-11
6.628520	1.77894e-11
6.617185	1.88596e-11
6.605850	1.99942e-11
6.594515	2.1197e-11
6.583180	2.24721e-11
6.571845	2.38239e-11
6.560510	2.52569e-11
6.549175	2.67761e-11
6.537839	2.83866e-11
6.526504	3.0094e-11
6.515169	3.1904e-11
6.503834	3.38227e-11
6.492499	3.58568e-11
6.481164	3.80132e-11
6.469829	4.02992e-11
6.458494	4.27225e-11
6.447159	4.52916e-11
6.435824	4.8015e-11
6.424489	5.0902e-11
6.413154	5.39626e-11
6.401819	5.72071e-11
6.390484	6.06465e-11
6.379149	6.42926e-11
6.367814	6.81577e-11
6.356479	7.22551e-11
6.345144	7.65987e-11
6.333809	8.12032e-11
6.322474	8.60843e-11
6.311138	9.12587e-11
6.299803	9.67438e-11
6.288468	1.02558e-10
6.277133	1.08722e-10
6.265798	1.15257e-10
6.254463	1.22183e-10
6.243128	1.29526e-10
6.231793	1.37309e-10
6.220458	1.4556e-10
6.209123	1.54307e-10
6.197788	1.63578e-10
6.186453	1.73407e-10
6.175118	1.83825e-10
6.163783	1.94869e-10
6.152448	2.06576e-10
6.141113	2.18986e-10
6.129778	2.32141e-10
6.118443	2.46085e-10
6.107108	2.60867e-10
6.095772	2.76536e-10
6.084437	2.93145e-10
6.073102	3.10751e-10
6.061767	3.29414e-10
6.050432	3.49197e-10
6.039097	3.70167e-10
6.027762	3.92395e-10
6.016427	4.15957e-10
6.005092	4.40933e-10
5.993757	4.67407e-10
5.982422	4.9547e-10
5.971087	5.25216e-10
5.959752	5.56747e-10
5.948417	5.90169e-10
5.937082	6.25595e-10
5.925747	6.63147e-10
5.914412	7.02951e-10
5.903077	7.45142e-10
5.891742	7.89863e-10
5.880407	8.37267e-10
5.869071	8.87512e-10
5.857736	9.40771e-10
5.846401	9.97222e-10
5.835066	1.05706e-09
5.823731	1.12048e-09
5.812396	1.18771e-09
5.801061	1.25896e-09
5.789726	1.33449e-09
5.778391	1.41454e-09
5.767056	1.49939e-09
5.755721	1.58933e-09
5.744386	1.68466e-09
5.733051	1.78569e-09
5.721716	1.89279e-09
5.710381	2.0063e-09
5.699046	2.1266e-09
5.687711	2.25412e-09
5.676376	2.38928e-09
5.665041	2.53253e-09
5.653706	2.68436e-09
5.642370	2.84529e-09
5.631035	3.01585e-09
5.619700	3.19663e-09
5.608365	3.38823e-09
5.597030	3.59131e-09
5.585695	3.80654e-09
5.574360	4.03466e-09
5.563025	4.27644e-09
5.551690	4.53269e-09
5.540355	4.80428e-09
5.529020	5.09213e-09
5.517685	5.3972e-09
5.506350	5.72052e-09
5.495015	6.0632e-09
5.483680	6.42638e-09
5.472345	6.81129e-09
5.461010	7.21923e-09
5.449675	7.65157e-09
5.438340	8.10977e-09
5.427004	8.59538e-09
5.415669	9.11003e-09
5.404334	9.65546e-09
5.392999	1.02335e-08
5.381664	1.08461e-08
5.370329	1.14954e-08
5.358994	1.21834e-08
5.347659	1.29126e-08
5.336324	1.36854e-08
5.324989	1.45043e-08
5.313654	1.53722e-08
5.302319	1.6292e-08
5.290984	1.72667e-08
5.279649	1.82997e-08
5.268314	1.93943e-08
5.256979	2.05544e-08
5.245644	2.17837e-08
5.234309	2.30865e-08
5.222974	2.44671e-08
5.211639	2.59301e-08
5.200303	2.74805e-08
5.188968	2.91235e-08
5.177633	3.08645e-08
5.166298	3.27094e-08
5.154963	3.46645e-08
5.143628	3.67362e-08
5.132293	3.89316e-08
5.120958	4.1258e-08
5.109623	4.37231e-08
5.098288	4.63353e-08
5.086953	4.91033e-08
5.075618	5.20365e-08
5.064283	5.51445e-08
5.052948	5.84378e-08
5.041613	6.19275e-08
5.030278	6.56253e-08
5.018943	6.95434e-08
5.007608	7.36951e-08
4.996273	7.80942e-08
4.984937	8.27554e-08
4.973602	8.76943e-08
4.962267	9.29275e-08
4.950932	9.84723e-08
4.939597	1.04347e-07
4.928262	1.10572e-07
4.916927	1.17168e-07
4.905592	1.24156e-07
4.894257	1.3156e-07
4.882922	1.39405e-07
4.871587	1.47717e-07
4.860252	1.56523e-07
4.848917	1.65853e-07
4.837582	1.75739e-07
4.826247	1.86212e-07
4.814912	1.97307e-07
4.803577	2.09063e-07
4.792242	2.21518e-07
4.780907	2.34712e-07
4.769572	2.48691e-07
4.758236	2.63501e-07
4.746901	2.7919e-07
4.735566	2.95811e-07
4.724231	3.1342e-07
4.712896	3.32074e-07
4.701561	3.51835e-07
4.690226	3.7277e-07
4.678891	3.94947e-07
4.667556	4.1844e-07
4.656221	4.43327e-07
4.644886	4.6969e-07
4.633551	4.97616e-07
4.622216	5.27198e-07
4.610881	5.58535e-07
4.599546	5.91728e-07
4.588211	6.26889e-07
4.576876	6.64132e-07
4.565541	7.03582e-07
4.554206	7.45368e-07
4.542871	7.89628e-07
4.531535	8.36509e-07
4.520200	8.86164e-07
4.508865	9.38757e-07
4.497530	9.94461e-07
4.486195	1.05346e-06
4.474860	1.11595e-06
4.463525	1.18213e-06
4.452190	1.25222e-06
4.440855	1.32645e-06
4.429520	1.40507e-06
4.418185	1.48833e-06
4.406850	1.57651e-06
4.395515	1.66989e-06
4.384180	1.76879e-06
4.372845	1.87351e-06
4.361510	1.98441e-06
4.350175	2.10185e-06
4.338840	2.22621e-06
4.327505	2.3579e-06
4.316169	2.49734e-06
4.304834	2.645e-06
4.293499	2.80135e-06
4.282164	2.96689e-06
4.270829	3.14218e-06
4.259494	3.32777e-06
4.248159	3.52427e-06
4.236824	3.73232e-06
4.225489	3.95259e-06
4.214154	4.18579e-06
4.202819	4.43268e-06
4.191484	4.69406e-06
4.180149	4.97076e-06
4.168814	5.26368e-06
4.157479	5.57377e-06
4.146144	5.90202e-06
4.134809	6.24949e-06
4.123474	6.61729e-06
4.112139	7.00661e-06
4.100804	7.41868e-06
4.089468	7.85484e-06
4.078133	8.31646e-06
4.066798	8.80504e-06
4.055463	9.32212e-06
4.044128	9.86935e-06
4.032793	1.04485e-05
4.021458	1.10613e-05
4.010123	1.17098e-05
3.998788	1.23961e-05
3.987453	1.31222e-05
3.976118	1.38906e-05
3.964783	1.47035e-05
3.953448	1.55636e-05
3.942113	1.64736e-05
3.930778	1.74362e-05
3.919443	1.84546e-05
3.908108	1.9532e-05
3.896773	2.06715e-05
3.885438	2.18769e-05
3.874102	2.31519e-05
3.862767	2.45003e-05
3.851432	2.59264e-05
3.840097	2.74345e-05
3.828762	2.90293e-05
3.817427	3.07157e-05
3.806092	3.24988e-05
3.794757	3.43841e-05
3.783422	3.63772e-05
3.772087	3.84843e-05
3.760752	4.07116e-05
3.749417	4.30658e-05
3.738082	4.55541e-05
3.726747	4.81839e-05
3.715412	5.09629e-05
3.704077	5.38993e-05
3.692742	5.70019e-05
3.681407	6.02797e-05
3.670072	6.37422e-05
3.658737	6.73996e-05
3.647401	7.12623e-05
3.636066	7.53414e-05
3.624731	7.96485e-05
3.613396	8.41958e-05
3.602061	8.89961e-05
3.590726	9.40626e-05
3.579391	9.94094e-05
3.568056	0.000105051
3.556721	0.000111003
3.545386	0.000117281
3.534051	0.000123901
3.522716	0.000130881
3.511381	0.000138239
3.500046	0.000145993
3.488711	0.000154163
3.477376	0.000162768
3.466041	0.000171829
3.454706	0.000181367
3.443371	0.000191403
3.432036	0.000201959
3.420700	0.000213056
3.409365	0.000224718
3.398030	0.000236966
3.386695	0.000249821
3.375360	0.000263304
3.364025	0.000277435
3.352690	0.00029223
3.341355	0.000307704
3.330020	0.000323867
3.318685	0.000340725
3.307350	0.000358273
3.296015	0.000376498
3.284680	0.000395367
3.273345	0.000414824
3.262010	0.000434774
3.250675	0.000455051
3.239340	0.000475361
3.228005	0.000495087
&
```
