## Supplementary material for "All-at-once RNA folding with 3D motif prediction framed by evolutionary information": RF02749_Ncrwmel02.cacofold.power

```
# Power analysis of CaCoFold structure
#
# Powertype = SINGLE SUBSTITUTIONS
# covary left_pos right_pos substitutions power
#----------------------------------------------------------------
2		83		0		0.00
3		82		1		0.00
4		81		0		0.00
5		80		0		0.00
6		79		0		0.00
7		78		0		0.00
8		77		0		0.00
13		72		0		0.00
14		71		0		0.00
15		70		0		0.00
16		69		0		0.00
17		67		0		0.00
18		66		0		0.00
19		65		0		0.00
20		64		0		0.00
21		63		0		0.00
26		58		0		0.00
27		57		0		0.00
28		56		0		0.00
29		55		0		0.00
30		54		0		0.00
31		53		0		0.00
32		52		0		0.00
33		51		0		0.00
34		50		0		0.00
35		49		0		0.00
36		48		0		0.00
37		47		0		0.00
38		46		0		0.00
39		45		0		0.00
89		112		0		0.00
90		111		0		0.00
91		110		0		0.00
92		109		0		0.00
93		108		1		0.00
94		107		1		0.00
95		106		0		0.00
115		148		0		0.00
116		147		0		0.00
117		146		0		0.00
118		145		0		0.00
119		144		0		0.00
120		143		0		0.00
121		142		0		0.00
122		141		0		0.00
123		140		0		0.00
124		139		0		0.00
125		138		0		0.00
150		186		0		0.00
151		185		0		0.00
152		184		0		0.00
159		178		0		0.00
160		177		0		0.00
161		176		0		0.00
162		175		0		0.00
163		174		0		0.00
164		173		0		0.00
197		221		0		0.00
198		220		0		0.00
199		219		0		0.00
200		218		1		0.00
201		217		1		0.00
202		216		0		0.00
203		215		0		0.00
222		238		0		0.00
223		237		0		0.00
224		236		2		0.00
225		235		0		0.00
226		234		0		0.00
227		233		0		0.00
#
# BPAIRS 70
# avg substitutions per BP 0.1
# BPAIRS expected to covary 0.0 +/- 0.0
# BPAIRS observed to covary 0
#
```
