## Supplementary material for "All-at-once RNA folding with 3D motif prediction framed by evolutionary information": RF02749_Ncrwmel02.surv

```
0.000000	0.0128205
-0.004142	1
&
2.871616	3.19519e-05
1.251836	6.39039e-05
1.208527	9.58558e-05
1.121907	0.00015976
0.584868	0.000223664
0.558882	0.000255616
0.498249	0.000319519
0.428954	0.000351471
0.420292	0.000383423
0.359658	0.000415375
0.307687	0.000447327
0.065153	0.000543183
0.047829	0.000575135
0.039167	0.000607087
-0.004142	0.99885
-0.021466	0.998882
-0.056114	0.998914
-0.090762	0.998946
-0.099424	0.999009
-0.108085	0.999041
-0.125409	0.999073
-0.160057	0.999105
-0.168719	0.999137
-0.177381	0.999169
-0.203367	0.999201
-0.220690	0.999233
-0.238014	0.999297
-0.246676	0.999329
-0.272662	0.999425
-0.281324	0.999457
-0.298648	0.999489
-0.307310	0.999585
-0.324634	0.999649
-0.359281	0.99968
-0.367943	0.999712
-0.376605	0.999744
-0.402591	0.999776
-0.419915	0.999808
-0.445900	0.99984
-0.506534	0.999872
-0.515196	0.999904
-0.558505	0.999936
-0.593153	1
&
3.002912	1.06242e-07
3.001544	4.24967e-07
2.871616	2.5073e-05
2.862954	2.57105e-05
2.802320	2.63479e-05
2.767673	2.68792e-05
2.707039	2.77291e-05
2.655068	2.82603e-05
2.603096	3.03851e-05
2.585772	3.04914e-05
2.533801	3.08101e-05
2.490491	3.17663e-05
2.455843	3.18725e-05
1.355779	3.19788e-05
1.321132	3.2085e-05
1.295146	3.35724e-05
1.269160	3.36786e-05
1.251836	5.83267e-05
1.243174	6.11952e-05
1.225850	6.4595e-05
1.217189	6.50199e-05
1.208527	8.9668e-05
1.191203	9.05179e-05
1.182541	9.14741e-05
1.173879	9.24303e-05
1.147893	9.34927e-05
1.139231	9.45551e-05
1.130569	9.49801e-05
1.121907	0.000145232
1.104584	0.000149482
1.095922	0.000149695
1.052612	0.000150544
0.836064	0.000150651
0.740783	0.000151076
0.732121	0.000151926
0.714797	0.000152563
0.706135	0.000152669
0.680149	0.000152776
0.671487	0.00015405
0.645502	0.0001549
0.610854	0.000155963
0.593530	0.0001566
0.584868	0.000207809
0.576206	0.000208765
0.558882	0.000233413
0.541559	0.000234688
0.532897	0.000235644
0.515573	0.000238725
0.498249	0.000291208
0.489587	0.000295458
0.472263	0.000296521
0.463601	0.000298539
0.454939	0.000299389
0.446278	0.000302789
0.437616	0.000303639
0.428954	0.000328287
0.420292	0.000352935
0.411630	0.000355697
0.402968	0.000357078
0.394306	0.000357503
0.385644	0.000360372
0.376982	0.000360903
0.368320	0.000361965
0.359658	0.000388526
0.350996	0.000389482
0.342334	0.000390438
0.333673	0.000390969
0.325011	0.000392669
0.316349	0.000395219
0.307687	0.000419867
0.290363	0.000420398
0.281701	0.00042093
0.264377	0.000421248
0.229729	0.000421886
0.203744	0.000423586
0.160434	0.000424436
0.151772	0.000424754
0.134448	0.000425179
0.125786	0.000425498
0.117124	0.000426667
0.108463	0.000426773
0.099801	0.000427835
0.091139	0.000430385
0.082477	0.00043336
0.073815	0.000434422
0.065153	0.000511235
0.056491	0.000521541
0.047829	0.000547676
0.039167	0.000573811
0.030505	0.000574874
0.021843	0.000578699
0.013181	0.000579548
0.004520	0.000580717
-0.004142	0.998913
-0.021466	0.99894
-0.030128	0.998942
-0.038790	0.998945
-0.047452	0.998945
-0.056114	0.998971
-0.064776	0.998972
-0.073438	0.998975
-0.082100	0.998978
-0.090762	0.999003
-0.099424	0.999054
-0.108085	0.999085
-0.116747	0.999087
-0.125409	0.999117
-0.134071	0.999121
-0.142733	0.999125
-0.151395	0.999135
-0.160057	0.999164
-0.168719	0.999194
-0.177381	0.999222
-0.186043	0.999227
-0.194705	0.99923
-0.203367	0.999257
-0.212029	0.999263
-0.220690	0.99929
-0.229352	0.999292
-0.238014	0.999347
-0.246676	0.999375
-0.255338	0.99938
-0.264000	0.999389
-0.272662	0.999466
-0.281324	0.999492
-0.289986	0.999495
-0.298648	0.999527
-0.307310	0.999605
-0.315972	0.999608
-0.324634	0.999659
-0.333295	0.999663
-0.341957	0.99967
-0.350619	0.999673
-0.359281	0.999701
-0.367943	0.999728
-0.376605	0.999755
-0.385267	0.999756
-0.393929	0.999758
-0.402591	0.999787
-0.411253	0.999789
-0.419915	0.999816
-0.428577	0.99982
-0.437239	0.999822
-0.445900	0.999848
-0.463224	0.999852
-0.471886	0.999853
-0.480548	0.999857
-0.489210	0.99986
-0.497872	0.999861
-0.506534	0.999886
-0.515196	0.999911
-0.523858	0.999914
-0.532520	0.999915
-0.549843	0.999916
-0.558505	0.999943
-0.575829	0.999945
-0.584491	0.999945
-0.593153	0.999994
-0.601815	0.999995
-0.610477	0.999995
-0.619139	0.999995
-0.645125	0.999996
-0.653787	0.999996
-0.662448	0.999997
-0.697096	0.999998
-0.740406	0.999998
-0.766392	0.999999
-0.887658	1
-0.930968	1
&
```
