## Supplementary material for "All-at-once RNA folding with 3D motif prediction framed by evolutionary information": RF02750_ES003.power

```
# Power analysis of given structure 
#
# Powertype = SINGLE SUBSTITUTIONS
# covary  left_pos      right_pos    substitutions      power
#----------------------------------------------------------------
          1		25		0		0.00
          2		24		0		0.00
          3		23		0		0.00
          4		22		0		0.00
          5		21		0		0.00
          6		20		0		0.00
          7		19		0		0.00
          9		18		0		0.00
          10		17		0		0.00
          33		53		0		0.00
          34		52		0		0.00
          36		50		0		0.00
          37		49		1		0.00
          38		48		0		0.00
          39		47		0		0.00
#
# BPAIRS 15
# avg substitutions per BP  0.1
# BPAIRS expected to covary 0.0 +/- 0.0
# BPAIRS observed to covary 0
#
```
