## Supplementary material for "All-at-once RNA folding with 3D motif prediction framed by evolutionary information": RF02750_ES003.surv

```
0.000000	0.0666667
-0.001208	1
&
1.385280	0.000733676
0.308240	0.00146735
0.091224	0.00220103
0.071130	0.0029347
0.067112	0.00366838
0.042999	0.00440205
0.038980	0.00513573
-0.001208	0.985326
-0.005227	0.99193
-0.009246	0.994131
-0.013265	0.994864
-0.017283	0.995598
-0.033359	0.997065
-0.053453	0.997799
-0.061490	0.998533
-0.069528	0.999266
-0.230280	1
&
1.563025	3.62845e-06
1.562108	0.000130624
1.558089	0.000145138
1.393318	0.000156023
1.389299	0.000177794
1.385280	0.000576923
1.381261	0.000703919
1.369205	0.000805515
1.365186	0.000849057
0.316278	0.000859942
0.312259	0.000867199
0.308240	0.0013643
0.251977	0.00138607
0.207770	0.00141509
0.175619	0.00152758
0.171601	0.00154209
0.111318	0.00155298
0.107300	0.00156023
0.095243	0.00161829
0.091224	0.00180697
0.087206	0.00193033
0.075149	0.00203919
0.071130	0.00236212
0.067112	0.00298984
0.063093	0.0030479
0.059074	0.00305152
0.055055	0.00306967
0.042999	0.00354499
0.038980	0.00451379
0.034961	0.00454644
0.030942	0.0046045
0.026923	0.00460813
0.010848	0.00504717
-0.001208	0.988276
-0.005227	0.992326
-0.009246	0.994321
-0.013265	0.995279
-0.017283	0.995522
-0.021302	0.995871
-0.025321	0.996009
-0.029340	0.996281
-0.033359	0.997536
-0.037377	0.997772
-0.041396	0.997794
-0.045415	0.997841
-0.049434	0.997888
-0.053453	0.998335
-0.057471	0.998364
-0.061490	0.998955
-0.069528	0.999057
-0.073547	0.999115
-0.077565	0.999126
-0.081584	0.999173
-0.085603	0.999187
-0.089622	0.999191
-0.125791	0.999216
-0.129810	0.999307
-0.133829	0.999329
-0.141866	0.999336
-0.145885	0.99934
-0.149904	0.999347
-0.214205	0.999358
-0.218224	0.999369
-0.222243	0.999394
-0.226261	0.999474
-0.230280	0.99959
-0.234299	0.999811
-0.238318	0.999829
-0.242337	0.999855
-0.692443	0.999862
-0.720575	0.999869
-0.728612	0.999898
-0.732631	0.999906
-0.736650	0.999996
-0.748706	1
&
13.160385	8.97623e-57
13.156366	9.34929e-57
13.152347	9.73785e-57
13.148328	1.01426e-56
13.144310	1.05641e-56
13.140291	1.10031e-56
13.136272	1.14604e-56
13.132253	1.19368e-56
13.128234	1.24329e-56
13.124216	1.29496e-56
13.120197	1.34878e-56
13.116178	1.40484e-56
13.112159	1.46322e-56
13.108140	1.52404e-56
13.104121	1.58738e-56
13.100103	1.65335e-56
13.096084	1.72207e-56
13.092065	1.79364e-56
13.088046	1.86818e-56
13.084027	1.94583e-56
13.080009	2.0267e-56
13.075990	2.11094e-56
13.071971	2.19867e-56
13.067952	2.29005e-56
13.063933	2.38523e-56
13.059915	2.48437e-56
13.055896	2.58762e-56
13.051877	2.69517e-56
13.047858	2.80719e-56
13.043839	2.92386e-56
13.039821	3.04538e-56
13.035802	3.17195e-56
13.031783	3.30379e-56
13.027764	3.4411e-56
13.023745	3.58412e-56
13.019727	3.73309e-56
13.015708	3.88825e-56
13.011689	4.04985e-56
13.007670	4.21818e-56
13.003651	4.3935e-56
12.999633	4.5761e-56
12.995614	4.7663e-56
12.991595	4.9644e-56
12.987576	5.17074e-56
12.983557	5.38565e-56
12.979538	5.6095e-56
12.975520	5.84264e-56
12.971501	6.08548e-56
12.967482	6.33842e-56
12.963463	6.60187e-56
12.959444	6.87626e-56
12.955426	7.16206e-56
12.951407	7.45975e-56
12.947388	7.7698e-56
12.943369	8.09274e-56
12.939350	8.42911e-56
12.935332	8.77946e-56
12.931313	9.14437e-56
12.927294	9.52444e-56
12.923275	9.92032e-56
12.919256	1.03326e-55
12.915238	1.07621e-55
12.911219	1.12094e-55
12.907200	1.16753e-55
12.903181	1.21606e-55
12.899162	1.26661e-55
12.895144	1.31925e-55
12.891125	1.37409e-55
12.887106	1.4312e-55
12.883087	1.49069e-55
12.879068	1.55265e-55
12.875049	1.61718e-55
12.871031	1.6844e-55
12.867012	1.75441e-55
12.862993	1.82734e-55
12.858974	1.90329e-55
12.854955	1.9824e-55
12.850937	2.0648e-55
12.846918	2.15062e-55
12.842899	2.24002e-55
12.838880	2.33312e-55
12.834861	2.4301e-55
12.830843	2.53111e-55
12.826824	2.63632e-55
12.822805	2.7459e-55
12.818786	2.86003e-55
12.814767	2.97891e-55
12.810749	3.10273e-55
12.806730	3.2317e-55
12.802711	3.36603e-55
12.798692	3.50594e-55
12.794673	3.65167e-55
12.790655	3.80345e-55
12.786636	3.96155e-55
12.782617	4.12621e-55
12.778598	4.29773e-55
12.774579	4.47637e-55
12.770561	4.66243e-55
12.766542	4.85623e-55
12.762523	5.05809e-55
12.758504	5.26834e-55
12.754485	5.48733e-55
12.750466	5.71542e-55
12.746448	5.95299e-55
12.742429	6.20044e-55
12.738410	6.45817e-55
12.734391	6.72662e-55
12.730372	7.00622e-55
12.726354	7.29745e-55
12.722335	7.60079e-55
12.718316	7.91673e-55
12.714297	8.24581e-55
12.710278	8.58856e-55
12.706260	8.94557e-55
12.702241	9.31741e-55
12.698222	9.70471e-55
12.694203	1.01081e-54
12.690184	1.05283e-54
12.686166	1.09659e-54
12.682147	1.14218e-54
12.678128	1.18965e-54
12.674109	1.2391e-54
12.670090	1.29061e-54
12.666072	1.34426e-54
12.662053	1.40014e-54
12.658034	1.45834e-54
12.654015	1.51896e-54
12.649996	1.5821e-54
12.645977	1.64787e-54
12.641959	1.71637e-54
12.637940	1.78771e-54
12.633921	1.86202e-54
12.629902	1.93943e-54
12.625883	2.02005e-54
12.621865	2.10402e-54
12.617846	2.19148e-54
12.613827	2.28258e-54
12.609808	2.37746e-54
12.605789	2.47629e-54
12.601771	2.57923e-54
12.597752	2.68644e-54
12.593733	2.79812e-54
12.589714	2.91443e-54
12.585695	3.03558e-54
12.581677	3.16177e-54
12.577658	3.2932e-54
12.573639	3.4301e-54
12.569620	3.57269e-54
12.565601	3.7212e-54
12.561583	3.87589e-54
12.557564	4.03701e-54
12.553545	4.20483e-54
12.549526	4.37963e-54
12.545507	4.56169e-54
12.541489	4.75132e-54
12.537470	4.94883e-54
12.533451	5.15455e-54
12.529432	5.36883e-54
12.525413	5.59201e-54
12.521394	5.82447e-54
12.517376	6.0666e-54
12.513357	6.31879e-54
12.509338	6.58147e-54
12.505319	6.85506e-54
12.501300	7.14003e-54
12.497282	7.43685e-54
12.493263	7.74601e-54
12.489244	8.06801e-54
12.485225	8.40341e-54
12.481206	8.75275e-54
12.477188	9.11661e-54
12.473169	9.4956e-54
12.469150	9.89034e-54
12.465131	1.03015e-53
12.461112	1.07297e-53
12.457094	1.11758e-53
12.453075	1.16404e-53
12.449056	1.21243e-53
12.445037	1.26283e-53
12.441018	1.31533e-53
12.437000	1.37001e-53
12.432981	1.42696e-53
12.428962	1.48629e-53
12.424943	1.54807e-53
12.420924	1.61243e-53
12.416905	1.67946e-53
12.412887	1.74928e-53
12.408868	1.822e-53
12.404849	1.89775e-53
12.400830	1.97664e-53
12.396811	2.05882e-53
12.392793	2.14441e-53
12.388774	2.23355e-53
12.384755	2.32641e-53
12.380736	2.42312e-53
12.376717	2.52386e-53
12.372699	2.62878e-53
12.368680	2.73807e-53
12.364661	2.8519e-53
12.360642	2.97046e-53
12.356623	3.09395e-53
12.352605	3.22258e-53
12.348586	3.35655e-53
12.344567	3.49609e-53
12.340548	3.64144e-53
12.336529	3.79283e-53
12.332511	3.95051e-53
12.328492	4.11474e-53
12.324473	4.28581e-53
12.320454	4.46399e-53
12.316435	4.64957e-53
12.312417	4.84287e-53
12.308398	5.04421e-53
12.304379	5.25391e-53
12.300360	5.47234e-53
12.296341	5.69985e-53
12.292322	5.93682e-53
12.288304	6.18363e-53
12.284285	6.44071e-53
12.280266	6.70848e-53
12.276247	6.98738e-53
12.272228	7.27788e-53
12.268210	7.58046e-53
12.264191	7.89561e-53
12.260172	8.22387e-53
12.256153	8.56577e-53
12.252134	8.92189e-53
12.248116	9.29282e-53
12.244097	9.67917e-53
12.240078	1.00816e-52
12.236059	1.05007e-52
12.232040	1.09373e-52
12.228022	1.1392e-52
12.224003	1.18656e-52
12.219984	1.2359e-52
12.215965	1.28728e-52
12.211946	1.3408e-52
12.207928	1.39654e-52
12.203909	1.45461e-52
12.199890	1.51508e-52
12.195871	1.57807e-52
12.191852	1.64368e-52
12.187833	1.71202e-52
12.183815	1.7832e-52
12.179796	1.85734e-52
12.175777	1.93456e-52
12.171758	2.01499e-52
12.167739	2.09876e-52
12.163721	2.18602e-52
12.159702	2.27691e-52
12.155683	2.37158e-52
12.151664	2.47018e-52
12.147645	2.57288e-52
12.143627	2.67985e-52
12.139608	2.79127e-52
12.135589	2.90732e-52
12.131570	3.0282e-52
12.127551	3.15411e-52
12.123533	3.28524e-52
12.119514	3.42183e-52
12.115495	3.56411e-52
12.111476	3.71229e-52
12.107457	3.86664e-52
12.103439	4.0274e-52
12.099420	4.19485e-52
12.095401	4.36926e-52
12.091382	4.55093e-52
12.087363	4.74014e-52
12.083345	4.93723e-52
12.079326	5.14251e-52
12.075307	5.35632e-52
12.071288	5.57903e-52
12.067269	5.81099e-52
12.063250	6.0526e-52
12.059232	6.30426e-52
12.055213	6.56638e-52
12.051194	6.8394e-52
12.047175	7.12377e-52
12.043156	7.41996e-52
12.039138	7.72847e-52
12.035119	8.04981e-52
12.031100	8.38451e-52
12.027081	8.73313e-52
12.023062	9.09625e-52
12.019044	9.47446e-52
12.015025	9.8684e-52
12.011006	1.02787e-51
12.006987	1.07061e-51
12.002968	1.11512e-51
11.998950	1.16149e-51
11.994931	1.20978e-51
11.990912	1.26009e-51
11.986893	1.31248e-51
11.982874	1.36705e-51
11.978856	1.42389e-51
11.974837	1.4831e-51
11.970818	1.54477e-51
11.966799	1.609e-51
11.962780	1.6759e-51
11.958762	1.74558e-51
11.954743	1.81816e-51
11.950724	1.89376e-51
11.946705	1.97251e-51
11.942686	2.05452e-51
11.938667	2.13995e-51
11.934649	2.22893e-51
11.930630	2.32161e-51
11.926611	2.41815e-51
11.922592	2.51869e-51
11.918573	2.62342e-51
11.914555	2.73251e-51
11.910536	2.84613e-51
11.906517	2.96447e-51
11.902498	3.08774e-51
11.898479	3.21613e-51
11.894461	3.34986e-51
11.890442	3.48915e-51
11.886423	3.63423e-51
11.882404	3.78535e-51
11.878385	3.94275e-51
11.874367	4.10669e-51
11.870348	4.27746e-51
11.866329	4.45532e-51
11.862310	4.64058e-51
11.858291	4.83354e-51
11.854273	5.03453e-51
11.850254	5.24388e-51
11.846235	5.46193e-51
11.842216	5.68904e-51
11.838197	5.92561e-51
11.834178	6.17201e-51
11.830160	6.42865e-51
11.826141	6.69597e-51
11.822122	6.97441e-51
11.818103	7.26442e-51
11.814084	7.56649e-51
11.810066	7.88113e-51
11.806047	8.20885e-51
11.802028	8.55019e-51
11.798009	8.90574e-51
11.793990	9.27606e-51
11.789972	9.66179e-51
11.785953	1.00636e-50
11.781934	1.0482e-50
11.777915	1.09179e-50
11.773896	1.13719e-50
11.769878	1.18448e-50
11.765859	1.23373e-50
11.761840	1.28504e-50
11.757821	1.33847e-50
11.753802	1.39413e-50
11.749784	1.45211e-50
11.745765	1.51249e-50
11.741746	1.57539e-50
11.737727	1.6409e-50
11.733708	1.70913e-50
11.729690	1.7802e-50
11.725671	1.85423e-50
11.721652	1.93134e-50
11.717633	2.01165e-50
11.713614	2.09531e-50
11.709595	2.18244e-50
11.705577	2.27319e-50
11.701558	2.36772e-50
11.697539	2.46619e-50
11.693520	2.56874e-50
11.689501	2.67556e-50
11.685483	2.78683e-50
11.681464	2.90272e-50
11.677445	3.02343e-50
11.673426	3.14916e-50
11.669407	3.28011e-50
11.665389	3.41652e-50
11.661370	3.5586e-50
11.657351	3.70658e-50
11.653332	3.86072e-50
11.649313	4.02127e-50
11.645295	4.1885e-50
11.641276	4.36268e-50
11.637257	4.54411e-50
11.633238	4.73308e-50
11.629219	4.92991e-50
11.625201	5.13493e-50
11.621182	5.34847e-50
11.617163	5.57089e-50
11.613144	5.80256e-50
11.609125	6.04387e-50
11.605106	6.29522e-50
11.601088	6.55701e-50
11.597069	6.8297e-50
11.593050	7.11372e-50
11.589031	7.40956e-50
11.585012	7.7177e-50
11.580994	8.03866e-50
11.576975	8.37296e-50
11.572956	8.72117e-50
11.568937	9.08386e-50
11.564918	9.46163e-50
11.560900	9.85511e-50
11.556881	1.0265e-49
11.552862	1.06919e-49
11.548843	1.11365e-49
11.544824	1.15996e-49
11.540806	1.2082e-49
11.536787	1.25845e-49
11.532768	1.31079e-49
11.528749	1.3653e-49
11.524730	1.42208e-49
11.520712	1.48122e-49
11.516693	1.54282e-49
11.512674	1.60699e-49
11.508655	1.67382e-49
11.504636	1.74343e-49
11.500618	1.81594e-49
11.496599	1.89146e-49
11.492580	1.97012e-49
11.488561	2.05206e-49
11.484542	2.1374e-49
11.480523	2.22629e-49
11.476505	2.31888e-49
11.472486	2.41532e-49
11.468467	2.51577e-49
11.464448	2.6204e-49
11.460429	2.72938e-49
11.456411	2.8429e-49
11.452392	2.96113e-49
11.448373	3.08428e-49
11.444354	3.21256e-49
11.440335	3.34617e-49
11.436317	3.48533e-49
11.432298	3.63029e-49
11.428279	3.78127e-49
11.424260	3.93854e-49
11.420241	4.10234e-49
11.416223	4.27296e-49
11.412204	4.45067e-49
11.408185	4.63578e-49
11.404166	4.82858e-49
11.400147	5.0294e-49
11.396129	5.23858e-49
11.392110	5.45645e-49
11.388091	5.68339e-49
11.384072	5.91977e-49
11.380053	6.16598e-49
11.376034	6.42243e-49
11.372016	6.68954e-49
11.367997	6.96777e-49
11.363978	7.25757e-49
11.359959	7.55942e-49
11.355940	7.87383e-49
11.351922	8.20131e-49
11.347903	8.54242e-49
11.343884	8.89771e-49
11.339865	9.26778e-49
11.335846	9.65324e-49
11.331828	1.00547e-48
11.327809	1.04729e-48
11.323790	1.09085e-48
11.319771	1.13622e-48
11.315752	1.18348e-48
11.311734	1.23271e-48
11.307715	1.28398e-48
11.303696	1.33738e-48
11.299677	1.39301e-48
11.295658	1.45094e-48
11.291640	1.51129e-48
11.287621	1.57415e-48
11.283602	1.63963e-48
11.279583	1.70782e-48
11.275564	1.77886e-48
11.271546	1.85284e-48
11.267527	1.92991e-48
11.263508	2.01018e-48
11.259489	2.09379e-48
11.255470	2.18088e-48
11.251451	2.27159e-48
11.247433	2.36607e-48
11.243414	2.46449e-48
11.239395	2.56699e-48
11.235376	2.67376e-48
11.231357	2.78498e-48
11.227339	2.90082e-48
11.223320	3.02147e-48
11.219301	3.14715e-48
11.215282	3.27805e-48
11.211263	3.4144e-48
11.207245	3.55642e-48
11.203226	3.70435e-48
11.199207	3.85843e-48
11.195188	4.01892e-48
11.191169	4.18608e-48
11.187151	4.3602e-48
11.183132	4.54157e-48
11.179113	4.73047e-48
11.175094	4.92724e-48
11.171075	5.13219e-48
11.167057	5.34566e-48
11.163038	5.56802e-48
11.159019	5.79962e-48
11.155000	6.04086e-48
11.150981	6.29213e-48
11.146962	6.55386e-48
11.142944	6.82647e-48
11.138925	7.11042e-48
11.134906	7.40619e-48
11.130887	7.71426e-48
11.126868	8.03514e-48
11.122850	8.36937e-48
11.118831	8.71751e-48
11.114812	9.08012e-48
11.110793	9.45782e-48
11.106774	9.85124e-48
11.102756	1.0261e-47
11.098737	1.06878e-47
11.094718	1.11324e-47
11.090699	1.15955e-47
11.086680	1.20778e-47
11.082662	1.25802e-47
11.078643	1.31035e-47
11.074624	1.36486e-47
11.070605	1.42163e-47
11.066586	1.48077e-47
11.062568	1.54237e-47
11.058549	1.60653e-47
11.054530	1.67335e-47
11.050511	1.74296e-47
11.046492	1.81547e-47
11.042474	1.89098e-47
11.038455	1.96965e-47
11.034436	2.05158e-47
11.030417	2.13692e-47
11.026398	2.22581e-47
11.022379	2.3184e-47
11.018361	2.41485e-47
11.014342	2.5153e-47
11.010323	2.61993e-47
11.006304	2.72892e-47
11.002285	2.84244e-47
10.998267	2.96068e-47
10.994248	3.08384e-47
10.990229	3.21213e-47
10.986210	3.34575e-47
10.982191	3.48493e-47
10.978173	3.6299e-47
10.974154	3.7809e-47
10.970135	3.93818e-47
10.966116	4.10201e-47
10.962097	4.27265e-47
10.958079	4.45039e-47
10.954060	4.63553e-47
10.950041	4.82837e-47
10.946022	5.02923e-47
10.942003	5.23844e-47
10.937985	5.45636e-47
10.933966	5.68335e-47
10.929947	5.91978e-47
10.925928	6.16605e-47
10.921909	6.42256e-47
10.917890	6.68974e-47
10.913872	6.96804e-47
10.909853	7.25791e-47
10.905834	7.55985e-47
10.901815	7.87434e-47
10.897796	8.20193e-47
10.893778	8.54314e-47
10.889759	8.89854e-47
10.885740	9.26873e-47
10.881721	9.65432e-47
10.877702	1.0056e-46
10.873684	1.04743e-46
10.869665	1.09101e-46
10.865646	1.13639e-46
10.861627	1.18367e-46
10.857608	1.23291e-46
10.853590	1.2842e-46
10.849571	1.33763e-46
10.845552	1.39328e-46
10.841533	1.45124e-46
10.837514	1.51162e-46
10.833496	1.5745e-46
10.829477	1.64001e-46
10.825458	1.70824e-46
10.821439	1.7793e-46
10.817420	1.85333e-46
10.813402	1.93043e-46
10.809383	2.01074e-46
10.805364	2.0944e-46
10.801345	2.18153e-46
10.797326	2.27229e-46
10.793307	2.36682e-46
10.789289	2.46529e-46
10.785270	2.56786e-46
10.781251	2.67469e-46
10.777232	2.78596e-46
10.773213	2.90187e-46
10.769195	3.0226e-46
10.765176	3.14835e-46
10.761157	3.27934e-46
10.757138	3.41577e-46
10.753119	3.55788e-46
10.749101	3.70591e-46
10.745082	3.86009e-46
10.741063	4.02069e-46
10.737044	4.18797e-46
10.733025	4.3622e-46
10.729007	4.54369e-46
10.724988	4.73273e-46
10.720969	4.92964e-46
10.716950	5.13474e-46
10.712931	5.34837e-46
10.708913	5.57089e-46
10.704894	5.80267e-46
10.700875	6.04409e-46
10.696856	6.29556e-46
10.692837	6.55749e-46
10.688818	6.83032e-46
10.684800	7.1145e-46
10.680781	7.41051e-46
10.676762	7.71883e-46
10.672743	8.03998e-46
10.668724	8.37449e-46
10.664706	8.72293e-46
10.660687	9.08586e-46
10.656668	9.46389e-46
10.652649	9.85765e-46
10.648630	1.02678e-45
10.644612	1.0695e-45
10.640593	1.114e-45
10.636574	1.16035e-45
10.632555	1.20863e-45
10.628536	1.25892e-45
10.624518	1.3113e-45
10.620499	1.36585e-45
10.616480	1.42268e-45
10.612461	1.48188e-45
10.608442	1.54354e-45
10.604424	1.60776e-45
10.600405	1.67465e-45
10.596386	1.74433e-45
10.592367	1.81691e-45
10.588348	1.89251e-45
10.584330	1.97125e-45
10.580311	2.05327e-45
10.576292	2.13871e-45
10.572273	2.2277e-45
10.568254	2.32039e-45
10.564235	2.41694e-45
10.560217	2.5175e-45
10.556198	2.62225e-45
10.552179	2.73136e-45
10.548160	2.84501e-45
10.544141	2.96339e-45
10.540123	3.08669e-45
10.536104	3.21513e-45
10.532085	3.34891e-45
10.528066	3.48826e-45
10.524047	3.6334e-45
10.520029	3.78459e-45
10.516010	3.94206e-45
10.511991	4.10609e-45
10.507972	4.27695e-45
10.503953	4.45491e-45
10.499935	4.64028e-45
10.495916	4.83336e-45
10.491897	5.03448e-45
10.487878	5.24397e-45
10.483859	5.46217e-45
10.479841	5.68946e-45
10.475822	5.9262e-45
10.471803	6.1728e-45
10.467784	6.42965e-45
10.463765	6.6972e-45
10.459746	6.97588e-45
10.455728	7.26615e-45
10.451709	7.56851e-45
10.447690	7.88344e-45
10.443671	8.21148e-45
10.439652	8.55318e-45
10.435634	8.90909e-45
10.431615	9.27982e-45
10.427596	9.66597e-45
10.423577	1.00682e-44
10.419558	1.04871e-44
10.415540	1.09235e-44
10.411521	1.13781e-44
10.407502	1.18516e-44
10.403483	1.23447e-44
10.399464	1.28584e-44
10.395446	1.33935e-44
10.391427	1.39509e-44
10.387408	1.45314e-44
10.383389	1.51361e-44
10.379370	1.57659e-44
10.375352	1.6422e-44
10.371333	1.71054e-44
10.367314	1.78172e-44
10.363295	1.85586e-44
10.359276	1.93309e-44
10.355258	2.01354e-44
10.351239	2.09733e-44
10.347220	2.18461e-44
10.343201	2.27552e-44
10.339182	2.37021e-44
10.335163	2.46885e-44
10.331145	2.57158e-44
10.327126	2.6786e-44
10.323107	2.79007e-44
10.319088	2.90618e-44
10.315069	3.02712e-44
10.311051	3.15309e-44
10.307032	3.2843e-44
10.303013	3.42098e-44
10.298994	3.56335e-44
10.294975	3.71164e-44
10.290957	3.8661e-44
10.286938	4.02699e-44
10.282919	4.19457e-44
10.278900	4.36913e-44
10.274881	4.55096e-44
10.270863	4.74035e-44
10.266844	4.93762e-44
10.262825	5.14311e-44
10.258806	5.35714e-44
10.254787	5.58009e-44
10.250769	5.81231e-44
10.246750	6.0542e-44
10.242731	6.30615e-44
10.238712	6.56859e-44
10.234693	6.84196e-44
10.230674	7.1267e-44
10.226656	7.42329e-44
10.222637	7.73223e-44
10.218618	8.05402e-44
10.214599	8.38921e-44
10.210580	8.73834e-44
10.206562	9.10201e-44
10.202543	9.48082e-44
10.198524	9.87539e-44
10.194505	1.02864e-43
10.190486	1.07145e-43
10.186468	1.11604e-43
10.182449	1.16249e-43
10.178430	1.21087e-43
10.174411	1.26126e-43
10.170392	1.31375e-43
10.166374	1.36843e-43
10.162355	1.42538e-43
10.158336	1.4847e-43
10.154317	1.5465e-43
10.150298	1.61086e-43
10.146280	1.6779e-43
10.142261	1.74774e-43
10.138242	1.82047e-43
10.134223	1.89624e-43
10.130204	1.97516e-43
10.126186	2.05737e-43
10.122167	2.14299e-43
10.118148	2.23219e-43
10.114129	2.32509e-43
10.110110	2.42186e-43
10.106091	2.52266e-43
10.102073	2.62765e-43
10.098054	2.73701e-43
10.094035	2.85093e-43
10.090016	2.96959e-43
10.085997	3.09318e-43
10.081979	3.22192e-43
10.077960	3.35602e-43
10.073941	3.4957e-43
10.069922	3.6412e-43
10.065903	3.79275e-43
10.061885	3.95061e-43
10.057866	4.11504e-43
10.053847	4.28631e-43
10.049828	4.46472e-43
10.045809	4.65055e-43
10.041791	4.84411e-43
10.037772	5.04573e-43
10.033753	5.25575e-43
10.029734	5.4745e-43
10.025715	5.70236e-43
10.021697	5.93971e-43
10.017678	6.18693e-43
10.013659	6.44445e-43
10.009640	6.71268e-43
10.005621	6.99208e-43
10.001602	7.28311e-43
9.997584	7.58626e-43
9.993565	7.90202e-43
9.989546	8.23093e-43
9.985527	8.57353e-43
9.981508	8.93039e-43
9.977490	9.3021e-43
9.973471	9.68929e-43
9.969452	1.00926e-42
9.965433	1.05127e-42
9.961414	1.09503e-42
9.957396	1.14061e-42
9.953377	1.18808e-42
9.949358	1.23754e-42
9.945339	1.28905e-42
9.941320	1.3427e-42
9.937302	1.39859e-42
9.933283	1.45681e-42
9.929264	1.51745e-42
9.925245	1.58061e-42
9.921226	1.64641e-42
9.917208	1.71494e-42
9.913189	1.78632e-42
9.909170	1.86068e-42
9.905151	1.93813e-42
9.901132	2.01881e-42
9.897114	2.10284e-42
9.893095	2.19037e-42
9.889076	2.28155e-42
9.885057	2.37652e-42
9.881038	2.47545e-42
9.877019	2.57849e-42
9.873001	2.68582e-42
9.868982	2.79763e-42
9.864963	2.91408e-42
9.860944	3.03539e-42
9.856925	3.16174e-42
9.852907	3.29335e-42
9.848888	3.43044e-42
9.844869	3.57324e-42
9.840850	3.72199e-42
9.836831	3.87693e-42
9.832813	4.03831e-42
9.828794	4.20642e-42
9.824775	4.38152e-42
9.820756	4.56391e-42
9.816737	4.7539e-42
9.812719	4.9518e-42
9.808700	5.15793e-42
9.804681	5.37265e-42
9.800662	5.5963e-42
9.796643	5.82927e-42
9.792625	6.07193e-42
9.788606	6.3247e-42
9.784587	6.58799e-42
9.780568	6.86224e-42
9.776549	7.14791e-42
9.772530	7.44547e-42
9.768512	7.75542e-42
9.764493	8.07827e-42
9.760474	8.41457e-42
9.756455	8.76487e-42
9.752436	9.12974e-42
9.748418	9.50981e-42
9.744399	9.90571e-42
9.740380	1.03181e-41
9.736361	1.07476e-41
9.732342	1.11951e-41
9.728324	1.16611e-41
9.724305	1.21466e-41
9.720286	1.26522e-41
9.716267	1.3179e-41
9.712248	1.37276e-41
9.708230	1.42991e-41
9.704211	1.48944e-41
9.700192	1.55145e-41
9.696173	1.61604e-41
9.692154	1.68331e-41
9.688136	1.75339e-41
9.684117	1.82639e-41
9.680098	1.90243e-41
9.676079	1.98163e-41
9.672060	2.06413e-41
9.668042	2.15006e-41
9.664023	2.23957e-41
9.660004	2.33281e-41
9.655985	2.42993e-41
9.651966	2.5311e-41
9.647947	2.63647e-41
9.643929	2.74624e-41
9.639910	2.86057e-41
9.635891	2.97967e-41
9.631872	3.10372e-41
9.627853	3.23294e-41
9.623835	3.36754e-41
9.619816	3.50774e-41
9.615797	3.65378e-41
9.611778	3.8059e-41
9.607759	3.96436e-41
9.603741	4.12941e-41
9.599722	4.30133e-41
9.595703	4.48042e-41
9.591684	4.66696e-41
9.587665	4.86126e-41
9.583647	5.06366e-41
9.579628	5.27448e-41
9.575609	5.49409e-41
9.571590	5.72283e-41
9.567571	5.9611e-41
9.563553	6.2093e-41
9.559534	6.46782e-41
9.555515	6.73711e-41
9.551496	7.01762e-41
9.547477	7.3098e-41
9.543458	7.61415e-41
9.539440	7.93117e-41
9.535421	8.2614e-41
9.531402	8.60537e-41
9.527383	8.96367e-41
9.523364	9.33688e-41
9.519346	9.72564e-41
9.515327	1.01306e-40
9.511308	1.05524e-40
9.507289	1.09918e-40
9.503270	1.14494e-40
9.499252	1.19261e-40
9.495233	1.24227e-40
9.491214	1.294e-40
9.487195	1.34788e-40
9.483176	1.404e-40
9.479158	1.46246e-40
9.475139	1.52335e-40
9.471120	1.58678e-40
9.467101	1.65285e-40
9.463082	1.72167e-40
9.459064	1.79336e-40
9.455045	1.86803e-40
9.451026	1.94582e-40
9.447007	2.02684e-40
9.442988	2.11123e-40
9.438970	2.19914e-40
9.434951	2.29071e-40
9.430932	2.3861e-40
9.426913	2.48545e-40
9.422894	2.58895e-40
9.418875	2.69675e-40
9.414857	2.80904e-40
9.410838	2.92601e-40
9.406819	3.04785e-40
9.402800	3.17476e-40
9.398781	3.30696e-40
9.394763	3.44466e-40
9.390744	3.5881e-40
9.386725	3.73751e-40
9.382706	3.89314e-40
9.378687	4.05526e-40
9.374669	4.22412e-40
9.370650	4.40002e-40
9.366631	4.58324e-40
9.362612	4.77409e-40
9.358593	4.97289e-40
9.354575	5.17997e-40
9.350556	5.39568e-40
9.346537	5.62036e-40
9.342518	5.85441e-40
9.338499	6.0982e-40
9.334481	6.35214e-40
9.330462	6.61666e-40
9.326443	6.89219e-40
9.322424	7.1792e-40
9.318405	7.47817e-40
9.314386	7.78958e-40
9.310368	8.11396e-40
9.306349	8.45185e-40
9.302330	8.80381e-40
9.298311	9.17043e-40
9.294292	9.55232e-40
9.290274	9.95012e-40
9.286255	1.03645e-39
9.282236	1.07961e-39
9.278217	1.12457e-39
9.274198	1.1714e-39
9.270180	1.22018e-39
9.266161	1.271e-39
9.262142	1.32393e-39
9.258123	1.37906e-39
9.254104	1.43649e-39
9.250086	1.49632e-39
9.246067	1.55863e-39
9.242048	1.62354e-39
9.238029	1.69115e-39
9.234010	1.76158e-39
9.229992	1.83494e-39
9.225973	1.91136e-39
9.221954	1.99096e-39
9.217935	2.07388e-39
9.213916	2.16024e-39
9.209898	2.25021e-39
9.205879	2.34392e-39
9.201860	2.44154e-39
9.197841	2.54322e-39
9.193822	2.64914e-39
9.189803	2.75947e-39
9.185785	2.87439e-39
9.181766	2.9941e-39
9.177747	3.1188e-39
9.173728	3.24869e-39
9.169709	3.38399e-39
9.165691	3.52492e-39
9.161672	3.67173e-39
9.157653	3.82465e-39
9.153634	3.98394e-39
9.149615	4.14986e-39
9.145597	4.3227e-39
9.141578	4.50273e-39
9.137559	4.69027e-39
9.133540	4.88561e-39
9.129521	5.08909e-39
9.125503	5.30104e-39
9.121484	5.52183e-39
9.117465	5.75181e-39
9.113446	5.99137e-39
9.109427	6.24091e-39
9.105409	6.50084e-39
9.101390	6.7716e-39
9.097371	7.05364e-39
9.093352	7.34742e-39
9.089333	7.65344e-39
9.085314	7.97221e-39
9.081296	8.30426e-39
9.077277	8.65014e-39
9.073258	9.01042e-39
9.069239	9.38571e-39
9.065220	9.77664e-39
9.061202	1.01838e-38
9.057183	1.0608e-38
9.053164	1.10499e-38
9.049145	1.15101e-38
9.045126	1.19895e-38
9.041108	1.24889e-38
9.037089	1.30091e-38
9.033070	1.35509e-38
9.029051	1.41154e-38
9.025032	1.47033e-38
9.021014	1.53157e-38
9.016995	1.59537e-38
9.012976	1.66182e-38
9.008957	1.73104e-38
9.004938	1.80314e-38
9.000920	1.87825e-38
8.996901	1.95649e-38
8.992882	2.03798e-38
8.988863	2.12287e-38
8.984844	2.21129e-38
8.980826	2.3034e-38
8.976807	2.39935e-38
8.972788	2.49929e-38
8.968769	2.6034e-38
8.964750	2.71184e-38
8.960731	2.8248e-38
8.956713	2.94247e-38
8.952694	3.06504e-38
8.948675	3.19271e-38
8.944656	3.32571e-38
8.940637	3.46424e-38
8.936619	3.60854e-38
8.932600	3.75886e-38
8.928581	3.91544e-38
8.924562	4.07854e-38
8.920543	4.24844e-38
8.916525	4.42541e-38
8.912506	4.60976e-38
8.908487	4.80178e-38
8.904468	5.00181e-38
8.900449	5.21017e-38
8.896431	5.42721e-38
8.892412	5.65329e-38
8.888393	5.88879e-38
8.884374	6.1341e-38
8.880355	6.38963e-38
8.876337	6.6558e-38
8.872318	6.93307e-38
8.868299	7.22189e-38
8.864280	7.52274e-38
8.860261	7.83612e-38
8.856242	8.16256e-38
8.852224	8.5026e-38
8.848205	8.85681e-38
8.844186	9.22577e-38
8.840167	9.6101e-38
8.836148	1.00105e-37
8.832130	1.04275e-37
8.828111	1.08619e-37
8.824092	1.13144e-37
8.820073	1.17857e-37
8.816054	1.22767e-37
8.812036	1.27882e-37
8.808017	1.33209e-37
8.803998	1.38759e-37
8.799979	1.4454e-37
8.795960	1.50561e-37
8.791942	1.56834e-37
8.787923	1.63367e-37
8.783904	1.70173e-37
8.779885	1.77263e-37
8.775866	1.84648e-37
8.771848	1.92341e-37
8.767829	2.00354e-37
8.763810	2.08701e-37
8.759791	2.17396e-37
8.755772	2.26453e-37
8.751754	2.35887e-37
8.747735	2.45715e-37
8.743716	2.55952e-37
8.739697	2.66616e-37
8.735678	2.77724e-37
8.731659	2.89294e-37
8.727641	3.01347e-37
8.723622	3.13902e-37
8.719603	3.2698e-37
8.715584	3.40604e-37
8.711565	3.54794e-37
8.707547	3.69576e-37
8.703528	3.84974e-37
8.699509	4.01014e-37
8.695490	4.17722e-37
8.691471	4.35126e-37
8.687453	4.53255e-37
8.683434	4.7214e-37
8.679415	4.91811e-37
8.675396	5.12303e-37
8.671377	5.33648e-37
8.667359	5.55882e-37
8.663340	5.79043e-37
8.659321	6.0317e-37
8.655302	6.28301e-37
8.651283	6.5448e-37
8.647265	6.81749e-37
8.643246	7.10155e-37
8.639227	7.39745e-37
8.635208	7.70567e-37
8.631189	8.02674e-37
8.627170	8.36119e-37
8.623152	8.70957e-37
8.619133	9.07247e-37
8.615114	9.4505e-37
8.611095	9.84427e-37
8.607076	1.02545e-36
8.603058	1.06817e-36
8.599039	1.11268e-36
8.595020	1.15905e-36
8.591001	1.20734e-36
8.586982	1.25765e-36
8.582964	1.31005e-36
8.578945	1.36464e-36
8.574926	1.4215e-36
8.570907	1.48074e-36
8.566888	1.54244e-36
8.562870	1.60671e-36
8.558851	1.67366e-36
8.554832	1.7434e-36
8.550813	1.81605e-36
8.546794	1.89172e-36
8.542776	1.97055e-36
8.538757	2.05266e-36
8.534738	2.1382e-36
8.530719	2.2273e-36
8.526700	2.32011e-36
8.522682	2.41679e-36
8.518663	2.5175e-36
8.514644	2.62241e-36
8.510625	2.73168e-36
8.506606	2.84552e-36
8.502587	2.96409e-36
8.498569	3.08761e-36
8.494550	3.21628e-36
8.490531	3.35031e-36
8.486512	3.48992e-36
8.482493	3.63536e-36
8.478475	3.78685e-36
8.474456	3.94466e-36
8.470437	4.10904e-36
8.466418	4.28028e-36
8.462399	4.45865e-36
8.458381	4.64446e-36
8.454362	4.83801e-36
8.450343	5.03963e-36
8.446324	5.24965e-36
8.442305	5.46842e-36
8.438287	5.69631e-36
8.434268	5.9337e-36
8.430249	6.18098e-36
8.426230	6.43857e-36
8.422211	6.7069e-36
8.418193	6.98641e-36
8.414174	7.27756e-36
8.410155	7.58086e-36
8.406136	7.89679e-36
8.402117	8.2259e-36
8.398098	8.56872e-36
8.394080	8.92582e-36
8.390061	9.29782e-36
8.386042	9.68531e-36
8.382023	1.0089e-35
8.378004	1.05094e-35
8.373986	1.09474e-35
8.369967	1.14037e-35
8.365948	1.1879e-35
8.361929	1.2374e-35
8.357910	1.28898e-35
8.353892	1.3427e-35
8.349873	1.39866e-35
8.345854	1.45695e-35
8.341835	1.51767e-35
8.337816	1.58093e-35
8.333798	1.64682e-35
8.329779	1.71545e-35
8.325760	1.78695e-35
8.321741	1.86143e-35
8.317722	1.93901e-35
8.313704	2.01983e-35
8.309685	2.10401e-35
8.305666	2.19171e-35
8.301647	2.28306e-35
8.297628	2.37821e-35
8.293610	2.47734e-35
8.289591	2.58059e-35
8.285572	2.68815e-35
8.281553	2.8002e-35
8.277534	2.91691e-35
8.273515	3.03849e-35
8.269497	3.16514e-35
8.265478	3.29706e-35
8.261459	3.43449e-35
8.257440	3.57764e-35
8.253421	3.72676e-35
8.249403	3.8821e-35
8.245384	4.04392e-35
8.241365	4.21248e-35
8.237346	4.38806e-35
8.233327	4.57097e-35
8.229309	4.7615e-35
8.225290	4.95997e-35
8.221271	5.16671e-35
8.217252	5.38208e-35
8.213233	5.60642e-35
8.209215	5.84012e-35
8.205196	6.08356e-35
8.201177	6.33714e-35
8.197158	6.6013e-35
8.193139	6.87647e-35
8.189121	7.16311e-35
8.185102	7.4617e-35
8.181083	7.77274e-35
8.177064	8.09674e-35
8.173045	8.43426e-35
8.169026	8.78584e-35
8.165008	9.15208e-35
8.160989	9.53359e-35
8.156970	9.93101e-35
8.152951	1.0345e-34
8.148932	1.07762e-34
8.144914	1.12255e-34
8.140895	1.16934e-34
8.136876	1.21809e-34
8.132857	1.26886e-34
8.128838	1.32176e-34
8.124820	1.37686e-34
8.120801	1.43426e-34
8.116782	1.49405e-34
8.112763	1.55633e-34
8.108744	1.62121e-34
8.104726	1.6888e-34
8.100707	1.7592e-34
8.096688	1.83254e-34
8.092669	1.90893e-34
8.088650	1.98851e-34
8.084632	2.07141e-34
8.080613	2.15777e-34
8.076594	2.24772e-34
8.072575	2.34143e-34
8.068556	2.43904e-34
8.064538	2.54073e-34
8.060519	2.64665e-34
8.056500	2.75699e-34
8.052481	2.87193e-34
8.048462	2.99166e-34
8.044443	3.11638e-34
8.040425	3.24631e-34
8.036406	3.38165e-34
8.032387	3.52264e-34
8.028368	3.6695e-34
8.024349	3.82249e-34
8.020331	3.98185e-34
8.016312	4.14786e-34
8.012293	4.3208e-34
8.008274	4.50094e-34
8.004255	4.6886e-34
8.000237	4.88408e-34
7.996218	5.08771e-34
7.992199	5.29983e-34
7.988180	5.5208e-34
7.984161	5.75098e-34
7.980143	5.99076e-34
7.976124	6.24053e-34
7.972105	6.50072e-34
7.968086	6.77177e-34
7.964067	7.05411e-34
7.960049	7.34823e-34
7.956030	7.65461e-34
7.952011	7.97377e-34
7.947992	8.30623e-34
7.943973	8.65256e-34
7.939954	9.01334e-34
7.935936	9.38915e-34
7.931917	9.78064e-34
7.927898	1.01885e-33
7.923879	1.06133e-33
7.919860	1.10558e-33
7.915842	1.15168e-33
7.911823	1.1997e-33
7.907804	1.24972e-33
7.903785	1.30183e-33
7.899766	1.35612e-33
7.895748	1.41266e-33
7.891729	1.47157e-33
7.887710	1.53293e-33
7.883691	1.59685e-33
7.879672	1.66344e-33
7.875654	1.7328e-33
7.871635	1.80505e-33
7.867616	1.88032e-33
7.863597	1.95873e-33
7.859578	2.04041e-33
7.855560	2.12549e-33
7.851541	2.21412e-33
7.847522	2.30645e-33
7.843503	2.40263e-33
7.839484	2.50282e-33
7.835466	2.60719e-33
7.831447	2.71591e-33
7.827428	2.82917e-33
7.823409	2.94714e-33
7.819390	3.07004e-33
7.815371	3.19807e-33
7.811353	3.33143e-33
7.807334	3.47036e-33
7.803315	3.61508e-33
7.799296	3.76583e-33
7.795277	3.92288e-33
7.791259	4.08647e-33
7.787240	4.25689e-33
7.783221	4.43441e-33
7.779202	4.61934e-33
7.775183	4.81198e-33
7.771165	5.01266e-33
7.767146	5.2217e-33
7.763127	5.43947e-33
7.759108	5.66631e-33
7.755089	5.90262e-33
7.751071	6.14879e-33
7.747052	6.40522e-33
7.743033	6.67235e-33
7.739014	6.95062e-33
7.734995	7.2405e-33
7.730977	7.54246e-33
7.726958	7.85703e-33
7.722939	8.18471e-33
7.718920	8.52606e-33
7.714901	8.88165e-33
7.710882	9.25207e-33
7.706864	9.63794e-33
7.702845	1.00399e-32
7.698826	1.04586e-32
7.694807	1.08948e-32
7.690788	1.13492e-32
7.686770	1.18226e-32
7.682751	1.23157e-32
7.678732	1.28293e-32
7.674713	1.33644e-32
7.670694	1.39218e-32
7.666676	1.45025e-32
7.662657	1.51074e-32
7.658638	1.57375e-32
7.654619	1.63939e-32
7.650600	1.70777e-32
7.646582	1.779e-32
7.642563	1.8532e-32
7.638544	1.9305e-32
7.634525	2.01102e-32
7.630506	2.0949e-32
7.626488	2.18228e-32
7.622469	2.2733e-32
7.618450	2.36812e-32
7.614431	2.4669e-32
7.610412	2.5698e-32
7.606394	2.67699e-32
7.602375	2.78865e-32
7.598356	2.90497e-32
7.594337	3.02614e-32
7.590318	3.15237e-32
7.586299	3.28386e-32
7.582281	3.42084e-32
7.578262	3.56354e-32
7.574243	3.71218e-32
7.570224	3.86703e-32
7.566205	4.02834e-32
7.562187	4.19638e-32
7.558168	4.37142e-32
7.554149	4.55377e-32
7.550130	4.74373e-32
7.546111	4.94162e-32
7.542093	5.14776e-32
7.538074	5.36249e-32
7.534055	5.58619e-32
7.530036	5.81922e-32
7.526017	6.06198e-32
7.521999	6.31486e-32
7.517980	6.57829e-32
7.513961	6.85271e-32
7.509942	7.13858e-32
7.505923	7.43638e-32
7.501905	7.74661e-32
7.497886	8.06977e-32
7.493867	8.40642e-32
7.489848	8.75712e-32
7.485829	9.12245e-32
7.481810	9.50302e-32
7.477792	9.89947e-32
7.473773	1.03125e-31
7.469754	1.07427e-31
7.465735	1.11909e-31
7.461716	1.16577e-31
7.457698	1.21441e-31
7.453679	1.26507e-31
7.449660	1.31785e-31
7.445641	1.37283e-31
7.441622	1.43011e-31
7.437604	1.48977e-31
7.433585	1.55193e-31
7.429566	1.61667e-31
7.425547	1.68412e-31
7.421528	1.75439e-31
7.417510	1.82758e-31
7.413491	1.90383e-31
7.409472	1.98326e-31
7.405453	2.06601e-31
7.401434	2.15221e-31
7.397416	2.242e-31
7.393397	2.33555e-31
7.389378	2.43299e-31
7.385359	2.53451e-31
7.381340	2.64025e-31
7.377322	2.75042e-31
7.373303	2.86517e-31
7.369284	2.98472e-31
7.365265	3.10926e-31
7.361246	3.23899e-31
7.357227	3.37414e-31
7.353209	3.51492e-31
7.349190	3.66158e-31
7.345171	3.81436e-31
7.341152	3.97352e-31
7.337133	4.13932e-31
7.333115	4.31204e-31
7.329096	4.49196e-31
7.325077	4.6794e-31
7.321058	4.87465e-31
7.317039	5.07806e-31
7.313021	5.28995e-31
7.309002	5.51069e-31
7.304983	5.74064e-31
7.300964	5.98018e-31
7.296945	6.22973e-31
7.292927	6.48968e-31
7.288908	6.76049e-31
7.284889	7.0426e-31
7.280870	7.33648e-31
7.276851	7.64262e-31
7.272833	7.96155e-31
7.268814	8.29378e-31
7.264795	8.63988e-31
7.260776	9.00042e-31
7.256757	9.37602e-31
7.252738	9.76728e-31
7.248720	1.01749e-30
7.244701	1.05995e-30
7.240682	1.10418e-30
7.236663	1.15026e-30
7.232644	1.19826e-30
7.228626	1.24827e-30
7.224607	1.30036e-30
7.220588	1.35463e-30
7.216569	1.41116e-30
7.212550	1.47006e-30
7.208532	1.53141e-30
7.204513	1.59532e-30
7.200494	1.6619e-30
7.196475	1.73125e-30
7.192456	1.80351e-30
7.188438	1.87877e-30
7.184419	1.95718e-30
7.180400	2.03887e-30
7.176381	2.12396e-30
7.172362	2.2126e-30
7.168344	2.30495e-30
7.164325	2.40115e-30
7.160306	2.50136e-30
7.156287	2.60576e-30
7.152268	2.71451e-30
7.148250	2.82781e-30
7.144231	2.94583e-30
7.140212	3.06878e-30
7.136193	3.19687e-30
7.132174	3.3303e-30
7.128155	3.4693e-30
7.124137	3.6141e-30
7.120118	3.76495e-30
7.116099	3.92209e-30
7.112080	4.0858e-30
7.108061	4.25633e-30
7.104043	4.43399e-30
7.100024	4.61906e-30
7.096005	4.81186e-30
7.091986	5.01271e-30
7.087967	5.22194e-30
7.083949	5.43991e-30
7.079930	5.66698e-30
7.075911	5.90352e-30
7.071892	6.14995e-30
7.067873	6.40666e-30
7.063855	6.67408e-30
7.059836	6.95267e-30
7.055817	7.24289e-30
7.051798	7.54523e-30
7.047779	7.86019e-30
7.043761	8.1883e-30
7.039742	8.53011e-30
7.035723	8.88618e-30
7.031704	9.25713e-30
7.027685	9.64356e-30
7.023666	1.00461e-29
7.019648	1.04655e-29
7.015629	1.09024e-29
7.011610	1.13575e-29
7.007591	1.18316e-29
7.003572	1.23255e-29
6.999554	1.28401e-29
6.995535	1.33761e-29
6.991516	1.39345e-29
6.987497	1.45162e-29
6.983478	1.51222e-29
6.979460	1.57535e-29
6.975441	1.64112e-29
6.971422	1.70963e-29
6.967403	1.78101e-29
6.963384	1.85536e-29
6.959366	1.93282e-29
6.955347	2.01351e-29
6.951328	2.09757e-29
6.947309	2.18515e-29
6.943290	2.27637e-29
6.939272	2.37141e-29
6.935253	2.47042e-29
6.931234	2.57356e-29
6.927215	2.68101e-29
6.923196	2.79294e-29
6.919178	2.90955e-29
6.915159	3.03102e-29
6.911140	3.15757e-29
6.907121	3.28941e-29
6.903102	3.42675e-29
6.899083	3.56982e-29
6.895065	3.71887e-29
6.891046	3.87414e-29
6.887027	4.0359e-29
6.883008	4.20441e-29
6.878989	4.37996e-29
6.874971	4.56284e-29
6.870952	4.75336e-29
6.866933	4.95183e-29
6.862914	5.15859e-29
6.858895	5.37399e-29
6.854877	5.59838e-29
6.850858	5.83215e-29
6.846839	6.07567e-29
6.842820	6.32937e-29
6.838801	6.59366e-29
6.834783	6.86898e-29
6.830764	7.15581e-29
6.826745	7.45462e-29
6.822726	7.7659e-29
6.818707	8.09018e-29
6.814689	8.42801e-29
6.810670	8.77995e-29
6.806651	9.14659e-29
6.802632	9.52854e-29
6.798613	9.92644e-29
6.794594	1.0341e-28
6.790576	1.07728e-28
6.786557	1.12227e-28
6.782538	1.16913e-28
6.778519	1.21795e-28
6.774500	1.26882e-28
6.770482	1.3218e-28
6.766463	1.377e-28
6.762444	1.43451e-28
6.758425	1.49442e-28
6.754406	1.55683e-28
6.750388	1.62184e-28
6.746369	1.68957e-28
6.742350	1.76014e-28
6.738331	1.83364e-28
6.734312	1.91022e-28
6.730294	1.99e-28
6.726275	2.07311e-28
6.722256	2.15969e-28
6.718237	2.24989e-28
6.714218	2.34386e-28
6.710200	2.44175e-28
6.706181	2.54373e-28
6.702162	2.64997e-28
6.698143	2.76064e-28
6.694124	2.87595e-28
6.690106	2.99606e-28
6.686087	3.1212e-28
6.682068	3.25156e-28
6.678049	3.38737e-28
6.674030	3.52885e-28
6.670011	3.67624e-28
6.665993	3.82979e-28
6.661974	3.98976e-28
6.657955	4.1564e-28
6.653936	4.33001e-28
6.649917	4.51087e-28
6.645899	4.69929e-28
6.641880	4.89558e-28
6.637861	5.10006e-28
6.633842	5.3131e-28
6.629823	5.53503e-28
6.625805	5.76623e-28
6.621786	6.00709e-28
6.617767	6.25802e-28
6.613748	6.51942e-28
6.609729	6.79175e-28
6.605711	7.07546e-28
6.601692	7.37102e-28
6.597673	7.67893e-28
6.593654	7.9997e-28
6.589635	8.33388e-28
6.585617	8.68201e-28
6.581598	9.0447e-28
6.577579	9.42253e-28
6.573560	9.81616e-28
6.569541	1.02262e-27
6.565522	1.06534e-27
6.561504	1.10985e-27
6.557485	1.15621e-27
6.553466	1.20451e-27
6.549447	1.25484e-27
6.545428	1.30726e-27
6.541410	1.36187e-27
6.537391	1.41877e-27
6.533372	1.47804e-27
6.529353	1.53979e-27
6.525334	1.60412e-27
6.521316	1.67114e-27
6.517297	1.74095e-27
6.513278	1.81369e-27
6.509259	1.88946e-27
6.505240	1.9684e-27
6.501222	2.05064e-27
6.497203	2.13632e-27
6.493184	2.22558e-27
6.489165	2.31856e-27
6.485146	2.41544e-27
6.481128	2.51636e-27
6.477109	2.6215e-27
6.473090	2.73103e-27
6.469071	2.84514e-27
6.465052	2.96401e-27
6.461034	3.08786e-27
6.457015	3.21688e-27
6.452996	3.35129e-27
6.448977	3.49132e-27
6.444958	3.6372e-27
6.440939	3.78918e-27
6.436921	3.94751e-27
6.432902	4.11246e-27
6.428883	4.2843e-27
6.424864	4.46333e-27
6.420845	4.64983e-27
6.416827	4.84413e-27
6.412808	5.04655e-27
6.408789	5.25743e-27
6.404770	5.47712e-27
6.400751	5.706e-27
6.396733	5.94444e-27
6.392714	6.19285e-27
6.388695	6.45164e-27
6.384676	6.72125e-27
6.380657	7.00212e-27
6.376639	7.29474e-27
6.372620	7.59959e-27
6.368601	7.91717e-27
6.364582	8.24804e-27
6.360563	8.59273e-27
6.356545	8.95183e-27
6.352526	9.32594e-27
6.348507	9.71569e-27
6.344488	1.01217e-26
6.340469	1.05447e-26
6.336450	1.09854e-26
6.332432	1.14445e-26
6.328413	1.19228e-26
6.324394	1.24211e-26
6.320375	1.29403e-26
6.316356	1.34811e-26
6.312338	1.40445e-26
6.308319	1.46315e-26
6.304300	1.52431e-26
6.300281	1.58802e-26
6.296262	1.65439e-26
6.292244	1.72354e-26
6.288225	1.79557e-26
6.284206	1.87062e-26
6.280187	1.94881e-26
6.276168	2.03027e-26
6.272150	2.11513e-26
6.268131	2.20354e-26
6.264112	2.29564e-26
6.260093	2.3916e-26
6.256074	2.49156e-26
6.252056	2.59571e-26
6.248037	2.70421e-26
6.244018	2.81725e-26
6.239999	2.93501e-26
6.235980	3.05769e-26
6.231962	3.18551e-26
6.227943	3.31867e-26
6.223924	3.4574e-26
6.219905	3.60192e-26
6.215886	3.75249e-26
6.211867	3.90936e-26
6.207849	4.07278e-26
6.203830	4.24304e-26
6.199811	4.42042e-26
6.195792	4.60521e-26
6.191773	4.79773e-26
6.187755	4.9983e-26
6.183736	5.20725e-26
6.179717	5.42494e-26
6.175698	5.65174e-26
6.171679	5.88802e-26
6.167661	6.13418e-26
6.163642	6.39063e-26
6.159623	6.6578e-26
6.155604	6.93615e-26
6.151585	7.22614e-26
6.147567	7.52825e-26
6.143548	7.843e-26
6.139529	8.17091e-26
6.135510	8.51253e-26
6.131491	8.86843e-26
6.127473	9.23922e-26
6.123454	9.62552e-26
6.119435	1.0028e-25
6.115416	1.04473e-25
6.111397	1.08841e-25
6.107378	1.13392e-25
6.103360	1.18133e-25
6.099341	1.23072e-25
6.095322	1.28218e-25
6.091303	1.33579e-25
6.087284	1.39165e-25
6.083266	1.44984e-25
6.079247	1.51046e-25
6.075228	1.57362e-25
6.071209	1.63942e-25
6.067190	1.70798e-25
6.063172	1.7794e-25
6.059153	1.8538e-25
6.055134	1.93132e-25
6.051115	2.01209e-25
6.047096	2.09623e-25
6.043078	2.18389e-25
6.039059	2.27521e-25
6.035040	2.37036e-25
6.031021	2.46948e-25
6.027002	2.57275e-25
6.022984	2.68034e-25
6.018965	2.79244e-25
6.014946	2.90922e-25
6.010927	3.03088e-25
6.006908	3.15764e-25
6.002890	3.28969e-25
5.998871	3.42727e-25
5.994852	3.57061e-25
5.990833	3.71994e-25
5.986814	3.87552e-25
5.982795	4.0376e-25
5.978777	4.20647e-25
5.974758	4.3824e-25
5.970739	4.56569e-25
5.966720	4.75665e-25
5.962701	4.9556e-25
5.958683	5.16287e-25
5.954664	5.37881e-25
5.950645	5.60378e-25
5.946626	5.83817e-25
5.942607	6.08236e-25
5.938589	6.33677e-25
5.934570	6.60182e-25
5.930551	6.87796e-25
5.926532	7.16566e-25
5.922513	7.46539e-25
5.918495	7.77766e-25
5.914476	8.10299e-25
5.910457	8.44194e-25
5.906438	8.79507e-25
5.902419	9.16298e-25
5.898401	9.54627e-25
5.894382	9.94561e-25
5.890363	1.03616e-24
5.886344	1.07951e-24
5.882325	1.12467e-24
5.878306	1.17172e-24
5.874288	1.22073e-24
5.870269	1.2718e-24
5.866250	1.32501e-24
5.862231	1.38044e-24
5.858212	1.43819e-24
5.854194	1.49836e-24
5.850175	1.56104e-24
5.846156	1.62635e-24
5.842137	1.69439e-24
5.838118	1.76528e-24
5.834100	1.83913e-24
5.830081	1.91608e-24
5.826062	1.99624e-24
5.822043	2.07976e-24
5.818024	2.16678e-24
5.814006	2.25743e-24
5.809987	2.35188e-24
5.805968	2.45029e-24
5.801949	2.55281e-24
5.797930	2.65962e-24
5.793912	2.7709e-24
5.789893	2.88684e-24
5.785874	3.00763e-24
5.781855	3.13348e-24
5.777836	3.26459e-24
5.773818	3.40119e-24
5.769799	3.54351e-24
5.765780	3.69179e-24
5.761761	3.84627e-24
5.757742	4.00722e-24
5.753723	4.1749e-24
5.749705	4.3496e-24
5.745686	4.53162e-24
5.741667	4.72125e-24
5.737648	4.91882e-24
5.733629	5.12466e-24
5.729611	5.33912e-24
5.725592	5.56255e-24
5.721573	5.79533e-24
5.717554	6.03786e-24
5.713535	6.29055e-24
5.709517	6.5538e-24
5.705498	6.82808e-24
5.701479	7.11384e-24
5.697460	7.41157e-24
5.693441	7.72175e-24
5.689423	8.04493e-24
5.685404	8.38163e-24
5.681385	8.73242e-24
5.677366	9.0979e-24
5.673347	9.47868e-24
5.669329	9.87541e-24
5.665310	1.02887e-23
5.661291	1.07194e-23
5.657272	1.1168e-23
5.653253	1.16355e-23
5.649234	1.21225e-23
5.645216	1.26299e-23
5.641197	1.31586e-23
5.637178	1.37094e-23
5.633159	1.42832e-23
5.629140	1.48811e-23
5.625122	1.5504e-23
5.621103	1.6153e-23
5.617084	1.68291e-23
5.613065	1.75336e-23
5.609046	1.82676e-23
5.605028	1.90323e-23
5.601009	1.9829e-23
5.596990	2.06591e-23
5.592971	2.15239e-23
5.588952	2.2425e-23
5.584934	2.33637e-23
5.580915	2.43418e-23
5.576896	2.53609e-23
5.572877	2.64226e-23
5.568858	2.75288e-23
5.564840	2.86813e-23
5.560821	2.98821e-23
5.556802	3.11331e-23
5.552783	3.24366e-23
5.548764	3.37946e-23
5.544746	3.52095e-23
5.540727	3.66837e-23
5.536708	3.82196e-23
5.532689	3.98198e-23
5.528670	4.1487e-23
5.524651	4.32241e-23
5.520633	4.50339e-23
5.516614	4.69195e-23
5.512595	4.88841e-23
5.508576	5.0931e-23
5.504557	5.30636e-23
5.500539	5.52855e-23
5.496520	5.76005e-23
5.492501	6.00124e-23
5.488482	6.25254e-23
5.484463	6.51436e-23
5.480445	6.78715e-23
5.476426	7.07137e-23
5.472407	7.36749e-23
5.468388	7.67601e-23
5.464369	7.99746e-23
5.460351	8.33238e-23
5.456332	8.68132e-23
5.452313	9.04488e-23
5.448294	9.42367e-23
5.444275	9.81833e-23
5.440257	1.02295e-22
5.436238	1.06579e-22
5.432219	1.11043e-22
5.428200	1.15694e-22
5.424181	1.20539e-22
5.420162	1.25587e-22
5.416144	1.30847e-22
5.412125	1.36328e-22
5.408106	1.42038e-22
5.404087	1.47987e-22
5.400068	1.54185e-22
5.396050	1.60643e-22
5.392031	1.67372e-22
5.388012	1.74382e-22
5.383993	1.81687e-22
5.379974	1.89297e-22
5.375956	1.97226e-22
5.371937	2.05488e-22
5.367918	2.14095e-22
5.363899	2.23063e-22
5.359880	2.32407e-22
5.355862	2.42143e-22
5.351843	2.52286e-22
5.347824	2.62855e-22
5.343805	2.73866e-22
5.339786	2.85339e-22
5.335768	2.97293e-22
5.331749	3.09747e-22
5.327730	3.22724e-22
5.323711	3.36244e-22
5.319692	3.5033e-22
5.315674	3.65008e-22
5.311655	3.803e-22
5.307636	3.96233e-22
5.303617	4.12834e-22
5.299598	4.3013e-22
5.295579	4.48152e-22
5.291561	4.66928e-22
5.287542	4.86492e-22
5.283523	5.06875e-22
5.279504	5.28113e-22
5.275485	5.50241e-22
5.271467	5.73297e-22
5.267448	5.97318e-22
5.263429	6.22347e-22
5.259410	6.48425e-22
5.255391	6.75596e-22
5.251373	7.03905e-22
5.247354	7.33401e-22
5.243335	7.64134e-22
5.239316	7.96155e-22
5.235297	8.29518e-22
5.231279	8.6428e-22
5.227260	9.00499e-22
5.223241	9.38236e-22
5.219222	9.77555e-22
5.215203	1.01852e-21
5.211185	1.06121e-21
5.207166	1.10568e-21
5.203147	1.15202e-21
5.199128	1.2003e-21
5.195109	1.25061e-21
5.191090	1.30302e-21
5.187072	1.35763e-21
5.183053	1.41453e-21
5.179034	1.47382e-21
5.175015	1.53559e-21
5.170996	1.59996e-21
5.166978	1.66702e-21
5.162959	1.73689e-21
5.158940	1.80969e-21
5.154921	1.88555e-21
5.150902	1.96458e-21
5.146884	2.04693e-21
5.142865	2.13274e-21
5.138846	2.22214e-21
5.134827	2.31529e-21
5.130808	2.41234e-21
5.126790	2.51347e-21
5.122771	2.61883e-21
5.118752	2.72862e-21
5.114733	2.843e-21
5.110714	2.96219e-21
5.106696	3.08637e-21
5.102677	3.21576e-21
5.098658	3.35058e-21
5.094639	3.49105e-21
5.090620	3.63741e-21
5.086602	3.78991e-21
5.082583	3.94881e-21
5.078564	4.11437e-21
5.074545	4.28687e-21
5.070526	4.46661e-21
5.066507	4.65389e-21
5.062489	4.84902e-21
5.058470	5.05234e-21
5.054451	5.26418e-21
5.050432	5.48492e-21
5.046413	5.7149e-21
5.042395	5.95454e-21
5.038376	6.20423e-21
5.034357	6.46439e-21
5.030338	6.73547e-21
5.026319	7.01791e-21
5.022301	7.31221e-21
5.018282	7.61885e-21
5.014263	7.93835e-21
5.010244	8.27126e-21
5.006225	8.61813e-21
5.002207	8.97955e-21
4.998188	9.35614e-21
4.994169	9.74853e-21
4.990150	1.01574e-20
4.986131	1.05834e-20
4.982113	1.10273e-20
4.978094	1.14897e-20
4.974075	1.19717e-20
4.970056	1.24738e-20
4.966037	1.2997e-20
4.962018	1.35421e-20
4.958000	1.41101e-20
4.953981	1.4702e-20
4.949962	1.53186e-20
4.945943	1.59612e-20
4.941924	1.66307e-20
4.937906	1.73283e-20
4.933887	1.80552e-20
4.929868	1.88126e-20
4.925849	1.96018e-20
4.921830	2.04241e-20
4.917812	2.12809e-20
4.913793	2.21736e-20
4.909774	2.31039e-20
4.905755	2.40731e-20
4.901736	2.50831e-20
4.897718	2.61354e-20
4.893699	2.72319e-20
4.889680	2.83744e-20
4.885661	2.95648e-20
4.881642	3.08053e-20
4.877624	3.20978e-20
4.873605	3.34445e-20
4.869586	3.48478e-20
4.865567	3.63099e-20
4.861548	3.78335e-20
4.857530	3.9421e-20
4.853511	4.10751e-20
4.849492	4.27986e-20
4.845473	4.45945e-20
4.841454	4.64658e-20
4.837435	4.84157e-20
4.833417	5.04474e-20
4.829398	5.25644e-20
4.825379	5.47703e-20
4.821360	5.70688e-20
4.817341	5.94637e-20
4.813323	6.19592e-20
4.809304	6.45595e-20
4.805285	6.7269e-20
4.801266	7.00922e-20
4.797247	7.3034e-20
4.793229	7.60992e-20
4.789210	7.92932e-20
4.785191	8.26213e-20
4.781172	8.60891e-20
4.777153	8.97025e-20
4.773135	9.34677e-20
4.769116	9.73909e-20
4.765097	1.01479e-19
4.761078	1.05739e-19
4.757059	1.10177e-19
4.753041	1.14802e-19
4.749022	1.19621e-19
4.745003	1.24643e-19
4.740984	1.29875e-19
4.736965	1.35327e-19
4.732946	1.41008e-19
4.728928	1.46928e-19
4.724909	1.53096e-19
4.720890	1.59524e-19
4.716871	1.66221e-19
4.712852	1.732e-19
4.708834	1.80471e-19
4.704815	1.88049e-19
4.700796	1.95944e-19
4.696777	2.04171e-19
4.692758	2.12744e-19
4.688740	2.21677e-19
4.684721	2.30985e-19
4.680702	2.40683e-19
4.676683	2.5079e-19
4.672664	2.61321e-19
4.668646	2.72294e-19
4.664627	2.83728e-19
4.660608	2.95643e-19
4.656589	3.08058e-19
4.652570	3.20995e-19
4.648552	3.34476e-19
4.644533	3.48522e-19
4.640514	3.63159e-19
4.636495	3.78411e-19
4.632476	3.94303e-19
4.628458	4.10864e-19
4.624439	4.2812e-19
4.620420	4.46101e-19
4.616401	4.64838e-19
4.612382	4.84362e-19
4.608363	5.04707e-19
4.604345	5.25906e-19
4.600326	5.47997e-19
4.596307	5.71015e-19
4.592288	5.95001e-19
4.588269	6.19995e-19
4.584251	6.46039e-19
4.580232	6.73178e-19
4.576213	7.01458e-19
4.572194	7.30925e-19
4.568175	7.61632e-19
4.564157	7.93629e-19
4.560138	8.26971e-19
4.556119	8.61714e-19
4.552100	8.97917e-19
4.548081	9.35642e-19
4.544063	9.74953e-19
4.540044	1.01592e-18
4.536025	1.0586e-18
4.532006	1.10308e-18
4.527987	1.14943e-18
4.523969	1.19773e-18
4.519950	1.24806e-18
4.515931	1.3005e-18
4.511912	1.35515e-18
4.507893	1.41209e-18
4.503874	1.47143e-18
4.499856	1.53327e-18
4.495837	1.5977e-18
4.491818	1.66485e-18
4.487799	1.73481e-18
4.483780	1.80772e-18
4.479762	1.8837e-18
4.475743	1.96286e-18
4.471724	2.04536e-18
4.467705	2.13133e-18
4.463686	2.22091e-18
4.459668	2.31426e-18
4.455649	2.41153e-18
4.451630	2.5129e-18
4.447611	2.61852e-18
4.443592	2.72859e-18
4.439574	2.84329e-18
4.435555	2.96281e-18
4.431536	3.08736e-18
4.427517	3.21715e-18
4.423498	3.35239e-18
4.419480	3.49333e-18
4.415461	3.64019e-18
4.411442	3.79323e-18
4.407423	3.9527e-18
4.403404	4.11889e-18
4.399386	4.29206e-18
4.395367	4.47252e-18
4.391348	4.66057e-18
4.387329	4.85653e-18
4.383310	5.06074e-18
4.379291	5.27353e-18
4.375273	5.49528e-18
4.371254	5.72635e-18
4.367235	5.96715e-18
4.363216	6.21808e-18
4.359197	6.47957e-18
4.355179	6.75205e-18
4.351160	7.03601e-18
4.347141	7.33191e-18
4.343122	7.64026e-18
4.339103	7.96158e-18
4.335085	8.29643e-18
4.331066	8.64537e-18
4.327047	9.00899e-18
4.323028	9.38791e-18
4.319009	9.78278e-18
4.314991	1.01943e-17
4.310972	1.06231e-17
4.306953	1.10699e-17
4.302934	1.15356e-17
4.298915	1.20208e-17
4.294897	1.25265e-17
4.290878	1.30535e-17
4.286859	1.36026e-17
4.282840	1.41749e-17
4.278821	1.47712e-17
4.274802	1.53926e-17
4.270784	1.60402e-17
4.266765	1.67151e-17
4.262746	1.74184e-17
4.258727	1.81513e-17
4.254708	1.8915e-17
4.250690	1.97109e-17
4.246671	2.05403e-17
4.242652	2.14046e-17
4.238633	2.23053e-17
4.234614	2.32439e-17
4.230596	2.4222e-17
4.226577	2.52413e-17
4.222558	2.63036e-17
4.218539	2.74106e-17
4.214520	2.85641e-17
4.210502	2.97663e-17
4.206483	3.10191e-17
4.202464	3.23246e-17
4.198445	3.36851e-17
4.194426	3.51029e-17
4.190408	3.65805e-17
4.186389	3.81202e-17
4.182370	3.97248e-17
4.178351	4.1397e-17
4.174332	4.31396e-17
4.170314	4.49556e-17
4.166295	4.68481e-17
4.162276	4.88203e-17
4.158257	5.08756e-17
4.154238	5.30175e-17
4.150219	5.52495e-17
4.146201	5.75757e-17
4.142182	5.99998e-17
4.138163	6.2526e-17
4.134144	6.51586e-17
4.130125	6.79022e-17
4.126107	7.07614e-17
4.122088	7.3741e-17
4.118069	7.68462e-17
4.114050	8.00822e-17
4.110031	8.34545e-17
4.106013	8.6969e-17
4.101994	9.06315e-17
4.097975	9.44484e-17
4.093956	9.84261e-17
4.089937	1.02571e-16
4.085919	1.06891e-16
4.081900	1.11394e-16
4.077881	1.16085e-16
4.073862	1.20975e-16
4.069843	1.26071e-16
4.065825	1.31381e-16
4.061806	1.36915e-16
4.057787	1.42683e-16
4.053768	1.48693e-16
4.049749	1.54957e-16
4.045730	1.61485e-16
4.041712	1.68289e-16
4.037693	1.75379e-16
4.033674	1.82768e-16
4.029655	1.90468e-16
4.025636	1.98493e-16
4.021618	2.06857e-16
4.017599	2.15573e-16
4.013580	2.24656e-16
4.009561	2.34123e-16
4.005542	2.43988e-16
4.001524	2.5427e-16
3.997505	2.64985e-16
3.993486	2.76152e-16
3.989467	2.8779e-16
3.985448	2.99919e-16
3.981430	3.12559e-16
3.977411	3.25733e-16
3.973392	3.39461e-16
3.969373	3.53769e-16
3.965354	3.68681e-16
3.961336	3.84221e-16
3.957317	4.00417e-16
3.953298	4.17296e-16
3.949279	4.34887e-16
3.945260	4.5322e-16
3.941242	4.72327e-16
3.937223	4.92239e-16
3.933204	5.12991e-16
3.929185	5.34619e-16
3.925166	5.5716e-16
3.921147	5.80651e-16
3.917129	6.05134e-16
3.913110	6.3065e-16
3.909091	6.57242e-16
3.905072	6.84956e-16
3.901053	7.1384e-16
3.897035	7.43943e-16
3.893016	7.75316e-16
3.888997	8.08013e-16
3.884978	8.4209e-16
3.880959	8.77605e-16
3.876941	9.14619e-16
3.872922	9.53195e-16
3.868903	9.93399e-16
3.864884	1.0353e-15
3.860865	1.07897e-15
3.856847	1.12448e-15
3.852828	1.17192e-15
3.848809	1.22136e-15
3.844790	1.27288e-15
3.840771	1.32658e-15
3.836753	1.38255e-15
3.832734	1.44088e-15
3.828715	1.50167e-15
3.824696	1.56503e-15
3.820677	1.63106e-15
3.816658	1.69988e-15
3.812640	1.77161e-15
3.808621	1.84637e-15
3.804602	1.92428e-15
3.800583	2.00549e-15
3.796564	2.09012e-15
3.792546	2.17833e-15
3.788527	2.27027e-15
3.784508	2.36608e-15
3.780489	2.46595e-15
3.776470	2.57003e-15
3.772452	2.67851e-15
3.768433	2.79157e-15
3.764414	2.90941e-15
3.760395	3.03222e-15
3.756376	3.16023e-15
3.752358	3.29364e-15
3.748339	3.43269e-15
3.744320	3.57761e-15
3.740301	3.72866e-15
3.736282	3.88609e-15
3.732264	4.05017e-15
3.728245	4.22118e-15
3.724226	4.39942e-15
3.720207	4.5852e-15
3.716188	4.77882e-15
3.712170	4.98063e-15
3.708151	5.19097e-15
3.704132	5.4102e-15
3.700113	5.63869e-15
3.696094	5.87684e-15
3.692075	6.12506e-15
3.688057	6.38377e-15
3.684038	6.65342e-15
3.680019	6.93446e-15
3.676000	7.22739e-15
3.671981	7.5327e-15
3.667963	7.85092e-15
3.663944	8.1826e-15
3.659925	8.5283e-15
3.655906	8.88862e-15
3.651887	9.26417e-15
3.647869	9.65561e-15
3.643850	1.00636e-14
3.639831	1.04888e-14
3.635812	1.09321e-14
3.631793	1.1394e-14
3.627775	1.18755e-14
3.623756	1.23774e-14
3.619737	1.29005e-14
3.615718	1.34458e-14
3.611699	1.40141e-14
3.607681	1.46064e-14
3.603662	1.52238e-14
3.599643	1.58673e-14
3.595624	1.65381e-14
3.591605	1.72372e-14
3.587586	1.79659e-14
3.583568	1.87254e-14
3.579549	1.95171e-14
3.575530	2.03423e-14
3.571511	2.12024e-14
3.567492	2.20989e-14
3.563474	2.30333e-14
3.559455	2.40073e-14
3.555436	2.50226e-14
3.551417	2.60807e-14
3.547398	2.71837e-14
3.543380	2.83334e-14
3.539361	2.95317e-14
3.535342	3.07808e-14
3.531323	3.20827e-14
3.527304	3.34398e-14
3.523286	3.48543e-14
3.519267	3.63288e-14
3.515248	3.78656e-14
3.511229	3.94675e-14
3.507210	4.11373e-14
3.503192	4.28778e-14
3.499173	4.4692e-14
3.495154	4.6583e-14
3.491135	4.85541e-14
3.487116	5.06087e-14
3.483098	5.27503e-14
3.479079	5.49827e-14
3.475060	5.73096e-14
3.471041	5.97351e-14
3.467022	6.22633e-14
3.463003	6.48987e-14
3.458985	6.76457e-14
3.454966	7.05091e-14
3.450947	7.34939e-14
3.446928	7.66051e-14
3.442909	7.98481e-14
3.438891	8.32286e-14
3.434872	8.67524e-14
3.430853	9.04255e-14
3.426834	9.42542e-14
3.422815	9.82453e-14
3.418797	1.02406e-13
3.414778	1.06742e-13
3.410759	1.11263e-13
3.406740	1.15975e-13
3.402721	1.20886e-13
3.398703	1.26007e-13
3.394684	1.31344e-13
3.390665	1.36907e-13
3.386646	1.42707e-13
3.382627	1.48752e-13
3.378609	1.55054e-13
3.374590	1.61623e-13
3.370571	1.6847e-13
3.366552	1.75608e-13
3.362533	1.83049e-13
3.358514	1.90805e-13
3.354496	1.98891e-13
3.350477	2.07319e-13
3.346458	2.16105e-13
3.342439	2.25264e-13
3.338420	2.34811e-13
3.334402	2.44764e-13
3.330383	2.55139e-13
3.326364	2.65954e-13
3.322345	2.77228e-13
3.318326	2.8898e-13
3.314308	3.01231e-13
3.310289	3.14003e-13
3.306270	3.27316e-13
3.302251	3.41194e-13
3.298232	3.55662e-13
3.294214	3.70744e-13
3.290195	3.86466e-13
3.286176	4.02856e-13
3.282157	4.19941e-13
3.278138	4.37752e-13
3.274120	4.56319e-13
3.270101	4.75675e-13
3.266082	4.95853e-13
3.262063	5.16888e-13
3.258044	5.38816e-13
3.254026	5.61676e-13
3.250007	5.85506e-13
3.245988	6.10349e-13
3.241969	6.36248e-13
3.237950	6.63247e-13
3.233931	6.91392e-13
3.229913	7.20734e-13
3.225894	7.51323e-13
3.221875	7.83211e-13
3.217856	8.16454e-13
3.213837	8.51111e-13
3.209819	8.8724e-13
3.205800	9.24905e-13
3.201781	9.64171e-13
3.197762	1.00511e-12
3.193743	1.04778e-12
3.189725	1.09227e-12
3.185706	1.13865e-12
3.181687	1.18701e-12
3.177668	1.23741e-12
3.173649	1.28997e-12
3.169631	1.34476e-12
3.165612	1.40187e-12
3.161593	1.46142e-12
3.157574	1.5235e-12
3.153555	1.58822e-12
3.149537	1.6557e-12
3.145518	1.72604e-12
3.141499	1.79938e-12
3.137480	1.87583e-12
3.133461	1.95555e-12
3.129443	2.03865e-12
3.125424	2.12529e-12
3.121405	2.21561e-12
3.117386	2.30978e-12
3.113367	2.40796e-12
3.109348	2.51032e-12
3.105330	2.61704e-12
3.101311	2.72829e-12
3.097292	2.84429e-12
3.093273	2.96522e-12
3.089254	3.09131e-12
3.085236	3.22276e-12
3.081217	3.35981e-12
3.077198	3.5027e-12
3.073179	3.65167e-12
3.069160	3.80699e-12
3.065142	3.96892e-12
3.061123	4.13775e-12
3.057104	4.31378e-12
3.053085	4.4973e-12
3.049066	4.68865e-12
3.045048	4.88815e-12
3.041029	5.09615e-12
3.037010	5.31301e-12
3.032991	5.53912e-12
3.028972	5.77486e-12
3.024954	6.02066e-12
3.020935	6.27693e-12
3.016916	6.54412e-12
3.012897	6.82271e-12
3.008878	7.11318e-12
3.004859	7.41604e-12
3.000841	7.7318e-12
2.996822	8.06104e-12
2.992803	8.40432e-12
2.988784	8.76224e-12
2.984765	9.13543e-12
2.980747	9.52453e-12
2.976728	9.93024e-12
2.972709	1.03533e-11
2.968690	1.07943e-11
2.964671	1.12542e-11
2.960653	1.17337e-11
2.956634	1.22337e-11
2.952615	1.27551e-11
2.948596	1.32986e-11
2.944577	1.38654e-11
2.940559	1.44564e-11
2.936540	1.50726e-11
2.932521	1.57151e-11
2.928502	1.63851e-11
2.924483	1.70837e-11
2.920465	1.78121e-11
2.916446	1.85716e-11
2.912427	1.93636e-11
2.908408	2.01894e-11
2.904389	2.10505e-11
2.900371	2.19484e-11
2.896352	2.28846e-11
2.892333	2.38609e-11
2.888314	2.48788e-11
2.884295	2.59403e-11
2.880276	2.70472e-11
2.876258	2.82014e-11
2.872239	2.94049e-11
2.868220	3.06599e-11
2.864201	3.19685e-11
2.860182	3.33331e-11
2.856164	3.47561e-11
2.852145	3.62399e-11
2.848126	3.77872e-11
2.844107	3.94007e-11
2.840088	4.10832e-11
2.836070	4.28377e-11
2.832051	4.46673e-11
2.828032	4.65752e-11
2.824013	4.85647e-11
2.819994	5.06394e-11
2.815976	5.28029e-11
2.811957	5.50591e-11
2.807938	5.74118e-11
2.803919	5.98652e-11
2.799900	6.24237e-11
2.795882	6.50918e-11
2.791863	6.78742e-11
2.787844	7.07757e-11
2.783825	7.38015e-11
2.779806	7.6957e-11
2.775787	8.02477e-11
2.771769	8.36793e-11
2.767750	8.72581e-11
2.763731	9.09902e-11
2.759712	9.48823e-11
2.755693	9.89412e-11
2.751675	1.03174e-10
2.747656	1.07589e-10
2.743637	1.12192e-10
2.739618	1.16994e-10
2.735599	1.22001e-10
2.731581	1.27222e-10
2.727562	1.32668e-10
2.723543	1.38348e-10
2.719524	1.44271e-10
2.715505	1.50448e-10
2.711487	1.56891e-10
2.707468	1.6361e-10
2.703449	1.70617e-10
2.699430	1.77926e-10
2.695411	1.85548e-10
2.691393	1.93497e-10
2.687374	2.01788e-10
2.683355	2.10435e-10
2.679336	2.19453e-10
2.675317	2.28858e-10
2.671299	2.38668e-10
2.667280	2.48899e-10
2.663261	2.5957e-10
2.659242	2.707e-10
2.655223	2.82308e-10
2.651204	2.94415e-10
2.647186	3.07042e-10
2.643167	3.20213e-10
2.639148	3.3395e-10
2.635129	3.48277e-10
2.631110	3.63221e-10
2.627092	3.78808e-10
2.623073	3.95065e-10
2.619054	4.12022e-10
2.615035	4.29709e-10
2.611016	4.48157e-10
2.606998	4.67399e-10
2.602979	4.8747e-10
2.598960	5.08404e-10
2.594941	5.3024e-10
2.590922	5.53017e-10
2.586904	5.76775e-10
2.582885	6.01556e-10
2.578866	6.27405e-10
2.574847	6.54367e-10
2.570828	6.82492e-10
2.566810	7.11829e-10
2.562791	7.4243e-10
2.558772	7.74351e-10
2.554753	8.07648e-10
2.550734	8.42382e-10
2.546715	8.78613e-10
2.542697	9.16407e-10
2.538678	9.55832e-10
2.534659	9.96958e-10
2.530640	1.03986e-09
2.526621	1.08461e-09
2.522603	1.1313e-09
2.518584	1.18e-09
2.514565	1.2308e-09
2.510546	1.28379e-09
2.506527	1.33908e-09
2.502509	1.39675e-09
2.498490	1.45692e-09
2.494471	1.51969e-09
2.490452	1.58517e-09
2.486433	1.65347e-09
2.482415	1.72474e-09
2.478396	1.79908e-09
2.474377	1.87664e-09
2.470358	1.95755e-09
2.466339	2.04197e-09
2.462321	2.13003e-09
2.458302	2.22191e-09
2.454283	2.31776e-09
2.450264	2.41776e-09
2.446245	2.52209e-09
2.442227	2.63094e-09
2.438208	2.74451e-09
2.434189	2.86299e-09
2.430170	2.98661e-09
2.426151	3.11558e-09
2.422132	3.25014e-09
2.418114	3.39054e-09
2.414095	3.53702e-09
2.410076	3.68985e-09
2.406057	3.84931e-09
2.402038	4.01569e-09
2.398020	4.18929e-09
2.394001	4.37041e-09
2.389982	4.5594e-09
2.385963	4.7566e-09
2.381944	4.96235e-09
2.377926	5.17704e-09
2.373907	5.40106e-09
2.369888	5.6348e-09
2.365869	5.87871e-09
2.361850	6.13321e-09
2.357832	6.39877e-09
2.353813	6.67588e-09
2.349794	6.96504e-09
2.345775	7.26677e-09
2.341756	7.58163e-09
2.337738	7.91019e-09
2.333719	8.25305e-09
2.329700	8.61083e-09
2.325681	8.98418e-09
2.321662	9.3738e-09
2.317643	9.78038e-09
2.313625	1.02047e-08
2.309606	1.06475e-08
2.305587	1.11095e-08
2.301568	1.15918e-08
2.297549	1.2095e-08
2.293531	1.26202e-08
2.289512	1.31683e-08
2.285493	1.37404e-08
2.281474	1.43373e-08
2.277455	1.49604e-08
2.273437	1.56106e-08
2.269418	1.62893e-08
2.265399	1.69976e-08
2.261380	1.77368e-08
2.257361	1.85083e-08
2.253343	1.93136e-08
2.249324	2.01541e-08
2.245305	2.10313e-08
2.241286	2.19469e-08
2.237267	2.29026e-08
2.233249	2.39001e-08
2.229230	2.49413e-08
2.225211	2.6028e-08
2.221192	2.71624e-08
2.217173	2.83465e-08
2.213155	2.95824e-08
2.209136	3.08725e-08
2.205117	3.22193e-08
2.201098	3.3625e-08
2.197079	3.50925e-08
2.193060	3.66243e-08
2.189042	3.82234e-08
2.185023	3.98927e-08
2.181004	4.16353e-08
2.176985	4.34545e-08
2.172966	4.53536e-08
2.168948	4.73362e-08
2.164929	4.9406e-08
2.160910	5.15668e-08
2.156891	5.38227e-08
2.152872	5.61779e-08
2.148854	5.86367e-08
2.144835	6.12039e-08
2.140816	6.38842e-08
2.136797	6.66825e-08
2.132778	6.96043e-08
2.128760	7.26548e-08
2.124741	7.584e-08
2.120722	7.91657e-08
2.116703	8.26381e-08
2.112684	8.62639e-08
2.108666	9.00499e-08
2.104647	9.40032e-08
2.100628	9.81311e-08
2.096609	1.02442e-07
2.092590	1.06943e-07
2.088571	1.11643e-07
2.084553	1.16552e-07
2.080534	1.21677e-07
2.076515	1.2703e-07
2.072496	1.3262e-07
2.068477	1.38458e-07
2.064459	1.44555e-07
2.060440	1.50922e-07
2.056421	1.57572e-07
2.052402	1.64517e-07
2.048383	1.71771e-07
2.044365	1.79347e-07
2.040346	1.87259e-07
2.036327	1.95524e-07
2.032308	2.04156e-07
2.028289	2.13173e-07
2.024271	2.22591e-07
2.020252	2.32429e-07
2.016233	2.42705e-07
2.012214	2.5344e-07
2.008195	2.64653e-07
2.004177	2.76367e-07
2.000158	2.88604e-07
1.996139	3.01387e-07
1.992120	3.14742e-07
1.988101	3.28694e-07
1.984083	3.43271e-07
1.980064	3.58499e-07
1.976045	3.7441e-07
1.972026	3.91034e-07
1.968007	4.08403e-07
1.963988	4.26551e-07
1.959970	4.45513e-07
1.955951	4.65327e-07
1.951932	4.86031e-07
1.947913	5.07665e-07
1.943894	5.30273e-07
1.939876	5.53898e-07
1.935857	5.78587e-07
1.931838	6.04388e-07
1.927819	6.31352e-07
1.923800	6.59532e-07
1.919782	6.88985e-07
1.915763	7.19767e-07
1.911744	7.51941e-07
1.907725	7.85569e-07
1.903706	8.20719e-07
1.899688	8.5746e-07
1.895669	8.95866e-07
1.891650	9.36013e-07
1.887631	9.77982e-07
1.883612	1.02186e-06
1.879594	1.06772e-06
1.875575	1.11568e-06
1.871556	1.16581e-06
1.867537	1.21823e-06
1.863518	1.27303e-06
1.859499	1.33034e-06
1.855481	1.39026e-06
1.851462	1.45291e-06
1.847443	1.51843e-06
1.843424	1.58695e-06
1.839405	1.6586e-06
1.835387	1.73354e-06
1.831368	1.81191e-06
1.827349	1.89388e-06
1.823330	1.97962e-06
1.819311	2.0693e-06
1.815293	2.1631e-06
1.811274	2.26123e-06
1.807255	2.36388e-06
1.803236	2.47127e-06
1.799217	2.58362e-06
1.795199	2.70116e-06
1.791180	2.82415e-06
1.787161	2.95283e-06
1.783142	3.08748e-06
1.779123	3.22839e-06
1.775105	3.37584e-06
1.771086	3.53016e-06
1.767067	3.69167e-06
1.763048	3.86071e-06
1.759029	4.03765e-06
1.755011	4.22285e-06
1.750992	4.41673e-06
1.746973	4.61969e-06
1.742954	4.83218e-06
1.738935	5.05466e-06
1.734916	5.2876e-06
1.730898	5.53152e-06
1.726879	5.78695e-06
1.722860	6.05444e-06
1.718841	6.33459e-06
1.714822	6.62802e-06
1.710804	6.93538e-06
1.706785	7.25734e-06
1.702766	7.59463e-06
1.698747	7.94801e-06
1.694728	8.31826e-06
1.690710	8.70623e-06
1.686691	9.1128e-06
1.682672	9.53888e-06
1.678653	9.98546e-06
1.674634	1.04536e-05
1.670616	1.09443e-05
1.666597	1.14587e-05
1.662578	1.19981e-05
1.658559	1.25637e-05
1.654540	1.31568e-05
1.650522	1.37788e-05
1.646503	1.44313e-05
1.642484	1.51157e-05
1.638465	1.58337e-05
1.634446	1.65871e-05
1.630427	1.73777e-05
1.626409	1.82075e-05
1.622390	1.90784e-05
1.618371	1.99926e-05
1.614352	2.09525e-05
1.610333	2.19603e-05
1.606315	2.30188e-05
1.602296	2.41306e-05
1.598277	2.52985e-05
1.594258	2.65256e-05
1.590239	2.78151e-05
1.586221	2.91704e-05
1.582202	3.05951e-05
1.578183	3.2093e-05
1.574164	3.36683e-05
1.570145	3.53252e-05
1.566127	3.70683e-05
1.562108	3.89025e-05
1.558089	4.0833e-05
1.554070	4.28653e-05
1.550051	4.50054e-05
1.546033	4.72595e-05
1.542014	4.96343e-05
1.537995	5.21371e-05
1.533976	5.47754e-05
1.529957	5.75576e-05
1.525939	6.04924e-05
1.521920	6.35893e-05
1.517901	6.68584e-05
1.513882	7.03106e-05
1.509863	7.39578e-05
1.505844	7.78125e-05
1.501826	8.18884e-05
1.497807	8.62005e-05
1.493788	9.07648e-05
1.489769	9.55987e-05
1.485750	0.000100721
1.481732	0.000106153
1.477713	0.000111917
1.473694	0.000118038
1.469675	0.000124544
1.465656	0.000131464
1.461638	0.000138832
1.457619	0.000146686
1.453600	0.000155067
1.449581	0.000164022
1.445562	0.000173605
1.441544	0.000183875
1.437525	0.000194902
1.433506	0.000206766
1.429487	0.00021956
1.425468	0.000233394
1.421450	0.0002484
1.417431	0.000264738
1.413412	0.000282605
1.409393	0.000302252
1.405374	0.000324005
1.401355	0.000348303
1.397337	0.000375765
1.393318	0.000407326
1.389299	0.000444523
1.385280	0.000490297
1.381261	0.000552056
&
```
