## Supplementary material for "All-at-once RNA folding with 3D motif prediction framed by evolutionary information": RF02751_ES036.cacofold.helixcov

```
# RMs = 1 L = 43

# RM_HELIX NESTED 21-24 31-34, nbp = 4 nbp_cov = 1
# pvals: 5.5371e-06,0.981938,0.981938,0.981938
# aggregated NONE
NESTED  ::::::::::::::::::::<<<<______>>>>:::::::::
        ::::::::::::::::::::<____________>:::::::::
```
