## Supplementary material for "All-at-once RNA folding with 3D motif prediction framed by evolutionary information": RF02751_ES036.cacofold.power

```
# Power analysis of CaCoFold structure 
#
# Powertype = SINGLE SUBSTITUTIONS
# covary  left_pos      right_pos    substitutions      power
#----------------------------------------------------------------
     *    21		34		2		0.00
          22		33		0		0.00
          23		32		0		0.00
          24		31		1		0.00
#
# BPAIRS 4
# avg substitutions per BP  0.8
# BPAIRS expected to covary 0.0 +/- 0.0
# BPAIRS observed to covary 1
#
```
