## Supplementary material for "All-at-once RNA folding with 3D motif prediction framed by evolutionary information": RF02751_ES036.surv

```
0.000000	0.125
-0.001644	0.875
-0.028594	1
&
2.971811	0.00111732
1.543475	0.00223464
1.067363	0.00335196
0.124122	0.00558659
0.115138	0.00670391
0.088189	0.00782123
0.061239	0.00893855
0.052256	0.0100559
0.025306	0.0122905
-0.001644	0.982123
-0.019610	0.984358
-0.055543	0.986592
-0.109443	0.987709
-0.190292	0.988827
-0.208259	0.989944
-0.217242	0.991061
-0.298091	0.993296
-0.396907	0.995531
-0.459790	0.997765
-0.621488	1
&
2.974478	5.5371e-06
2.971811	0.000852713
2.908929	0.00110742
1.543475	0.00221484
1.067363	0.00306755
0.321753	0.00332226
0.285820	0.00357697
0.124122	0.00528239
0.115138	0.00613511
0.088189	0.00698782
0.061239	0.00834994
0.052256	0.00920266
0.025306	0.0109081
0.007339	0.0111628
-0.001644	0.981938
-0.010627	0.982447
-0.019610	0.984153
-0.028594	0.98526
-0.037577	0.985515
-0.055543	0.987475
-0.064527	0.98773
-0.109443	0.989092
-0.118426	0.989601
-0.190292	0.990454
-0.208259	0.991307
-0.217242	0.992159
-0.298091	0.993865
-0.396907	0.99557
-0.459790	0.997276
-0.540639	0.997785
-0.621488	0.999491
-0.864036	1
&
```
