## Supplementary material for "All-at-once RNA folding with 3D motif prediction framed by evolutionary information": RF02752_ES056.helixcov

```
# RMs = 4 L = 97

# RM_HELIX NESTED 12-22 37-46, nbp = 10 nbp_cov = 0
# pvals: 0.985533,0.985533,0.985533,0.985533,0.985533,0.985533,0.985533,0.985533,0.00180483,0.985533
# aggregated NONE
NESTED  :::::::::::<<<<<<<<<<_____________>>>>>>>>>>::::::::::::::::::::::::::::::::::::::::::::::::
        ::::::::::::::::::::::::::::::::::::::::::::::::::::::::::::::::::::::::::::::::::::::::::::

# RM_HELIX NESTED 5-9 52-56, nbp = 5 nbp_cov = 0
# pvals: 0.985533,0.985533,0.985533,0.985533,0.985533
# aggregated NONE
NESTED  ::::<<<<<_____________________________________>>>>>:::::::::::::::::::::::::::::::::::::::::
        ::::::::::::::::::::::::::::::::::::::::::::::::::::::::::::::::::::::::::::::::::::::::::::

# RM_HELIX NESTED 73-74 79-80, nbp = 2 nbp_cov = 0
# pvals: 0.985533,0.985533
# aggregated NONE
NESTED  :::::::::::::::::::::::::::::::::::::::::::::::::::::::::::::::::::<<____>>:::::::::::::::::
        ::::::::::::::::::::::::::::::::::::::::::::::::::::::::::::::::::::::::::::::::::::::::::::

# RM_HELIX NESTED 59-71 83-94, nbp = 11 nbp_cov = 0
# pvals: 0.985533,0.985533,0.985533,0.985533,0.985533,0.985533,0.985533,0.985533,0.985533,0.985533,0.985533
# aggregated NONE
NESTED  :::::::::::::::::::::::::::::::::::::::::::::::::::::<<<-<<<-<<<<<___________>>>>>->>>>>>:::
        ::::::::::::::::::::::::::::::::::::::::::::::::::::::::::::::::::::::::::::::::::::::::::::
```
