## Supplementary material for "All-at-once RNA folding with 3D motif prediction framed by evolutionary information": RF02752_ES056.surv

```
1.466597	0.0357143
-0.008885	1
&
1.767139	0.0002405
1.761693	0.000721501
1.645762	0.001443
1.582527	0.0016835
1.466597	0.002405
1.445518	0.0026455
0.739395	0.002886
0.475916	0.0031265
0.444299	0.003367
0.433760	0.0036075
0.265133	0.003848
0.244055	0.0040885
0.222977	0.0045695
0.180820	0.00481
0.138664	0.00529101
0.096507	0.00553151
0.085968	0.00577201
0.075429	0.00601251
0.054350	0.00625301
0.033272	0.00649351
0.022733	0.00673401
0.012194	0.00721501
0.001655	0.00745551
-0.008885	0.98557
-0.019424	0.986772
-0.029963	0.987734
-0.040502	0.990139
-0.051041	0.99038
-0.061580	0.99062
-0.072119	0.991582
-0.103737	0.991823
-0.114276	0.992544
-0.135354	0.992785
-0.166972	0.993025
-0.177511	0.993987
-0.198589	0.994949
-0.209128	0.99543
-0.367216	0.995671
-0.388294	0.995911
-0.398833	0.996633
-0.409372	0.996873
-0.419911	0.997835
-0.440990	0.998076
-0.535842	0.998797
-0.556920	0.999519
-0.757164	0.999759
-0.894173	1
&
4.196237	1.19446e-06
4.048689	2.38892e-06
3.500653	3.58337e-06
3.490114	7.16675e-06
3.437418	9.55566e-06
3.332026	2.62781e-05
3.300409	2.8667e-05
3.226635	3.10559e-05
3.100165	3.58337e-05
3.079087	4.65839e-05
3.047469	4.77783e-05
3.015852	4.89728e-05
3.005313	5.01672e-05
2.973695	5.13617e-05
2.910460	5.37506e-05
2.899921	5.49451e-05
2.836686	5.61395e-05
2.762912	5.85284e-05
2.752373	5.97229e-05
2.741834	6.33063e-05
2.731295	6.68896e-05
2.720756	7.0473e-05
2.699677	7.16675e-05
2.678599	7.28619e-05
2.657521	7.52508e-05
2.636442	7.64453e-05
2.583747	7.76398e-05
2.573208	7.88342e-05
2.562668	8.00287e-05
2.520512	8.12231e-05
2.499433	8.24176e-05
2.446738	8.71954e-05
2.436199	8.95843e-05
2.425659	9.19732e-05
2.415120	9.43622e-05
2.404581	9.914e-05
2.394042	0.000101529
2.372964	0.000124224
2.362425	0.000127807
2.330807	0.00013139
2.320268	0.000133779
2.309729	0.000154085
2.299190	0.000157668
2.288650	0.000168419
2.278111	0.000172002
2.257033	0.000175585
2.235955	0.00017678
2.225416	0.000179169
2.214876	0.00018753
2.204337	0.000188724
2.193798	0.000201863
2.183259	0.00020903
2.172720	0.000220975
2.162181	0.000223364
2.151641	0.000232919
2.141102	0.000240086
2.130563	0.000246058
2.120024	0.000249642
2.109485	0.000262781
2.088407	0.00027592
2.077867	0.000278309
2.067328	0.000279503
2.056789	0.000280698
2.046250	0.000284281
2.035711	0.000290253
2.025172	0.000303392
2.014633	0.00031892
2.004093	0.000327281
1.993554	0.000511228
1.983015	0.000525561
1.972476	0.000561395
1.951398	0.000564978
1.940858	0.000582895
1.930319	0.000587673
1.919780	0.000599618
1.898702	0.00060559
1.888163	0.000615146
1.877624	0.000617535
1.867084	0.000649785
1.856545	0.000659341
1.846006	0.000705925
1.835467	0.000725036
1.824928	0.000751314
1.814389	0.000806259
1.803850	0.00100454
1.793310	0.00102962
1.782771	0.00107621
1.772232	0.00108576
1.761693	0.00108935
1.751154	0.00111323
1.740615	0.00112518
1.730075	0.00113832
1.719536	0.00121954
1.708997	0.00124582
1.698458	0.00131271
1.687919	0.00132585
1.677380	0.0013354
1.666841	0.00133899
1.656301	0.00134854
1.645762	0.00137124
1.635223	0.00139154
1.624684	0.00139752
1.614145	0.0014011
1.603606	0.00140707
1.593066	0.00142021
1.582527	0.00142738
1.571988	0.0014429
1.561449	0.00145366
1.550910	0.00146321
1.540371	0.00148113
1.529832	0.00150741
1.519292	0.00153966
1.508753	0.00173435
1.498214	0.00177855
1.487675	0.0017893
1.477136	0.00180124
1.466597	0.00180483
1.456058	0.00181558
1.445518	0.00183349
1.434979	0.00185977
1.424440	0.00188605
1.413901	0.00200311
1.403362	0.00208552
1.392823	0.00211658
1.382283	0.00212375
1.371744	0.00213211
1.361205	0.0021345
1.350666	0.00215122
1.340127	0.00216316
1.329588	0.00216436
1.319049	0.00216675
1.308509	0.00217511
1.297970	0.00218705
1.287431	0.00220019
1.266353	0.00221572
1.255814	0.0022205
1.224196	0.00222289
1.213657	0.00222647
1.203118	0.00223005
1.192579	0.00223244
1.182040	0.00223961
1.171500	0.0022408
1.160961	0.00224558
1.150422	0.00225036
1.139883	0.00225155
1.129344	0.00225633
1.118805	0.00225991
1.108266	0.00226469
1.097726	0.00226828
1.087187	0.00227425
1.076648	0.00227783
1.066109	0.00228022
1.055570	0.00229336
1.045031	0.00229694
1.023952	0.00230291
1.013413	0.0023065
1.002874	0.00232083
0.992335	0.00233278
0.981796	0.00236861
0.971257	0.00245581
0.960717	0.00246297
0.950178	0.00249761
0.939639	0.00250956
0.929100	0.00251792
0.908022	0.00252747
0.897482	0.00253344
0.886943	0.00254539
0.876404	0.00254897
0.865865	0.00262183
0.855326	0.00266961
0.844787	0.00276517
0.834248	0.00281653
0.823708	0.00282967
0.813169	0.0028452
0.802630	0.00284759
0.792091	0.00285356
0.781552	0.00288103
0.771013	0.00298017
0.760474	0.00299212
0.749934	0.00302437
0.739395	0.00303989
0.728856	0.00307215
0.718317	0.00309126
0.707778	0.00320951
0.697239	0.00324176
0.686699	0.00325012
0.676160	0.00325131
0.665621	0.0032764
0.655082	0.00328118
0.644543	0.00329193
0.634004	0.00331104
0.623465	0.00331581
0.612925	0.00333851
0.602386	0.00334209
0.591847	0.00334448
0.581308	0.00334926
0.570769	0.00335643
0.560230	0.00335762
0.549690	0.0033839
0.539151	0.00349498
0.528612	0.00350932
0.518073	0.00354754
0.507534	0.0035774
0.496995	0.00361443
0.486456	0.00372432
0.475916	0.00377926
0.465377	0.00382824
0.454838	0.0039226
0.444299	0.00397157
0.433760	0.00403249
0.423221	0.00426541
0.412682	0.00432274
0.402142	0.00434305
0.391603	0.00435141
0.381064	0.00436694
0.370525	0.00438008
0.359986	0.00453297
0.349447	0.00458075
0.338907	0.00459866
0.328368	0.00460463
0.317829	0.00461538
0.307290	0.0046345
0.296751	0.00464166
0.286212	0.00464644
0.275673	0.0046763
0.265133	0.00481964
0.254594	0.00483636
0.244055	0.00488294
0.233516	0.00502389
0.222977	0.00508361
0.212438	0.00524367
0.201898	0.00525084
0.191359	0.00527353
0.180820	0.00529264
0.170281	0.00532011
0.159742	0.00542523
0.149203	0.00545151
0.138664	0.00548376
0.128124	0.00563903
0.117585	0.00567845
0.107046	0.00571309
0.096507	0.00576923
0.085968	0.00603082
0.075429	0.00609054
0.064890	0.00629001
0.054350	0.00660057
0.043811	0.00677974
0.033272	0.00700669
0.022733	0.00720975
0.012194	0.00772097
0.001655	0.0079957
-0.008885	0.985533
-0.019424	0.986273
-0.029963	0.987132
-0.040502	0.988
-0.051041	0.989116
-0.061580	0.989763
-0.072119	0.990417
-0.082659	0.99081
-0.093198	0.99102
-0.103737	0.9915
-0.114276	0.992075
-0.124815	0.992361
-0.135354	0.992524
-0.145893	0.992694
-0.156433	0.992834
-0.166972	0.993159
-0.177511	0.993366
-0.188050	0.993509
-0.198589	0.993708
-0.209128	0.993851
-0.219668	0.993898
-0.230207	0.993985
-0.240746	0.994099
-0.251285	0.994171
-0.261824	0.994233
-0.272363	0.994322
-0.282902	0.994381
-0.293442	0.994497
-0.303981	0.99456
-0.314520	0.994658
-0.325059	0.994803
-0.335598	0.994933
-0.346137	0.99537
-0.356677	0.9955
-0.367216	0.995769
-0.377755	0.995877
-0.388294	0.996269
-0.398833	0.996498
-0.409372	0.99659
-0.419911	0.996964
-0.430451	0.997066
-0.440990	0.997207
-0.451529	0.997355
-0.462068	0.997468
-0.472607	0.997517
-0.483146	0.997751
-0.493685	0.997837
-0.504225	0.99791
-0.514764	0.997969
-0.525303	0.998192
-0.535842	0.998305
-0.546381	0.998373
-0.556920	0.998473
-0.567460	0.998508
-0.577999	0.998526
-0.588538	0.998544
-0.599077	0.998577
-0.609616	0.998589
-0.620155	0.998606
-0.630694	0.998631
-0.641234	0.998651
-0.651773	0.998746
-0.662312	0.998765
-0.672851	0.998826
-0.683390	0.999078
-0.693929	0.999178
-0.704469	0.999209
-0.715008	0.999233
-0.725547	0.999367
-0.736086	0.999388
-0.746625	0.999435
-0.757164	0.999453
-0.767703	0.999479
-0.778243	0.999495
-0.788782	0.999537
-0.799321	0.99957
-0.809860	0.999583
-0.820399	0.999603
-0.830938	0.999677
-0.841477	0.999687
-0.852017	0.999698
-0.862556	0.999711
-0.873095	0.999723
-0.883634	0.999765
-0.894173	0.999777
-0.904712	0.999781
-0.915252	0.999785
-0.925791	0.999787
-0.936330	0.999796
-0.946869	0.999797
-0.978486	0.999801
-0.999565	0.999805
-1.010104	0.999818
-1.020643	0.999821
-1.031182	0.999832
-1.041721	0.999833
-1.052261	0.999835
-1.062800	0.999848
-1.073339	0.999876
-1.083878	0.99993
-1.094417	0.999935
-1.104956	0.99995
-1.115495	0.999963
-1.136574	0.999964
-1.147113	0.999976
-1.157652	0.999977
-1.199809	0.999978
-1.220887	0.999981
-1.241965	0.999983
-1.252504	0.999986
-1.284122	0.999988
-1.294661	0.999994
-1.315739	0.999996
-1.347357	0.999998
-1.378974	0.999999
-1.421131	1
&
18.487326	1.30549e-21
18.476787	1.33987e-21
18.466248	1.37516e-21
18.455709	1.41137e-21
18.445169	1.44854e-21
18.434630	1.48668e-21
18.424091	1.52583e-21
18.413552	1.56601e-21
18.403013	1.60725e-21
18.392474	1.64958e-21
18.381935	1.69302e-21
18.371395	1.7376e-21
18.360856	1.78336e-21
18.350317	1.83033e-21
18.339778	1.87853e-21
18.329239	1.92799e-21
18.318700	1.97877e-21
18.308161	2.03088e-21
18.297621	2.08436e-21
18.287082	2.13925e-21
18.276543	2.19558e-21
18.266004	2.2534e-21
18.255465	2.31274e-21
18.244926	2.37364e-21
18.234386	2.43615e-21
18.223847	2.5003e-21
18.213308	2.56614e-21
18.202769	2.63372e-21
18.192230	2.70308e-21
18.181691	2.77426e-21
18.171152	2.84731e-21
18.160612	2.92229e-21
18.150073	2.99925e-21
18.139534	3.07823e-21
18.128995	3.15929e-21
18.118456	3.24248e-21
18.107917	3.32787e-21
18.097377	3.41551e-21
18.086838	3.50545e-21
18.076299	3.59776e-21
18.065760	3.6925e-21
18.055221	3.78973e-21
18.044682	3.88953e-21
18.034143	3.99196e-21
18.023603	4.09708e-21
18.013064	4.20497e-21
18.002525	4.3157e-21
17.991986	4.42934e-21
17.981447	4.54598e-21
17.970908	4.66569e-21
17.960369	4.78855e-21
17.949829	4.91465e-21
17.939290	5.04407e-21
17.928751	5.17689e-21
17.918212	5.31322e-21
17.907673	5.45313e-21
17.897134	5.59673e-21
17.886594	5.74411e-21
17.876055	5.89536e-21
17.865516	6.05061e-21
17.854977	6.20994e-21
17.844438	6.37346e-21
17.833899	6.54129e-21
17.823360	6.71354e-21
17.812820	6.89033e-21
17.802281	7.07177e-21
17.791742	7.25799e-21
17.781203	7.44911e-21
17.770664	7.64527e-21
17.760125	7.84659e-21
17.749585	8.05321e-21
17.739046	8.26527e-21
17.728507	8.48292e-21
17.717968	8.70629e-21
17.707429	8.93555e-21
17.696890	9.17085e-21
17.686351	9.41234e-21
17.675811	9.66019e-21
17.665272	9.91456e-21
17.654733	1.01756e-20
17.644194	1.04436e-20
17.633655	1.07186e-20
17.623116	1.10008e-20
17.612577	1.12905e-20
17.602037	1.15878e-20
17.591498	1.18929e-20
17.580959	1.22061e-20
17.570420	1.25275e-20
17.559881	1.28574e-20
17.549342	1.3196e-20
17.538802	1.35434e-20
17.528263	1.39001e-20
17.517724	1.42661e-20
17.507185	1.46417e-20
17.496646	1.50273e-20
17.486107	1.5423e-20
17.475568	1.58291e-20
17.465028	1.62459e-20
17.454489	1.66737e-20
17.443950	1.71127e-20
17.433411	1.75634e-20
17.422872	1.80258e-20
17.412333	1.85005e-20
17.401793	1.89876e-20
17.391254	1.94876e-20
17.380715	2.00008e-20
17.370176	2.05274e-20
17.359637	2.10679e-20
17.349098	2.16227e-20
17.338559	2.2192e-20
17.328019	2.27764e-20
17.317480	2.33761e-20
17.306941	2.39917e-20
17.296402	2.46234e-20
17.285863	2.52718e-20
17.275324	2.59372e-20
17.264785	2.66202e-20
17.254245	2.73211e-20
17.243706	2.80405e-20
17.233167	2.87788e-20
17.222628	2.95366e-20
17.212089	3.03144e-20
17.201550	3.11126e-20
17.191010	3.19318e-20
17.180471	3.27726e-20
17.169932	3.36356e-20
17.159393	3.45212e-20
17.148854	3.54302e-20
17.138315	3.63631e-20
17.127776	3.73206e-20
17.117236	3.83033e-20
17.106697	3.93118e-20
17.096158	4.03469e-20
17.085619	4.14093e-20
17.075080	4.24997e-20
17.064541	4.36187e-20
17.054001	4.47672e-20
17.043462	4.5946e-20
17.032923	4.71558e-20
17.022384	4.83974e-20
17.011845	4.96718e-20
17.001306	5.09797e-20
16.990767	5.2322e-20
16.980227	5.36996e-20
16.969688	5.51136e-20
16.959149	5.65648e-20
16.948610	5.80541e-20
16.938071	5.95827e-20
16.927532	6.11516e-20
16.916993	6.27617e-20
16.906453	6.44143e-20
16.895914	6.61103e-20
16.885375	6.7851e-20
16.874836	6.96376e-20
16.864297	7.14711e-20
16.853758	7.3353e-20
16.843218	7.52844e-20
16.832679	7.72666e-20
16.822140	7.93011e-20
16.811601	8.13891e-20
16.801062	8.35321e-20
16.790523	8.57315e-20
16.779984	8.79888e-20
16.769444	9.03056e-20
16.758905	9.26833e-20
16.748366	9.51236e-20
16.737827	9.76282e-20
16.727288	1.00199e-19
16.716749	1.02837e-19
16.706210	1.05545e-19
16.695670	1.08324e-19
16.685131	1.11176e-19
16.674592	1.14103e-19
16.664053	1.17107e-19
16.653514	1.20191e-19
16.642975	1.23355e-19
16.632435	1.26603e-19
16.621896	1.29937e-19
16.611357	1.33358e-19
16.600818	1.36869e-19
16.590279	1.40473e-19
16.579740	1.44171e-19
16.569201	1.47967e-19
16.558661	1.51863e-19
16.548122	1.55862e-19
16.537583	1.59965e-19
16.527044	1.64177e-19
16.516505	1.685e-19
16.505966	1.72936e-19
16.495426	1.7749e-19
16.484887	1.82163e-19
16.474348	1.86959e-19
16.463809	1.91881e-19
16.453270	1.96933e-19
16.442731	2.02119e-19
16.432192	2.0744e-19
16.421652	2.12902e-19
16.411113	2.18507e-19
16.400574	2.2426e-19
16.390035	2.30165e-19
16.379496	2.36225e-19
16.368957	2.42444e-19
16.358418	2.48828e-19
16.347878	2.55379e-19
16.337339	2.62103e-19
16.326800	2.69004e-19
16.316261	2.76086e-19
16.305722	2.83355e-19
16.295183	2.90816e-19
16.284643	2.98472e-19
16.274104	3.06331e-19
16.263565	3.14396e-19
16.253026	3.22674e-19
16.242487	3.31169e-19
16.231948	3.39888e-19
16.221409	3.48837e-19
16.210869	3.58021e-19
16.200330	3.67447e-19
16.189791	3.77122e-19
16.179252	3.87051e-19
16.168713	3.97241e-19
16.158174	4.077e-19
16.147634	4.18434e-19
16.137095	4.2945e-19
16.126556	4.40757e-19
16.116017	4.52361e-19
16.105478	4.64271e-19
16.094939	4.76494e-19
16.084400	4.89039e-19
16.073860	5.01915e-19
16.063321	5.15129e-19
16.052782	5.28691e-19
16.042243	5.42611e-19
16.031704	5.56896e-19
16.021165	5.71558e-19
16.010626	5.86606e-19
16.000086	6.0205e-19
15.989547	6.17901e-19
15.979008	6.34169e-19
15.968469	6.50865e-19
15.957930	6.68001e-19
15.947391	6.85587e-19
15.936851	7.03637e-19
15.926312	7.22162e-19
15.915773	7.41175e-19
15.905234	7.60688e-19
15.894695	7.80715e-19
15.884156	8.01269e-19
15.873617	8.22365e-19
15.863077	8.44015e-19
15.852538	8.66236e-19
15.841999	8.89042e-19
15.831460	9.12448e-19
15.820921	9.3647e-19
15.810382	9.61124e-19
15.799842	9.86428e-19
15.789303	1.0124e-18
15.778764	1.03905e-18
15.768225	1.06641e-18
15.757686	1.09448e-18
15.747147	1.1233e-18
15.736608	1.15287e-18
15.726068	1.18322e-18
15.715529	1.21437e-18
15.704990	1.24634e-18
15.694451	1.27915e-18
15.683912	1.31283e-18
15.673373	1.34739e-18
15.662834	1.38286e-18
15.652294	1.41927e-18
15.641755	1.45663e-18
15.631216	1.49498e-18
15.620677	1.53434e-18
15.610138	1.57473e-18
15.599599	1.61619e-18
15.589059	1.65874e-18
15.578520	1.70241e-18
15.567981	1.74723e-18
15.557442	1.79322e-18
15.546903	1.84043e-18
15.536364	1.88889e-18
15.525825	1.93861e-18
15.515285	1.98965e-18
15.504746	2.04203e-18
15.494207	2.09579e-18
15.483668	2.15096e-18
15.473129	2.20759e-18
15.462590	2.2657e-18
15.452050	2.32535e-18
15.441511	2.38657e-18
15.430972	2.4494e-18
15.420433	2.51388e-18
15.409894	2.58006e-18
15.399355	2.64798e-18
15.388816	2.71769e-18
15.378276	2.78924e-18
15.367737	2.86266e-18
15.357198	2.93803e-18
15.346659	3.01537e-18
15.336120	3.09475e-18
15.325581	3.17622e-18
15.315042	3.25984e-18
15.304502	3.34566e-18
15.293963	3.43373e-18
15.283424	3.52413e-18
15.272885	3.6169e-18
15.262346	3.71212e-18
15.251807	3.80984e-18
15.241267	3.91013e-18
15.230728	4.01307e-18
15.220189	4.11871e-18
15.209650	4.22714e-18
15.199111	4.33842e-18
15.188572	4.45263e-18
15.178033	4.56984e-18
15.167493	4.69015e-18
15.156954	4.81361e-18
15.146415	4.94033e-18
15.135876	5.07038e-18
15.125337	5.20386e-18
15.114798	5.34085e-18
15.104258	5.48145e-18
15.093719	5.62575e-18
15.083180	5.77384e-18
15.072641	5.92584e-18
15.062102	6.08183e-18
15.051563	6.24193e-18
15.041024	6.40625e-18
15.030484	6.57489e-18
15.019945	6.74797e-18
15.009406	6.92561e-18
14.998867	7.10792e-18
14.988328	7.29503e-18
14.977789	7.48707e-18
14.967250	7.68416e-18
14.956710	7.88644e-18
14.946171	8.09404e-18
14.935632	8.30711e-18
14.925093	8.52579e-18
14.914554	8.75022e-18
14.904015	8.98056e-18
14.893475	9.21697e-18
14.882936	9.4596e-18
14.872397	9.70861e-18
14.861858	9.96418e-18
14.851319	1.02265e-17
14.840780	1.04957e-17
14.830241	1.0772e-17
14.819701	1.10555e-17
14.809162	1.13465e-17
14.798623	1.16452e-17
14.788084	1.19518e-17
14.777545	1.22664e-17
14.767006	1.25893e-17
14.756467	1.29207e-17
14.745927	1.32608e-17
14.735388	1.36099e-17
14.724849	1.39681e-17
14.714310	1.43358e-17
14.703771	1.47132e-17
14.693232	1.51005e-17
14.682692	1.5498e-17
14.672153	1.59059e-17
14.661614	1.63246e-17
14.651075	1.67543e-17
14.640536	1.71953e-17
14.629997	1.7648e-17
14.619458	1.81125e-17
14.608918	1.85893e-17
14.598379	1.90786e-17
14.587840	1.95808e-17
14.577301	2.00962e-17
14.566762	2.06252e-17
14.556223	2.11681e-17
14.545683	2.17253e-17
14.535144	2.22972e-17
14.524605	2.28841e-17
14.514066	2.34865e-17
14.503527	2.41047e-17
14.492988	2.47392e-17
14.482449	2.53904e-17
14.471909	2.60588e-17
14.461370	2.67447e-17
14.450831	2.74487e-17
14.440292	2.81712e-17
14.429753	2.89127e-17
14.419214	2.96738e-17
14.408675	3.04548e-17
14.398135	3.12565e-17
14.387596	3.20792e-17
14.377057	3.29236e-17
14.366518	3.37902e-17
14.355979	3.46796e-17
14.345440	3.55925e-17
14.334900	3.65293e-17
14.324361	3.74908e-17
14.313822	3.84777e-17
14.303283	3.94905e-17
14.292744	4.05299e-17
14.282205	4.15967e-17
14.271666	4.26916e-17
14.261126	4.38153e-17
14.250587	4.49686e-17
14.240048	4.61523e-17
14.229509	4.73671e-17
14.218970	4.86138e-17
14.208431	4.98934e-17
14.197891	5.12067e-17
14.187352	5.25545e-17
14.176813	5.39378e-17
14.166274	5.53575e-17
14.155735	5.68146e-17
14.145196	5.831e-17
14.134657	5.98448e-17
14.124117	6.142e-17
14.113578	6.30366e-17
14.103039	6.46958e-17
14.092500	6.63986e-17
14.081961	6.81463e-17
14.071422	6.99399e-17
14.060883	7.17808e-17
14.050343	7.36701e-17
14.039804	7.56092e-17
14.029265	7.75993e-17
14.018726	7.96417e-17
14.008187	8.17379e-17
13.997648	8.38893e-17
13.987108	8.60973e-17
13.976569	8.83634e-17
13.966030	9.06892e-17
13.955491	9.30762e-17
13.944952	9.55259e-17
13.934413	9.80402e-17
13.923874	1.00621e-16
13.913334	1.03269e-16
13.902795	1.05987e-16
13.892256	1.08777e-16
13.881717	1.1164e-16
13.871178	1.14578e-16
13.860639	1.17594e-16
13.850099	1.20689e-16
13.839560	1.23865e-16
13.829021	1.27125e-16
13.818482	1.30471e-16
13.807943	1.33905e-16
13.797404	1.37429e-16
13.786865	1.41047e-16
13.776325	1.44759e-16
13.765786	1.48569e-16
13.755247	1.52479e-16
13.744708	1.56492e-16
13.734169	1.60611e-16
13.723630	1.64838e-16
13.713091	1.69177e-16
13.702551	1.73629e-16
13.692012	1.78199e-16
13.681473	1.82889e-16
13.670934	1.87702e-16
13.660395	1.92643e-16
13.649856	1.97713e-16
13.639316	2.02916e-16
13.628777	2.08257e-16
13.618238	2.13738e-16
13.607699	2.19363e-16
13.597160	2.25137e-16
13.586621	2.31062e-16
13.576082	2.37143e-16
13.565542	2.43384e-16
13.555003	2.4979e-16
13.544464	2.56364e-16
13.533925	2.63111e-16
13.523386	2.70036e-16
13.512847	2.77143e-16
13.502307	2.84437e-16
13.491768	2.91923e-16
13.481229	2.99605e-16
13.470690	3.07491e-16
13.460151	3.15583e-16
13.449612	3.23889e-16
13.439073	3.32413e-16
13.428533	3.41161e-16
13.417994	3.5014e-16
13.407455	3.59355e-16
13.396916	3.68812e-16
13.386377	3.78518e-16
13.375838	3.8848e-16
13.365299	3.98704e-16
13.354759	4.09197e-16
13.344220	4.19966e-16
13.333681	4.31019e-16
13.323142	4.42362e-16
13.312603	4.54004e-16
13.302064	4.65952e-16
13.291524	4.78215e-16
13.280985	4.908e-16
13.270446	5.03716e-16
13.259907	5.16973e-16
13.249368	5.30578e-16
13.238829	5.44541e-16
13.228290	5.58872e-16
13.217750	5.7358e-16
13.207211	5.88675e-16
13.196672	6.04167e-16
13.186133	6.20066e-16
13.175594	6.36385e-16
13.165055	6.53132e-16
13.154516	6.7032e-16
13.143976	6.87961e-16
13.133437	7.06066e-16
13.122898	7.24647e-16
13.112359	7.43717e-16
13.101820	7.63289e-16
13.091281	7.83376e-16
13.080741	8.03992e-16
13.070202	8.2515e-16
13.059663	8.46864e-16
13.049124	8.69151e-16
13.038585	8.92023e-16
13.028046	9.15498e-16
13.017507	9.3959e-16
13.006967	9.64316e-16
12.996428	9.89693e-16
12.985889	1.01574e-15
12.975350	1.04247e-15
12.964811	1.0699e-15
12.954272	1.09806e-15
12.943732	1.12695e-15
12.933193	1.15661e-15
12.922654	1.18705e-15
12.912115	1.21828e-15
12.901576	1.25034e-15
12.891037	1.28325e-15
12.880498	1.31701e-15
12.869958	1.35167e-15
12.859419	1.38724e-15
12.848880	1.42375e-15
12.838341	1.46121e-15
12.827802	1.49967e-15
12.817263	1.53913e-15
12.806724	1.57963e-15
12.796184	1.6212e-15
12.785645	1.66386e-15
12.775106	1.70764e-15
12.764567	1.75258e-15
12.754028	1.7987e-15
12.743489	1.84603e-15
12.732949	1.89461e-15
12.722410	1.94446e-15
12.711871	1.99563e-15
12.701332	2.04815e-15
12.690793	2.10204e-15
12.680254	2.15735e-15
12.669715	2.21412e-15
12.659175	2.27239e-15
12.648636	2.33218e-15
12.638097	2.39355e-15
12.627558	2.45654e-15
12.617019	2.52118e-15
12.606480	2.58752e-15
12.595940	2.65561e-15
12.585401	2.72549e-15
12.574862	2.7972e-15
12.564323	2.87081e-15
12.553784	2.94635e-15
12.543245	3.02388e-15
12.532706	3.10345e-15
12.522166	3.18511e-15
12.511627	3.26892e-15
12.501088	3.35494e-15
12.490549	3.44321e-15
12.480010	3.53382e-15
12.469471	3.6268e-15
12.458932	3.72224e-15
12.448392	3.82018e-15
12.437853	3.9207e-15
12.427314	4.02386e-15
12.416775	4.12974e-15
12.406236	4.23841e-15
12.395697	4.34993e-15
12.385157	4.46439e-15
12.374618	4.58186e-15
12.364079	4.70242e-15
12.353540	4.82615e-15
12.343001	4.95314e-15
12.332462	5.08347e-15
12.321923	5.21723e-15
12.311383	5.3545e-15
12.300844	5.49539e-15
12.290305	5.63999e-15
12.279766	5.78839e-15
12.269227	5.94069e-15
12.258688	6.097e-15
12.248148	6.25743e-15
12.237609	6.42207e-15
12.227070	6.59105e-15
12.216531	6.76447e-15
12.205992	6.94245e-15
12.195453	7.12512e-15
12.184914	7.31259e-15
12.174374	7.505e-15
12.163835	7.70247e-15
12.153296	7.90513e-15
12.142757	8.11312e-15
12.132218	8.32659e-15
12.121679	8.54567e-15
12.111140	8.77052e-15
12.100600	9.00128e-15
12.090061	9.23811e-15
12.079522	9.48117e-15
12.068983	9.73063e-15
12.058444	9.98665e-15
12.047905	1.02494e-14
12.037365	1.05191e-14
12.026826	1.07958e-14
12.016287	1.10799e-14
12.005748	1.13714e-14
11.995209	1.16706e-14
11.984670	1.19776e-14
11.974131	1.22928e-14
11.963591	1.26162e-14
11.953052	1.29481e-14
11.942513	1.32888e-14
11.931974	1.36384e-14
11.921435	1.39973e-14
11.910896	1.43655e-14
11.900356	1.47435e-14
11.889817	1.51314e-14
11.879278	1.55295e-14
11.868739	1.59381e-14
11.858200	1.63574e-14
11.847661	1.67877e-14
11.837122	1.72294e-14
11.826582	1.76827e-14
11.816043	1.81479e-14
11.805504	1.86254e-14
11.794965	1.91154e-14
11.784426	1.96183e-14
11.773887	2.01345e-14
11.763348	2.06642e-14
11.752808	2.12078e-14
11.742269	2.17658e-14
11.731730	2.23384e-14
11.721191	2.29261e-14
11.710652	2.35293e-14
11.700113	2.41483e-14
11.689573	2.47836e-14
11.679034	2.54356e-14
11.668495	2.61048e-14
11.657956	2.67916e-14
11.647417	2.74964e-14
11.636878	2.82198e-14
11.626339	2.89622e-14
11.615799	2.97241e-14
11.605260	3.05061e-14
11.594721	3.13087e-14
11.584182	3.21323e-14
11.573643	3.29777e-14
11.563104	3.38452e-14
11.552564	3.47356e-14
11.542025	3.56494e-14
11.531486	3.65873e-14
11.520947	3.75498e-14
11.510408	3.85376e-14
11.499869	3.95514e-14
11.489330	4.05919e-14
11.478790	4.16598e-14
11.468251	4.27557e-14
11.457712	4.38805e-14
11.447173	4.50349e-14
11.436634	4.62196e-14
11.426095	4.74355e-14
11.415556	4.86834e-14
11.405016	4.99641e-14
11.394477	5.12784e-14
11.383938	5.26274e-14
11.373399	5.40118e-14
11.362860	5.54327e-14
11.352321	5.68909e-14
11.341781	5.83875e-14
11.331242	5.99235e-14
11.320703	6.14998e-14
11.310164	6.31176e-14
11.299625	6.4778e-14
11.289086	6.6482e-14
11.278547	6.82309e-14
11.268007	7.00258e-14
11.257468	7.18678e-14
11.246929	7.37584e-14
11.236390	7.56986e-14
11.225851	7.76899e-14
11.215312	7.97336e-14
11.204773	8.1831e-14
11.194233	8.39836e-14
11.183694	8.61928e-14
11.173155	8.84601e-14
11.162616	9.0787e-14
11.152077	9.31752e-14
11.141538	9.56261e-14
11.130998	9.81415e-14
11.120459	1.00723e-13
11.109920	1.03373e-13
11.099381	1.06092e-13
11.088842	1.08882e-13
11.078303	1.11747e-13
11.067764	1.14686e-13
11.057224	1.17703e-13
11.046685	1.20799e-13
11.036146	1.23976e-13
11.025607	1.27237e-13
11.015068	1.30584e-13
11.004529	1.34019e-13
10.993989	1.37544e-13
10.983450	1.41162e-13
10.972911	1.44875e-13
10.962372	1.48686e-13
10.951833	1.52597e-13
10.941294	1.56611e-13
10.930755	1.6073e-13
10.920215	1.64958e-13
10.909676	1.69297e-13
10.899137	1.7375e-13
10.888598	1.7832e-13
10.878059	1.8301e-13
10.867520	1.87824e-13
10.856981	1.92764e-13
10.846441	1.97834e-13
10.835902	2.03038e-13
10.825363	2.08378e-13
10.814824	2.13859e-13
10.804285	2.19484e-13
10.793746	2.25257e-13
10.783206	2.31182e-13
10.772667	2.37263e-13
10.762128	2.43503e-13
10.751589	2.49908e-13
10.741050	2.56481e-13
10.730511	2.63227e-13
10.719972	2.7015e-13
10.709432	2.77255e-13
10.698893	2.84548e-13
10.688354	2.92032e-13
10.677815	2.99712e-13
10.667276	3.07595e-13
10.656737	3.15685e-13
10.646197	3.23988e-13
10.635658	3.32509e-13
10.625119	3.41255e-13
10.614580	3.5023e-13
10.604041	3.59441e-13
10.593502	3.68895e-13
10.582963	3.78597e-13
10.572423	3.88554e-13
10.561884	3.98774e-13
10.551345	4.09261e-13
10.540806	4.20025e-13
10.530267	4.31072e-13
10.519728	4.42409e-13
10.509189	4.54044e-13
10.498649	4.65986e-13
10.488110	4.78241e-13
10.477571	4.90819e-13
10.467032	5.03727e-13
10.456493	5.16975e-13
10.445954	5.30571e-13
10.435414	5.44525e-13
10.424875	5.58846e-13
10.414336	5.73543e-13
10.403797	5.88626e-13
10.393258	6.04107e-13
10.382719	6.19994e-13
10.372180	6.36299e-13
10.361640	6.53033e-13
10.351101	6.70207e-13
10.340562	6.87833e-13
10.330023	7.05922e-13
10.319484	7.24486e-13
10.308945	7.43539e-13
10.298405	7.63093e-13
10.287866	7.83161e-13
10.277327	8.03756e-13
10.266788	8.24894e-13
10.256249	8.46587e-13
10.245710	8.6885e-13
10.235171	8.91699e-13
10.224631	9.15148e-13
10.214092	9.39214e-13
10.203553	9.63913e-13
10.193014	9.89262e-13
10.182475	1.01528e-12
10.171936	1.04198e-12
10.161397	1.06938e-12
10.150857	1.0975e-12
10.140318	1.12636e-12
10.129779	1.15598e-12
10.119240	1.18638e-12
10.108701	1.21757e-12
10.098162	1.24959e-12
10.087622	1.28245e-12
10.077083	1.31618e-12
10.066544	1.35079e-12
10.056005	1.38631e-12
10.045466	1.42276e-12
10.034927	1.46017e-12
10.024388	1.49857e-12
10.013848	1.53798e-12
10.003309	1.57842e-12
9.992770	1.61992e-12
9.982231	1.66252e-12
9.971692	1.70624e-12
9.961153	1.7511e-12
9.950613	1.79715e-12
9.940074	1.8444e-12
9.929535	1.8929e-12
9.918996	1.94268e-12
9.908457	1.99376e-12
9.897918	2.04618e-12
9.887379	2.09999e-12
9.876839	2.15521e-12
9.866300	2.21188e-12
9.855761	2.27004e-12
9.845222	2.32972e-12
9.834683	2.39098e-12
9.824144	2.45385e-12
9.813605	2.51837e-12
9.803065	2.58459e-12
9.792526	2.65255e-12
9.781987	2.72229e-12
9.771448	2.79387e-12
9.760909	2.86733e-12
9.750370	2.94272e-12
9.739830	3.0201e-12
9.729291	3.0995e-12
9.718752	3.181e-12
9.708213	3.26464e-12
9.697674	3.35047e-12
9.687135	3.43856e-12
9.676596	3.52897e-12
9.666056	3.62176e-12
9.655517	3.71698e-12
9.644978	3.81471e-12
9.634439	3.91501e-12
9.623900	4.01794e-12
9.613361	4.12358e-12
9.602821	4.232e-12
9.592282	4.34326e-12
9.581743	4.45745e-12
9.571204	4.57465e-12
9.560665	4.69492e-12
9.550126	4.81836e-12
9.539587	4.94504e-12
9.529047	5.07505e-12
9.518508	5.20847e-12
9.507969	5.34541e-12
9.497430	5.48594e-12
9.486891	5.63017e-12
9.476352	5.77819e-12
9.465813	5.9301e-12
9.455273	6.08601e-12
9.444734	6.24601e-12
9.434195	6.41022e-12
9.423656	6.57874e-12
9.413117	6.75169e-12
9.402578	6.92919e-12
9.392038	7.11136e-12
9.381499	7.29831e-12
9.370960	7.49018e-12
9.360421	7.68709e-12
9.349882	7.88918e-12
9.339343	8.09658e-12
9.328804	8.30943e-12
9.318264	8.52787e-12
9.307725	8.75206e-12
9.297186	8.98214e-12
9.286647	9.21827e-12
9.276108	9.4606e-12
9.265569	9.7093e-12
9.255030	9.96454e-12
9.244490	1.02265e-11
9.233951	1.04953e-11
9.223412	1.07712e-11
9.212873	1.10544e-11
9.202334	1.1345e-11
9.191795	1.16432e-11
9.181255	1.19493e-11
9.170716	1.22634e-11
9.160177	1.25857e-11
9.149638	1.29166e-11
9.139099	1.32561e-11
9.128560	1.36046e-11
9.118021	1.39622e-11
9.107481	1.43292e-11
9.096942	1.47059e-11
9.086403	1.50924e-11
9.075864	1.54892e-11
9.065325	1.58963e-11
9.054786	1.63141e-11
9.044246	1.6743e-11
9.033707	1.71831e-11
9.023168	1.76347e-11
9.012629	1.80983e-11
9.002090	1.8574e-11
8.991551	1.90622e-11
8.981012	1.95633e-11
8.970472	2.00775e-11
8.959933	2.06052e-11
8.949394	2.11468e-11
8.938855	2.17026e-11
8.928316	2.22731e-11
8.917777	2.28585e-11
8.907238	2.34593e-11
8.896698	2.40759e-11
8.886159	2.47087e-11
8.875620	2.53582e-11
8.865081	2.60247e-11
8.854542	2.67087e-11
8.844003	2.74107e-11
8.833463	2.81311e-11
8.822924	2.88705e-11
8.812385	2.96293e-11
8.801846	3.0408e-11
8.791307	3.12072e-11
8.780768	3.20274e-11
8.770229	3.28692e-11
8.759689	3.37331e-11
8.749150	3.46197e-11
8.738611	3.55295e-11
8.728072	3.64633e-11
8.717533	3.74216e-11
8.706994	3.84051e-11
8.696454	3.94145e-11
8.685915	4.04503e-11
8.675376	4.15134e-11
8.664837	4.26044e-11
8.654298	4.37241e-11
8.643759	4.48732e-11
8.633220	4.60525e-11
8.622680	4.72628e-11
8.612141	4.85049e-11
8.601602	4.97796e-11
8.591063	5.10878e-11
8.580524	5.24304e-11
8.569985	5.38082e-11
8.559446	5.52223e-11
8.548906	5.66735e-11
8.538367	5.81629e-11
8.527828	5.96913e-11
8.517289	6.126e-11
8.506750	6.28698e-11
8.496211	6.45219e-11
8.485671	6.62175e-11
8.475132	6.79576e-11
8.464593	6.97434e-11
8.454054	7.15761e-11
8.443515	7.3457e-11
8.432976	7.53873e-11
8.422437	7.73683e-11
8.411897	7.94014e-11
8.401358	8.14878e-11
8.390819	8.36291e-11
8.380280	8.58267e-11
8.369741	8.80819e-11
8.359202	9.03965e-11
8.348662	9.27718e-11
8.338123	9.52095e-11
8.327584	9.77113e-11
8.317045	1.00279e-10
8.306506	1.02914e-10
8.295967	1.05618e-10
8.285428	1.08393e-10
8.274888	1.11241e-10
8.264349	1.14164e-10
8.253810	1.17164e-10
8.243271	1.20242e-10
8.232732	1.23402e-10
8.222193	1.26644e-10
8.211654	1.29972e-10
8.201114	1.33386e-10
8.190575	1.36891e-10
8.180036	1.40488e-10
8.169497	1.44179e-10
8.158958	1.47967e-10
8.148419	1.51855e-10
8.137879	1.55845e-10
8.127340	1.59939e-10
8.116801	1.64141e-10
8.106262	1.68454e-10
8.095723	1.7288e-10
8.085184	1.77422e-10
8.074645	1.82083e-10
8.064105	1.86867e-10
8.053566	1.91776e-10
8.043027	1.96815e-10
8.032488	2.01985e-10
8.021949	2.07292e-10
8.011410	2.12738e-10
8.000870	2.18327e-10
7.990331	2.24062e-10
7.979792	2.29949e-10
7.969253	2.3599e-10
7.958714	2.42189e-10
7.948175	2.48552e-10
7.937636	2.55081e-10
7.927096	2.61782e-10
7.916557	2.6866e-10
7.906018	2.75717e-10
7.895479	2.8296e-10
7.884940	2.90394e-10
7.874401	2.98022e-10
7.863862	3.05851e-10
7.853322	3.13885e-10
7.842783	3.22131e-10
7.832244	3.30593e-10
7.821705	3.39277e-10
7.811166	3.48189e-10
7.800627	3.57335e-10
7.790087	3.66722e-10
7.779548	3.76355e-10
7.769009	3.86241e-10
7.758470	3.96386e-10
7.747931	4.06798e-10
7.737392	4.17484e-10
7.726853	4.2845e-10
7.716313	4.39704e-10
7.705774	4.51253e-10
7.695235	4.63106e-10
7.684696	4.7527e-10
7.674157	4.87754e-10
7.663618	5.00565e-10
7.653078	5.13713e-10
7.642539	5.27206e-10
7.632000	5.41053e-10
7.621461	5.55264e-10
7.610922	5.69848e-10
7.600383	5.84815e-10
7.589844	6.00174e-10
7.579304	6.15938e-10
7.568765	6.32115e-10
7.558226	6.48717e-10
7.547687	6.65754e-10
7.537148	6.83239e-10
7.526609	7.01184e-10
7.516070	7.19599e-10
7.505530	7.38498e-10
7.494991	7.57893e-10
7.484452	7.77797e-10
7.473913	7.98224e-10
7.463374	8.19187e-10
7.452835	8.407e-10
7.442295	8.62779e-10
7.431756	8.85436e-10
7.421217	9.08689e-10
7.410678	9.32553e-10
7.400139	9.57042e-10
7.389600	9.82175e-10
7.379061	1.00797e-09
7.368521	1.03444e-09
7.357982	1.0616e-09
7.347443	1.08948e-09
7.336904	1.11809e-09
7.326365	1.14745e-09
7.315826	1.17758e-09
7.305287	1.2085e-09
7.294747	1.24024e-09
7.284208	1.2728e-09
7.273669	1.30623e-09
7.263130	1.34052e-09
7.252591	1.37572e-09
7.242052	1.41185e-09
7.231512	1.44892e-09
7.220973	1.48696e-09
7.210434	1.52601e-09
7.199895	1.56608e-09
7.189356	1.6072e-09
7.178817	1.6494e-09
7.168278	1.6927e-09
7.157738	1.73715e-09
7.147199	1.78276e-09
7.136660	1.82956e-09
7.126121	1.8776e-09
7.115582	1.9269e-09
7.105043	1.97749e-09
7.094503	2.02941e-09
7.083964	2.08269e-09
7.073425	2.13737e-09
7.062886	2.19348e-09
7.052347	2.25107e-09
7.041808	2.31017e-09
7.031269	2.37082e-09
7.020729	2.43306e-09
7.010190	2.49693e-09
6.999651	2.56248e-09
6.989112	2.62976e-09
6.978573	2.69879e-09
6.968034	2.76964e-09
6.957495	2.84235e-09
6.946955	2.91696e-09
6.936416	2.99354e-09
6.925877	3.07212e-09
6.915338	3.15277e-09
6.904799	3.23553e-09
6.894260	3.32046e-09
6.883720	3.40763e-09
6.873181	3.49707e-09
6.862642	3.58887e-09
6.852103	3.68308e-09
6.841564	3.77975e-09
6.831025	3.87897e-09
6.820486	3.98078e-09
6.809946	4.08527e-09
6.799407	4.1925e-09
6.788868	4.30255e-09
6.778329	4.41548e-09
6.767790	4.53137e-09
6.757251	4.65031e-09
6.746711	4.77236e-09
6.736172	4.89762e-09
6.725633	5.02617e-09
6.715094	5.15808e-09
6.704555	5.29346e-09
6.694016	5.43239e-09
6.683477	5.57496e-09
6.672937	5.72128e-09
6.662398	5.87143e-09
6.651859	6.02552e-09
6.641320	6.18366e-09
6.630781	6.34594e-09
6.620242	6.51248e-09
6.609703	6.68339e-09
6.599163	6.85878e-09
6.588624	7.03877e-09
6.578085	7.22349e-09
6.567546	7.41305e-09
6.557007	7.60758e-09
6.546468	7.80722e-09
6.535928	8.01209e-09
6.525389	8.22233e-09
6.514850	8.43809e-09
6.504311	8.65951e-09
6.493772	8.88674e-09
6.483233	9.11993e-09
6.472694	9.35923e-09
6.462154	9.60481e-09
6.451615	9.85683e-09
6.441076	1.01155e-08
6.430537	1.03809e-08
6.419998	1.06533e-08
6.409459	1.09328e-08
6.398919	1.12196e-08
6.388380	1.1514e-08
6.377841	1.18161e-08
6.367302	1.21261e-08
6.356763	1.24442e-08
6.346224	1.27707e-08
6.335685	1.31058e-08
6.325145	1.34496e-08
6.314606	1.38025e-08
6.304067	1.41646e-08
6.293528	1.45362e-08
6.282989	1.49175e-08
6.272450	1.53089e-08
6.261911	1.57105e-08
6.251371	1.61226e-08
6.240832	1.65456e-08
6.230293	1.69796e-08
6.219754	1.7425e-08
6.209215	1.78821e-08
6.198676	1.83512e-08
6.188136	1.88325e-08
6.177597	1.93265e-08
6.167058	1.98335e-08
6.156519	2.03537e-08
6.145980	2.08876e-08
6.135441	2.14355e-08
6.124902	2.19977e-08
6.114362	2.25747e-08
6.103823	2.31668e-08
6.093284	2.37744e-08
6.082745	2.4398e-08
6.072206	2.50379e-08
6.061667	2.56946e-08
6.051127	2.63684e-08
6.040588	2.706e-08
6.030049	2.77697e-08
6.019510	2.8498e-08
6.008971	2.92453e-08
5.998432	3.00123e-08
5.987893	3.07994e-08
5.977353	3.16071e-08
5.966814	3.24359e-08
5.956275	3.32865e-08
5.945736	3.41594e-08
5.935197	3.50552e-08
5.924658	3.59744e-08
5.914119	3.69178e-08
5.903579	3.78858e-08
5.893040	3.88792e-08
5.882501	3.98987e-08
5.871962	4.09449e-08
5.861423	4.20185e-08
5.850884	4.31202e-08
5.840344	4.42508e-08
5.829805	4.5411e-08
5.819266	4.66016e-08
5.808727	4.78234e-08
5.798188	4.90773e-08
5.787649	5.0364e-08
5.777110	5.16844e-08
5.766570	5.30394e-08
5.756031	5.44299e-08
5.745492	5.58568e-08
5.734953	5.73212e-08
5.724414	5.88239e-08
5.713875	6.03659e-08
5.703336	6.19484e-08
5.692796	6.35723e-08
5.682257	6.52388e-08
5.671718	6.69489e-08
5.661179	6.87038e-08
5.650640	7.05047e-08
5.640101	7.23528e-08
5.629561	7.42493e-08
5.619022	7.61954e-08
5.608483	7.81925e-08
5.597944	8.0242e-08
5.587405	8.23451e-08
5.576866	8.45033e-08
5.566327	8.67181e-08
5.555787	8.89908e-08
5.545248	9.13231e-08
5.534709	9.37165e-08
5.524170	9.61725e-08
5.513631	9.86929e-08
5.503092	1.01279e-07
5.492552	1.03933e-07
5.482013	1.06657e-07
5.471474	1.09452e-07
5.460935	1.1232e-07
5.450396	1.15263e-07
5.439857	1.18284e-07
5.429318	1.21383e-07
5.418778	1.24564e-07
5.408239	1.27827e-07
5.397700	1.31177e-07
5.387161	1.34614e-07
5.376622	1.38141e-07
5.366083	1.4176e-07
5.355544	1.45474e-07
5.345004	1.49285e-07
5.334465	1.53196e-07
5.323926	1.5721e-07
5.313387	1.61328e-07
5.302848	1.65555e-07
5.292309	1.69892e-07
5.281769	1.74342e-07
5.271230	1.78909e-07
5.260691	1.83596e-07
5.250152	1.88405e-07
5.239613	1.9334e-07
5.229074	1.98404e-07
5.218535	2.03601e-07
5.207995	2.08934e-07
5.197456	2.14407e-07
5.186917	2.20022e-07
5.176378	2.25785e-07
5.165839	2.31698e-07
5.155300	2.37766e-07
5.144760	2.43993e-07
5.134221	2.50383e-07
5.123682	2.5694e-07
5.113143	2.63669e-07
5.102604	2.70574e-07
5.092065	2.77659e-07
5.081526	2.8493e-07
5.070986	2.92391e-07
5.060447	3.00047e-07
5.049908	3.07903e-07
5.039369	3.15965e-07
5.028830	3.24238e-07
5.018291	3.32728e-07
5.007752	3.41439e-07
4.997212	3.50378e-07
4.986673	3.59552e-07
4.976134	3.68965e-07
4.965595	3.78624e-07
4.955056	3.88536e-07
4.944517	3.98707e-07
4.933977	4.09144e-07
4.923438	4.19854e-07
4.912899	4.30844e-07
4.902360	4.42122e-07
4.891821	4.53695e-07
4.881282	4.6557e-07
4.870743	4.77756e-07
4.860203	4.9026e-07
4.849664	5.03091e-07
4.839125	5.16258e-07
4.828586	5.29769e-07
4.818047	5.43633e-07
4.807508	5.5786e-07
4.796968	5.72459e-07
4.786429	5.87439e-07
4.775890	6.02811e-07
4.765351	6.18585e-07
4.754812	6.34771e-07
4.744273	6.5138e-07
4.733734	6.68423e-07
4.723194	6.85912e-07
4.712655	7.03858e-07
4.702116	7.22273e-07
4.691577	7.41169e-07
4.681038	7.60559e-07
4.670499	7.80455e-07
4.659960	8.00872e-07
4.649420	8.21822e-07
4.638881	8.4332e-07
4.628342	8.65379e-07
4.617803	8.88014e-07
4.607264	9.11241e-07
4.596725	9.35075e-07
4.586185	9.59531e-07
4.575646	9.84627e-07
4.565107	1.01038e-06
4.554568	1.0368e-06
4.544029	1.06391e-06
4.533490	1.09174e-06
4.522951	1.12028e-06
4.512411	1.14958e-06
4.501872	1.17964e-06
4.491333	1.21048e-06
4.480794	1.24213e-06
4.470255	1.27461e-06
4.459716	1.30793e-06
4.449176	1.34213e-06
4.438637	1.37721e-06
4.428098	1.41322e-06
4.417559	1.45016e-06
4.407020	1.48807e-06
4.396481	1.52697e-06
4.385942	1.56688e-06
4.375402	1.60783e-06
4.364863	1.64986e-06
4.354324	1.69298e-06
4.343785	1.73722e-06
4.333246	1.78262e-06
4.322707	1.82921e-06
4.312168	1.87701e-06
4.301628	1.92606e-06
4.291089	1.97638e-06
4.280550	2.02802e-06
4.270011	2.08101e-06
4.259472	2.13538e-06
4.248933	2.19117e-06
4.238393	2.24842e-06
4.227854	2.30716e-06
4.217315	2.36743e-06
4.206776	2.42927e-06
4.196237	2.49272e-06
4.185698	2.55783e-06
4.175159	2.62464e-06
4.164619	2.69319e-06
4.154080	2.76353e-06
4.143541	2.8357e-06
4.133002	2.90975e-06
4.122463	2.98573e-06
4.111924	3.0637e-06
4.101384	3.1437e-06
4.090845	3.22578e-06
4.080306	3.31e-06
4.069767	3.39642e-06
4.059228	3.48509e-06
4.048689	3.57606e-06
4.038150	3.66942e-06
4.027610	3.7652e-06
4.017071	3.86348e-06
4.006532	3.96432e-06
3.995993	4.06778e-06
3.985454	4.17394e-06
3.974915	4.28287e-06
3.964376	4.39464e-06
3.953836	4.50931e-06
3.943297	4.62697e-06
3.932758	4.7477e-06
3.922219	4.87157e-06
3.911680	4.99866e-06
3.901141	5.12907e-06
3.890601	5.26287e-06
3.880062	5.40015e-06
3.869523	5.541e-06
3.858984	5.68553e-06
3.848445	5.83381e-06
3.837906	5.98595e-06
3.827367	6.14205e-06
3.816827	6.30222e-06
3.806288	6.46655e-06
3.795749	6.63516e-06
3.785210	6.80815e-06
3.774671	6.98564e-06
3.764132	7.16775e-06
3.753593	7.3546e-06
3.743053	7.5463e-06
3.732514	7.74299e-06
3.721975	7.9448e-06
3.711436	8.15185e-06
3.700897	8.36429e-06
3.690358	8.58224e-06
3.679818	8.80587e-06
3.669279	9.0353e-06
3.658740	9.2707e-06
3.648201	9.51221e-06
3.637662	9.76e-06
3.627123	1.00142e-05
3.616584	1.02751e-05
3.606044	1.05427e-05
3.595505	1.08172e-05
3.584966	1.10989e-05
3.574427	1.13879e-05
3.563888	1.16844e-05
3.553349	1.19886e-05
3.542809	1.23007e-05
3.532270	1.26209e-05
3.521731	1.29494e-05
3.511192	1.32865e-05
3.500653	1.36323e-05
3.490114	1.3987e-05
3.479575	1.4351e-05
3.469035	1.47244e-05
3.458496	1.51075e-05
3.447957	1.55005e-05
3.437418	1.59037e-05
3.426879	1.63174e-05
3.416340	1.67418e-05
3.405801	1.71771e-05
3.395261	1.76238e-05
3.384722	1.80821e-05
3.374183	1.85522e-05
3.363644	1.90345e-05
3.353105	1.95293e-05
3.342566	2.00369e-05
3.332026	2.05576e-05
3.321487	2.10919e-05
3.310948	2.16399e-05
3.300409	2.22022e-05
3.289870	2.2779e-05
3.279331	2.33707e-05
3.268792	2.39778e-05
3.258252	2.46005e-05
3.247713	2.52394e-05
3.237174	2.58947e-05
3.226635	2.65671e-05
3.216096	2.72567e-05
3.205557	2.79643e-05
3.195017	2.86901e-05
3.184478	2.94346e-05
3.173939	3.01984e-05
3.163400	3.0982e-05
3.152861	3.17857e-05
3.142322	3.26102e-05
3.131783	3.3456e-05
3.121243	3.43236e-05
3.110704	3.52136e-05
3.100165	3.61266e-05
3.089626	3.70631e-05
3.079087	3.80238e-05
3.068548	3.90092e-05
3.058009	4.002e-05
3.047469	4.10569e-05
3.036930	4.21205e-05
3.026391	4.32115e-05
3.015852	4.43306e-05
3.005313	4.54785e-05
2.994774	4.66559e-05
2.984234	4.78636e-05
2.973695	4.91024e-05
2.963156	5.03731e-05
2.952617	5.16764e-05
2.942078	5.30133e-05
2.931539	5.43845e-05
2.921000	5.57909e-05
2.910460	5.72334e-05
2.899921	5.8713e-05
2.889382	6.02305e-05
2.878843	6.1787e-05
2.868304	6.33834e-05
2.857765	6.50207e-05
2.847225	6.67e-05
2.836686	6.84224e-05
2.826147	7.01888e-05
2.815608	7.20005e-05
2.805069	7.38585e-05
2.794530	7.57641e-05
2.783991	7.77184e-05
2.773451	7.97227e-05
2.762912	8.17781e-05
2.752373	8.38861e-05
2.741834	8.60479e-05
2.731295	8.82649e-05
2.720756	9.05384e-05
2.710217	9.28698e-05
2.699677	9.52607e-05
2.689138	9.77125e-05
2.678599	0.000100227
2.668060	0.000102805
2.657521	0.000105449
2.646982	0.000108159
2.636442	0.000110939
2.625903	0.000113789
2.615364	0.000116712
2.604825	0.000119709
2.594286	0.000122781
2.583747	0.000125931
2.573208	0.000129161
2.562668	0.000132473
2.552129	0.000135868
2.541590	0.000139349
2.531051	0.000142918
2.520512	0.000146577
2.509973	0.000150327
2.499433	0.000154172
2.488894	0.000158114
2.478355	0.000162154
2.467816	0.000166296
2.457277	0.000170542
2.446738	0.000174893
2.436199	0.000179353
2.425659	0.000183925
2.415120	0.00018861
2.404581	0.000193412
2.394042	0.000198333
2.383503	0.000203377
2.372964	0.000208545
2.362425	0.00021384
2.351885	0.000219267
2.341346	0.000224827
2.330807	0.000230523
2.320268	0.000236359
2.309729	0.000242338
2.299190	0.000248463
2.288650	0.000254737
2.278111	0.000261162
2.267572	0.000267743
2.257033	0.000274483
2.246494	0.000281385
2.235955	0.000288451
2.225416	0.000295686
2.214876	0.000303092
2.204337	0.000310673
2.193798	0.000318432
2.183259	0.000326371
2.172720	0.000334494
2.162181	0.000342804
2.151641	0.000351303
2.141102	0.000359993
2.130563	0.000368877
2.120024	0.000377956
2.109485	0.000387231
2.098946	0.000396704
2.088407	0.000406373
2.077867	0.000416239
2.067328	0.000426297
2.056789	0.000436542
2.046250	0.000446969
2.035711	0.000457563
2.025172	0.000468306
2.014633	0.000479166
2.004093	0.000490088
1.993554	0.000500953
&
```
