## Supplementary material for "All-at-once RNA folding with 3D motif prediction framed by evolutionary information": RF02753_ES173.cacofold.helixcov

```
# RMs = 1 L = 65

# RM_HELIX NESTED 6-9 27-30, nbp = 4 nbp_cov = 1
# pvals: 4.8052e-06,0.990623,0.990623,0.990623
# aggregated NONE
NESTED  :::::<<<<_________________>>>>:::::::::::::::::::::::::::::::::::
        :::::<_______________________>:::::::::::::::::::::::::::::::::::
```
