## Supplementary material for "All-at-once RNA folding with 3D motif prediction framed by evolutionary information": RF02753_ES173.helixcov

```
# RMs = 2 L = 65

# RM_HELIX NESTED 21-31 37-44, nbp = 8 nbp_cov = 0
# pvals: 0.990623,0.990623,0.990623,0.990623,0.990623,0.990623,0.990623,0.990875
# aggregated NONE
NESTED  ::::::::::::::::::::<<<<--<<<-<_____>>>>>>>>:::::::::::::::::::::
        :::::::::::::::::::::::::::::::::::::::::::::::::::::::::::::::::

# RM_HELIX NESTED 14-18 47-51, nbp = 5 nbp_cov = 0
# pvals: 0.990623,0.990623,0.990623,0.990623,0.990623
# aggregated NONE
NESTED  :::::::::::::<<<<<____________________________>>>>>::::::::::::::
        :::::::::::::::::::::::::::::::::::::::::::::::::::::::::::::::::
```
