## Supplementary material for "All-at-once RNA folding with 3D motif prediction framed by evolutionary information": RF02753_ES173.surv

```
-0.000000	0.0769231
-0.000714	0.923077
-0.007376	1
&
1.824605	0.000483793
1.458209	0.000967586
0.845328	0.00145138
0.792034	0.00193517
0.299065	0.00241896
0.279080	0.00290276
0.099212	0.00338655
0.039257	0.00387034
0.005948	0.00435414
-0.000714	0.966618
-0.007376	0.994194
-0.047346	0.994678
-0.093978	0.995162
-0.107302	0.995646
-0.153934	0.99613
-0.300493	0.996613
-0.313816	0.997097
-0.340463	0.997581
-0.407081	0.998065
-0.520330	0.998549
-0.553639	0.999032
-0.646904	0.999516
-0.693536	1
&
1.671385	2.40385e-06
1.571459	4.80769e-06
1.564797	7.21154e-06
1.551474	9.61538e-06
1.531488	1.20192e-05
1.524827	0.000310096
1.498180	0.000326923
1.484856	0.000360577
1.478194	0.000377404
1.444886	0.000379808
1.438224	0.000382212
1.424900	0.000399038
1.404915	0.000415865
1.371606	0.000487981
1.364945	0.000774038
1.358283	0.000795673
1.351621	0.000817308
1.344959	0.000838942
1.338298	0.000850962
1.324974	0.000870192
1.304989	0.000887019
1.271680	0.00117067
1.258357	0.0011875
1.245033	0.00146875
1.231710	0.0014976
1.211724	0.00150962
1.185077	0.00152644
1.151769	0.00153125
1.131783	0.00153846
1.065166	0.00156731
1.018534	0.00157933
0.971901	0.00158173
0.958578	0.00158413
0.918607	0.00158654
0.905284	0.00158894
0.898622	0.001625
0.891960	0.0016274
0.885299	0.00162981
0.871975	0.00166346
0.845328	0.00166587
0.838666	0.00167548
0.832005	0.00167788
0.812019	0.00169471
0.805358	0.00170192
0.798696	0.00170433
0.785372	0.00200721
0.778711	0.00202404
0.772049	0.00204087
0.758725	0.0020601
0.752064	0.00207933
0.745402	0.00209856
0.725417	0.00213221
0.718755	0.00216587
0.705431	0.00217067
0.698770	0.00217308
0.678784	0.00221154
0.672123	0.00249279
0.665461	0.00249519
0.638814	0.0025
0.625490	0.00251202
0.618829	0.00251442
0.552211	0.00251683
0.518903	0.00251923
0.505579	0.00252163
0.472270	0.00254327
0.465609	0.0025649
0.458947	0.00256731
0.452285	0.00258894
0.425638	0.00261058
0.279080	0.0026274
0.272418	0.00262981
0.265756	0.00263221
0.259094	0.00263702
0.245771	0.00266587
0.239109	0.00267067
0.232447	0.00295192
0.225786	0.00297115
0.212462	0.00298798
0.205800	0.00299279
0.199139	0.003
0.192477	0.00302163
0.185815	0.00303365
0.179153	0.00305048
0.172492	0.0030649
0.145845	0.00308894
0.139183	0.0031274
0.132521	0.00315144
0.125859	0.00318269
0.119198	0.00319471
0.112536	0.00323798
0.105874	0.00327163
0.099212	0.00330048
0.092551	0.00330288
0.085889	0.00335577
0.079227	0.00335817
0.072565	0.00340865
0.065904	0.0034351
0.059242	0.00371635
0.052580	0.00373317
0.045918	0.00375
0.039257	0.00413462
0.032595	0.00449038
0.025933	0.00481731
0.019271	0.00520673
0.012610	0.00528846
0.005948	0.00592788
-0.000714	0.990623
-0.007376	0.990875
-0.014037	0.99118
-0.020699	0.991805
-0.027361	0.992214
-0.034023	0.992332
-0.040684	0.992793
-0.047346	0.992875
-0.054008	0.993272
-0.060670	0.993349
-0.067331	0.993373
-0.073993	0.993401
-0.080655	0.993445
-0.087317	0.993488
-0.093978	0.993493
-0.100640	0.993534
-0.107302	0.993839
-0.113964	0.993865
-0.120625	0.994202
-0.127287	0.994252
-0.133949	0.994255
-0.140611	0.994325
-0.147272	0.994346
-0.153934	0.994647
-0.160596	0.994731
-0.167258	0.995313
-0.180581	0.995363
-0.187243	0.995385
-0.193905	0.995445
-0.200566	0.995531
-0.207228	0.995656
-0.213890	0.995692
-0.220552	0.99575
-0.227213	0.996313
-0.233875	0.996334
-0.240537	0.996351
-0.247199	0.996637
-0.253860	0.996656
-0.260522	0.996938
-0.267184	0.996993
-0.273846	0.997034
-0.287169	0.99705
-0.293831	0.997072
-0.300493	0.997459
-0.307154	0.997478
-0.313816	0.99776
-0.320478	0.997779
-0.327140	0.9978
-0.333801	0.99782
-0.340463	0.997875
-0.347125	0.997897
-0.353787	0.998202
-0.360448	0.998207
-0.367110	0.998219
-0.373772	0.998226
-0.380434	0.998284
-0.387095	0.998305
-0.393757	0.998373
-0.400419	0.998375
-0.407081	0.998409
-0.413742	0.99869
-0.420404	0.998726
-0.433728	0.998733
-0.447051	0.999048
-0.487022	0.999067
-0.500345	0.999101
-0.507007	0.999103
-0.513669	0.999106
-0.526992	0.999113
-0.540316	0.99913
-0.546977	0.999144
-0.553639	0.999147
-0.560301	0.999149
-0.593610	0.999151
-0.600271	0.99918
-0.613595	0.999202
-0.620257	0.999204
-0.626918	0.999524
-0.660227	0.999526
-0.680212	0.999565
-0.686874	0.999587
-0.733506	0.999589
-0.786800	0.999606
-0.833433	0.999608
-0.900050	0.999627
-0.913374	0.999649
-0.946682	0.999666
-0.953344	0.999668
-1.019962	0.999702
-1.026623	0.999704
-1.139873	0.999986
-1.286432	0.999998
-1.393020	1
&
13.709167	7.67755e-81
13.702505	8.46533e-81
13.695843	9.33394e-81
13.689181	1.02917e-80
13.682520	1.13477e-80
13.675858	1.2512e-80
13.669196	1.37959e-80
13.662534	1.52114e-80
13.655873	1.67722e-80
13.649211	1.84931e-80
13.642549	2.03906e-80
13.635887	2.24828e-80
13.629226	2.47897e-80
13.622564	2.73333e-80
13.615902	3.01378e-80
13.609240	3.32301e-80
13.602579	3.66396e-80
13.595917	4.0399e-80
13.589255	4.45441e-80
13.582593	4.91144e-80
13.575932	5.41537e-80
13.569270	5.971e-80
13.562608	6.58364e-80
13.555946	7.25914e-80
13.549285	8.00394e-80
13.542623	8.82516e-80
13.535961	9.73063e-80
13.529299	1.0729e-79
13.522638	1.18298e-79
13.515976	1.30436e-79
13.509314	1.43818e-79
13.502652	1.58574e-79
13.495991	1.74844e-79
13.489329	1.92782e-79
13.482667	2.12562e-79
13.476005	2.3437e-79
13.469344	2.58416e-79
13.462682	2.84929e-79
13.456020	3.14163e-79
13.449358	3.46395e-79
13.442697	3.81934e-79
13.436035	4.21119e-79
13.429373	4.64325e-79
13.422711	5.11963e-79
13.416050	5.64488e-79
13.409388	6.22402e-79
13.402726	6.86258e-79
13.396064	7.56665e-79
13.389403	8.34295e-79
13.382741	9.19889e-79
13.376079	1.01426e-78
13.369417	1.11832e-78
13.362756	1.23305e-78
13.356094	1.35956e-78
13.349432	1.49904e-78
13.342770	1.65283e-78
13.336109	1.8224e-78
13.329447	2.00936e-78
13.322785	2.21551e-78
13.316123	2.4428e-78
13.309462	2.69341e-78
13.302800	2.96973e-78
13.296138	3.27439e-78
13.289476	3.61032e-78
13.282815	3.9807e-78
13.276153	4.38908e-78
13.269491	4.83935e-78
13.262829	5.33582e-78
13.256168	5.88321e-78
13.249506	6.48676e-78
13.242844	7.15223e-78
13.236182	7.88596e-78
13.229521	8.69496e-78
13.222859	9.58696e-78
13.216197	1.05705e-77
13.209535	1.16548e-77
13.202874	1.28505e-77
13.196212	1.41688e-77
13.189550	1.56223e-77
13.182888	1.72249e-77
13.176227	1.89919e-77
13.169565	2.09402e-77
13.162903	2.30883e-77
13.156241	2.54568e-77
13.149580	2.80683e-77
13.142918	3.09476e-77
13.136256	3.41224e-77
13.129594	3.76227e-77
13.122933	4.14822e-77
13.116271	4.57375e-77
13.109609	5.04294e-77
13.102947	5.56025e-77
13.096286	6.13063e-77
13.089624	6.75952e-77
13.082962	7.45292e-77
13.076300	8.21744e-77
13.069639	9.06039e-77
13.062977	9.9898e-77
13.056315	1.10146e-76
13.049653	1.21444e-76
13.042992	1.33902e-76
13.036330	1.47637e-76
13.029668	1.62782e-76
13.023006	1.79479e-76
13.016345	1.9789e-76
13.009683	2.18189e-76
13.003021	2.4057e-76
12.996359	2.65247e-76
12.989698	2.92455e-76
12.983036	3.22454e-76
12.976374	3.5553e-76
12.969712	3.91999e-76
12.963051	4.32209e-76
12.956389	4.76542e-76
12.949727	5.25423e-76
12.943065	5.79318e-76
12.936404	6.38741e-76
12.929742	7.04259e-76
12.923080	7.76497e-76
12.916418	8.56145e-76
12.909757	9.43962e-76
12.903095	1.04079e-75
12.896433	1.14754e-75
12.889771	1.26525e-75
12.883110	1.39503e-75
12.876448	1.53811e-75
12.869786	1.69588e-75
12.863124	1.86983e-75
12.856463	2.06162e-75
12.849801	2.27308e-75
12.843139	2.50622e-75
12.836477	2.76328e-75
12.829816	3.04671e-75
12.823154	3.35921e-75
12.816492	3.70375e-75
12.809830	4.08364e-75
12.803169	4.50249e-75
12.796507	4.9643e-75
12.789845	5.47347e-75
12.783183	6.03486e-75
12.776522	6.65384e-75
12.769860	7.33629e-75
12.763198	8.08874e-75
12.756536	8.91836e-75
12.749875	9.83307e-75
12.743213	1.08416e-74
12.736551	1.19536e-74
12.729889	1.31796e-74
12.723228	1.45313e-74
12.716566	1.60217e-74
12.709904	1.76649e-74
12.703242	1.94767e-74
12.696581	2.14742e-74
12.689919	2.36767e-74
12.683257	2.6105e-74
12.676595	2.87823e-74
12.669934	3.17343e-74
12.663272	3.4989e-74
12.656610	3.85774e-74
12.649948	4.25339e-74
12.643287	4.68962e-74
12.636625	5.17058e-74
12.629963	5.70087e-74
12.623301	6.28554e-74
12.616640	6.93018e-74
12.609978	7.64092e-74
12.603316	8.42455e-74
12.596654	9.28855e-74
12.589993	1.02412e-73
12.583331	1.12915e-73
12.576669	1.24495e-73
12.570007	1.37262e-73
12.563346	1.51339e-73
12.556684	1.6686e-73
12.550022	1.83972e-73
12.543360	2.02839e-73
12.536699	2.23641e-73
12.530037	2.46576e-73
12.523375	2.71864e-73
12.516713	2.99744e-73
12.510052	3.30484e-73
12.503390	3.64375e-73
12.496728	4.01743e-73
12.490066	4.42942e-73
12.483405	4.88366e-73
12.476743	5.38449e-73
12.470081	5.93667e-73
12.463419	6.54548e-73
12.456758	7.21672e-73
12.450096	7.95679e-73
12.443434	8.77275e-73
12.436772	9.67238e-73
12.430111	1.06643e-72
12.423449	1.17579e-72
12.416787	1.29636e-72
12.410125	1.4293e-72
12.403464	1.57587e-72
12.396802	1.73747e-72
12.390140	1.91564e-72
12.383478	2.11208e-72
12.376817	2.32867e-72
12.370155	2.56746e-72
12.363493	2.83074e-72
12.356831	3.12102e-72
12.350170	3.44106e-72
12.343508	3.79392e-72
12.336846	4.18297e-72
12.330184	4.6119e-72
12.323523	5.08482e-72
12.316861	5.60623e-72
12.310199	6.1811e-72
12.303537	6.81492e-72
12.296876	7.51373e-72
12.290214	8.2842e-72
12.283552	9.13367e-72
12.276890	1.00702e-71
12.270229	1.11028e-71
12.263567	1.22413e-71
12.256905	1.34965e-71
12.250243	1.48805e-71
12.243582	1.64063e-71
12.236920	1.80885e-71
12.230258	1.99433e-71
12.223596	2.19882e-71
12.216935	2.42428e-71
12.210273	2.67286e-71
12.203611	2.94693e-71
12.196949	3.24909e-71
12.190288	3.58224e-71
12.183626	3.94955e-71
12.176964	4.35451e-71
12.170302	4.801e-71
12.163641	5.29327e-71
12.156979	5.83601e-71
12.150317	6.43439e-71
12.143655	7.09413e-71
12.136994	7.82151e-71
12.130332	8.62347e-71
12.123670	9.50765e-71
12.117008	1.04825e-70
12.110347	1.15573e-70
12.103685	1.27422e-70
12.097023	1.40487e-70
12.090361	1.54891e-70
12.083700	1.70772e-70
12.077038	1.88281e-70
12.070376	2.07585e-70
12.063714	2.28869e-70
12.057053	2.52334e-70
12.050391	2.78206e-70
12.043729	3.06729e-70
12.037067	3.38178e-70
12.030406	3.7285e-70
12.023744	4.11077e-70
12.017082	4.53223e-70
12.010420	4.9969e-70
12.003759	5.5092e-70
11.997097	6.07403e-70
11.990435	6.69677e-70
11.983773	7.38335e-70
11.977112	8.14032e-70
11.970450	8.97489e-70
11.963788	9.89502e-70
11.957126	1.09095e-69
11.950465	1.20279e-69
11.943803	1.32611e-69
11.937141	1.46206e-69
11.930479	1.61195e-69
11.923818	1.77721e-69
11.917156	1.95941e-69
11.910494	2.16029e-69
11.903832	2.38176e-69
11.897171	2.62594e-69
11.890509	2.89515e-69
11.883847	3.19195e-69
11.877185	3.51918e-69
11.870524	3.87996e-69
11.863862	4.27772e-69
11.857200	4.71626e-69
11.850538	5.19976e-69
11.843877	5.73281e-69
11.837215	6.32052e-69
11.830553	6.96846e-69
11.823891	7.68283e-69
11.817230	8.47044e-69
11.810568	9.33877e-69
11.803906	1.02961e-68
11.797244	1.13516e-68
11.790583	1.25153e-68
11.783921	1.37983e-68
11.777259	1.52128e-68
11.770597	1.67722e-68
11.763936	1.84916e-68
11.757274	2.03872e-68
11.750612	2.24771e-68
11.743950	2.47812e-68
11.737289	2.73215e-68
11.730627	3.01222e-68
11.723965	3.321e-68
11.717303	3.66143e-68
11.710642	4.03676e-68
11.703980	4.45056e-68
11.697318	4.90677e-68
11.690656	5.40975e-68
11.683995	5.96428e-68
11.677333	6.57566e-68
11.670671	7.2497e-68
11.664009	7.99283e-68
11.657348	8.81213e-68
11.650686	9.71542e-68
11.644024	1.07113e-67
11.637362	1.18092e-67
11.630701	1.30197e-67
11.624039	1.43543e-67
11.617377	1.58256e-67
11.610715	1.74478e-67
11.604054	1.92362e-67
11.597392	2.12079e-67
11.590730	2.33818e-67
11.584068	2.57784e-67
11.577407	2.84207e-67
11.570745	3.13338e-67
11.564083	3.45455e-67
11.557421	3.80863e-67
11.550760	4.19901e-67
11.544098	4.6294e-67
11.537436	5.1039e-67
11.530774	5.62704e-67
11.524113	6.20379e-67
11.517451	6.83966e-67
11.510789	7.54069e-67
11.504127	8.31358e-67
11.497466	9.16568e-67
11.490804	1.01051e-66
11.484142	1.11408e-66
11.477480	1.22827e-66
11.470819	1.35416e-66
11.464157	1.49295e-66
11.457495	1.64597e-66
11.450833	1.81466e-66
11.444172	2.00065e-66
11.437510	2.2057e-66
11.430848	2.43176e-66
11.424186	2.681e-66
11.417525	2.95577e-66
11.410863	3.25871e-66
11.404201	3.59269e-66
11.397539	3.9609e-66
11.390878	4.36685e-66
11.384216	4.81439e-66
11.377554	5.30781e-66
11.370892	5.85179e-66
11.364231	6.45152e-66
11.357569	7.11271e-66
11.350907	7.84166e-66
11.344245	8.64531e-66
11.337584	9.53133e-66
11.330922	1.05081e-65
11.324260	1.15851e-65
11.317598	1.27723e-65
11.310937	1.40813e-65
11.304275	1.55244e-65
11.297613	1.71153e-65
11.290951	1.88693e-65
11.284290	2.08031e-65
11.277628	2.2935e-65
11.270966	2.52854e-65
11.264304	2.78767e-65
11.257643	3.07334e-65
11.250981	3.3883e-65
11.244319	3.73553e-65
11.237657	4.11834e-65
11.230996	4.54038e-65
11.224334	5.00566e-65
11.217672	5.51863e-65
11.211010	6.08415e-65
11.204349	6.70764e-65
11.197687	7.395e-65
11.191025	8.15281e-65
11.184364	8.98827e-65
11.177702	9.90933e-65
11.171040	1.09248e-64
11.164378	1.20443e-64
11.157717	1.32785e-64
11.151055	1.46392e-64
11.144393	1.61393e-64
11.137731	1.77931e-64
11.131070	1.96164e-64
11.124408	2.16265e-64
11.117746	2.38425e-64
11.111084	2.62857e-64
11.104423	2.89792e-64
11.097761	3.19486e-64
11.091099	3.52224e-64
11.084437	3.88315e-64
11.077776	4.28105e-64
11.071114	4.71972e-64
11.064452	5.20333e-64
11.057790	5.73649e-64
11.051129	6.32429e-64
11.044467	6.97231e-64
11.037805	7.68672e-64
11.031143	8.47434e-64
11.024482	9.34265e-64
11.017820	1.02999e-63
11.011158	1.13553e-63
11.004496	1.25188e-63
10.997835	1.38015e-63
10.991173	1.52156e-63
10.984511	1.67746e-63
10.977849	1.84934e-63
10.971188	2.03882e-63
10.964526	2.24772e-63
10.957864	2.47802e-63
10.951202	2.73191e-63
10.944541	3.01182e-63
10.937879	3.3204e-63
10.931217	3.6606e-63
10.924555	4.03565e-63
10.917894	4.44913e-63
10.911232	4.90497e-63
10.904570	5.40752e-63
10.897908	5.96154e-63
10.891247	6.57233e-63
10.884585	7.24569e-63
10.877923	7.98804e-63
10.871261	8.80644e-63
10.864600	9.70868e-63
10.857938	1.07034e-62
10.851276	1.17999e-62
10.844614	1.30089e-62
10.837953	1.43416e-62
10.831291	1.58109e-62
10.824629	1.74308e-62
10.817967	1.92165e-62
10.811306	2.11852e-62
10.804644	2.33556e-62
10.797982	2.57484e-62
10.791320	2.83862e-62
10.784659	3.12943e-62
10.777997	3.45003e-62
10.771335	3.80347e-62
10.764673	4.19312e-62
10.758012	4.62268e-62
10.751350	5.09625e-62
10.744688	5.61833e-62
10.738026	6.1939e-62
10.731365	6.82842e-62
10.724703	7.52794e-62
10.718041	8.29912e-62
10.711379	9.14929e-62
10.704718	1.00866e-61
10.698056	1.11198e-61
10.691394	1.22589e-61
10.684732	1.35147e-61
10.678071	1.48992e-61
10.671409	1.64254e-61
10.664747	1.8108e-61
10.658085	1.9963e-61
10.651424	2.20079e-61
10.644762	2.42623e-61
10.638100	2.67477e-61
10.631438	2.94876e-61
10.624777	3.25082e-61
10.618115	3.58381e-61
10.611453	3.95092e-61
10.604791	4.35563e-61
10.598130	4.80179e-61
10.591468	5.29365e-61
10.584806	5.83589e-61
10.578144	6.43367e-61
10.571483	7.09267e-61
10.564821	7.81918e-61
10.558159	8.6201e-61
10.551497	9.50306e-61
10.544836	1.04764e-60
10.538174	1.15495e-60
10.531512	1.27325e-60
10.524850	1.40367e-60
10.518189	1.54744e-60
10.511527	1.70594e-60
10.504865	1.88068e-60
10.498203	2.0733e-60
10.491542	2.28566e-60
10.484880	2.51977e-60
10.478218	2.77786e-60
10.471556	3.06237e-60
10.464895	3.37603e-60
10.458233	3.72181e-60
10.451571	4.10301e-60
10.444909	4.52325e-60
10.438248	4.98652e-60
10.431586	5.49724e-60
10.424924	6.06027e-60
10.418262	6.68096e-60
10.411601	7.36521e-60
10.404939	8.11955e-60
10.398277	8.95113e-60
10.391615	9.86788e-60
10.384954	1.08785e-59
10.378292	1.19927e-59
10.371630	1.32209e-59
10.364968	1.45749e-59
10.358307	1.60676e-59
10.351645	1.77131e-59
10.344983	1.95272e-59
10.338321	2.15271e-59
10.331660	2.37317e-59
10.324998	2.61621e-59
10.318336	2.88414e-59
10.311674	3.17951e-59
10.305013	3.50512e-59
10.298351	3.86408e-59
10.291689	4.2598e-59
10.285027	4.69604e-59
10.278366	5.17696e-59
10.271704	5.70712e-59
10.265042	6.29157e-59
10.258380	6.93586e-59
10.251719	7.64614e-59
10.245057	8.42914e-59
10.238395	9.29233e-59
10.231733	1.02439e-58
10.225072	1.12929e-58
10.218410	1.24494e-58
10.211748	1.37242e-58
10.205086	1.51296e-58
10.198425	1.66789e-58
10.191763	1.83868e-58
10.185101	2.02697e-58
10.178439	2.23453e-58
10.171778	2.46334e-58
10.165116	2.71559e-58
10.158454	2.99366e-58
10.151792	3.3002e-58
10.145131	3.63813e-58
10.138469	4.01067e-58
10.131807	4.42134e-58
10.125145	4.87407e-58
10.118484	5.37315e-58
10.111822	5.92333e-58
10.105160	6.52985e-58
10.098498	7.19846e-58
10.091837	7.93553e-58
10.085175	8.74807e-58
10.078513	9.6438e-58
10.071851	1.06312e-57
10.065190	1.17198e-57
10.058528	1.29198e-57
10.051866	1.42426e-57
10.045204	1.57009e-57
10.038543	1.73085e-57
10.031881	1.90807e-57
10.025219	2.10343e-57
10.018557	2.31879e-57
10.011896	2.5562e-57
10.005234	2.81792e-57
9.998572	3.10643e-57
9.991910	3.42448e-57
9.985249	3.7751e-57
9.978587	4.1616e-57
9.971925	4.58768e-57
9.965263	5.05737e-57
9.958602	5.57516e-57
9.951940	6.14595e-57
9.945278	6.77517e-57
9.938616	7.46881e-57
9.931955	8.23346e-57
9.925293	9.07639e-57
9.918631	1.00056e-56
9.911969	1.103e-56
9.905308	1.21592e-56
9.898646	1.3404e-56
9.891984	1.47762e-56
9.885322	1.62889e-56
9.878661	1.79565e-56
9.871999	1.97948e-56
9.865337	2.18213e-56
9.858675	2.40552e-56
9.852014	2.65177e-56
9.845352	2.92324e-56
9.838690	3.22249e-56
9.832028	3.55238e-56
9.825367	3.91604e-56
9.818705	4.31692e-56
9.812043	4.75884e-56
9.805381	5.24599e-56
9.798720	5.78301e-56
9.792058	6.37499e-56
9.785396	7.02758e-56
9.778734	7.74696e-56
9.772073	8.53998e-56
9.765411	9.41416e-56
9.758749	1.03778e-55
9.752087	1.14401e-55
9.745426	1.26112e-55
9.738764	1.39021e-55
9.732102	1.53251e-55
9.725440	1.68938e-55
9.718779	1.86231e-55
9.712117	2.05293e-55
9.705455	2.26307e-55
9.698793	2.49471e-55
9.692132	2.75006e-55
9.685470	3.03155e-55
9.678808	3.34185e-55
9.672146	3.68391e-55
9.665485	4.06097e-55
9.658823	4.47663e-55
9.652161	4.93483e-55
9.645499	5.43993e-55
9.638838	5.99672e-55
9.632176	6.6105e-55
9.625514	7.28709e-55
9.618852	8.03293e-55
9.612191	8.8551e-55
9.605529	9.76142e-55
9.598867	1.07605e-54
9.592205	1.18618e-54
9.585544	1.30758e-54
9.578882	1.44141e-54
9.572220	1.58893e-54
9.565558	1.75155e-54
9.558897	1.93082e-54
9.552235	2.12843e-54
9.545573	2.34626e-54
9.538911	2.58638e-54
9.532250	2.85108e-54
9.525588	3.14286e-54
9.518926	3.46451e-54
9.512264	3.81907e-54
9.505603	4.20991e-54
9.498941	4.64075e-54
9.492279	5.11568e-54
9.485617	5.63921e-54
9.478956	6.21631e-54
9.472294	6.85247e-54
9.465632	7.55372e-54
9.458970	8.32673e-54
9.452309	9.17885e-54
9.445647	1.01182e-53
9.438985	1.11536e-53
9.432323	1.2295e-53
9.425662	1.35531e-53
9.419000	1.494e-53
9.412338	1.64689e-53
9.405676	1.81541e-53
9.399015	2.00118e-53
9.392353	2.20596e-53
9.385691	2.4317e-53
9.379029	2.68053e-53
9.372368	2.95481e-53
9.365706	3.25717e-53
9.359044	3.59046e-53
9.352382	3.95786e-53
9.345721	4.36284e-53
9.339059	4.80926e-53
9.332397	5.30136e-53
9.325735	5.84381e-53
9.319074	6.44175e-53
9.312412	7.10088e-53
9.305750	7.82744e-53
9.299088	8.62834e-53
9.292427	9.51118e-53
9.285765	1.04844e-52
9.279103	1.15571e-52
9.272441	1.27396e-52
9.265780	1.4043e-52
9.259118	1.54798e-52
9.252456	1.70637e-52
9.245794	1.88095e-52
9.239133	2.0734e-52
9.232471	2.28553e-52
9.225809	2.51937e-52
9.219147	2.77713e-52
9.212486	3.06126e-52
9.205824	3.37446e-52
9.199162	3.7197e-52
9.192500	4.10025e-52
9.185839	4.51974e-52
9.179177	4.98214e-52
9.172515	5.49185e-52
9.165853	6.0537e-52
9.159192	6.67302e-52
9.152530	7.3557e-52
9.145868	8.10821e-52
9.139206	8.93771e-52
9.132545	9.85205e-52
9.125883	1.08599e-51
9.119221	1.19709e-51
9.112559	1.31955e-51
9.105898	1.45454e-51
9.099236	1.60334e-51
9.092574	1.76736e-51
9.085912	1.94816e-51
9.079251	2.14745e-51
9.072589	2.36712e-51
9.065927	2.60927e-51
9.059265	2.87618e-51
9.052604	3.17039e-51
9.045942	3.4947e-51
9.039280	3.85218e-51
9.032618	4.24623e-51
9.025957	4.68058e-51
9.019295	5.15935e-51
9.012633	5.6871e-51
9.005971	6.26883e-51
8.999310	6.91005e-51
8.992648	7.61686e-51
8.985986	8.39596e-51
8.979324	9.25475e-51
8.972663	1.02014e-50
8.966001	1.12448e-50
8.959339	1.2395e-50
8.952677	1.36628e-50
8.946016	1.50602e-50
8.939354	1.66006e-50
8.932692	1.82985e-50
8.926030	2.01701e-50
8.919369	2.2233e-50
8.912707	2.4507e-50
8.906045	2.70135e-50
8.899383	2.97764e-50
8.892722	3.28218e-50
8.886060	3.61786e-50
8.879398	3.98788e-50
8.872736	4.39573e-50
8.866075	4.8453e-50
8.859413	5.34084e-50
8.852751	5.88705e-50
8.846089	6.48913e-50
8.839428	7.15277e-50
8.832766	7.88428e-50
8.826104	8.69059e-50
8.819442	9.57935e-50
8.812781	1.0559e-49
8.806119	1.16388e-49
8.799457	1.28291e-49
8.792795	1.4141e-49
8.786134	1.55872e-49
8.779472	1.71811e-49
8.772810	1.89381e-49
8.766148	2.08748e-49
8.759487	2.30094e-49
8.752825	2.53624e-49
8.746163	2.79559e-49
8.739501	3.08146e-49
8.732840	3.39657e-49
8.726178	3.74389e-49
8.719516	4.12672e-49
8.712854	4.5487e-49
8.706193	5.01383e-49
8.699531	5.52651e-49
8.692869	6.09161e-49
8.686207	6.71449e-49
8.679546	7.40106e-49
8.672884	8.15782e-49
8.666222	8.99195e-49
8.659560	9.91137e-49
8.652899	1.09248e-48
8.646237	1.20418e-48
8.639575	1.32731e-48
8.632913	1.46302e-48
8.626252	1.6126e-48
8.619590	1.77748e-48
8.612928	1.95922e-48
8.606266	2.15953e-48
8.599605	2.38033e-48
8.592943	2.62369e-48
8.586281	2.89194e-48
8.579619	3.18761e-48
8.572958	3.5135e-48
8.566296	3.87271e-48
8.559634	4.26865e-48
8.552972	4.70506e-48
8.546311	5.18608e-48
8.539649	5.71627e-48
8.532987	6.30067e-48
8.526325	6.9448e-48
8.519664	7.65478e-48
8.513002	8.43733e-48
8.506340	9.29988e-48
8.499678	1.02506e-47
8.493017	1.12985e-47
8.486355	1.24535e-47
8.479693	1.37266e-47
8.473031	1.51298e-47
8.466370	1.66765e-47
8.459708	1.83812e-47
8.453046	2.02602e-47
8.446384	2.23312e-47
8.439723	2.4614e-47
8.433061	2.713e-47
8.426399	2.99033e-47
8.419737	3.29599e-47
8.413076	3.63291e-47
8.406414	4.00425e-47
8.399752	4.41355e-47
8.393090	4.86469e-47
8.386429	5.36193e-47
8.379767	5.90999e-47
8.373105	6.51407e-47
8.366443	7.17989e-47
8.359782	7.91375e-47
8.353120	8.72262e-47
8.346458	9.61416e-47
8.339796	1.05968e-46
8.333135	1.16799e-46
8.326473	1.28737e-46
8.319811	1.41894e-46
8.313149	1.56397e-46
8.306488	1.72381e-46
8.299826	1.89999e-46
8.293164	2.09417e-46
8.286502	2.3082e-46
8.279841	2.5441e-46
8.273179	2.80411e-46
8.266517	3.09068e-46
8.259855	3.40654e-46
8.253194	3.75468e-46
8.246532	4.1384e-46
8.239870	4.56132e-46
8.233208	5.02747e-46
8.226547	5.54124e-46
8.219885	6.10752e-46
8.213223	6.73165e-46
8.206561	7.41957e-46
8.199900	8.17777e-46
8.193238	9.01345e-46
8.186576	9.93452e-46
8.179914	1.09497e-45
8.173253	1.20686e-45
8.166591	1.33018e-45
8.159929	1.46611e-45
8.153267	1.61592e-45
8.146606	1.78104e-45
8.139944	1.96303e-45
8.133282	2.16361e-45
8.126620	2.38469e-45
8.119959	2.62836e-45
8.113297	2.89692e-45
8.106635	3.19292e-45
8.099973	3.51916e-45
8.093312	3.87873e-45
8.086650	4.27503e-45
8.079988	4.71183e-45
8.073326	5.19324e-45
8.066665	5.72385e-45
8.060003	6.30865e-45
8.053341	6.95321e-45
8.046679	7.6636e-45
8.040018	8.44658e-45
8.033356	9.30954e-45
8.026694	1.02607e-44
8.020032	1.13089e-44
8.013371	1.24643e-44
8.006709	1.37377e-44
8.000047	1.51411e-44
7.993385	1.6688e-44
7.986724	1.83928e-44
7.980062	2.02718e-44
7.973400	2.23427e-44
7.966738	2.46252e-44
7.960077	2.71408e-44
7.953415	2.99134e-44
7.946753	3.29692e-44
7.940091	3.63371e-44
7.933430	4.0049e-44
7.926768	4.414e-44
7.920106	4.86489e-44
7.913444	5.36184e-44
7.906783	5.90954e-44
7.900121	6.51318e-44
7.893459	7.17848e-44
7.886797	7.91173e-44
7.880136	8.71987e-44
7.873474	9.61054e-44
7.866812	1.05922e-43
7.860150	1.16741e-43
7.853489	1.28665e-43
7.846827	1.41806e-43
7.840165	1.5629e-43
7.833503	1.72253e-43
7.826842	1.89847e-43
7.820180	2.09237e-43
7.813518	2.30607e-43
7.806856	2.54159e-43
7.800195	2.80117e-43
7.793533	3.08726e-43
7.786871	3.40256e-43
7.780209	3.75006e-43
7.773548	4.13305e-43
7.766886	4.55514e-43
7.760224	5.02034e-43
7.753562	5.53304e-43
7.746901	6.09809e-43
7.740239	6.72085e-43
7.733577	7.40719e-43
7.726915	8.16362e-43
7.720254	8.99728e-43
7.713592	9.91607e-43
7.706930	1.09287e-42
7.700268	1.20447e-42
7.693607	1.32746e-42
7.686945	1.46302e-42
7.680283	1.61241e-42
7.673621	1.77705e-42
7.666960	1.95851e-42
7.660298	2.1585e-42
7.653636	2.3789e-42
7.646975	2.6218e-42
7.640313	2.88951e-42
7.633651	3.18454e-42
7.626989	3.5097e-42
7.620328	3.86805e-42
7.613666	4.26299e-42
7.607004	4.69824e-42
7.600342	5.17794e-42
7.593681	5.7066e-42
7.587019	6.28923e-42
7.580357	6.93134e-42
7.573695	7.63901e-42
7.567034	8.41891e-42
7.560372	9.27843e-42
7.553710	1.02257e-41
7.547048	1.12696e-41
7.540387	1.24202e-41
7.533725	1.36881e-41
7.527063	1.50855e-41
7.520401	1.66256e-41
7.513740	1.83228e-41
7.507078	2.01933e-41
7.500416	2.22547e-41
7.493754	2.45265e-41
7.487093	2.70302e-41
7.480431	2.97895e-41
7.473769	3.28303e-41
7.467107	3.61816e-41
7.460446	3.98749e-41
7.453784	4.39452e-41
7.447122	4.84308e-41
7.440460	5.33743e-41
7.433799	5.88224e-41
7.427137	6.48264e-41
7.420475	7.14433e-41
7.413813	7.87354e-41
7.407152	8.67718e-41
7.400490	9.56283e-41
7.393828	1.05389e-40
7.387166	1.16145e-40
7.380505	1.27999e-40
7.373843	1.41063e-40
7.367181	1.5546e-40
7.360519	1.71326e-40
7.353858	1.88811e-40
7.347196	2.08081e-40
7.340534	2.29317e-40
7.333872	2.5272e-40
7.327211	2.78511e-40
7.320549	3.06933e-40
7.313887	3.38256e-40
7.307225	3.72775e-40
7.300564	4.10816e-40
7.293902	4.52739e-40
7.287240	4.9894e-40
7.280578	5.49854e-40
7.273917	6.05963e-40
7.267255	6.67797e-40
7.260593	7.3594e-40
7.253931	8.11036e-40
7.247270	8.93793e-40
7.240608	9.84994e-40
7.233946	1.0855e-39
7.227284	1.19626e-39
7.220623	1.31832e-39
7.213961	1.45283e-39
7.207299	1.60106e-39
7.200637	1.76442e-39
7.193976	1.94444e-39
7.187314	2.14283e-39
7.180652	2.36146e-39
7.173990	2.60239e-39
7.167329	2.86789e-39
7.160667	3.16048e-39
7.154005	3.48292e-39
7.147343	3.83825e-39
7.140682	4.22983e-39
7.134020	4.66134e-39
7.127358	5.13688e-39
7.120696	5.66092e-39
7.114035	6.23841e-39
7.107373	6.87481e-39
7.100711	7.57612e-39
7.094049	8.34896e-39
7.087388	9.20063e-39
7.080726	1.01392e-38
7.074064	1.11734e-38
7.067402	1.23132e-38
7.060741	1.35692e-38
7.054079	1.49532e-38
7.047417	1.64785e-38
7.040755	1.81593e-38
7.034094	2.00115e-38
7.027432	2.20526e-38
7.020770	2.43019e-38
7.014108	2.67806e-38
7.007447	2.9512e-38
7.000785	3.2522e-38
6.994123	3.58389e-38
6.987461	3.94941e-38
6.980800	4.3522e-38
6.974138	4.79607e-38
6.967476	5.2852e-38
6.960814	5.8242e-38
6.954153	6.41817e-38
6.947491	7.0727e-38
6.940829	7.79397e-38
6.934167	8.58879e-38
6.927506	9.46464e-38
6.920844	1.04298e-37
6.914182	1.14934e-37
6.907520	1.26654e-37
6.900859	1.39569e-37
6.894197	1.53801e-37
6.887535	1.69484e-37
6.880873	1.86766e-37
6.874212	2.05809e-37
6.867550	2.26795e-37
6.860888	2.49919e-37
6.854226	2.75401e-37
6.847565	3.03482e-37
6.840903	3.34424e-37
6.834241	3.68521e-37
6.827579	4.06094e-37
6.820918	4.47497e-37
6.814256	4.93121e-37
6.807594	5.43396e-37
6.800932	5.98795e-37
6.794271	6.59842e-37
6.787609	7.27111e-37
6.780947	8.01238e-37
6.774285	8.82919e-37
6.767624	9.72927e-37
6.760962	1.07211e-36
6.754300	1.1814e-36
6.747638	1.30183e-36
6.740977	1.43454e-36
6.734315	1.58077e-36
6.727653	1.7419e-36
6.720991	1.91946e-36
6.714330	2.11511e-36
6.707668	2.33071e-36
6.701006	2.56827e-36
6.694344	2.83005e-36
6.687683	3.1185e-36
6.681021	3.43635e-36
6.674359	3.7866e-36
6.667697	4.17253e-36
6.661036	4.59779e-36
6.654374	5.06639e-36
6.647712	5.58274e-36
6.641050	6.15171e-36
6.634389	6.77865e-36
6.627727	7.46947e-36
6.621065	8.23069e-36
6.614403	9.06947e-36
6.607742	9.99372e-36
6.601080	1.10121e-35
6.594418	1.21343e-35
6.587756	1.33708e-35
6.581095	1.47334e-35
6.574433	1.62347e-35
6.567771	1.7889e-35
6.561109	1.97118e-35
6.554448	2.17203e-35
6.547786	2.39335e-35
6.541124	2.63721e-35
6.534462	2.90592e-35
6.527801	3.202e-35
6.521139	3.52824e-35
6.514477	3.88772e-35
6.507815	4.28381e-35
6.501154	4.72026e-35
6.494492	5.20116e-35
6.487830	5.73105e-35
6.481168	6.31492e-35
6.474507	6.95826e-35
6.467845	7.66713e-35
6.461183	8.4482e-35
6.454521	9.30882e-35
6.447860	1.02571e-34
6.441198	1.1302e-34
6.434536	1.24533e-34
6.427874	1.37218e-34
6.421213	1.51196e-34
6.414551	1.66597e-34
6.407889	1.83566e-34
6.401227	2.02264e-34
6.394566	2.22866e-34
6.387904	2.45565e-34
6.381242	2.70577e-34
6.374580	2.98136e-34
6.367919	3.28501e-34
6.361257	3.61958e-34
6.354595	3.98822e-34
6.347933	4.39439e-34
6.341272	4.84193e-34
6.334610	5.33504e-34
6.327948	5.87836e-34
6.321286	6.477e-34
6.314625	7.13659e-34
6.307963	7.86334e-34
6.301301	8.66408e-34
6.294639	9.54635e-34
6.287978	1.05184e-33
6.281316	1.15895e-33
6.274654	1.27696e-33
6.267992	1.40699e-33
6.261331	1.55025e-33
6.254669	1.7081e-33
6.248007	1.88201e-33
6.241345	2.07363e-33
6.234684	2.28476e-33
6.228022	2.51738e-33
6.221360	2.77368e-33
6.214698	3.05606e-33
6.208037	3.36719e-33
6.201375	3.70999e-33
6.194713	4.08769e-33
6.188051	4.50382e-33
6.181390	4.96232e-33
6.174728	5.46747e-33
6.168066	6.02405e-33
6.161404	6.63727e-33
6.154743	7.3129e-33
6.148081	8.05729e-33
6.141419	8.87744e-33
6.134757	9.78105e-33
6.128096	1.07766e-32
6.121434	1.18735e-32
6.114772	1.3082e-32
6.108110	1.44135e-32
6.101449	1.58805e-32
6.094787	1.74968e-32
6.088125	1.92775e-32
6.081463	2.12394e-32
6.074802	2.3401e-32
6.068140	2.57825e-32
6.061478	2.84063e-32
6.054816	3.12971e-32
6.048155	3.4482e-32
6.041493	3.79909e-32
6.034831	4.18568e-32
6.028169	4.61161e-32
6.021508	5.08086e-32
6.014846	5.59786e-32
6.008184	6.16745e-32
6.001522	6.79499e-32
5.994861	7.48636e-32
5.988199	8.24807e-32
5.981537	9.08726e-32
5.974875	1.00118e-31
5.968214	1.10304e-31
5.961552	1.21526e-31
5.954890	1.3389e-31
5.948228	1.47511e-31
5.941567	1.62518e-31
5.934905	1.79051e-31
5.928243	1.97265e-31
5.921581	2.17332e-31
5.914920	2.3944e-31
5.908258	2.63796e-31
5.901596	2.90629e-31
5.894934	3.20192e-31
5.888273	3.5276e-31
5.881611	3.88641e-31
5.874949	4.2817e-31
5.868287	4.71719e-31
5.861626	5.19696e-31
5.854964	5.72552e-31
5.848302	6.30782e-31
5.841640	6.94934e-31
5.834979	7.65608e-31
5.828317	8.43468e-31
5.821655	9.29244e-31
5.814993	1.02374e-30
5.808332	1.12785e-30
5.801670	1.24254e-30
5.795008	1.36888e-30
5.788346	1.50808e-30
5.781685	1.66142e-30
5.775023	1.83036e-30
5.768361	2.01646e-30
5.761699	2.22149e-30
5.755038	2.44735e-30
5.748376	2.69618e-30
5.741714	2.9703e-30
5.735052	3.27228e-30
5.728391	3.60495e-30
5.721729	3.97144e-30
5.715067	4.37518e-30
5.708405	4.81995e-30
5.701744	5.30993e-30
5.695082	5.8497e-30
5.688420	6.44433e-30
5.681758	7.09939e-30
5.675097	7.82102e-30
5.668435	8.61599e-30
5.661773	9.49174e-30
5.655111	1.04565e-29
5.648450	1.15193e-29
5.641788	1.269e-29
5.635126	1.39797e-29
5.628464	1.54005e-29
5.621803	1.69656e-29
5.615141	1.86898e-29
5.608479	2.05891e-29
5.601817	2.26814e-29
5.595156	2.49863e-29
5.588494	2.75253e-29
5.581832	3.03223e-29
5.575170	3.34034e-29
5.568509	3.67975e-29
5.561847	4.05364e-29
5.555185	4.46552e-29
5.548523	4.91922e-29
5.541862	5.41902e-29
5.535200	5.96958e-29
5.528538	6.57606e-29
5.521876	7.24414e-29
5.515215	7.98008e-29
5.508553	8.79076e-29
5.501891	9.68378e-29
5.495229	1.06675e-28
5.488568	1.17511e-28
5.481906	1.29448e-28
5.475244	1.42596e-28
5.468582	1.5708e-28
5.461921	1.73035e-28
5.455259	1.9061e-28
5.448597	2.0997e-28
5.441935	2.31295e-28
5.435274	2.54785e-28
5.428612	2.80661e-28
5.421950	3.09164e-28
5.415288	3.4056e-28
5.408627	3.75144e-28
5.401965	4.13239e-28
5.395303	4.55202e-28
5.388641	5.01425e-28
5.381980	5.52339e-28
5.375318	6.08423e-28
5.368656	6.70199e-28
5.361994	7.38246e-28
5.355333	8.132e-28
5.348671	8.95762e-28
5.342009	9.86704e-28
5.335347	1.08688e-27
5.328686	1.19722e-27
5.322024	1.31875e-27
5.315362	1.45263e-27
5.308700	1.60008e-27
5.302039	1.76251e-27
5.295377	1.94141e-27
5.288715	2.13847e-27
5.282053	2.35553e-27
5.275392	2.59461e-27
5.268730	2.85795e-27
5.262068	3.14801e-27
5.255406	3.4675e-27
5.248745	3.8194e-27
5.242083	4.20701e-27
5.235421	4.63394e-27
5.228759	5.10419e-27
5.222098	5.62214e-27
5.215436	6.19263e-27
5.208774	6.821e-27
5.202112	7.51311e-27
5.195451	8.27542e-27
5.188789	9.11506e-27
5.182127	1.00399e-26
5.175465	1.10585e-26
5.168804	1.21804e-26
5.162142	1.34161e-26
5.155480	1.47771e-26
5.148818	1.62761e-26
5.142157	1.79272e-26
5.135495	1.97457e-26
5.128833	2.17486e-26
5.122171	2.39547e-26
5.115510	2.63844e-26
5.108848	2.90605e-26
5.102186	3.20079e-26
5.095524	3.52541e-26
5.088863	3.88295e-26
5.082201	4.27674e-26
5.075539	4.71045e-26
5.068877	5.18813e-26
5.062216	5.71424e-26
5.055554	6.29367e-26
5.048892	6.93185e-26
5.042230	7.63471e-26
5.035569	8.40882e-26
5.028907	9.26139e-26
5.022245	1.02004e-25
5.015583	1.12345e-25
5.008922	1.23735e-25
5.002260	1.36279e-25
4.995598	1.50094e-25
4.988936	1.65309e-25
4.982275	1.82066e-25
4.975613	2.00522e-25
4.968951	2.20847e-25
4.962289	2.43231e-25
4.955628	2.67884e-25
4.948966	2.95035e-25
4.942304	3.24936e-25
4.935642	3.57867e-25
4.928981	3.94134e-25
4.922319	4.34075e-25
4.915657	4.78063e-25
4.908995	5.26506e-25
4.902334	5.79856e-25
4.895672	6.38611e-25
4.889010	7.03316e-25
4.882348	7.74575e-25
4.875687	8.53052e-25
4.869025	9.39477e-25
4.862363	1.03465e-24
4.855701	1.13947e-24
4.849040	1.2549e-24
4.842378	1.38202e-24
4.835716	1.52201e-24
4.829054	1.67618e-24
4.822393	1.84596e-24
4.815731	2.03292e-24
4.809069	2.23882e-24
4.802407	2.46557e-24
4.795746	2.71526e-24
4.789084	2.99024e-24
4.782422	3.29305e-24
4.775760	3.62652e-24
4.769099	3.99374e-24
4.762437	4.39813e-24
4.755775	4.84346e-24
4.749113	5.33385e-24
4.742452	5.87388e-24
4.735790	6.46857e-24
4.729128	7.12343e-24
4.722466	7.84457e-24
4.715805	8.63868e-24
4.709143	9.51315e-24
4.702481	1.04761e-23
4.695819	1.15365e-23
4.689158	1.27042e-23
4.682496	1.399e-23
4.675834	1.54059e-23
4.669172	1.69651e-23
4.662511	1.86819e-23
4.655849	2.05725e-23
4.649187	2.26543e-23
4.642525	2.49467e-23
4.635864	2.74709e-23
4.629202	3.02504e-23
4.622540	3.33111e-23
4.615878	3.66813e-23
4.609217	4.03924e-23
4.602555	4.44787e-23
4.595893	4.89783e-23
4.589231	5.39328e-23
4.582570	5.93883e-23
4.575908	6.53955e-23
4.569246	7.201e-23
4.562584	7.92932e-23
4.555923	8.73127e-23
4.549261	9.6143e-23
4.542599	1.05866e-22
4.535937	1.16572e-22
4.529276	1.2836e-22
4.522614	1.41339e-22
4.515952	1.5563e-22
4.509290	1.71366e-22
4.502629	1.88692e-22
4.495967	2.07769e-22
4.489305	2.28773e-22
4.482643	2.519e-22
4.475982	2.77364e-22
4.469320	3.05401e-22
4.462658	3.36271e-22
4.455996	3.7026e-22
4.449335	4.07682e-22
4.442673	4.48885e-22
4.436011	4.9425e-22
4.429349	5.44198e-22
4.422688	5.99191e-22
4.416026	6.59739e-22
4.409364	7.26401e-22
4.402702	7.99797e-22
4.396041	8.80604e-22
4.389379	9.69573e-22
4.382717	1.06752e-21
4.376055	1.17537e-21
4.369394	1.2941e-21
4.362732	1.42482e-21
4.356070	1.56874e-21
4.349408	1.72719e-21
4.342747	1.90163e-21
4.336085	2.09368e-21
4.329423	2.30512e-21
4.322761	2.53791e-21
4.316100	2.79418e-21
4.309438	3.07633e-21
4.302776	3.38695e-21
4.296114	3.72891e-21
4.289453	4.10538e-21
4.282791	4.51985e-21
4.276129	4.97613e-21
4.269467	5.47845e-21
4.262806	6.03146e-21
4.256144	6.64025e-21
4.249482	7.31046e-21
4.242820	8.04828e-21
4.236159	8.86053e-21
4.229497	9.7547e-21
4.222835	1.07391e-20
4.216173	1.18227e-20
4.209512	1.30156e-20
4.202850	1.43289e-20
4.196188	1.57745e-20
4.189526	1.73659e-20
4.182865	1.91178e-20
4.176203	2.10464e-20
4.169541	2.31693e-20
4.162879	2.55063e-20
4.156218	2.80789e-20
4.149556	3.09108e-20
4.142894	3.40281e-20
4.136232	3.74596e-20
4.129571	4.1237e-20
4.122909	4.53951e-20
4.116247	4.99721e-20
4.109586	5.50105e-20
4.102924	6.05565e-20
4.096262	6.66612e-20
4.089600	7.33811e-20
4.082939	8.07779e-20
4.076277	8.89199e-20
4.069615	9.78821e-20
4.062953	1.07747e-19
4.056292	1.18606e-19
4.049630	1.30558e-19
4.042968	1.43714e-19
4.036306	1.58194e-19
4.029645	1.74133e-19
4.022983	1.91677e-19
4.016321	2.10987e-19
4.009659	2.32242e-19
4.002998	2.55636e-19
3.996336	2.81385e-19
3.989674	3.09726e-19
3.983012	3.4092e-19
3.976351	3.75253e-19
3.969689	4.13042e-19
3.963027	4.54633e-19
3.956365	5.0041e-19
3.949704	5.50793e-19
3.943042	6.06246e-19
3.936380	6.67278e-19
3.929718	7.34449e-19
3.923057	8.08378e-19
3.916395	8.89744e-19
3.909733	9.79293e-19
3.903071	1.07785e-18
3.896410	1.18632e-18
3.889748	1.30569e-18
3.883086	1.43707e-18
3.876424	1.58166e-18
3.869763	1.74079e-18
3.863101	1.91592e-18
3.856439	2.10865e-18
3.849777	2.32075e-18
3.843116	2.55418e-18
3.836454	2.81107e-18
3.829792	3.09377e-18
3.823130	3.40489e-18
3.816469	3.74726e-18
3.809807	4.12404e-18
3.803145	4.53868e-18
3.796483	4.99497e-18
3.789822	5.4971e-18
3.783160	6.04967e-18
3.776498	6.65775e-18
3.769836	7.32689e-18
3.763175	8.06324e-18
3.756513	8.87353e-18
3.749851	9.76519e-18
3.743189	1.07464e-17
3.736528	1.18261e-17
3.729866	1.30142e-17
3.723204	1.43215e-17
3.716542	1.57601e-17
3.709881	1.73431e-17
3.703219	1.90849e-17
3.696557	2.10015e-17
3.689895	2.31105e-17
3.683234	2.5431e-17
3.676572	2.79844e-17
3.669910	3.07939e-17
3.663248	3.38853e-17
3.656587	3.72867e-17
3.649925	4.10293e-17
3.643263	4.51472e-17
3.636601	4.96781e-17
3.629940	5.46633e-17
3.623278	6.01483e-17
3.616616	6.61832e-17
3.609954	7.28231e-17
3.603293	8.01285e-17
3.596631	8.81662e-17
3.589969	9.70094e-17
3.583307	1.06739e-16
3.576646	1.17443e-16
3.569984	1.2922e-16
3.563322	1.42176e-16
3.556660	1.56431e-16
3.549999	1.72113e-16
3.543337	1.89367e-16
3.536675	2.08348e-16
3.530013	2.29229e-16
3.523352	2.52202e-16
3.516690	2.77475e-16
3.510028	3.05278e-16
3.503366	3.35864e-16
3.496705	3.69511e-16
3.490043	4.06526e-16
3.483381	4.47245e-16
3.476719	4.92039e-16
3.470058	5.41315e-16
3.463396	5.95521e-16
3.456734	6.55149e-16
3.450072	7.20741e-16
3.443411	7.92894e-16
3.436749	8.72262e-16
3.430087	9.59567e-16
3.423425	1.0556e-15
3.416764	1.16124e-15
3.410102	1.27743e-15
3.403440	1.40524e-15
3.396778	1.54582e-15
3.390117	1.70046e-15
3.383455	1.87054e-15
3.376793	2.05762e-15
3.370131	2.26339e-15
3.363470	2.48971e-15
3.356808	2.73864e-15
3.350146	3.01242e-15
3.343484	3.31355e-15
3.336823	3.64475e-15
3.330161	4.00901e-15
3.323499	4.40963e-15
3.316837	4.85025e-15
3.310176	5.33484e-15
3.303514	5.86778e-15
3.296852	6.45391e-15
3.290190	7.09851e-15
3.283529	7.80742e-15
3.276867	8.58703e-15
3.270205	9.44441e-15
3.263543	1.03873e-14
3.256882	1.14242e-14
3.250220	1.25644e-14
3.243558	1.38184e-14
3.236896	1.51973e-14
3.230235	1.67136e-14
3.223573	1.83811e-14
3.216911	2.02147e-14
3.210249	2.22309e-14
3.203588	2.44481e-14
3.196926	2.6886e-14
3.190264	2.95667e-14
3.183602	3.25144e-14
3.176941	3.57555e-14
3.170279	3.93193e-14
3.163617	4.32378e-14
3.156955	4.75463e-14
3.150294	5.22835e-14
3.143632	5.7492e-14
3.136970	6.32187e-14
3.130308	6.9515e-14
3.123647	7.64375e-14
3.116985	8.40484e-14
3.110323	9.2416e-14
3.103661	1.01615e-13
3.097000	1.11729e-13
3.090338	1.22848e-13
3.083676	1.35072e-13
3.077014	1.48511e-13
3.070353	1.63284e-13
3.063691	1.79525e-13
3.057029	1.97378e-13
3.050367	2.17005e-13
3.043706	2.3858e-13
3.037044	2.62296e-13
3.030382	2.88367e-13
3.023720	3.17025e-13
3.017059	3.48525e-13
3.010397	3.83151e-13
3.003735	4.21212e-13
2.997073	4.63047e-13
2.990412	5.0903e-13
2.983750	5.59572e-13
2.977088	6.15123e-13
2.970426	6.76181e-13
2.963765	7.43288e-13
2.957103	8.17044e-13
2.950441	8.98106e-13
2.943779	9.87196e-13
2.937118	1.08511e-12
2.930456	1.19271e-12
2.923794	1.31097e-12
2.917132	1.44093e-12
2.910471	1.58375e-12
2.903809	1.74071e-12
2.897147	1.91318e-12
2.890485	2.10272e-12
2.883824	2.31099e-12
2.877162	2.53985e-12
2.870500	2.79134e-12
2.863838	3.06768e-12
2.857177	3.37132e-12
2.850515	3.70496e-12
2.843853	4.07155e-12
2.837191	4.47434e-12
2.830530	4.91689e-12
2.823868	5.40313e-12
2.817206	5.93735e-12
2.810544	6.52428e-12
2.803883	7.16911e-12
2.797221	7.87754e-12
2.790559	8.65582e-12
2.783897	9.51083e-12
2.777236	1.04501e-11
2.770574	1.14819e-11
2.763912	1.26154e-11
2.757250	1.38606e-11
2.750589	1.52283e-11
2.743927	1.67307e-11
2.737265	1.8381e-11
2.730603	2.01937e-11
2.723942	2.21847e-11
2.717280	2.43716e-11
2.710618	2.67735e-11
2.703956	2.94116e-11
2.697295	3.23089e-11
2.690633	3.5491e-11
2.683971	3.89857e-11
2.677309	4.28236e-11
2.670648	4.70384e-11
2.663986	5.16669e-11
2.657324	5.67498e-11
2.650662	6.23313e-11
2.644001	6.84603e-11
2.637339	7.51903e-11
2.630677	8.25802e-11
2.624015	9.06944e-11
2.617354	9.96036e-11
2.610692	1.09386e-10
2.604030	1.20125e-10
2.597368	1.31917e-10
2.590707	1.44862e-10
2.584045	1.59075e-10
2.577383	1.74677e-10
2.570721	1.91805e-10
2.564060	2.10607e-10
2.557398	2.31248e-10
2.550736	2.53904e-10
2.544074	2.78774e-10
2.537413	3.06071e-10
2.530751	3.36034e-10
2.524089	3.6892e-10
2.517427	4.05013e-10
2.510766	4.44627e-10
2.504104	4.88101e-10
2.497442	5.35813e-10
2.490780	5.88172e-10
2.484119	6.4563e-10
2.477457	7.08681e-10
2.470795	7.77868e-10
2.464133	8.53786e-10
2.457472	9.37086e-10
2.450810	1.02848e-09
2.444148	1.12876e-09
2.437486	1.23878e-09
2.430825	1.35948e-09
2.424163	1.4919e-09
2.417501	1.63716e-09
2.410839	1.79652e-09
2.404178	1.97132e-09
2.397516	2.16306e-09
2.390854	2.37337e-09
2.384192	2.60405e-09
2.377531	2.85705e-09
2.370869	3.13453e-09
2.364207	3.43885e-09
2.357545	3.77258e-09
2.350884	4.13855e-09
2.344222	4.53986e-09
2.337560	4.97992e-09
2.330898	5.46243e-09
2.324237	5.99147e-09
2.317575	6.57151e-09
2.310913	7.20743e-09
2.304251	7.90459e-09
2.297590	8.66886e-09
2.290928	9.50664e-09
2.284266	1.0425e-08
2.277604	1.14316e-08
2.270943	1.25349e-08
2.264281	1.37441e-08
2.257619	1.50693e-08
2.250957	1.65216e-08
2.244296	1.81131e-08
2.237634	1.9857e-08
2.230972	2.17679e-08
2.224310	2.38616e-08
2.217649	2.61554e-08
2.210987	2.86685e-08
2.204325	3.14216e-08
2.197663	3.44375e-08
2.191002	3.7741e-08
2.184340	4.13593e-08
2.177678	4.53224e-08
2.171016	4.96627e-08
2.164355	5.44158e-08
2.157693	5.96208e-08
2.151031	6.53202e-08
2.144369	7.15607e-08
2.137708	7.83931e-08
2.131046	8.5873e-08
2.124384	9.40615e-08
2.117722	1.03025e-07
2.111061	1.12836e-07
2.104399	1.23574e-07
2.097737	1.35326e-07
2.091075	1.48186e-07
2.084414	1.62259e-07
2.077752	1.77657e-07
2.071090	1.94504e-07
2.064428	2.12934e-07
2.057767	2.33096e-07
2.051105	2.55149e-07
2.044443	2.7927e-07
2.037781	3.0565e-07
2.031120	3.34498e-07
2.024458	3.66042e-07
2.017796	4.00532e-07
2.011134	4.38238e-07
2.004473	4.79458e-07
1.997811	5.24514e-07
1.991149	5.73759e-07
1.984487	6.27577e-07
1.977826	6.86386e-07
1.971164	7.50644e-07
1.964502	8.20847e-07
1.957840	8.97538e-07
1.951179	9.81306e-07
1.944517	1.0728e-06
1.937855	1.17271e-06
1.931193	1.2818e-06
1.924532	1.40091e-06
1.917870	1.53093e-06
1.911208	1.67286e-06
1.904546	1.82776e-06
1.897885	1.99678e-06
1.891223	2.18121e-06
1.884561	2.38241e-06
1.877899	2.60187e-06
1.871238	2.84122e-06
1.864576	3.10223e-06
1.857914	3.38681e-06
1.851252	3.69705e-06
1.844591	4.03519e-06
1.837929	4.40368e-06
1.831267	4.8052e-06
1.824605	5.24261e-06
1.817944	5.71905e-06
1.811282	6.2379e-06
1.804620	6.80282e-06
1.797958	7.41779e-06
1.791297	8.08711e-06
1.784635	8.81543e-06
1.777973	9.60778e-06
1.771311	1.04696e-05
1.764650	1.14068e-05
1.757988	1.24256e-05
1.751326	1.35331e-05
1.744664	1.47364e-05
1.738003	1.60437e-05
1.731341	1.74635e-05
1.724679	1.9005e-05
1.718017	2.06783e-05
1.711356	2.2494e-05
1.704694	2.44636e-05
1.698032	2.65995e-05
1.691370	2.8915e-05
1.684709	3.14243e-05
1.678047	3.41426e-05
1.671385	3.70863e-05
1.664723	4.02727e-05
1.658062	4.37204e-05
1.651400	4.74493e-05
1.644738	5.14805e-05
1.638076	5.58364e-05
1.631415	6.05409e-05
1.624753	6.56193e-05
1.618091	7.10983e-05
1.611429	7.70062e-05
1.604768	8.33726e-05
1.598106	9.02288e-05
1.591444	9.76077e-05
1.584782	0.000105543
1.578121	0.000114072
1.571459	0.000123229
1.564797	0.000133054
1.558135	0.000143586
1.551474	0.000154865
1.544812	0.000166932
1.538150	0.000179827
1.531488	0.000193591
1.524827	0.000208263
1.518165	0.000223884
1.511503	0.000240488
1.504841	0.000258111
1.498180	0.00027678
1.491518	0.000296522
1.484856	0.000317351
1.478194	0.000339278
1.471533	0.000362301
1.464871	0.000386402
1.458209	0.000411552
1.451547	0.000437697
1.444886	0.000464763
1.438224	0.000492645
1.431562	0.000521203
1.424900	0.000550258
1.418239	0.000579578
1.411577	0.000608875
1.404915	0.000637787
1.398253	0.000665866
1.391592	0.00069256
1.384930	0.000717187
1.378268	0.000738903
1.371606	0.000756645
1.364945	0.000769035
&
```
