## Supplementary material for "All-at-once RNA folding with 3D motif prediction framed by evolutionary information": RF02754_ES205.cacofold.power

```
# Power analysis of CaCoFold structure 
#
# Powertype = SINGLE SUBSTITUTIONS
# covary  left_pos      right_pos    substitutions      power
#----------------------------------------------------------------
          23		63		0		0.00
          24		62		0		0.00
          25		61		0		0.00
          26		60		0		0.00
          27		59		0		0.00
          28		58		0		0.00
          33		53		0		0.00
          34		52		0		0.00
          35		51		0		0.00
          36		50		1		0.00
          37		49		1		0.00
          38		48		0		0.00
          39		47		0		0.00
          40		46		0		0.00
#
# BPAIRS 14
# avg substitutions per BP  0.1
# BPAIRS expected to covary 0.0 +/- 0.0
# BPAIRS observed to covary 0
#
```
