## Supplementary material for "All-at-once RNA folding with 3D motif prediction framed by evolutionary information": RF02754_ES205.surv

```
0.000000	0.0666667
-0.003903	1
&
1.162308	0.000393546
0.357067	0.000787092
0.227488	0.00118064
0.153443	0.00157418
0.079398	0.00196773
0.070142	0.00236128
-0.003903	0.994097
-0.022414	0.99449
-0.031670	0.995671
-0.040926	0.996458
-0.050181	0.996852
-0.059437	0.997245
-0.068692	0.997639
-0.077948	0.998032
-0.087204	0.998426
-0.114971	0.998819
-0.161249	0.999213
-0.189016	0.999606
-0.300084	1
&
2.914844	1.95618e-06
2.911625	7.82473e-06
2.883858	0.000160407
2.856091	0.000162363
2.791302	0.000170188
2.782046	0.000172144
2.661723	0.000176056
2.550655	0.000181925
1.689880	0.000334507
1.662113	0.000342332
1.643602	0.000346244
1.615835	0.000354069
1.273376	0.000356025
1.264120	0.000510563
1.245609	0.000622066
1.236354	0.00062989
1.227098	0.000637715
1.217842	0.000653365
1.190075	0.000663146
1.162308	0.000696401
1.134541	0.000702269
1.079008	0.000706182
1.023474	0.000710094
1.014218	0.000717919
0.949429	0.000725743
0.940173	0.000733568
0.921662	0.000735524
0.903150	0.00073748
0.893895	0.000739437
0.875383	0.000741393
0.856872	0.000751174
0.801338	0.000758998
0.782827	0.000911581
0.708782	0.000913537
0.662504	0.000915493
0.653248	0.000917449
0.634737	0.000925274
0.616225	0.00107786
0.606970	0.00107981
0.569947	0.00108372
0.560691	0.00110133
0.551436	0.00110524
0.542180	0.0011072
0.468135	0.00111502
0.449624	0.00111698
0.440368	0.00111894
0.394090	0.00112089
0.384834	0.00112285
0.375579	0.00112676
0.357067	0.0011874
0.347812	0.00143388
0.338556	0.00146909
0.310789	0.00162167
0.283022	0.00162754
0.273766	0.0016295
0.264511	0.00163537
0.255255	0.0016471
0.245999	0.00165884
0.236744	0.0016608
0.227488	0.00180556
0.218233	0.00182903
0.208977	0.00184468
0.199721	0.00184859
0.190466	0.00185446
0.181210	0.00185642
0.171954	0.00185837
0.162699	0.00186033
0.153443	0.00202465
0.144187	0.00204225
0.116420	0.00205203
0.107165	0.00206182
0.097909	0.00217723
0.088654	0.00218897
0.079398	0.00222809
0.070142	0.00240023
0.060887	0.00255282
0.051631	0.00257433
0.042375	0.00261346
0.033120	0.00278756
0.023864	0.00281103
0.014608	0.00298709
0.005353	0.00318271
-0.003903	0.993322
-0.013159	0.993333
-0.022414	0.993785
-0.031670	0.994941
-0.040926	0.995192
-0.050181	0.995659
-0.059437	0.996363
-0.068692	0.996616
-0.077948	0.996714
-0.087204	0.996796
-0.096459	0.997032
-0.105715	0.997091
-0.114971	0.997283
-0.124226	0.997306
-0.133482	0.997324
-0.142738	0.997477
-0.161249	0.997529
-0.170505	0.997676
-0.179760	0.998001
-0.189016	0.998198
-0.198272	0.998212
-0.207527	0.99822
-0.216783	0.998228
-0.226038	0.998241
-0.235294	0.998245
-0.244550	0.998425
-0.263061	0.998431
-0.290828	0.998447
-0.300084	0.99848
-0.327851	0.998488
-0.337106	0.998648
-0.346362	0.998768
-0.355617	0.998779
-0.364873	0.998795
-0.374129	0.998805
-0.383384	0.998809
-0.392640	0.99882
-0.401896	0.998987
-0.411151	0.999106
-0.448174	0.999108
-0.457430	0.99911
-0.466685	0.999128
-0.485197	0.999133
-0.494452	0.999286
-0.503708	0.999304
-0.512963	0.999306
-0.568497	0.999308
-0.587009	0.99946
-0.596264	0.999621
-0.624031	0.999628
-0.633287	0.99963
-0.642542	0.999791
-0.661054	0.999797
-0.670309	0.9998
-0.688821	0.999808
-0.716588	0.999816
-0.735099	0.99982
-0.762866	0.999822
-0.781377	0.99983
-0.818400	0.999988
-0.846167	0.99999
-0.855422	0.999998
-0.864678	1
&
15.906552	7.21448e-17
15.897296	7.36652e-17
15.888040	7.52177e-17
15.878785	7.68029e-17
15.869529	7.84214e-17
15.860273	8.0074e-17
15.851018	8.17613e-17
15.841762	8.34842e-17
15.832506	8.52434e-17
15.823251	8.70395e-17
15.813995	8.88735e-17
15.804739	9.0746e-17
15.795484	9.2658e-17
15.786228	9.46102e-17
15.776972	9.66035e-17
15.767717	9.86387e-17
15.758461	1.00717e-16
15.749206	1.02838e-16
15.739950	1.05005e-16
15.730694	1.07217e-16
15.721439	1.09475e-16
15.712183	1.11781e-16
15.702927	1.14136e-16
15.693672	1.1654e-16
15.684416	1.18995e-16
15.675160	1.21501e-16
15.665905	1.2406e-16
15.656649	1.26673e-16
15.647393	1.29341e-16
15.638138	1.32064e-16
15.628882	1.34846e-16
15.619627	1.37685e-16
15.610371	1.40585e-16
15.601115	1.43545e-16
15.591860	1.46568e-16
15.582604	1.49654e-16
15.573348	1.52805e-16
15.564093	1.56022e-16
15.554837	1.59308e-16
15.545581	1.62662e-16
15.536326	1.66086e-16
15.527070	1.69583e-16
15.517814	1.73153e-16
15.508559	1.76798e-16
15.499303	1.8052e-16
15.490047	1.8432e-16
15.480792	1.882e-16
15.471536	1.92162e-16
15.462281	1.96207e-16
15.453025	2.00337e-16
15.443769	2.04553e-16
15.434514	2.08859e-16
15.425258	2.13254e-16
15.416002	2.17743e-16
15.406747	2.22325e-16
15.397491	2.27004e-16
15.388235	2.31781e-16
15.378980	2.36659e-16
15.369724	2.41639e-16
15.360468	2.46724e-16
15.351213	2.51915e-16
15.341957	2.57216e-16
15.332702	2.62628e-16
15.323446	2.68154e-16
15.314190	2.73796e-16
15.304935	2.79556e-16
15.295679	2.85438e-16
15.286423	2.91443e-16
15.277168	2.97574e-16
15.267912	3.03834e-16
15.258656	3.10226e-16
15.249401	3.16752e-16
15.240145	3.23414e-16
15.230889	3.30217e-16
15.221634	3.37163e-16
15.212378	3.44255e-16
15.203122	3.51495e-16
15.193867	3.58888e-16
15.184611	3.66436e-16
15.175356	3.74143e-16
15.166100	3.82011e-16
15.156844	3.90045e-16
15.147589	3.98247e-16
15.138333	4.06622e-16
15.129077	4.15172e-16
15.119822	4.23902e-16
15.110566	4.32815e-16
15.101310	4.41916e-16
15.092055	4.51207e-16
15.082799	4.60694e-16
15.073543	4.7038e-16
15.064288	4.80269e-16
15.055032	4.90366e-16
15.045776	5.00675e-16
15.036521	5.112e-16
15.027265	5.21946e-16
15.018010	5.32918e-16
15.008754	5.4412e-16
14.999498	5.55557e-16
14.990243	5.67234e-16
14.980987	5.79156e-16
14.971731	5.91329e-16
14.962476	6.03757e-16
14.953220	6.16446e-16
14.943964	6.29401e-16
14.934709	6.42628e-16
14.925453	6.56132e-16
14.916197	6.6992e-16
14.906942	6.83998e-16
14.897686	6.9837e-16
14.888431	7.13045e-16
14.879175	7.28027e-16
14.869919	7.43323e-16
14.860664	7.58941e-16
14.851408	7.74886e-16
14.842152	7.91165e-16
14.832897	8.07787e-16
14.823641	8.24756e-16
14.814385	8.42082e-16
14.805130	8.59771e-16
14.795874	8.77832e-16
14.786618	8.96271e-16
14.777363	9.15097e-16
14.768107	9.34317e-16
14.758851	9.53941e-16
14.749596	9.73977e-16
14.740340	9.94432e-16
14.731085	1.01532e-15
14.721829	1.03664e-15
14.712573	1.05841e-15
14.703318	1.08063e-15
14.694062	1.10333e-15
14.684806	1.1265e-15
14.675551	1.15015e-15
14.666295	1.1743e-15
14.657039	1.19895e-15
14.647784	1.22413e-15
14.638528	1.24983e-15
14.629272	1.27607e-15
14.620017	1.30286e-15
14.610761	1.33021e-15
14.601506	1.35813e-15
14.592250	1.38664e-15
14.582994	1.41575e-15
14.573739	1.44547e-15
14.564483	1.47581e-15
14.555227	1.50678e-15
14.545972	1.53841e-15
14.536716	1.5707e-15
14.527460	1.60366e-15
14.518205	1.63732e-15
14.508949	1.67168e-15
14.499693	1.70676e-15
14.490438	1.74257e-15
14.481182	1.77914e-15
14.471926	1.81647e-15
14.462671	1.85459e-15
14.453415	1.8935e-15
14.444160	1.93323e-15
14.434904	1.97379e-15
14.425648	2.0152e-15
14.416393	2.05748e-15
14.407137	2.10064e-15
14.397881	2.14471e-15
14.388626	2.1897e-15
14.379370	2.23563e-15
14.370114	2.28252e-15
14.360859	2.3304e-15
14.351603	2.37928e-15
14.342347	2.42918e-15
14.333092	2.48013e-15
14.323836	2.53215e-15
14.314581	2.58525e-15
14.305325	2.63947e-15
14.296069	2.69482e-15
14.286814	2.75133e-15
14.277558	2.80902e-15
14.268302	2.86792e-15
14.259047	2.92806e-15
14.249791	2.98945e-15
14.240535	3.05213e-15
14.231280	3.11612e-15
14.222024	3.18145e-15
14.212768	3.24815e-15
14.203513	3.31624e-15
14.194257	3.38576e-15
14.185001	3.45673e-15
14.175746	3.52919e-15
14.166490	3.60317e-15
14.157235	3.67869e-15
14.147979	3.7558e-15
14.138723	3.83452e-15
14.129468	3.91488e-15
14.120212	3.99693e-15
14.110956	4.08069e-15
14.101701	4.16621e-15
14.092445	4.25351e-15
14.083189	4.34264e-15
14.073934	4.43364e-15
14.064678	4.52654e-15
14.055422	4.62138e-15
14.046167	4.71821e-15
14.036911	4.81706e-15
14.027656	4.91798e-15
14.018400	5.02101e-15
14.009144	5.1262e-15
13.999889	5.23359e-15
13.990633	5.34322e-15
13.981377	5.45514e-15
13.972122	5.56941e-15
13.962866	5.68606e-15
13.953610	5.80516e-15
13.944355	5.92674e-15
13.935099	6.05087e-15
13.925843	6.17759e-15
13.916588	6.30696e-15
13.907332	6.43904e-15
13.898076	6.57388e-15
13.888821	6.71154e-15
13.879565	6.85207e-15
13.870310	6.99554e-15
13.861054	7.14201e-15
13.851798	7.29155e-15
13.842543	7.4442e-15
13.833287	7.60005e-15
13.824031	7.75916e-15
13.814776	7.92159e-15
13.805520	8.08742e-15
13.796264	8.25671e-15
13.787009	8.42954e-15
13.777753	8.60598e-15
13.768497	8.78611e-15
13.759242	8.97e-15
13.749986	9.15773e-15
13.740730	9.34939e-15
13.731475	9.54505e-15
13.722219	9.74479e-15
13.712964	9.94871e-15
13.703708	1.01569e-14
13.694452	1.03694e-14
13.685197	1.05864e-14
13.675941	1.08079e-14
13.666685	1.1034e-14
13.657430	1.12649e-14
13.648174	1.15005e-14
13.638918	1.17411e-14
13.629663	1.19867e-14
13.620407	1.22375e-14
13.611151	1.24935e-14
13.601896	1.27548e-14
13.592640	1.30216e-14
13.583385	1.32939e-14
13.574129	1.3572e-14
13.564873	1.38558e-14
13.555618	1.41456e-14
13.546362	1.44414e-14
13.537106	1.47434e-14
13.527851	1.50517e-14
13.518595	1.53665e-14
13.509339	1.56878e-14
13.500084	1.60158e-14
13.490828	1.63506e-14
13.481572	1.66925e-14
13.472317	1.70415e-14
13.463061	1.73977e-14
13.453805	1.77614e-14
13.444550	1.81327e-14
13.435294	1.85118e-14
13.426039	1.88987e-14
13.416783	1.92937e-14
13.407527	1.9697e-14
13.398272	2.01086e-14
13.389016	2.05289e-14
13.379760	2.09579e-14
13.370505	2.13959e-14
13.361249	2.1843e-14
13.351993	2.22995e-14
13.342738	2.27654e-14
13.333482	2.32411e-14
13.324226	2.37267e-14
13.314971	2.42224e-14
13.305715	2.47285e-14
13.296460	2.52451e-14
13.287204	2.57725e-14
13.277948	2.63109e-14
13.268693	2.68605e-14
13.259437	2.74216e-14
13.250181	2.79944e-14
13.240926	2.85791e-14
13.231670	2.9176e-14
13.222414	2.97854e-14
13.213159	3.04074e-14
13.203903	3.10424e-14
13.194647	3.16907e-14
13.185392	3.23525e-14
13.176136	3.3028e-14
13.166880	3.37177e-14
13.157625	3.44217e-14
13.148369	3.51404e-14
13.139114	3.5874e-14
13.129858	3.6623e-14
13.120602	3.73876e-14
13.111347	3.8168e-14
13.102091	3.89648e-14
13.092835	3.97782e-14
13.083580	4.06085e-14
13.074324	4.1456e-14
13.065068	4.23213e-14
13.055813	4.32046e-14
13.046557	4.41063e-14
13.037301	4.50267e-14
13.028046	4.59664e-14
13.018790	4.69256e-14
13.009535	4.79047e-14
13.000279	4.89043e-14
12.991023	4.99247e-14
12.981768	5.09663e-14
12.972512	5.20297e-14
12.963256	5.31151e-14
12.954001	5.42232e-14
12.944745	5.53543e-14
12.935489	5.6509e-14
12.926234	5.76878e-14
12.916978	5.8891e-14
12.907722	6.01193e-14
12.898467	6.13732e-14
12.889211	6.26532e-14
12.879955	6.39599e-14
12.870700	6.52937e-14
12.861444	6.66553e-14
12.852189	6.80452e-14
12.842933	6.9464e-14
12.833677	7.09124e-14
12.824422	7.23909e-14
12.815166	7.39002e-14
12.805910	7.54409e-14
12.796655	7.70136e-14
12.787399	7.86191e-14
12.778143	8.02579e-14
12.768888	8.19309e-14
12.759632	8.36387e-14
12.750376	8.53819e-14
12.741121	8.71615e-14
12.731865	8.8978e-14
12.722609	9.08324e-14
12.713354	9.27253e-14
12.704098	9.46576e-14
12.694843	9.663e-14
12.685587	9.86435e-14
12.676331	1.00699e-13
12.667076	1.02797e-13
12.657820	1.04939e-13
12.648564	1.07125e-13
12.639309	1.09357e-13
12.630053	1.11635e-13
12.620797	1.1396e-13
12.611542	1.16334e-13
12.602286	1.18757e-13
12.593030	1.2123e-13
12.583775	1.23755e-13
12.574519	1.26333e-13
12.565264	1.28964e-13
12.556008	1.31649e-13
12.546752	1.34391e-13
12.537497	1.37189e-13
12.528241	1.40046e-13
12.518985	1.42961e-13
12.509730	1.45938e-13
12.500474	1.48976e-13
12.491218	1.52078e-13
12.481963	1.55244e-13
12.472707	1.58475e-13
12.463451	1.61774e-13
12.454196	1.65141e-13
12.444940	1.68578e-13
12.435684	1.72087e-13
12.426429	1.75668e-13
12.417173	1.79324e-13
12.407918	1.83056e-13
12.398662	1.86865e-13
12.389406	1.90754e-13
12.380151	1.94723e-13
12.370895	1.98774e-13
12.361639	2.0291e-13
12.352384	2.07131e-13
12.343128	2.1144e-13
12.333872	2.15839e-13
12.324617	2.20329e-13
12.315361	2.24912e-13
12.306105	2.2959e-13
12.296850	2.34365e-13
12.287594	2.39239e-13
12.278339	2.44215e-13
12.269083	2.49294e-13
12.259827	2.54478e-13
12.250572	2.5977e-13
12.241316	2.65171e-13
12.232060	2.70685e-13
12.222805	2.76313e-13
12.213549	2.82057e-13
12.204293	2.87921e-13
12.195038	2.93907e-13
12.185782	3.00016e-13
12.176526	3.06253e-13
12.167271	3.12618e-13
12.158015	3.19116e-13
12.148759	3.25749e-13
12.139504	3.32519e-13
12.130248	3.39429e-13
12.120993	3.46483e-13
12.111737	3.53683e-13
12.102481	3.61032e-13
12.093226	3.68533e-13
12.083970	3.7619e-13
12.074714	3.84006e-13
12.065459	3.91984e-13
12.056203	4.00127e-13
12.046947	4.08439e-13
12.037692	4.16923e-13
12.028436	4.25584e-13
12.019180	4.34423e-13
12.009925	4.43446e-13
12.000669	4.52655e-13
11.991414	4.62056e-13
11.982158	4.71651e-13
11.972902	4.81445e-13
11.963647	4.91442e-13
11.954391	5.01646e-13
11.945135	5.12062e-13
11.935880	5.22693e-13
11.926624	5.33544e-13
11.917368	5.4462e-13
11.908113	5.55926e-13
11.898857	5.67465e-13
11.889601	5.79244e-13
11.880346	5.91266e-13
11.871090	6.03538e-13
11.861834	6.16063e-13
11.852579	6.28848e-13
11.843323	6.41898e-13
11.834068	6.55217e-13
11.824812	6.68813e-13
11.815556	6.82689e-13
11.806301	6.96853e-13
11.797045	7.11311e-13
11.787789	7.26067e-13
11.778534	7.41129e-13
11.769278	7.56502e-13
11.760022	7.72194e-13
11.750767	7.8821e-13
11.741511	8.04558e-13
11.732255	8.21244e-13
11.723000	8.38275e-13
11.713744	8.55658e-13
11.704489	8.73401e-13
11.695233	8.91511e-13
11.685977	9.09996e-13
11.676722	9.28863e-13
11.667466	9.4812e-13
11.658210	9.67775e-13
11.648955	9.87837e-13
11.639699	1.00831e-12
11.630443	1.02921e-12
11.621188	1.05055e-12
11.611932	1.07232e-12
11.602676	1.09454e-12
11.593421	1.11723e-12
11.584165	1.14038e-12
11.574909	1.16401e-12
11.565654	1.18813e-12
11.556398	1.21274e-12
11.547143	1.23787e-12
11.537887	1.26351e-12
11.528631	1.28969e-12
11.519376	1.3164e-12
11.510120	1.34367e-12
11.500864	1.3715e-12
11.491609	1.39991e-12
11.482353	1.4289e-12
11.473097	1.4585e-12
11.463842	1.4887e-12
11.454586	1.51953e-12
11.445330	1.55099e-12
11.436075	1.5831e-12
11.426819	1.61588e-12
11.417563	1.64933e-12
11.408308	1.68348e-12
11.399052	1.71833e-12
11.389797	1.7539e-12
11.380541	1.7902e-12
11.371285	1.82725e-12
11.362030	1.86507e-12
11.352774	1.90367e-12
11.343518	1.94306e-12
11.334263	1.98327e-12
11.325007	2.02431e-12
11.315751	2.0662e-12
11.306496	2.10894e-12
11.297240	2.15258e-12
11.287984	2.19711e-12
11.278729	2.24256e-12
11.269473	2.28895e-12
11.260218	2.33629e-12
11.250962	2.38461e-12
11.241706	2.43393e-12
11.232451	2.48427e-12
11.223195	2.53564e-12
11.213939	2.58807e-12
11.204684	2.64159e-12
11.195428	2.69621e-12
11.186172	2.75195e-12
11.176917	2.80884e-12
11.167661	2.86691e-12
11.158405	2.92618e-12
11.149150	2.98666e-12
11.139894	3.04839e-12
11.130638	3.1114e-12
11.121383	3.1757e-12
11.112127	3.24133e-12
11.102872	3.30831e-12
11.093616	3.37667e-12
11.084360	3.44644e-12
11.075105	3.51765e-12
11.065849	3.59033e-12
11.056593	3.6645e-12
11.047338	3.7402e-12
11.038082	3.81746e-12
11.028826	3.89631e-12
11.019571	3.97679e-12
11.010315	4.05892e-12
11.001059	4.14274e-12
10.991804	4.22829e-12
10.982548	4.31561e-12
10.973293	4.40472e-12
10.964037	4.49566e-12
10.954781	4.58848e-12
10.945526	4.6832e-12
10.936270	4.77988e-12
10.927014	4.87855e-12
10.917759	4.97925e-12
10.908503	5.08202e-12
10.899247	5.18691e-12
10.889992	5.29395e-12
10.880736	5.4032e-12
10.871480	5.51469e-12
10.862225	5.62848e-12
10.852969	5.74461e-12
10.843713	5.86313e-12
10.834458	5.98409e-12
10.825202	6.10754e-12
10.815947	6.23352e-12
10.806691	6.3621e-12
10.797435	6.49332e-12
10.788180	6.62724e-12
10.778924	6.76391e-12
10.769668	6.90339e-12
10.760413	7.04574e-12
10.751157	7.19102e-12
10.741901	7.33928e-12
10.732646	7.49059e-12
10.723390	7.64501e-12
10.714134	7.80261e-12
10.704879	7.96344e-12
10.695623	8.12758e-12
10.686368	8.29509e-12
10.677112	8.46604e-12
10.667856	8.64051e-12
10.658601	8.81856e-12
10.649345	9.00027e-12
10.640089	9.18571e-12
10.630834	9.37496e-12
10.621578	9.5681e-12
10.612322	9.7652e-12
10.603067	9.96635e-12
10.593811	1.01716e-11
10.584555	1.03811e-11
10.575300	1.05949e-11
10.566044	1.08131e-11
10.556788	1.10358e-11
10.547533	1.1263e-11
10.538277	1.14949e-11
10.529022	1.17316e-11
10.519766	1.19731e-11
10.510510	1.22196e-11
10.501255	1.24711e-11
10.491999	1.27278e-11
10.482743	1.29898e-11
10.473488	1.32571e-11
10.464232	1.353e-11
10.454976	1.38084e-11
10.445721	1.40925e-11
10.436465	1.43825e-11
10.427209	1.46784e-11
10.417954	1.49803e-11
10.408698	1.52885e-11
10.399442	1.5603e-11
10.390187	1.59239e-11
10.380931	1.62514e-11
10.371676	1.65857e-11
10.362420	1.69267e-11
10.353164	1.72748e-11
10.343909	1.763e-11
10.334653	1.79925e-11
10.325397	1.83624e-11
10.316142	1.87399e-11
10.306886	1.91251e-11
10.297630	1.95183e-11
10.288375	1.99194e-11
10.279119	2.03288e-11
10.269863	2.07466e-11
10.260608	2.11729e-11
10.251352	2.1608e-11
10.242097	2.2052e-11
10.232841	2.25051e-11
10.223585	2.29674e-11
10.214330	2.34392e-11
10.205074	2.39207e-11
10.195818	2.4412e-11
10.186563	2.49134e-11
10.177307	2.54251e-11
10.168051	2.59472e-11
10.158796	2.648e-11
10.149540	2.70237e-11
10.140284	2.75785e-11
10.131029	2.81447e-11
10.121773	2.87225e-11
10.112517	2.93121e-11
10.103262	2.99138e-11
10.094006	3.05277e-11
10.084751	3.11542e-11
10.075495	3.17936e-11
10.066239	3.2446e-11
10.056984	3.31117e-11
10.047728	3.37911e-11
10.038472	3.44843e-11
10.029217	3.51918e-11
10.019961	3.59137e-11
10.010705	3.66503e-11
10.001450	3.7402e-11
9.992194	3.81691e-11
9.982938	3.89518e-11
9.973683	3.97505e-11
9.964427	4.05656e-11
9.955172	4.13973e-11
9.945916	4.2246e-11
9.936660	4.3112e-11
9.927405	4.39957e-11
9.918149	4.48975e-11
9.908893	4.58177e-11
9.899638	4.67567e-11
9.890382	4.77148e-11
9.881126	4.86925e-11
9.871871	4.96902e-11
9.862615	5.07083e-11
9.853359	5.17471e-11
9.844104	5.28071e-11
9.834848	5.38888e-11
9.825592	5.49925e-11
9.816337	5.61188e-11
9.807081	5.7268e-11
9.797826	5.84407e-11
9.788570	5.96373e-11
9.779314	6.08584e-11
9.770059	6.21043e-11
9.760803	6.33756e-11
9.751547	6.46729e-11
9.742292	6.59967e-11
9.733036	6.73474e-11
9.723780	6.87256e-11
9.714525	7.0132e-11
9.705269	7.1567e-11
9.696013	7.30313e-11
9.686758	7.45254e-11
9.677502	7.605e-11
9.668247	7.76057e-11
9.658991	7.9193e-11
9.649735	8.08127e-11
9.640480	8.24654e-11
9.631224	8.41518e-11
9.621968	8.58725e-11
9.612713	8.76283e-11
9.603457	8.94198e-11
9.594201	9.12478e-11
9.584946	9.3113e-11
9.575690	9.50162e-11
9.566434	9.69582e-11
9.557179	9.89397e-11
9.547923	1.00962e-10
9.538667	1.03025e-10
9.529412	1.05129e-10
9.520156	1.07277e-10
9.510901	1.09469e-10
9.501645	1.11705e-10
9.492389	1.13987e-10
9.483134	1.16315e-10
9.473878	1.1869e-10
9.464622	1.21114e-10
9.455367	1.23587e-10
9.446111	1.2611e-10
9.436855	1.28684e-10
9.427600	1.31311e-10
9.418344	1.33992e-10
9.409088	1.36727e-10
9.399833	1.39517e-10
9.390577	1.42364e-10
9.381322	1.45269e-10
9.372066	1.48233e-10
9.362810	1.51257e-10
9.353555	1.54343e-10
9.344299	1.57492e-10
9.335043	1.60704e-10
9.325788	1.63981e-10
9.316532	1.67326e-10
9.307276	1.70738e-10
9.298021	1.74219e-10
9.288765	1.77771e-10
9.279509	1.81395e-10
9.270254	1.85093e-10
9.260998	1.88866e-10
9.251742	1.92715e-10
9.242487	1.96643e-10
9.233231	2.0065e-10
9.223976	2.04739e-10
9.214720	2.0891e-10
9.205464	2.13166e-10
9.196209	2.17509e-10
9.186953	2.21939e-10
9.177697	2.2646e-10
9.168442	2.31072e-10
9.159186	2.35777e-10
9.149930	2.40578e-10
9.140675	2.45477e-10
9.131419	2.50474e-10
9.122163	2.55573e-10
9.112908	2.60775e-10
9.103652	2.66083e-10
9.094396	2.71498e-10
9.085141	2.77023e-10
9.075885	2.8266e-10
9.066630	2.88411e-10
9.057374	2.94279e-10
9.048118	3.00265e-10
9.038863	3.06373e-10
9.029607	3.12604e-10
9.020351	3.18962e-10
9.011096	3.25448e-10
9.001840	3.32066e-10
8.992584	3.38817e-10
8.983329	3.45705e-10
8.974073	3.52733e-10
8.964817	3.59903e-10
8.955562	3.67218e-10
8.946306	3.7468e-10
8.937051	3.82294e-10
8.927795	3.90062e-10
8.918539	3.97987e-10
8.909284	4.06072e-10
8.900028	4.14321e-10
8.890772	4.22736e-10
8.881517	4.31321e-10
8.872261	4.40081e-10
8.863005	4.49017e-10
8.853750	4.58133e-10
8.844494	4.67434e-10
8.835238	4.76923e-10
8.825983	4.86604e-10
8.816727	4.9648e-10
8.807471	5.06556e-10
8.798216	5.16835e-10
8.788960	5.27322e-10
8.779705	5.3802e-10
8.770449	5.48935e-10
8.761193	5.6007e-10
8.751938	5.71429e-10
8.742682	5.83018e-10
8.733426	5.94841e-10
8.724171	6.06903e-10
8.714915	6.19207e-10
8.705659	6.31761e-10
8.696404	6.44567e-10
8.687148	6.57631e-10
8.677892	6.7096e-10
8.668637	6.84557e-10
8.659381	6.98428e-10
8.650126	7.12578e-10
8.640870	7.27014e-10
8.631614	7.41742e-10
8.622359	7.56765e-10
8.613103	7.72092e-10
8.603847	7.87728e-10
8.594592	8.03678e-10
8.585336	8.1995e-10
8.576080	8.3655e-10
8.566825	8.53484e-10
8.557569	8.70759e-10
8.548313	8.88382e-10
8.539058	9.0636e-10
8.529802	9.24699e-10
8.520546	9.43408e-10
8.511291	9.62494e-10
8.502035	9.81963e-10
8.492780	1.00182e-09
8.483524	1.02209e-09
8.474268	1.04275e-09
8.465013	1.06384e-09
8.455757	1.08535e-09
8.446501	1.10729e-09
8.437246	1.12967e-09
8.427990	1.1525e-09
8.418734	1.17579e-09
8.409479	1.19955e-09
8.400223	1.22379e-09
8.390967	1.24852e-09
8.381712	1.27374e-09
8.372456	1.29946e-09
8.363201	1.32571e-09
8.353945	1.35248e-09
8.344689	1.37979e-09
8.335434	1.40765e-09
8.326178	1.43607e-09
8.316922	1.46505e-09
8.307667	1.49462e-09
8.298411	1.52479e-09
8.289155	1.55556e-09
8.279900	1.58694e-09
8.270644	1.61896e-09
8.261388	1.65162e-09
8.252133	1.68493e-09
8.242877	1.71891e-09
8.233621	1.75358e-09
8.224366	1.78893e-09
8.215110	1.825e-09
8.205855	1.86179e-09
8.196599	1.89932e-09
8.187343	1.9376e-09
8.178088	1.97665e-09
8.168832	2.01648e-09
8.159576	2.05711e-09
8.150321	2.09855e-09
8.141065	2.14082e-09
8.131809	2.18394e-09
8.122554	2.22792e-09
8.113298	2.27278e-09
8.104042	2.31854e-09
8.094787	2.36522e-09
8.085531	2.41283e-09
8.076275	2.46139e-09
8.067020	2.51093e-09
8.057764	2.56145e-09
8.048509	2.61299e-09
8.039253	2.66556e-09
8.029997	2.71918e-09
8.020742	2.77387e-09
8.011486	2.82965e-09
8.002230	2.88655e-09
7.992975	2.94459e-09
7.983719	3.00378e-09
7.974463	3.06416e-09
7.965208	3.12575e-09
7.955952	3.18857e-09
7.946696	3.25264e-09
7.937441	3.31799e-09
7.928185	3.38464e-09
7.918930	3.45263e-09
7.909674	3.52197e-09
7.900418	3.5927e-09
7.891163	3.66484e-09
7.881907	3.73842e-09
7.872651	3.81347e-09
7.863396	3.89001e-09
7.854140	3.96808e-09
7.844884	4.04771e-09
7.835629	4.12892e-09
7.826373	4.21176e-09
7.817117	4.29624e-09
7.807862	4.38241e-09
7.798606	4.4703e-09
7.789350	4.55994e-09
7.780095	4.65136e-09
7.770839	4.74461e-09
7.761584	4.83971e-09
7.752328	4.93671e-09
7.743072	5.03564e-09
7.733817	5.13654e-09
7.724561	5.23944e-09
7.715305	5.3444e-09
7.706050	5.45144e-09
7.696794	5.56062e-09
7.687538	5.67196e-09
7.678283	5.78552e-09
7.669027	5.90134e-09
7.659771	6.01946e-09
7.650516	6.13993e-09
7.641260	6.2628e-09
7.632005	6.3881e-09
7.622749	6.5159e-09
7.613493	6.64624e-09
7.604238	6.77916e-09
7.594982	6.91473e-09
7.585726	7.05299e-09
7.576471	7.194e-09
7.567215	7.3378e-09
7.557959	7.48446e-09
7.548704	7.63403e-09
7.539448	7.78657e-09
7.530192	7.94213e-09
7.520937	8.10079e-09
7.511681	8.26259e-09
7.502425	8.42759e-09
7.493170	8.59587e-09
7.483914	8.76749e-09
7.474659	8.94251e-09
7.465403	9.121e-09
7.456147	9.30302e-09
7.446892	9.48866e-09
7.437636	9.67797e-09
7.428380	9.87102e-09
7.419125	1.00679e-08
7.409869	1.02687e-08
7.400613	1.04734e-08
7.391358	1.06823e-08
7.382102	1.08952e-08
7.372846	1.11124e-08
7.363591	1.13338e-08
7.354335	1.15596e-08
7.345080	1.17899e-08
7.335824	1.20248e-08
7.326568	1.22643e-08
7.317313	1.25085e-08
7.308057	1.27576e-08
7.298801	1.30116e-08
7.289546	1.32706e-08
7.280290	1.35347e-08
7.271034	1.3804e-08
7.261779	1.40787e-08
7.252523	1.43588e-08
7.243267	1.46444e-08
7.234012	1.49356e-08
7.224756	1.52326e-08
7.215500	1.55354e-08
7.206245	1.58443e-08
7.196989	1.61592e-08
7.187734	1.64803e-08
7.178478	1.68078e-08
7.169222	1.71417e-08
7.159967	1.74822e-08
7.150711	1.78294e-08
7.141455	1.81834e-08
7.132200	1.85445e-08
7.122944	1.89126e-08
7.113688	1.9288e-08
7.104433	1.96707e-08
7.095177	2.0061e-08
7.085921	2.0459e-08
7.076666	2.08649e-08
7.067410	2.12787e-08
7.058155	2.17006e-08
7.048899	2.21309e-08
7.039643	2.25696e-08
7.030388	2.30169e-08
7.021132	2.3473e-08
7.011876	2.39381e-08
7.002621	2.44123e-08
6.993365	2.48959e-08
6.984109	2.53889e-08
6.974854	2.58917e-08
6.965598	2.64042e-08
6.956342	2.69269e-08
6.947087	2.74598e-08
6.937831	2.80032e-08
6.928575	2.85572e-08
6.919320	2.91221e-08
6.910064	2.96981e-08
6.900809	3.02854e-08
6.891553	3.08842e-08
6.882297	3.14947e-08
6.873042	3.21172e-08
6.863786	3.27519e-08
6.854530	3.3399e-08
6.845275	3.40588e-08
6.836019	3.47315e-08
6.826763	3.54173e-08
6.817508	3.61166e-08
6.808252	3.68296e-08
6.798996	3.75566e-08
6.789741	3.82977e-08
6.780485	3.90534e-08
6.771229	3.98238e-08
6.761974	4.06093e-08
6.752718	4.14101e-08
6.743463	4.22266e-08
6.734207	4.3059e-08
6.724951	4.39077e-08
6.715696	4.4773e-08
6.706440	4.56552e-08
6.697184	4.65545e-08
6.687929	4.74715e-08
6.678673	4.84063e-08
6.669417	4.93594e-08
6.660162	5.0331e-08
6.650906	5.13216e-08
6.641650	5.23315e-08
6.632395	5.33611e-08
6.623139	5.44108e-08
6.613884	5.54809e-08
6.604628	5.65718e-08
6.595372	5.7684e-08
6.586117	5.88179e-08
6.576861	5.99738e-08
6.567605	6.11522e-08
6.558350	6.23536e-08
6.549094	6.35783e-08
6.539838	6.48268e-08
6.530583	6.60996e-08
6.521327	6.73972e-08
6.512071	6.87199e-08
6.502816	7.00684e-08
6.493560	7.14431e-08
6.484304	7.28444e-08
6.475049	7.4273e-08
6.465793	7.57293e-08
6.456538	7.72138e-08
6.447282	7.87272e-08
6.438026	8.02699e-08
6.428771	8.18426e-08
6.419515	8.34457e-08
6.410259	8.50799e-08
6.401004	8.67458e-08
6.391748	8.8444e-08
6.382492	9.01751e-08
6.373237	9.19396e-08
6.363981	9.37384e-08
6.354725	9.5572e-08
6.345470	9.7441e-08
6.336214	9.93462e-08
6.326959	1.01288e-07
6.317703	1.03268e-07
6.308447	1.05286e-07
6.299192	1.07343e-07
6.289936	1.09439e-07
6.280680	1.11576e-07
6.271425	1.13755e-07
6.262169	1.15975e-07
6.252913	1.18239e-07
6.243658	1.20546e-07
6.234402	1.22897e-07
6.225146	1.25294e-07
6.215891	1.27737e-07
6.206635	1.30228e-07
6.197379	1.32766e-07
6.188124	1.35353e-07
6.178868	1.3799e-07
6.169613	1.40678e-07
6.160357	1.43417e-07
6.151101	1.46209e-07
6.141846	1.49055e-07
6.132590	1.51956e-07
6.123334	1.54913e-07
6.114079	1.57926e-07
6.104823	1.60997e-07
6.095567	1.64128e-07
6.086312	1.67318e-07
6.077056	1.7057e-07
6.067800	1.73884e-07
6.058545	1.77262e-07
6.049289	1.80705e-07
6.040034	1.84213e-07
6.030778	1.87789e-07
6.021522	1.91434e-07
6.012267	1.95148e-07
6.003011	1.98934e-07
5.993755	2.02792e-07
5.984500	2.06724e-07
5.975244	2.10732e-07
5.965988	2.14816e-07
5.956733	2.18978e-07
5.947477	2.2322e-07
5.938221	2.27543e-07
5.928966	2.31948e-07
5.919710	2.36438e-07
5.910454	2.41014e-07
5.901199	2.45677e-07
5.891943	2.50429e-07
5.882688	2.55272e-07
5.873432	2.60207e-07
5.864176	2.65237e-07
5.854921	2.70362e-07
5.845665	2.75585e-07
5.836409	2.80908e-07
5.827154	2.86332e-07
5.817898	2.9186e-07
5.808642	2.97493e-07
5.799387	3.03233e-07
5.790131	3.09082e-07
5.780875	3.15043e-07
5.771620	3.21117e-07
5.762364	3.27306e-07
5.753108	3.33613e-07
5.743853	3.4004e-07
5.734597	3.46589e-07
5.725342	3.53263e-07
5.716086	3.60063e-07
5.706830	3.66992e-07
5.697575	3.74053e-07
5.688319	3.81248e-07
5.679063	3.88579e-07
5.669808	3.96049e-07
5.660552	4.03661e-07
5.651296	4.11416e-07
5.642041	4.19319e-07
5.632785	4.27371e-07
5.623529	4.35576e-07
5.614274	4.43936e-07
5.605018	4.52454e-07
5.595763	4.61133e-07
5.586507	4.69976e-07
5.577251	4.78986e-07
5.567996	4.88166e-07
5.558740	4.97519e-07
5.549484	5.07049e-07
5.540229	5.16759e-07
5.530973	5.26652e-07
5.521717	5.36731e-07
5.512462	5.47001e-07
5.503206	5.57463e-07
5.493950	5.68123e-07
5.484695	5.78984e-07
5.475439	5.90048e-07
5.466183	6.01321e-07
5.456928	6.12806e-07
5.447672	6.24507e-07
5.438417	6.36428e-07
5.429161	6.48572e-07
5.419905	6.60945e-07
5.410650	6.73549e-07
5.401394	6.86391e-07
5.392138	6.99473e-07
5.382883	7.128e-07
5.373627	7.26377e-07
5.364371	7.40209e-07
5.355116	7.54299e-07
5.345860	7.68653e-07
5.336604	7.83276e-07
5.327349	7.98172e-07
5.318093	8.13347e-07
5.308838	8.28805e-07
5.299582	8.44552e-07
5.290326	8.60594e-07
5.281071	8.76934e-07
5.271815	8.9358e-07
5.262559	9.10536e-07
5.253304	9.27808e-07
5.244048	9.45402e-07
5.234792	9.63324e-07
5.225537	9.81579e-07
5.216281	1.00017e-06
5.207025	1.01912e-06
5.197770	1.03841e-06
5.188514	1.05806e-06
5.179258	1.07808e-06
5.170003	1.09847e-06
5.160747	1.11923e-06
5.151492	1.14039e-06
5.142236	1.16193e-06
5.132980	1.18388e-06
5.123725	1.20623e-06
5.114469	1.22899e-06
5.105213	1.25218e-06
5.095958	1.2758e-06
5.086702	1.29985e-06
5.077446	1.32435e-06
5.068191	1.3493e-06
5.058935	1.37471e-06
5.049679	1.40059e-06
5.040424	1.42695e-06
5.031168	1.4538e-06
5.021913	1.48114e-06
5.012657	1.50898e-06
5.003401	1.53734e-06
4.994146	1.56622e-06
4.984890	1.59563e-06
4.975634	1.62558e-06
4.966379	1.65608e-06
4.957123	1.68714e-06
4.947867	1.71878e-06
4.938612	1.75099e-06
4.929356	1.7838e-06
4.920100	1.81721e-06
4.910845	1.85123e-06
4.901589	1.88587e-06
4.892333	1.92115e-06
4.883078	1.95707e-06
4.873822	1.99365e-06
4.864567	2.0309e-06
4.855311	2.06884e-06
4.846055	2.10746e-06
4.836800	2.14679e-06
4.827544	2.18684e-06
4.818288	2.22761e-06
4.809033	2.26914e-06
4.799777	2.31141e-06
4.790521	2.35446e-06
4.781266	2.39829e-06
4.772010	2.44292e-06
4.762754	2.48836e-06
4.753499	2.53463e-06
4.744243	2.58173e-06
4.734988	2.62969e-06
4.725732	2.67853e-06
4.716476	2.72824e-06
4.707221	2.77886e-06
4.697965	2.83039e-06
4.688709	2.88286e-06
4.679454	2.93628e-06
4.670198	2.99066e-06
4.660942	3.04603e-06
4.651687	3.10239e-06
4.642431	3.15977e-06
4.633175	3.21819e-06
4.623920	3.27766e-06
4.614664	3.3382e-06
4.605408	3.39983e-06
4.596153	3.46258e-06
4.586897	3.52644e-06
4.577642	3.59146e-06
4.568386	3.65765e-06
4.559130	3.72502e-06
4.549875	3.7936e-06
4.540619	3.86341e-06
4.531363	3.93448e-06
4.522108	4.00681e-06
4.512852	4.08044e-06
4.503596	4.15538e-06
4.494341	4.23167e-06
4.485085	4.30932e-06
4.475829	4.38835e-06
4.466574	4.46879e-06
4.457318	4.55067e-06
4.448062	4.634e-06
4.438807	4.71882e-06
4.429551	4.80515e-06
4.420296	4.89301e-06
4.411040	4.98243e-06
4.401784	5.07344e-06
4.392529	5.16607e-06
4.383273	5.26033e-06
4.374017	5.35627e-06
4.364762	5.4539e-06
4.355506	5.55326e-06
4.346250	5.65438e-06
4.336995	5.75729e-06
4.327739	5.86201e-06
4.318483	5.96857e-06
4.309228	6.07702e-06
4.299972	6.18737e-06
4.290717	6.29967e-06
4.281461	6.41394e-06
4.272205	6.53022e-06
4.262950	6.64854e-06
4.253694	6.76894e-06
4.244438	6.89145e-06
4.235183	7.0161e-06
4.225927	7.14294e-06
4.216671	7.27199e-06
4.207416	7.4033e-06
4.198160	7.53691e-06
4.188904	7.67284e-06
4.179649	7.81114e-06
4.170393	7.95186e-06
4.161137	8.09502e-06
4.151882	8.24067e-06
4.142626	8.38885e-06
4.133371	8.53961e-06
4.124115	8.69298e-06
4.114859	8.84901e-06
4.105604	9.00774e-06
4.096348	9.16921e-06
4.087092	9.33348e-06
4.077837	9.50059e-06
4.068581	9.67058e-06
4.059325	9.8435e-06
4.050070	1.00194e-05
4.040814	1.01983e-05
4.031558	1.03803e-05
4.022303	1.05654e-05
4.013047	1.07538e-05
4.003792	1.09453e-05
3.994536	1.11401e-05
3.985280	1.13383e-05
3.976025	1.15398e-05
3.966769	1.17448e-05
3.957513	1.19532e-05
3.948258	1.21653e-05
3.939002	1.23809e-05
3.929746	1.26002e-05
3.920491	1.28233e-05
3.911235	1.30501e-05
3.901979	1.32808e-05
3.892724	1.35153e-05
3.883468	1.37539e-05
3.874212	1.39965e-05
3.864957	1.42432e-05
3.855701	1.4494e-05
3.846446	1.47491e-05
3.837190	1.50085e-05
3.827934	1.52722e-05
3.818679	1.55403e-05
3.809423	1.5813e-05
3.800167	1.60902e-05
3.790912	1.63721e-05
3.781656	1.66587e-05
3.772400	1.69501e-05
3.763145	1.72463e-05
3.753889	1.75475e-05
3.744633	1.78537e-05
3.735378	1.8165e-05
3.726122	1.84814e-05
3.716867	1.88031e-05
3.707611	1.91302e-05
3.698355	1.94626e-05
3.689100	1.98006e-05
3.679844	2.01441e-05
3.670588	2.04933e-05
3.661333	2.08482e-05
3.652077	2.1209e-05
3.642821	2.15757e-05
3.633566	2.19484e-05
3.624310	2.23272e-05
3.615054	2.27122e-05
3.605799	2.31035e-05
3.596543	2.35012e-05
3.587287	2.39053e-05
3.578032	2.43161e-05
3.568776	2.47335e-05
3.559521	2.51577e-05
3.550265	2.55887e-05
3.541009	2.60268e-05
3.531754	2.64719e-05
3.522498	2.69242e-05
3.513242	2.73837e-05
3.503987	2.78507e-05
3.494731	2.83252e-05
3.485475	2.88072e-05
3.476220	2.9297e-05
3.466964	2.97947e-05
3.457708	3.03002e-05
3.448453	3.08138e-05
3.439197	3.13356e-05
3.429941	3.18657e-05
3.420686	3.24042e-05
3.411430	3.29512e-05
3.402175	3.35069e-05
3.392919	3.40713e-05
3.383663	3.46447e-05
3.374408	3.5227e-05
3.365152	3.58185e-05
3.355896	3.64192e-05
3.346641	3.70294e-05
3.337385	3.76491e-05
3.328129	3.82784e-05
3.318874	3.89176e-05
3.309618	3.95667e-05
3.300362	4.02258e-05
3.291107	4.08951e-05
3.281851	4.15748e-05
3.272596	4.22649e-05
3.263340	4.29657e-05
3.254084	4.36772e-05
3.244829	4.43997e-05
3.235573	4.51332e-05
3.226317	4.58778e-05
3.217062	4.66339e-05
3.207806	4.74014e-05
3.198550	4.81805e-05
3.189295	4.89715e-05
3.180039	4.97744e-05
3.170783	5.05894e-05
3.161528	5.14166e-05
3.152272	5.22563e-05
3.143016	5.31085e-05
3.133761	5.39735e-05
3.124505	5.48513e-05
3.115250	5.57422e-05
3.105994	5.66464e-05
3.096738	5.75639e-05
3.087483	5.84949e-05
3.078227	5.94397e-05
3.068971	6.03983e-05
3.059716	6.1371e-05
3.050460	6.23579e-05
3.041204	6.33591e-05
3.031949	6.4375e-05
3.022693	6.54055e-05
3.013437	6.6451e-05
3.004182	6.75115e-05
2.994926	6.85873e-05
2.985671	6.96785e-05
2.976415	7.07853e-05
2.967159	7.1908e-05
2.957904	7.30465e-05
2.948648	7.42012e-05
2.939392	7.53723e-05
2.930137	7.65598e-05
2.920881	7.7764e-05
2.911625	7.89851e-05
2.902370	8.02232e-05
2.893114	8.14786e-05
2.883858	8.27513e-05
2.874603	8.40417e-05
2.865347	8.53498e-05
2.856091	8.66759e-05
2.846836	8.80202e-05
2.837580	8.93828e-05
2.828325	9.07639e-05
2.819069	9.21636e-05
2.809813	9.35823e-05
2.800558	9.502e-05
2.791302	9.6477e-05
2.782046	9.79534e-05
2.772791	9.94495e-05
2.763535	0.000100965
2.754279	0.000102501
2.745024	0.000104057
2.735768	0.000105633
2.726512	0.00010723
2.717257	0.000108848
2.708001	0.000110486
2.698746	0.000112145
2.689490	0.000113826
2.680234	0.000115528
2.670979	0.000117252
2.661723	0.000118997
2.652467	0.000120764
2.643212	0.000122553
2.633956	0.000124365
2.624700	0.000126199
2.615445	0.000128055
2.606189	0.000129934
2.596933	0.000131836
2.587678	0.000133761
2.578422	0.000135709
2.569166	0.000137681
2.559911	0.000139676
2.550655	0.000141694
2.541400	0.000143736
2.532144	0.000145802
2.522888	0.000147892
2.513633	0.000150006
2.504377	0.000152144
2.495121	0.000154307
2.485866	0.000156494
2.476610	0.000158705
2.467354	0.000160941
2.458099	0.000163202
2.448843	0.000165487
2.439587	0.000167798
2.430332	0.000170133
2.421076	0.000172493
2.411821	0.000174879
2.402565	0.000177289
2.393309	0.000179725
2.384054	0.000182185
2.374798	0.000184671
2.365542	0.000187183
2.356287	0.000189719
2.347031	0.000192281
2.337775	0.000194868
2.328520	0.00019748
2.319264	0.000200117
2.310008	0.00020278
2.300753	0.000205467
2.291497	0.00020818
2.282241	0.000210918
2.272986	0.00021368
2.263730	0.000216467
2.254475	0.000219279
2.245219	0.000222116
2.235963	0.000224977
2.226708	0.000227862
2.217452	0.000230772
2.208196	0.000233705
2.198941	0.000236662
2.189685	0.000239643
2.180429	0.000242647
2.171174	0.000245674
2.161918	0.000248724
2.152662	0.000251796
2.143407	0.000254891
2.134151	0.000258008
2.124895	0.000261146
2.115640	0.000264306
2.106384	0.000267486
2.097129	0.000270687
2.087873	0.000273908
2.078617	0.000277149
2.069362	0.000280409
2.060106	0.000283688
2.050850	0.000286985
2.041595	0.0002903
2.032339	0.000293632
2.023083	0.000296981
2.013828	0.000300346
2.004572	0.000303726
1.995316	0.000307121
1.986061	0.00031053
1.976805	0.000313952
1.967550	0.000317387
1.958294	0.000320834
1.949038	0.000324292
1.939783	0.000327761
1.930527	0.000331239
1.921271	0.000334725
1.912016	0.000338219
1.902760	0.00034172
1.893504	0.000345226
1.884249	0.000348737
1.874993	0.000352252
1.865737	0.000355769
1.856482	0.000359288
1.847226	0.000362807
1.837970	0.000366325
1.828715	0.000369841
1.819459	0.000373354
1.810204	0.000376862
1.800948	0.000380363
1.791692	0.000383858
1.782437	0.000387344
1.773181	0.000390819
1.763925	0.000394283
1.754670	0.000397733
1.745414	0.000401169
1.736158	0.000404588
1.726903	0.000407988
1.717647	0.000411369
1.708391	0.000414729
1.699136	0.000418065
1.689880	0.000421376
1.680625	0.000424659
1.671369	0.000427914
1.662113	0.000431138
1.652858	0.000434329
1.643602	0.000437486
1.634346	0.000440605
1.625091	0.000443685
1.615835	0.000446725
1.606579	0.000449721
1.597324	0.000452671
1.588068	0.000455574
1.578812	0.000458427
1.569557	0.000461227
1.560301	0.000463974
1.551045	0.000466663
1.541790	0.000469293
1.532534	0.000471862
1.523279	0.000474367
1.514023	0.000476806
1.504767	0.000479176
1.495512	0.000481476
1.486256	0.000483702
1.477000	0.000485853
1.467745	0.000487925
1.458489	0.000489918
1.449233	0.000491828
1.439978	0.000493654
1.430722	0.000495393
1.421466	0.000497043
1.412211	0.000498603
1.402955	0.000500071
1.393700	0.000501444
1.384444	0.000502722
1.375188	0.000503904
1.365933	0.000504987
1.356677	0.000505972
1.347421	0.000506857
1.338166	0.000507643
1.328910	0.00050833
1.319654	0.000508919
1.310399	0.000509411
1.301143	0.000509809
1.291887	0.000510116
1.282632	0.000510336
1.273376	0.000510476
1.264120	0.000510547
&
```
