## Supplementary material for "All-at-once RNA folding with 3D motif prediction framed by evolutionary information": RF02755_ES222.cacofold.power

```
# Power analysis of CaCoFold structure 
#
# Powertype = SINGLE SUBSTITUTIONS
# covary  left_pos      right_pos    substitutions      power
#----------------------------------------------------------------
          17		41		0		0.00
          18		40		0		0.00
          19		39		0		0.00
          20		38		0		0.00
          23		37		0		0.00
          24		36		0		0.00
          25		35		0		0.00
          26		34		0		0.00
          27		33		0		0.00
          43		87		1		0.00
          44		86		0		0.00
          45		85		0		0.00
          46		84		0		0.00
          47		83		0		0.00
          48		82		0		0.00
          56		75		0		0.00
          57		74		0		0.00
          58		73		0		0.00
          59		72		1		0.00
          60		71		1		0.00
          94		108		0		0.00
          95		107		0		0.00
          96		106		0		0.00
          97		105		0		0.00
#
# BPAIRS 24
# avg substitutions per BP  0.1
# BPAIRS expected to covary 0.0 +/- 0.0
# BPAIRS observed to covary 0
#
```
