## Supplementary material for "All-at-once RNA folding with 3D motif prediction framed by evolutionary information": RF02755_ES222.helixcov

```
# RMs = 6 L = 108

# RM_HELIX NESTED 2-12 17-26, nbp = 10 nbp_cov = 0
# pvals: 0.995835,0.995835,0.995835,0.995835,0.995835,0.995835,0.995835,0.995835,0.995835,0.995835
# aggregated NONE
NESTED  :<<<<<<-<<<<____>>>>>>>>>>::::::::::::::::::::::::::::::::::::::::::::::::::::::::::::::::::::::::::::::::::
        ::::::::::::::::::::::::::::::::::::::::::::::::::::::::::::::::::::::::::::::::::::::::::::::::::::::::::::

# RM_HELIX NESTED 57-64 68-75, nbp = 8 nbp_cov = 0
# pvals: 0.995835,0.995835,0.995835,0.995835,0.995835,0.995835,0.995835,0.995835
# aggregated NONE
NESTED  ::::::::::::::::::::::::::::::::::::::::::::::::::::::::<<<<<<<<___>>>>>>>>:::::::::::::::::::::::::::::::::
        ::::::::::::::::::::::::::::::::::::::::::::::::::::::::::::::::::::::::::::::::::::::::::::::::::::::::::::

# RM_HELIX NESTED 43-51 78-87, nbp = 9 nbp_cov = 0
# pvals: 0.995835,0.995835,0.995835,0.995835,0.995835,0.995835,0.995835,0.995835,0.995835
# aggregated NONE
NESTED  ::::::::::::::::::::::::::::::::::::::::::<<<<<<<<<__________________________>>>->>>>>>:::::::::::::::::::::
        ::::::::::::::::::::::::::::::::::::::::::::::::::::::::::::::::::::::::::::::::::::::::::::::::::::::::::::

# RM_HELIX NESTED 41-41 90-90, nbp = 1 nbp_cov = 0
# pvals: 0.995835
# aggregated NONE
NESTED  ::::::::::::::::::::::::::::::::::::::::<________________________________________________>::::::::::::::::::
        ::::::::::::::::::::::::::::::::::::::::::::::::::::::::::::::::::::::::::::::::::::::::::::::::::::::::::::

# RM_HELIX NESTED 35-38 93-96, nbp = 4 nbp_cov = 0
# pvals: 0.995835,0.995835,0.995835,0.995835
# aggregated NONE
NESTED  ::::::::::::::::::::::::::::::::::<<<<______________________________________________________>>>>::::::::::::
        ::::::::::::::::::::::::::::::::::::::::::::::::::::::::::::::::::::::::::::::::::::::::::::::::::::::::::::

# RM_HELIX NESTED 27-31 99-103, nbp = 4 nbp_cov = 0
# pvals: 0.995835,0.995835,0.995835,0.995835
# aggregated NONE
NESTED  ::::::::::::::::::::::::::<<-<<___________________________________________________________________>>->>:::::
        ::::::::::::::::::::::::::::::::::::::::::::::::::::::::::::::::::::::::::::::::::::::::::::::::::::::::::::
```
