## Supplementary material for "All-at-once RNA folding with 3D motif prediction framed by evolutionary information": RF02755_ES222.power

```
# Power analysis of given structure 
#
# Powertype = SINGLE SUBSTITUTIONS
# covary  left_pos      right_pos    substitutions      power
#----------------------------------------------------------------
          2		26		0		0.00
          3		25		0		0.00
          4		24		0		0.00
          5		23		0		0.00
          6		22		1		0.00
          7		21		0		0.00
          9		20		0		0.00
          10		19		0		0.00
          11		18		0		0.00
          12		17		0		0.00
          27		103		0		0.00
          28		102		0		0.00
          30		100		1		0.00
          31		99		1		0.00
          35		96		0		0.00
          36		95		0		0.00
          37		94		0		0.00
          38		93		0		0.00
          41		90		0		0.00
          43		87		1		0.00
          44		86		0		0.00
          45		85		0		0.00
          46		84		0		0.00
          47		83		0		0.00
          48		82		0		0.00
          49		80		0		0.00
          50		79		0		0.00
          51		78		0		0.00
          57		75		0		0.00
          58		74		0		0.00
          59		73		1		0.00
          60		72		1		0.00
          61		71		0		0.00
          62		70		0		0.00
          63		69		0		0.00
          64		68		0		0.00
#
# BPAIRS 36
# avg substitutions per BP  0.2
# BPAIRS expected to covary 0.0 +/- 0.0
# BPAIRS observed to covary 0
#
```
