## Supplementary material for "All-at-once RNA folding with 3D motif prediction framed by evolutionary information": RF02755_ES222.surv

```
0.000000	0.0277778
-0.003285	1
&
4.099263	0.000174155
1.554644	0.000348311
1.398852	0.000522466
1.048317	0.000696621
0.788662	0.000870777
0.684800	0.00104493
0.373215	0.00121909
0.178473	0.00139324
0.100577	0.0015674
0.035663	0.00174155
-0.003285	0.995472
-0.016268	0.995646
-0.029251	0.99582
-0.042233	0.995994
-0.055216	0.996169
-0.094164	0.996343
-0.120130	0.996865
-0.198026	0.997388
-0.275923	0.997562
-0.288906	0.998084
-0.301888	0.998433
-0.314871	0.998607
-0.418733	0.999129
-0.444699	0.999303
-0.574526	0.999652
-1.093836	1
&
4.112199	8.65351e-07
4.099263	0.000131533
4.021366	0.000140187
3.956453	0.000144514
3.787677	0.000149706
3.385212	0.000157494
3.242402	0.000158359
1.866230	0.000163551
1.736403	0.000167878
1.632541	0.000172205
1.619558	0.000176532
1.554644	0.000312392
1.437800	0.000316719
1.398852	0.000448252
1.372886	0.000452579
1.282007	0.00046729
1.061300	0.000475078
1.048317	0.000606611
1.035335	0.000610938
0.944455	0.000615265
0.918490	0.00061613
0.905507	0.000630841
0.840593	0.000635168
0.814628	0.000636033
0.801645	0.000658532
0.788662	0.000790066
0.775680	0.000790931
0.749714	0.00080045
0.723749	0.000804777
0.684800	0.000940637
0.619887	0.000955348
0.567956	0.00096054
0.503042	0.000968328
0.490059	0.00097352
0.412163	0.000977847
0.373215	0.00111457
0.360232	0.00112669
0.347249	0.00113101
0.321284	0.00114573
0.308301	0.00114659
0.256370	0.0011613
0.217422	0.00116563
0.204439	0.0011812
0.191456	0.00120457
0.178473	0.00134043
0.152508	0.00134822
0.113560	0.00137504
0.100577	0.00150658
0.048646	0.00152129
0.035663	0.00168744
0.022680	0.00171513
-0.003285	0.995835
-0.016268	0.995975
-0.029251	0.996111
-0.042233	0.996283
-0.055216	0.996447
-0.068199	0.99647
-0.081182	0.996494
-0.094164	0.996637
-0.107147	0.996674
-0.120130	0.997096
-0.133113	0.997136
-0.146095	0.997148
-0.159078	0.997159
-0.172061	0.997175
-0.185044	0.997214
-0.198026	0.997613
-0.211009	0.997641
-0.236975	0.997656
-0.249957	0.997683
-0.262940	0.997696
-0.275923	0.997828
-0.288906	0.99823
-0.301888	0.998498
-0.314871	0.998643
-0.327854	0.998657
-0.340837	0.998693
-0.353819	0.998716
-0.366802	0.998731
-0.379785	0.998731
-0.392768	0.998736
-0.418733	0.999142
-0.431716	0.999161
-0.444699	0.999314
-0.457681	0.999318
-0.470664	0.999333
-0.483647	0.999353
-0.496629	0.999376
-0.509612	0.999381
-0.522595	0.999393
-0.535578	0.999401
-0.548560	0.999409
-0.574526	0.999672
-0.613474	0.999681
-0.626457	0.999685
-0.665405	0.999695
-0.678388	0.99971
-0.886112	0.999711
-0.989974	0.99972
-1.002957	0.999728
-1.093836	0.999991
-1.184715	0.999996
-1.223663	1
&
18.315370	2.37502e-10
18.302388	2.40203e-10
18.289405	2.42935e-10
18.276422	2.45697e-10
18.263439	2.48492e-10
18.250457	2.51318e-10
18.237474	2.54176e-10
18.224491	2.57066e-10
18.211508	2.5999e-10
18.198526	2.62947e-10
18.185543	2.65937e-10
18.172560	2.68961e-10
18.159577	2.7202e-10
18.146595	2.75113e-10
18.133612	2.78242e-10
18.120629	2.81406e-10
18.107646	2.84606e-10
18.094664	2.87843e-10
18.081681	2.91116e-10
18.068698	2.94427e-10
18.055715	2.97775e-10
18.042733	3.01161e-10
18.029750	3.04585e-10
18.016767	3.08049e-10
18.003784	3.11552e-10
17.990802	3.15095e-10
17.977819	3.18678e-10
17.964836	3.22302e-10
17.951853	3.25966e-10
17.938871	3.29673e-10
17.925888	3.33422e-10
17.912905	3.37213e-10
17.899922	3.41047e-10
17.886940	3.44925e-10
17.873957	3.48847e-10
17.860974	3.52814e-10
17.847991	3.56826e-10
17.835009	3.60883e-10
17.822026	3.64986e-10
17.809043	3.69136e-10
17.796060	3.73334e-10
17.783078	3.77579e-10
17.770095	3.81872e-10
17.757112	3.86214e-10
17.744129	3.90605e-10
17.731147	3.95046e-10
17.718164	3.99538e-10
17.705181	4.0408e-10
17.692198	4.08675e-10
17.679216	4.13321e-10
17.666233	4.1802e-10
17.653250	4.22773e-10
17.640268	4.2758e-10
17.627285	4.32441e-10
17.614302	4.37358e-10
17.601319	4.4233e-10
17.588337	4.47359e-10
17.575354	4.52445e-10
17.562371	4.57589e-10
17.549388	4.62791e-10
17.536406	4.68053e-10
17.523423	4.73374e-10
17.510440	4.78755e-10
17.497457	4.84198e-10
17.484475	4.89703e-10
17.471492	4.9527e-10
17.458509	5.00901e-10
17.445526	5.06595e-10
17.432544	5.12354e-10
17.419561	5.18179e-10
17.406578	5.24069e-10
17.393595	5.30027e-10
17.380613	5.36053e-10
17.367630	5.42146e-10
17.354647	5.48309e-10
17.341664	5.54542e-10
17.328682	5.60846e-10
17.315699	5.67222e-10
17.302716	5.7367e-10
17.289733	5.80191e-10
17.276751	5.86786e-10
17.263768	5.93456e-10
17.250785	6.00202e-10
17.237802	6.07025e-10
17.224820	6.13925e-10
17.211837	6.20904e-10
17.198854	6.27962e-10
17.185871	6.351e-10
17.172889	6.42319e-10
17.159906	6.4962e-10
17.146923	6.57004e-10
17.133940	6.64472e-10
17.120958	6.72024e-10
17.107975	6.79663e-10
17.094992	6.87388e-10
17.082009	6.95201e-10
17.069027	7.03103e-10
17.056044	7.11095e-10
17.043061	7.19177e-10
17.030078	7.27351e-10
17.017096	7.35618e-10
17.004113	7.43979e-10
16.991130	7.52435e-10
16.978147	7.60987e-10
16.965165	7.69636e-10
16.952182	7.78384e-10
16.939199	7.8723e-10
16.926216	7.96178e-10
16.913234	8.05226e-10
16.900251	8.14378e-10
16.887268	8.23634e-10
16.874285	8.32994e-10
16.861303	8.42461e-10
16.848320	8.52036e-10
16.835337	8.61719e-10
16.822354	8.71512e-10
16.809372	8.81417e-10
16.796389	8.91434e-10
16.783406	9.01565e-10
16.770423	9.11811e-10
16.757441	9.22173e-10
16.744458	9.32653e-10
16.731475	9.43251e-10
16.718492	9.53971e-10
16.705510	9.64812e-10
16.692527	9.75776e-10
16.679544	9.86865e-10
16.666562	9.98079e-10
16.653579	1.00942e-09
16.640596	1.02089e-09
16.627613	1.03249e-09
16.614631	1.04423e-09
16.601648	1.05609e-09
16.588665	1.06809e-09
16.575682	1.08023e-09
16.562700	1.0925e-09
16.549717	1.10492e-09
16.536734	1.11747e-09
16.523751	1.13017e-09
16.510769	1.14301e-09
16.497786	1.156e-09
16.484803	1.16914e-09
16.471820	1.18242e-09
16.458838	1.19586e-09
16.445855	1.20944e-09
16.432872	1.22319e-09
16.419889	1.23709e-09
16.406907	1.25114e-09
16.393924	1.26536e-09
16.380941	1.27973e-09
16.367958	1.29427e-09
16.354976	1.30898e-09
16.341993	1.32385e-09
16.329010	1.33889e-09
16.316027	1.35411e-09
16.303045	1.36949e-09
16.290062	1.38505e-09
16.277079	1.40079e-09
16.264096	1.4167e-09
16.251114	1.4328e-09
16.238131	1.44908e-09
16.225148	1.46554e-09
16.212165	1.48219e-09
16.199183	1.49903e-09
16.186200	1.51606e-09
16.173217	1.53328e-09
16.160234	1.5507e-09
16.147252	1.56832e-09
16.134269	1.58613e-09
16.121286	1.60415e-09
16.108303	1.62238e-09
16.095321	1.64081e-09
16.082338	1.65945e-09
16.069355	1.6783e-09
16.056372	1.69736e-09
16.043390	1.71665e-09
16.030407	1.73615e-09
16.017424	1.75587e-09
16.004441	1.77582e-09
15.991459	1.79599e-09
15.978476	1.81639e-09
15.965493	1.83702e-09
15.952510	1.85789e-09
15.939528	1.87899e-09
15.926545	1.90034e-09
15.913562	1.92192e-09
15.900579	1.94376e-09
15.887597	1.96583e-09
15.874614	1.98816e-09
15.861631	2.01075e-09
15.848648	2.03359e-09
15.835666	2.05668e-09
15.822683	2.08005e-09
15.809700	2.10367e-09
15.796717	2.12757e-09
15.783735	2.15173e-09
15.770752	2.17617e-09
15.757769	2.20089e-09
15.744787	2.22588e-09
15.731804	2.25117e-09
15.718821	2.27673e-09
15.705838	2.30259e-09
15.692856	2.32874e-09
15.679873	2.35519e-09
15.666890	2.38194e-09
15.653907	2.40899e-09
15.640925	2.43635e-09
15.627942	2.46402e-09
15.614959	2.49201e-09
15.601976	2.52031e-09
15.588994	2.54893e-09
15.576011	2.57788e-09
15.563028	2.60716e-09
15.550045	2.63676e-09
15.537063	2.66671e-09
15.524080	2.69699e-09
15.511097	2.72762e-09
15.498114	2.7586e-09
15.485132	2.78992e-09
15.472149	2.82161e-09
15.459166	2.85365e-09
15.446183	2.88605e-09
15.433201	2.91883e-09
15.420218	2.95197e-09
15.407235	2.98549e-09
15.394252	3.0194e-09
15.381270	3.05368e-09
15.368287	3.08836e-09
15.355304	3.12343e-09
15.342321	3.15889e-09
15.329339	3.19476e-09
15.316356	3.23104e-09
15.303373	3.26773e-09
15.290390	3.30483e-09
15.277408	3.34236e-09
15.264425	3.38031e-09
15.251442	3.41869e-09
15.238459	3.45751e-09
15.225477	3.49676e-09
15.212494	3.53647e-09
15.199511	3.57662e-09
15.186528	3.61723e-09
15.173546	3.6583e-09
15.160563	3.69983e-09
15.147580	3.74184e-09
15.134597	3.78432e-09
15.121615	3.82729e-09
15.108632	3.87074e-09
15.095649	3.91469e-09
15.082666	3.95913e-09
15.069684	4.00408e-09
15.056701	4.04954e-09
15.043718	4.09551e-09
15.030735	4.14201e-09
15.017753	4.18903e-09
15.004770	4.23659e-09
14.991787	4.28469e-09
14.978804	4.33333e-09
14.965822	4.38252e-09
14.952839	4.43227e-09
14.939856	4.48259e-09
14.926873	4.53347e-09
14.913891	4.58494e-09
14.900908	4.63699e-09
14.887925	4.68962e-09
14.874942	4.74286e-09
14.861960	4.7967e-09
14.848977	4.85115e-09
14.835994	4.90621e-09
14.823011	4.96191e-09
14.810029	5.01823e-09
14.797046	5.07519e-09
14.784063	5.1328e-09
14.771081	5.19106e-09
14.758098	5.24998e-09
14.745115	5.30958e-09
14.732132	5.36984e-09
14.719150	5.43079e-09
14.706167	5.49243e-09
14.693184	5.55477e-09
14.680201	5.61782e-09
14.667219	5.68158e-09
14.654236	5.74607e-09
14.641253	5.81129e-09
14.628270	5.87724e-09
14.615288	5.94395e-09
14.602305	6.01141e-09
14.589322	6.07964e-09
14.576339	6.14864e-09
14.563357	6.21842e-09
14.550374	6.28899e-09
14.537391	6.36036e-09
14.524408	6.43255e-09
14.511426	6.50555e-09
14.498443	6.57938e-09
14.485460	6.65405e-09
14.472477	6.72956e-09
14.459495	6.80593e-09
14.446512	6.88317e-09
14.433529	6.96128e-09
14.420546	7.04027e-09
14.407564	7.12017e-09
14.394581	7.20097e-09
14.381598	7.28268e-09
14.368615	7.36532e-09
14.355633	7.4489e-09
14.342650	7.53343e-09
14.329667	7.61891e-09
14.316684	7.70536e-09
14.303702	7.7928e-09
14.290719	7.88122e-09
14.277736	7.97065e-09
14.264753	8.06109e-09
14.251771	8.15256e-09
14.238788	8.24506e-09
14.225805	8.33861e-09
14.212822	8.43323e-09
14.199840	8.52891e-09
14.186857	8.62568e-09
14.173874	8.72355e-09
14.160891	8.82253e-09
14.147909	8.92263e-09
14.134926	9.02386e-09
14.121943	9.12624e-09
14.108960	9.22978e-09
14.095978	9.3345e-09
14.082995	9.4404e-09
14.070012	9.5475e-09
14.057029	9.65582e-09
14.044047	9.76537e-09
14.031064	9.87615e-09
14.018081	9.98819e-09
14.005098	1.01015e-08
13.992116	1.02161e-08
13.979133	1.0332e-08
13.966150	1.04492e-08
13.953167	1.05677e-08
13.940185	1.06876e-08
13.927202	1.08089e-08
13.914219	1.09315e-08
13.901236	1.10555e-08
13.888254	1.11809e-08
13.875271	1.13077e-08
13.862288	1.1436e-08
13.849306	1.15657e-08
13.836323	1.16969e-08
13.823340	1.18296e-08
13.810357	1.19638e-08
13.797375	1.20995e-08
13.784392	1.22367e-08
13.771409	1.23755e-08
13.758426	1.25159e-08
13.745444	1.26578e-08
13.732461	1.28014e-08
13.719478	1.29466e-08
13.706495	1.30934e-08
13.693513	1.32419e-08
13.680530	1.33921e-08
13.667547	1.3544e-08
13.654564	1.36976e-08
13.641582	1.3853e-08
13.628599	1.40101e-08
13.615616	1.4169e-08
13.602633	1.43297e-08
13.589651	1.44922e-08
13.576668	1.46565e-08
13.563685	1.48227e-08
13.550702	1.49908e-08
13.537720	1.51608e-08
13.524737	1.53328e-08
13.511754	1.55066e-08
13.498771	1.56825e-08
13.485789	1.58603e-08
13.472806	1.60402e-08
13.459823	1.62221e-08
13.446840	1.6406e-08
13.433858	1.65921e-08
13.420875	1.67802e-08
13.407892	1.69705e-08
13.394909	1.71629e-08
13.381927	1.73575e-08
13.368944	1.75543e-08
13.355961	1.77534e-08
13.342978	1.79547e-08
13.329996	1.81583e-08
13.317013	1.83641e-08
13.304030	1.85724e-08
13.291047	1.87829e-08
13.278065	1.89959e-08
13.265082	1.92113e-08
13.252099	1.94291e-08
13.239116	1.96494e-08
13.226134	1.98721e-08
13.213151	2.00974e-08
13.200168	2.03253e-08
13.187185	2.05557e-08
13.174203	2.07888e-08
13.161220	2.10244e-08
13.148237	2.12628e-08
13.135254	2.15038e-08
13.122272	2.17476e-08
13.109289	2.19941e-08
13.096306	2.22435e-08
13.083323	2.24956e-08
13.070341	2.27506e-08
13.057358	2.30085e-08
13.044375	2.32694e-08
13.031392	2.35331e-08
13.018410	2.37999e-08
13.005427	2.40697e-08
12.992444	2.43425e-08
12.979461	2.46184e-08
12.966479	2.48975e-08
12.953496	2.51797e-08
12.940513	2.54651e-08
12.927530	2.57537e-08
12.914548	2.60456e-08
12.901565	2.63408e-08
12.888582	2.66394e-08
12.875600	2.69413e-08
12.862617	2.72467e-08
12.849634	2.75555e-08
12.836651	2.78678e-08
12.823669	2.81836e-08
12.810686	2.8503e-08
12.797703	2.88261e-08
12.784720	2.91527e-08
12.771738	2.94831e-08
12.758755	2.98173e-08
12.745772	3.01552e-08
12.732789	3.04969e-08
12.719807	3.08425e-08
12.706824	3.1192e-08
12.693841	3.15455e-08
12.680858	3.1903e-08
12.667876	3.22645e-08
12.654893	3.26301e-08
12.641910	3.29999e-08
12.628927	3.33738e-08
12.615945	3.3752e-08
12.602962	3.41344e-08
12.589979	3.45212e-08
12.576996	3.49123e-08
12.564014	3.53079e-08
12.551031	3.5708e-08
12.538048	3.61126e-08
12.525065	3.65217e-08
12.512083	3.69355e-08
12.499100	3.7354e-08
12.486117	3.77772e-08
12.473134	3.82052e-08
12.460152	3.86381e-08
12.447169	3.90758e-08
12.434186	3.95186e-08
12.421203	3.99663e-08
12.408221	4.0419e-08
12.395238	4.08769e-08
12.382255	4.134e-08
12.369272	4.18084e-08
12.356290	4.2282e-08
12.343307	4.2761e-08
12.330324	4.32454e-08
12.317341	4.37353e-08
12.304359	4.42307e-08
12.291376	4.47317e-08
12.278393	4.52384e-08
12.265410	4.57509e-08
12.252428	4.62691e-08
12.239445	4.67932e-08
12.226462	4.73232e-08
12.213479	4.78593e-08
12.200497	4.84013e-08
12.187514	4.89496e-08
12.174531	4.9504e-08
12.161548	5.00647e-08
12.148566	5.06317e-08
12.135583	5.12052e-08
12.122600	5.17851e-08
12.109617	5.23716e-08
12.096635	5.29648e-08
12.083652	5.35646e-08
12.070669	5.41712e-08
12.057686	5.47847e-08
12.044704	5.54052e-08
12.031721	5.60326e-08
12.018738	5.66672e-08
12.005755	5.73089e-08
11.992773	5.79579e-08
11.979790	5.86142e-08
11.966807	5.9278e-08
11.953824	5.99492e-08
11.940842	6.06281e-08
11.927859	6.13146e-08
11.914876	6.20089e-08
11.901894	6.2711e-08
11.888911	6.34211e-08
11.875928	6.41392e-08
11.862945	6.48655e-08
11.849963	6.55999e-08
11.836980	6.63427e-08
11.823997	6.70938e-08
11.811014	6.78535e-08
11.798032	6.86217e-08
11.785049	6.93986e-08
11.772066	7.01843e-08
11.759083	7.09789e-08
11.746101	7.17825e-08
11.733118	7.25952e-08
11.720135	7.3417e-08
11.707152	7.42482e-08
11.694170	7.50887e-08
11.681187	7.59388e-08
11.668204	7.67984e-08
11.655221	7.76678e-08
11.642239	7.8547e-08
11.629256	7.94361e-08
11.616273	8.03353e-08
11.603290	8.12447e-08
11.590308	8.21643e-08
11.577325	8.30944e-08
11.564342	8.40349e-08
11.551359	8.49861e-08
11.538377	8.59481e-08
11.525394	8.69209e-08
11.512411	8.79047e-08
11.499428	8.88996e-08
11.486446	8.99058e-08
11.473463	9.09233e-08
11.460480	9.19524e-08
11.447497	9.29931e-08
11.434515	9.40455e-08
11.421532	9.51099e-08
11.408549	9.61862e-08
11.395566	9.72748e-08
11.382584	9.83756e-08
11.369601	9.94889e-08
11.356618	1.00615e-07
11.343635	1.01753e-07
11.330653	1.02905e-07
11.317670	1.04069e-07
11.304687	1.05247e-07
11.291704	1.06438e-07
11.278722	1.07642e-07
11.265739	1.0886e-07
11.252756	1.10092e-07
11.239773	1.11338e-07
11.226791	1.12597e-07
11.213808	1.13871e-07
11.200825	1.1516e-07
11.187842	1.16463e-07
11.174860	1.1778e-07
11.161877	1.19113e-07
11.148894	1.2046e-07
11.135911	1.21823e-07
11.122929	1.23201e-07
11.109946	1.24595e-07
11.096963	1.26005e-07
11.083980	1.2743e-07
11.070998	1.28872e-07
11.058015	1.3033e-07
11.045032	1.31804e-07
11.032049	1.33295e-07
11.019067	1.34803e-07
11.006084	1.36328e-07
10.993101	1.3787e-07
10.980119	1.39429e-07
10.967136	1.41006e-07
10.954153	1.42601e-07
10.941170	1.44214e-07
10.928188	1.45845e-07
10.915205	1.47495e-07
10.902222	1.49163e-07
10.889239	1.5085e-07
10.876257	1.52556e-07
10.863274	1.54281e-07
10.850291	1.56026e-07
10.837308	1.57791e-07
10.824326	1.59575e-07
10.811343	1.6138e-07
10.798360	1.63205e-07
10.785377	1.65051e-07
10.772395	1.66917e-07
10.759412	1.68805e-07
10.746429	1.70713e-07
10.733446	1.72644e-07
10.720464	1.74596e-07
10.707481	1.7657e-07
10.694498	1.78567e-07
10.681515	1.80586e-07
10.668533	1.82628e-07
10.655550	1.84692e-07
10.642567	1.86781e-07
10.629584	1.88892e-07
10.616602	1.91028e-07
10.603619	1.93188e-07
10.590636	1.95372e-07
10.577653	1.97581e-07
10.564671	1.99814e-07
10.551688	2.02073e-07
10.538705	2.04358e-07
10.525722	2.06668e-07
10.512740	2.09004e-07
10.499757	2.11367e-07
10.486774	2.13756e-07
10.473791	2.16172e-07
10.460809	2.18616e-07
10.447826	2.21087e-07
10.434843	2.23586e-07
10.421860	2.26113e-07
10.408878	2.28669e-07
10.395895	2.31253e-07
10.382912	2.33867e-07
10.369929	2.3651e-07
10.356947	2.39183e-07
10.343964	2.41887e-07
10.330981	2.4462e-07
10.317998	2.47385e-07
10.305016	2.5018e-07
10.292033	2.53008e-07
10.279050	2.55867e-07
10.266067	2.58758e-07
10.253085	2.61682e-07
10.240102	2.64639e-07
10.227119	2.6763e-07
10.214136	2.70654e-07
10.201154	2.73712e-07
10.188171	2.76805e-07
10.175188	2.79933e-07
10.162205	2.83096e-07
10.149223	2.86294e-07
10.136240	2.89529e-07
10.123257	2.928e-07
10.110274	2.96108e-07
10.097292	2.99453e-07
10.084309	3.02837e-07
10.071326	3.06258e-07
10.058343	3.09718e-07
10.045361	3.13216e-07
10.032378	3.16755e-07
10.019395	3.20333e-07
10.006413	3.23952e-07
9.993430	3.27611e-07
9.980447	3.31312e-07
9.967464	3.35054e-07
9.954482	3.38838e-07
9.941499	3.42666e-07
9.928516	3.46536e-07
9.915533	3.5045e-07
9.902551	3.54408e-07
9.889568	3.58411e-07
9.876585	3.62459e-07
9.863602	3.66552e-07
9.850620	3.70692e-07
9.837637	3.74878e-07
9.824654	3.79112e-07
9.811671	3.83393e-07
9.798689	3.87723e-07
9.785706	3.92101e-07
9.772723	3.96529e-07
9.759740	4.01006e-07
9.746758	4.05534e-07
9.733775	4.10113e-07
9.720792	4.14744e-07
9.707809	4.19427e-07
9.694827	4.24163e-07
9.681844	4.28952e-07
9.668861	4.33795e-07
9.655878	4.38692e-07
9.642896	4.43645e-07
9.629913	4.48654e-07
9.616930	4.53719e-07
9.603947	4.58841e-07
9.590965	4.6402e-07
9.577982	4.69259e-07
9.564999	4.74556e-07
9.552016	4.79913e-07
9.539034	4.8533e-07
9.526051	4.90808e-07
9.513068	4.96348e-07
9.500085	5.0195e-07
9.487103	5.07616e-07
9.474120	5.13345e-07
9.461137	5.19139e-07
9.448154	5.24998e-07
9.435172	5.30923e-07
9.422189	5.36915e-07
9.409206	5.42974e-07
9.396223	5.49102e-07
9.383241	5.55299e-07
9.370258	5.61565e-07
9.357275	5.67902e-07
9.344292	5.7431e-07
9.331310	5.80791e-07
9.318327	5.87344e-07
9.305344	5.93971e-07
9.292361	6.00673e-07
9.279379	6.07451e-07
9.266396	6.14304e-07
9.253413	6.21235e-07
9.240430	6.28244e-07
9.227448	6.35332e-07
9.214465	6.42499e-07
9.201482	6.49748e-07
9.188499	6.57078e-07
9.175517	6.6449e-07
9.162534	6.71986e-07
9.149551	6.79566e-07
9.136568	6.87231e-07
9.123586	6.94983e-07
9.110603	7.02822e-07
9.097620	7.1075e-07
9.084637	7.18766e-07
9.071655	7.26873e-07
9.058672	7.35071e-07
9.045689	7.43361e-07
9.032707	7.51745e-07
9.019724	7.60223e-07
9.006741	7.68796e-07
8.993758	7.77466e-07
8.980776	7.86233e-07
8.967793	7.95099e-07
8.954810	8.04065e-07
8.941827	8.13131e-07
8.928845	8.223e-07
8.915862	8.31572e-07
8.902879	8.40948e-07
8.889896	8.50429e-07
8.876914	8.60018e-07
8.863931	8.69714e-07
8.850948	8.79519e-07
8.837965	8.89434e-07
8.824983	8.99461e-07
8.812000	9.09601e-07
8.799017	9.19855e-07
8.786034	9.30224e-07
8.773052	9.4071e-07
8.760069	9.51314e-07
8.747086	9.62036e-07
8.734103	9.7288e-07
8.721121	9.83845e-07
8.708138	9.94934e-07
8.695155	1.00615e-06
8.682172	1.01749e-06
8.669190	1.02895e-06
8.656207	1.04055e-06
8.643224	1.05228e-06
8.630241	1.06413e-06
8.617259	1.07613e-06
8.604276	1.08825e-06
8.591293	1.10052e-06
8.578310	1.11292e-06
8.565328	1.12546e-06
8.552345	1.13814e-06
8.539362	1.15096e-06
8.526379	1.16393e-06
8.513397	1.17704e-06
8.500414	1.1903e-06
8.487431	1.20371e-06
8.474448	1.21727e-06
8.461466	1.23098e-06
8.448483	1.24485e-06
8.435500	1.25887e-06
8.422517	1.27305e-06
8.409535	1.28739e-06
8.396552	1.30189e-06
8.383569	1.31656e-06
8.370586	1.33139e-06
8.357604	1.34638e-06
8.344621	1.36154e-06
8.331638	1.37688e-06
8.318655	1.39238e-06
8.305673	1.40806e-06
8.292690	1.42392e-06
8.279707	1.43995e-06
8.266724	1.45617e-06
8.253742	1.47256e-06
8.240759	1.48915e-06
8.227776	1.50591e-06
8.214793	1.52287e-06
8.201811	1.54001e-06
8.188828	1.55735e-06
8.175845	1.57488e-06
8.162862	1.59261e-06
8.149880	1.61054e-06
8.136897	1.62867e-06
8.123914	1.64701e-06
8.110932	1.66554e-06
8.097949	1.68429e-06
8.084966	1.70325e-06
8.071983	1.72242e-06
8.059001	1.74181e-06
8.046018	1.76141e-06
8.033035	1.78123e-06
8.020052	1.80128e-06
8.007070	1.82155e-06
7.994087	1.84205e-06
7.981104	1.86278e-06
7.968121	1.88374e-06
7.955139	1.90493e-06
7.942156	1.92637e-06
7.929173	1.94804e-06
7.916190	1.96996e-06
7.903208	1.99213e-06
7.890225	2.01454e-06
7.877242	2.0372e-06
7.864259	2.06012e-06
7.851277	2.08329e-06
7.838294	2.10673e-06
7.825311	2.13043e-06
7.812328	2.15439e-06
7.799346	2.17862e-06
7.786363	2.20313e-06
7.773380	2.22791e-06
7.760397	2.25296e-06
7.747415	2.2783e-06
7.734432	2.30392e-06
7.721449	2.32983e-06
7.708466	2.35603e-06
7.695484	2.38253e-06
7.682501	2.40932e-06
7.669518	2.43641e-06
7.656535	2.4638e-06
7.643553	2.4915e-06
7.630570	2.51952e-06
7.617587	2.54784e-06
7.604604	2.57649e-06
7.591622	2.60545e-06
7.578639	2.63474e-06
7.565656	2.66436e-06
7.552673	2.69431e-06
7.539691	2.72459e-06
7.526708	2.75522e-06
7.513725	2.78618e-06
7.500742	2.8175e-06
7.487760	2.84916e-06
7.474777	2.88118e-06
7.461794	2.91356e-06
7.448811	2.9463e-06
7.435829	2.97941e-06
7.422846	3.01289e-06
7.409863	3.04674e-06
7.396880	3.08098e-06
7.383898	3.11559e-06
7.370915	3.1506e-06
7.357932	3.18599e-06
7.344949	3.22178e-06
7.331967	3.25798e-06
7.318984	3.29458e-06
7.306001	3.33158e-06
7.293018	3.36901e-06
7.280036	3.40685e-06
7.267053	3.44511e-06
7.254070	3.48381e-06
7.241087	3.52293e-06
7.228105	3.5625e-06
7.215122	3.6025e-06
7.202139	3.64296e-06
7.189156	3.68387e-06
7.176174	3.72523e-06
7.163191	3.76706e-06
7.150208	3.80936e-06
7.137226	3.85213e-06
7.124243	3.89537e-06
7.111260	3.93911e-06
7.098277	3.98333e-06
7.085295	4.02804e-06
7.072312	4.07326e-06
7.059329	4.11898e-06
7.046346	4.16521e-06
7.033364	4.21196e-06
7.020381	4.25924e-06
7.007398	4.30704e-06
6.994415	4.35537e-06
6.981433	4.40425e-06
6.968450	4.45367e-06
6.955467	4.50365e-06
6.942484	4.55418e-06
6.929502	4.60528e-06
6.916519	4.65695e-06
6.903536	4.7092e-06
6.890553	4.76203e-06
6.877571	4.81545e-06
6.864588	4.86947e-06
6.851605	4.92409e-06
6.838622	4.97933e-06
6.825640	5.03518e-06
6.812657	5.09165e-06
6.799674	5.14876e-06
6.786691	5.2065e-06
6.773709	5.26489e-06
6.760726	5.32393e-06
6.747743	5.38363e-06
6.734760	5.44399e-06
6.721778	5.50503e-06
6.708795	5.56676e-06
6.695812	5.62917e-06
6.682829	5.69228e-06
6.669847	5.75609e-06
6.656864	5.82062e-06
6.643881	5.88586e-06
6.630898	5.95184e-06
6.617916	6.01855e-06
6.604933	6.086e-06
6.591950	6.15421e-06
6.578967	6.22318e-06
6.565985	6.29292e-06
6.553002	6.36344e-06
6.540019	6.43474e-06
6.527036	6.50684e-06
6.514054	6.57975e-06
6.501071	6.65347e-06
6.488088	6.72801e-06
6.475105	6.80338e-06
6.462123	6.87959e-06
6.449140	6.95665e-06
6.436157	7.03457e-06
6.423174	7.11336e-06
6.410192	7.19303e-06
6.397209	7.27359e-06
6.384226	7.35505e-06
6.371243	7.43741e-06
6.358261	7.52069e-06
6.345278	7.6049e-06
6.332295	7.69005e-06
6.319312	7.77615e-06
6.306330	7.86321e-06
6.293347	7.95124e-06
6.280364	8.04025e-06
6.267381	8.13025e-06
6.254399	8.22125e-06
6.241416	8.31327e-06
6.228433	8.40631e-06
6.215451	8.50039e-06
6.202468	8.59552e-06
6.189485	8.6917e-06
6.176502	8.78896e-06
6.163520	8.8873e-06
6.150537	8.98674e-06
6.137554	9.08728e-06
6.124571	9.18894e-06
6.111589	9.29174e-06
6.098606	9.39567e-06
6.085623	9.50077e-06
6.072640	9.60703e-06
6.059658	9.71448e-06
6.046675	9.82312e-06
6.033692	9.93298e-06
6.020709	1.00441e-05
6.007727	1.01564e-05
5.994744	1.02699e-05
5.981761	1.03847e-05
5.968778	1.05008e-05
5.955796	1.06182e-05
5.942813	1.07369e-05
5.929830	1.08569e-05
5.916847	1.09783e-05
5.903865	1.1101e-05
5.890882	1.12251e-05
5.877899	1.13505e-05
5.864916	1.14773e-05
5.851934	1.16056e-05
5.838951	1.17353e-05
5.825968	1.18664e-05
5.812985	1.1999e-05
5.800003	1.2133e-05
5.787020	1.22685e-05
5.774037	1.24056e-05
5.761054	1.25441e-05
5.748072	1.26842e-05
5.735089	1.28259e-05
5.722106	1.29691e-05
5.709123	1.31139e-05
5.696141	1.32604e-05
5.683158	1.34084e-05
5.670175	1.35581e-05
5.657192	1.37095e-05
5.644210	1.38625e-05
5.631227	1.40173e-05
5.618244	1.41737e-05
5.605261	1.43319e-05
5.592279	1.44918e-05
5.579296	1.46536e-05
5.566313	1.48171e-05
5.553330	1.49824e-05
5.540348	1.51496e-05
5.527365	1.53186e-05
5.514382	1.54895e-05
5.501399	1.56622e-05
5.488417	1.58369e-05
5.475434	1.60136e-05
5.462451	1.61922e-05
5.449468	1.63727e-05
5.436486	1.65553e-05
5.423503	1.67399e-05
5.410520	1.69266e-05
5.397537	1.71153e-05
5.384555	1.73061e-05
5.371572	1.7499e-05
5.358589	1.7694e-05
5.345606	1.78912e-05
5.332624	1.80906e-05
5.319641	1.82922e-05
5.306658	1.84961e-05
5.293675	1.87022e-05
5.280693	1.89105e-05
5.267710	1.91212e-05
5.254727	1.93342e-05
5.241745	1.95496e-05
5.228762	1.97673e-05
5.215779	1.99875e-05
5.202796	2.02101e-05
5.189814	2.04351e-05
5.176831	2.06627e-05
5.163848	2.08927e-05
5.150865	2.11253e-05
5.137883	2.13605e-05
5.124900	2.15983e-05
5.111917	2.18387e-05
5.098934	2.20817e-05
5.085952	2.23274e-05
5.072969	2.25759e-05
5.059986	2.28271e-05
5.047003	2.30811e-05
5.034021	2.33378e-05
5.021038	2.35975e-05
5.008055	2.38599e-05
4.995072	2.41253e-05
4.982090	2.43936e-05
4.969107	2.46649e-05
4.956124	2.49392e-05
4.943141	2.52164e-05
4.930159	2.54968e-05
4.917176	2.57802e-05
4.904193	2.60668e-05
4.891210	2.63565e-05
4.878228	2.66494e-05
4.865245	2.69456e-05
4.852262	2.7245e-05
4.839279	2.75477e-05
4.826297	2.78538e-05
4.813314	2.81632e-05
4.800331	2.8476e-05
4.787348	2.87923e-05
4.774366	2.9112e-05
4.761383	2.94353e-05
4.748400	2.97622e-05
4.735417	3.00926e-05
4.722435	3.04267e-05
4.709452	3.07644e-05
4.696469	3.11059e-05
4.683486	3.14511e-05
4.670504	3.18002e-05
4.657521	3.2153e-05
4.644538	3.25098e-05
4.631555	3.28704e-05
4.618573	3.32351e-05
4.605590	3.36037e-05
4.592607	3.39764e-05
4.579624	3.43532e-05
4.566642	3.47341e-05
4.553659	3.51192e-05
4.540676	3.55086e-05
4.527693	3.59022e-05
4.514711	3.63001e-05
4.501728	3.67025e-05
4.488745	3.71092e-05
4.475762	3.75204e-05
4.462780	3.79361e-05
4.449797	3.83563e-05
4.436814	3.87812e-05
4.423831	3.92108e-05
4.410849	3.9645e-05
4.397866	4.0084e-05
4.384883	4.05278e-05
4.371900	4.09765e-05
4.358918	4.14301e-05
4.345935	4.18887e-05
4.332952	4.23523e-05
4.319969	4.28209e-05
4.306987	4.32947e-05
4.294004	4.37737e-05
4.281021	4.4258e-05
4.268039	4.47475e-05
4.255056	4.52424e-05
4.242073	4.57427e-05
4.229090	4.62485e-05
4.216108	4.67598e-05
4.203125	4.72767e-05
4.190142	4.77992e-05
4.177159	4.83275e-05
4.164177	4.88615e-05
4.151194	4.94014e-05
4.138211	4.99471e-05
4.125228	5.04988e-05
4.112246	5.10566e-05
4.099263	5.16204e-05
4.086280	5.21904e-05
4.073297	5.27666e-05
4.060315	5.33491e-05
4.047332	5.39379e-05
4.034349	5.45332e-05
4.021366	5.51349e-05
4.008384	5.57432e-05
3.995401	5.63582e-05
3.982418	5.69798e-05
3.969435	5.76082e-05
3.956453	5.82434e-05
3.943470	5.88856e-05
3.930487	5.95347e-05
3.917504	6.0191e-05
3.904522	6.08543e-05
3.891539	6.15249e-05
3.878556	6.22027e-05
3.865573	6.2888e-05
3.852591	6.35806e-05
3.839608	6.42808e-05
3.826625	6.49886e-05
3.813642	6.57041e-05
3.800660	6.64274e-05
3.787677	6.71585e-05
3.774694	6.78975e-05
3.761711	6.86446e-05
3.748729	6.93997e-05
3.735746	7.01631e-05
3.722763	7.09347e-05
3.709780	7.17147e-05
3.696798	7.25031e-05
3.683815	7.33001e-05
3.670832	7.41057e-05
3.657849	7.492e-05
3.644867	7.57431e-05
3.631884	7.65751e-05
3.618901	7.74161e-05
3.605918	7.82663e-05
3.592936	7.91256e-05
3.579953	7.99942e-05
3.566970	8.08721e-05
3.553987	8.17596e-05
3.541005	8.26566e-05
3.528022	8.35633e-05
3.515039	8.44798e-05
3.502056	8.54062e-05
3.489074	8.63425e-05
3.476091	8.7289e-05
3.463108	8.82456e-05
3.450125	8.92125e-05
3.437143	9.01899e-05
3.424160	9.11778e-05
3.411177	9.21762e-05
3.398194	9.31855e-05
3.385212	9.42055e-05
3.372229	9.52366e-05
3.359246	9.62787e-05
3.346264	9.7332e-05
3.333281	9.83966e-05
3.320298	9.94726e-05
3.307315	0.00010056
3.294333	0.000101659
3.281350	0.00010277
3.268367	0.000103893
3.255384	0.000105028
3.242402	0.000106175
3.229419	0.000107335
3.216436	0.000108506
3.203453	0.000109691
3.190471	0.000110888
3.177488	0.000112097
3.164505	0.00011332
3.151522	0.000114556
3.138540	0.000115805
3.125557	0.000117067
3.112574	0.000118342
3.099591	0.000119632
3.086609	0.000120934
3.073626	0.000122251
3.060643	0.000123582
3.047660	0.000124927
3.034678	0.000126286
3.021695	0.00012766
3.008712	0.000129048
2.995729	0.000130451
2.982747	0.000131869
2.969764	0.000133302
2.956781	0.00013475
2.943798	0.000136213
2.930816	0.000137692
2.917833	0.000139187
2.904850	0.000140697
2.891867	0.000142223
2.878885	0.000143765
2.865902	0.000145324
2.852919	0.000146899
2.839936	0.000148491
2.826954	0.000150099
2.813971	0.000151724
2.800988	0.000153367
2.788005	0.000155026
2.775023	0.000156703
2.762040	0.000158398
2.749057	0.000160111
2.736074	0.000161841
2.723092	0.000163589
2.710109	0.000165356
2.697126	0.000167142
2.684143	0.000168945
2.671161	0.000170768
2.658178	0.00017261
2.645195	0.000174471
2.632212	0.000176351
2.619230	0.000178251
2.606247	0.000180171
2.593264	0.00018211
2.580281	0.00018407
2.567299	0.00018605
2.554316	0.000188051
2.541333	0.000190072
2.528350	0.000192114
2.515368	0.000194178
2.502385	0.000196262
2.489402	0.000198368
2.476419	0.000200496
2.463437	0.000202646
2.450454	0.000204818
2.437471	0.000207012
2.424488	0.000209228
2.411506	0.000211467
2.398523	0.00021373
2.385540	0.000216015
2.372558	0.000218324
2.359575	0.000220656
2.346592	0.000223012
2.333609	0.000225392
2.320627	0.000227796
2.307644	0.000230225
2.294661	0.000232678
2.281678	0.000235156
2.268696	0.000237659
2.255713	0.000240187
2.242730	0.000242741
2.229747	0.000245321
2.216765	0.000247926
2.203782	0.000250558
2.190799	0.000253216
2.177816	0.0002559
2.164834	0.000258612
2.151851	0.00026135
2.138868	0.000264115
2.125885	0.000266909
2.112903	0.000269729
2.099920	0.000272578
2.086937	0.000275455
2.073954	0.00027836
2.060972	0.000281294
2.047989	0.000284256
2.035006	0.000287248
2.022023	0.000290269
2.009041	0.000293319
1.996058	0.000296399
1.983075	0.000299509
1.970092	0.000302649
1.957110	0.000305819
1.944127	0.00030902
1.931144	0.000312251
1.918161	0.000315514
1.905179	0.000318807
1.892196	0.000322132
1.879213	0.000325489
1.866230	0.000328877
1.853248	0.000332298
1.840265	0.00033575
1.827282	0.000339235
1.814299	0.000342752
1.801317	0.000346302
1.788334	0.000349885
1.775351	0.000353501
1.762368	0.00035715
1.749386	0.000360832
1.736403	0.000364548
1.723420	0.000368298
1.710437	0.000372081
1.697455	0.000375898
1.684472	0.000379749
1.671489	0.000383635
1.658506	0.000387554
1.645524	0.000391508
1.632541	0.000395497
1.619558	0.000399519
1.606575	0.000403577
1.593593	0.000407668
1.580610	0.000411795
1.567627	0.000415955
1.554644	0.000420151
1.541662	0.00042438
1.528679	0.000428645
1.515696	0.000432943
1.502713	0.000437275
1.489731	0.000441642
1.476748	0.000446042
1.463765	0.000450476
1.450782	0.000454944
1.437800	0.000459444
1.424817	0.000463977
1.411834	0.000468543
1.398852	0.00047314
1.385869	0.000477769
1.372886	0.000482428
1.359903	0.000487118
1.346921	0.000491837
1.333938	0.000496584
1.320955	0.000501359
1.307972	0.000506161
1.294990	0.000510988
1.282007	0.000515838
1.269024	0.000520712
1.256041	0.000525606
1.243059	0.000530518
1.230076	0.000535448
1.217093	0.00054039
1.204110	0.000545344
1.191128	0.000550305
1.178145	0.00055527
1.165162	0.000560232
1.152179	0.000565188
1.139197	0.000570128
1.126214	0.000575045
1.113231	0.000579928
1.100248	0.000584761
1.087266	0.000589524
1.074283	0.000594188
1.061300	0.000598703
1.048317	0.000602973
&
```
