## Supplementary material for "All-at-once RNA folding with 3D motif prediction framed by evolutionary information": RF02756_ES239.power

```
# Power analysis of given structure 
#
# Powertype = SINGLE SUBSTITUTIONS
# covary  left_pos      right_pos    substitutions      power
#----------------------------------------------------------------
          3		55		0		0.00
          4		54		0		0.00
          5		53		0		0.00
          6		52		1		0.00
          7		51		1		0.00
          9		42		0		0.00
          10		41		0		0.00
          11		40		0		0.00
          12		39		0		0.00
          13		38		0		0.00
          14		37		0		0.00
          15		36		0		0.00
          17		35		0		0.00
          18		34		2		0.00
          20		31		0		0.00
          21		30		0		0.00
          22		29		0		0.00
          61		88		1		0.00
          62		87		1		0.00
          63		86		0		0.00
          64		85		0		0.00
          65		84		0		0.00
          68		81		0		0.00
          69		80		1		0.00
          70		79		0		0.00
          89		122		0		0.00
          90		121		0		0.00
          91		120		0		0.00
          92		119		0		0.00
          100		113		0		0.00
          101		112		0		0.00
          102		111		0		0.00
          103		110		0		0.00
          104		109		0		0.00
#
# BPAIRS 34
# avg substitutions per BP  0.2
# BPAIRS expected to covary 0.0 +/- 0.0
# BPAIRS observed to covary 0
#
```
