## Supplementary material for "All-at-once RNA folding with 3D motif prediction framed by evolutionary information": RF02756_ES239.surv

```
0.000000	0.0294118
-0.003748	1
&
1.367379	0.000133887
0.700344	0.000267773
0.477999	0.00040166
0.408517	0.000535547
0.227862	0.000669434
0.195436	0.00080332
0.102793	0.000937207
0.065735	0.00107109
0.056471	0.00120498
0.037942	0.00133887
0.024045	0.00147275
0.005517	0.00160664
-0.003748	0.996921
-0.008380	0.997322
-0.013012	0.997456
-0.017644	0.99759
-0.031541	0.997858
-0.036173	0.998126
-0.040805	0.998259
-0.063966	0.998393
-0.068598	0.998527
-0.073230	0.998795
-0.101023	0.998929
-0.105656	0.999063
-0.138081	0.999197
-0.161242	0.999331
-0.198299	0.999464
-0.207564	0.999598
-0.281679	0.999732
-0.318736	0.999866
-0.443805	1
&
1.659206	6.664e-07
1.492448	3.332e-06
1.483183	3.46528e-05
1.464655	3.53192e-05
1.446126	3.59856e-05
1.436861	3.79848e-05
1.413701	3.93176e-05
1.367379	4.59816e-05
1.362747	9.3296e-05
1.344218	9.52952e-05
1.339586	9.72944e-05
1.330321	9.996e-05
1.321057	0.000105291
1.316425	0.000105958
1.311793	0.000106624
1.279367	0.000111289
1.265471	0.000111955
1.237678	0.000112622
1.191356	0.000113288
1.154298	0.000113954
1.126505	0.000115287
1.117241	0.000117286
1.107976	0.000120618
1.070919	0.000121285
1.052390	0.000168599
1.038494	0.000169932
1.029229	0.00017393
1.015333	0.000176596
0.996804	0.000177262
0.992172	0.000181261
0.987540	0.000181927
0.973643	0.000182594
0.950482	0.00018326
0.927321	0.000185259
0.885632	0.000187258
0.880999	0.000188591
0.853206	0.000189258
0.839310	0.000189924
0.779091	0.00019059
0.760563	0.000191923
0.737402	0.000194589
0.700344	0.000201253
0.691080	0.000201919
0.681816	0.0002499
0.663287	0.000254565
0.658655	0.000256564
0.644758	0.00025923
0.626229	0.000262562
0.621597	0.000265227
0.593804	0.000267226
0.584540	0.000270558
0.579908	0.000273224
0.561379	0.000276556
0.542850	0.000277889
0.538218	0.00032587
0.533586	0.000327869
0.519689	0.000359856
0.510425	0.000370518
0.505793	0.000374517
0.496528	0.00037585
0.491896	0.000376516
0.487264	0.000380514
0.482632	0.000381847
0.477999	0.000395842
0.468735	0.000462482
0.464103	0.000463814
0.459471	0.000468479
0.454839	0.000469146
0.450206	0.000472478
0.445574	0.000476476
0.436310	0.000478475
0.427045	0.000479142
0.422413	0.000481807
0.417781	0.000487138
0.408517	0.000493802
0.403885	0.000495135
0.394620	0.000495802
0.385356	0.000497801
0.371459	0.000499134
0.366827	0.000505131
0.362195	0.000506464
0.352931	0.000601093
0.348298	0.000603758
0.343666	0.000607757
0.339034	0.00060909
0.334402	0.000611089
0.325137	0.000612422
0.320505	0.000613088
0.315873	0.000615087
0.311241	0.000615754
0.306609	0.000617753
0.301976	0.000619752
0.292712	0.000621085
0.283448	0.000621751
0.264919	0.000622418
0.246390	0.000626416
0.241758	0.000628415
0.232494	0.000663068
0.227862	0.000673731
0.223229	0.000721711
0.218597	0.000728375
0.213965	0.000731041
0.209333	0.000731707
0.204701	0.000737039
0.200068	0.000743036
0.195436	0.000755698
0.190804	0.000890311
0.186172	0.000927629
0.181540	0.000937625
0.176908	0.000938958
0.172275	0.00098294
0.167643	0.000985606
0.163011	0.000998934
0.153747	0.0010036
0.149114	0.0010056
0.144482	0.0010116
0.139850	0.00101293
0.135218	0.00101359
0.125954	0.00101693
0.121321	0.00101959
0.102793	0.00103025
0.098160	0.00103559
0.093528	0.00104158
0.088896	0.0010909
0.084264	0.00117153
0.079632	0.00117486
0.074999	0.00117553
0.070367	0.00118752
0.065735	0.0012495
0.061103	0.00128749
0.056471	0.00129881
0.051839	0.00130748
0.047206	0.00131947
0.042574	0.00133547
0.037942	0.00135279
0.033310	0.00141277
0.028678	0.00143209
0.024045	0.00149807
0.019413	0.0015767
0.014781	0.00164801
0.010149	0.00167533
0.005517	0.00175596
0.000885	0.00189124
-0.003748	0.996496
-0.008380	0.996817
-0.013012	0.997138
-0.017644	0.997244
-0.022276	0.997333
-0.026909	0.997461
-0.031541	0.997734
-0.036173	0.997814
-0.040805	0.997908
-0.045437	0.997961
-0.050069	0.998034
-0.054702	0.998053
-0.059334	0.998117
-0.063966	0.998174
-0.068598	0.998364
-0.073230	0.998515
-0.077863	0.998642
-0.082495	0.998673
-0.087127	0.998719
-0.091759	0.998723
-0.096391	0.99873
-0.101023	0.9988
-0.105656	0.998848
-0.110288	0.998862
-0.114920	0.99892
-0.119552	0.998935
-0.124184	0.998949
-0.128817	0.999041
-0.133449	0.999052
-0.138081	0.999191
-0.142713	0.999201
-0.147345	0.999204
-0.151978	0.999266
-0.156610	0.999272
-0.161242	0.999284
-0.165874	0.999303
-0.170506	0.999308
-0.175138	0.999365
-0.179771	0.999376
-0.184403	0.999378
-0.189035	0.99938
-0.193667	0.999383
-0.198299	0.999394
-0.202932	0.999448
-0.207564	0.999507
-0.212196	0.999512
-0.216828	0.999519
-0.221460	0.999522
-0.226092	0.999528
-0.230725	0.999531
-0.235357	0.999534
-0.239989	0.999534
-0.244621	0.999535
-0.249253	0.999539
-0.258518	0.999542
-0.263150	0.999544
-0.267782	0.999592
-0.272414	0.999596
-0.277046	0.999598
-0.281679	0.999609
-0.286311	0.99961
-0.290943	0.999671
-0.295575	0.999673
-0.300207	0.999675
-0.304840	0.999726
-0.314104	0.999729
-0.318736	0.999775
-0.323368	0.999777
-0.328000	0.99978
-0.337265	0.999784
-0.341897	0.999819
-0.346529	0.999822
-0.351161	0.999823
-0.355794	0.999829
-0.360426	0.999834
-0.374322	0.999836
-0.378955	0.999837
-0.383587	0.999839
-0.397483	0.999843
-0.402115	0.999844
-0.411380	0.999878
-0.416012	0.999879
-0.420644	0.99988
-0.429909	0.999883
-0.439173	0.999933
-0.443805	0.99994
-0.462334	0.999942
-0.485495	0.999943
-0.490127	0.99999
-0.499391	0.999991
-0.504023	0.999993
-0.629092	0.999994
-0.772690	0.999995
-0.805115	0.999998
-0.948713	1
&
13.360102	8.31415e-18
13.355470	8.40885e-18
13.350838	8.50461e-18
13.346206	8.60147e-18
13.341574	8.69944e-18
13.336941	8.79851e-18
13.332309	8.89872e-18
13.327677	9.00007e-18
13.323045	9.10257e-18
13.318413	9.20624e-18
13.313780	9.31109e-18
13.309148	9.41714e-18
13.304516	9.52439e-18
13.299884	9.63286e-18
13.295252	9.74257e-18
13.290620	9.85353e-18
13.285987	9.96575e-18
13.281355	1.00793e-17
13.276723	1.0194e-17
13.272091	1.03101e-17
13.267459	1.04276e-17
13.262826	1.05463e-17
13.258194	1.06664e-17
13.253562	1.07879e-17
13.248930	1.09108e-17
13.244298	1.10351e-17
13.239665	1.11607e-17
13.235033	1.12878e-17
13.230401	1.14164e-17
13.225769	1.15464e-17
13.221137	1.16779e-17
13.216505	1.18109e-17
13.211872	1.19454e-17
13.207240	1.20815e-17
13.202608	1.22191e-17
13.197976	1.23583e-17
13.193344	1.2499e-17
13.188711	1.26414e-17
13.184079	1.27853e-17
13.179447	1.29309e-17
13.174815	1.30782e-17
13.170183	1.32272e-17
13.165551	1.33778e-17
13.160918	1.35302e-17
13.156286	1.36843e-17
13.151654	1.38401e-17
13.147022	1.39978e-17
13.142390	1.41572e-17
13.137757	1.43184e-17
13.133125	1.44815e-17
13.128493	1.46464e-17
13.123861	1.48132e-17
13.119229	1.49819e-17
13.114597	1.51526e-17
13.109964	1.53252e-17
13.105332	1.54997e-17
13.100700	1.56762e-17
13.096068	1.58548e-17
13.091436	1.60353e-17
13.086803	1.6218e-17
13.082171	1.64027e-17
13.077539	1.65895e-17
13.072907	1.67784e-17
13.068275	1.69695e-17
13.063643	1.71628e-17
13.059010	1.73583e-17
13.054378	1.7556e-17
13.049746	1.77559e-17
13.045114	1.79581e-17
13.040482	1.81627e-17
13.035849	1.83695e-17
13.031217	1.85787e-17
13.026585	1.87903e-17
13.021953	1.90043e-17
13.017321	1.92208e-17
13.012688	1.94397e-17
13.008056	1.96611e-17
13.003424	1.9885e-17
12.998792	2.01115e-17
12.994160	2.03405e-17
12.989528	2.05722e-17
12.984895	2.08065e-17
12.980263	2.10435e-17
12.975631	2.12831e-17
12.970999	2.15255e-17
12.966367	2.17707e-17
12.961734	2.20187e-17
12.957102	2.22694e-17
12.952470	2.25231e-17
12.947838	2.27796e-17
12.943206	2.3039e-17
12.938574	2.33014e-17
12.933941	2.35668e-17
12.929309	2.38352e-17
12.924677	2.41067e-17
12.920045	2.43812e-17
12.915413	2.46589e-17
12.910780	2.49398e-17
12.906148	2.52238e-17
12.901516	2.55111e-17
12.896884	2.58017e-17
12.892252	2.60955e-17
12.887620	2.63927e-17
12.882987	2.66933e-17
12.878355	2.69973e-17
12.873723	2.73048e-17
12.869091	2.76158e-17
12.864459	2.79303e-17
12.859826	2.82484e-17
12.855194	2.85702e-17
12.850562	2.88955e-17
12.845930	2.92246e-17
12.841298	2.95575e-17
12.836666	2.98941e-17
12.832033	3.02346e-17
12.827401	3.0579e-17
12.822769	3.09272e-17
12.818137	3.12795e-17
12.813505	3.16357e-17
12.808872	3.1996e-17
12.804240	3.23604e-17
12.799608	3.2729e-17
12.794976	3.31018e-17
12.790344	3.34788e-17
12.785711	3.38601e-17
12.781079	3.42457e-17
12.776447	3.46358e-17
12.771815	3.50302e-17
12.767183	3.54292e-17
12.762551	3.58327e-17
12.757918	3.62408e-17
12.753286	3.66536e-17
12.748654	3.70711e-17
12.744022	3.74933e-17
12.739390	3.79203e-17
12.734757	3.83522e-17
12.730125	3.8789e-17
12.725493	3.92308e-17
12.720861	3.96776e-17
12.716229	4.01295e-17
12.711597	4.05865e-17
12.706964	4.10488e-17
12.702332	4.15163e-17
12.697700	4.19892e-17
12.693068	4.24674e-17
12.688436	4.29511e-17
12.683803	4.34402e-17
12.679171	4.3935e-17
12.674539	4.44354e-17
12.669907	4.49415e-17
12.665275	4.54533e-17
12.660643	4.5971e-17
12.656010	4.64946e-17
12.651378	4.70242e-17
12.646746	4.75597e-17
12.642114	4.81014e-17
12.637482	4.86493e-17
12.632849	4.92033e-17
12.628217	4.97637e-17
12.623585	5.03305e-17
12.618953	5.09038e-17
12.614321	5.14835e-17
12.609689	5.20699e-17
12.605056	5.26629e-17
12.600424	5.32627e-17
12.595792	5.38694e-17
12.591160	5.44829e-17
12.586528	5.51034e-17
12.581895	5.5731e-17
12.577263	5.63658e-17
12.572631	5.70078e-17
12.567999	5.7657e-17
12.563367	5.83137e-17
12.558734	5.89779e-17
12.554102	5.96496e-17
12.549470	6.0329e-17
12.544838	6.10161e-17
12.540206	6.1711e-17
12.535574	6.24139e-17
12.530941	6.31248e-17
12.526309	6.38437e-17
12.521677	6.45709e-17
12.517045	6.53063e-17
12.512413	6.60501e-17
12.507780	6.68024e-17
12.503148	6.75632e-17
12.498516	6.83327e-17
12.493884	6.9111e-17
12.489252	6.98981e-17
12.484620	7.06942e-17
12.479987	7.14994e-17
12.475355	7.23138e-17
12.470723	7.31374e-17
12.466091	7.39704e-17
12.461459	7.48129e-17
12.456826	7.56649e-17
12.452194	7.65267e-17
12.447562	7.73983e-17
12.442930	7.82798e-17
12.438298	7.91714e-17
12.433666	8.00731e-17
12.429033	8.09851e-17
12.424401	8.19075e-17
12.419769	8.28404e-17
12.415137	8.37839e-17
12.410505	8.47382e-17
12.405872	8.57033e-17
12.401240	8.66794e-17
12.396608	8.76667e-17
12.391976	8.86651e-17
12.387344	8.9675e-17
12.382712	9.06964e-17
12.378079	9.17293e-17
12.373447	9.27741e-17
12.368815	9.38308e-17
12.364183	9.48994e-17
12.359551	9.59803e-17
12.354918	9.70735e-17
12.350286	9.81791e-17
12.345654	9.92973e-17
12.341022	1.00428e-16
12.336390	1.01572e-16
12.331757	1.02729e-16
12.327125	1.03899e-16
12.322493	1.05082e-16
12.317861	1.06279e-16
12.313229	1.0749e-16
12.308597	1.08714e-16
12.303964	1.09952e-16
12.299332	1.11204e-16
12.294700	1.12471e-16
12.290068	1.13752e-16
12.285436	1.15048e-16
12.280803	1.16358e-16
12.276171	1.17683e-16
12.271539	1.19024e-16
12.266907	1.20379e-16
12.262275	1.2175e-16
12.257643	1.23137e-16
12.253010	1.24539e-16
12.248378	1.25958e-16
12.243746	1.27393e-16
12.239114	1.28844e-16
12.234482	1.30311e-16
12.229849	1.31795e-16
12.225217	1.33296e-16
12.220585	1.34814e-16
12.215953	1.3635e-16
12.211321	1.37903e-16
12.206689	1.39474e-16
12.202056	1.41062e-16
12.197424	1.42669e-16
12.192792	1.44294e-16
12.188160	1.45937e-16
12.183528	1.47599e-16
12.178895	1.4928e-16
12.174263	1.50981e-16
12.169631	1.527e-16
12.164999	1.5444e-16
12.160367	1.56199e-16
12.155735	1.57978e-16
12.151102	1.59777e-16
12.146470	1.61597e-16
12.141838	1.63437e-16
12.137206	1.65299e-16
12.132574	1.67181e-16
12.127941	1.69086e-16
12.123309	1.71011e-16
12.118677	1.72959e-16
12.114045	1.74929e-16
12.109413	1.76922e-16
12.104780	1.78937e-16
12.100148	1.80975e-16
12.095516	1.83036e-16
12.090884	1.85121e-16
12.086252	1.87229e-16
12.081620	1.89362e-16
12.076987	1.91518e-16
12.072355	1.937e-16
12.067723	1.95906e-16
12.063091	1.98137e-16
12.058459	2.00394e-16
12.053826	2.02676e-16
12.049194	2.04985e-16
12.044562	2.0732e-16
12.039930	2.09681e-16
12.035298	2.12069e-16
12.030666	2.14484e-16
12.026033	2.16927e-16
12.021401	2.19398e-16
12.016769	2.21897e-16
12.012137	2.24424e-16
12.007505	2.26981e-16
12.002872	2.29566e-16
11.998240	2.3218e-16
11.993608	2.34825e-16
11.988976	2.375e-16
11.984344	2.40205e-16
11.979712	2.4294e-16
11.975079	2.45708e-16
11.970447	2.48506e-16
11.965815	2.51337e-16
11.961183	2.54199e-16
11.956551	2.57094e-16
11.951918	2.60023e-16
11.947286	2.62984e-16
11.942654	2.6598e-16
11.938022	2.69009e-16
11.933390	2.72073e-16
11.928758	2.75172e-16
11.924125	2.78306e-16
11.919493	2.81476e-16
11.914861	2.84682e-16
11.910229	2.87924e-16
11.905597	2.91204e-16
11.900964	2.94521e-16
11.896332	2.97875e-16
11.891700	3.01268e-16
11.887068	3.04699e-16
11.882436	3.0817e-16
11.877803	3.1168e-16
11.873171	3.1523e-16
11.868539	3.1882e-16
11.863907	3.22451e-16
11.859275	3.26124e-16
11.854643	3.29839e-16
11.850010	3.33595e-16
11.845378	3.37395e-16
11.840746	3.41238e-16
11.836114	3.45124e-16
11.831482	3.49055e-16
11.826849	3.53031e-16
11.822217	3.57052e-16
11.817585	3.61119e-16
11.812953	3.65232e-16
11.808321	3.69392e-16
11.803689	3.73599e-16
11.799056	3.77854e-16
11.794424	3.82158e-16
11.789792	3.86511e-16
11.785160	3.90913e-16
11.780528	3.95366e-16
11.775895	3.99869e-16
11.771263	4.04423e-16
11.766631	4.0903e-16
11.761999	4.13688e-16
11.757367	4.184e-16
11.752735	4.23166e-16
11.748102	4.27986e-16
11.743470	4.3286e-16
11.738838	4.37791e-16
11.734206	4.42777e-16
11.729574	4.4782e-16
11.724941	4.52921e-16
11.720309	4.5808e-16
11.715677	4.63297e-16
11.711045	4.68574e-16
11.706413	4.73911e-16
11.701781	4.79309e-16
11.697148	4.84768e-16
11.692516	4.9029e-16
11.687884	4.95874e-16
11.683252	5.01522e-16
11.678620	5.07234e-16
11.673987	5.13012e-16
11.669355	5.18855e-16
11.664723	5.24765e-16
11.660091	5.30742e-16
11.655459	5.36787e-16
11.650826	5.42901e-16
11.646194	5.49084e-16
11.641562	5.55338e-16
11.636930	5.61664e-16
11.632298	5.68061e-16
11.627666	5.74531e-16
11.623033	5.81075e-16
11.618401	5.87694e-16
11.613769	5.94387e-16
11.609137	6.01157e-16
11.604505	6.08005e-16
11.599872	6.1493e-16
11.595240	6.21934e-16
11.590608	6.29018e-16
11.585976	6.36182e-16
11.581344	6.43428e-16
11.576712	6.50757e-16
11.572079	6.58169e-16
11.567447	6.65666e-16
11.562815	6.73248e-16
11.558183	6.80916e-16
11.553551	6.88671e-16
11.548918	6.96515e-16
11.544286	7.04449e-16
11.539654	7.12473e-16
11.535022	7.20588e-16
11.530390	7.28795e-16
11.525758	7.37096e-16
11.521125	7.45492e-16
11.516493	7.53983e-16
11.511861	7.62571e-16
11.507229	7.71256e-16
11.502597	7.80041e-16
11.497964	7.88926e-16
11.493332	7.97912e-16
11.488700	8.07e-16
11.484068	8.16192e-16
11.479436	8.25488e-16
11.474804	8.34891e-16
11.470171	8.444e-16
11.465539	8.54018e-16
11.460907	8.63745e-16
11.456275	8.73583e-16
11.451643	8.83534e-16
11.447010	8.93597e-16
11.442378	9.03775e-16
11.437746	9.14069e-16
11.433114	9.24481e-16
11.428482	9.35011e-16
11.423849	9.45661e-16
11.419217	9.56432e-16
11.414585	9.67326e-16
11.409953	9.78344e-16
11.405321	9.89487e-16
11.400689	1.00076e-15
11.396056	1.01216e-15
11.391424	1.02368e-15
11.386792	1.03534e-15
11.382160	1.04714e-15
11.377528	1.05906e-15
11.372895	1.07113e-15
11.368263	1.08333e-15
11.363631	1.09567e-15
11.358999	1.10815e-15
11.354367	1.12077e-15
11.349735	1.13353e-15
11.345102	1.14645e-15
11.340470	1.1595e-15
11.335838	1.17271e-15
11.331206	1.18607e-15
11.326574	1.19958e-15
11.321941	1.21324e-15
11.317309	1.22706e-15
11.312677	1.24104e-15
11.308045	1.25517e-15
11.303413	1.26947e-15
11.298781	1.28393e-15
11.294148	1.29855e-15
11.289516	1.31334e-15
11.284884	1.3283e-15
11.280252	1.34343e-15
11.275620	1.35873e-15
11.270987	1.37421e-15
11.266355	1.38986e-15
11.261723	1.40569e-15
11.257091	1.4217e-15
11.252459	1.4379e-15
11.247827	1.45428e-15
11.243194	1.47084e-15
11.238562	1.48759e-15
11.233930	1.50454e-15
11.229298	1.52167e-15
11.224666	1.53901e-15
11.220033	1.55654e-15
11.215401	1.57427e-15
11.210769	1.5922e-15
11.206137	1.61033e-15
11.201505	1.62868e-15
11.196872	1.64723e-15
11.192240	1.66599e-15
11.187608	1.68496e-15
11.182976	1.70416e-15
11.178344	1.72357e-15
11.173712	1.7432e-15
11.169079	1.76305e-15
11.164447	1.78314e-15
11.159815	1.80345e-15
11.155183	1.82399e-15
11.150551	1.84476e-15
11.145918	1.86578e-15
11.141286	1.88703e-15
11.136654	1.90852e-15
11.132022	1.93026e-15
11.127390	1.95225e-15
11.122758	1.97448e-15
11.118125	1.99697e-15
11.113493	2.01972e-15
11.108861	2.04273e-15
11.104229	2.06599e-15
11.099597	2.08953e-15
11.094964	2.11333e-15
11.090332	2.1374e-15
11.085700	2.16174e-15
11.081068	2.18637e-15
11.076436	2.21127e-15
11.071804	2.23646e-15
11.067171	2.26193e-15
11.062539	2.28769e-15
11.057907	2.31375e-15
11.053275	2.34011e-15
11.048643	2.36676e-15
11.044010	2.39372e-15
11.039378	2.42098e-15
11.034746	2.44856e-15
11.030114	2.47645e-15
11.025482	2.50466e-15
11.020850	2.53319e-15
11.016217	2.56204e-15
11.011585	2.59122e-15
11.006953	2.62074e-15
11.002321	2.65059e-15
10.997689	2.68078e-15
10.993056	2.71132e-15
10.988424	2.7422e-15
10.983792	2.77343e-15
10.979160	2.80502e-15
10.974528	2.83698e-15
10.969895	2.86929e-15
10.965263	2.90197e-15
10.960631	2.93503e-15
10.955999	2.96846e-15
10.951367	3.00227e-15
10.946735	3.03647e-15
10.942102	3.07105e-15
10.937470	3.10603e-15
10.932838	3.14141e-15
10.928206	3.1772e-15
10.923574	3.21339e-15
10.918941	3.24999e-15
10.914309	3.28701e-15
10.909677	3.32445e-15
10.905045	3.36231e-15
10.900413	3.40061e-15
10.895781	3.43935e-15
10.891148	3.47852e-15
10.886516	3.51814e-15
10.881884	3.55822e-15
10.877252	3.59875e-15
10.872620	3.63974e-15
10.867987	3.6812e-15
10.863355	3.72313e-15
10.858723	3.76554e-15
10.854091	3.80843e-15
10.849459	3.85181e-15
10.844827	3.89568e-15
10.840194	3.94005e-15
10.835562	3.98493e-15
10.830930	4.03032e-15
10.826298	4.07623e-15
10.821666	4.12266e-15
10.817033	4.16962e-15
10.812401	4.21712e-15
10.807769	4.26515e-15
10.803137	4.31373e-15
10.798505	4.36287e-15
10.793873	4.41256e-15
10.789240	4.46283e-15
10.784608	4.51366e-15
10.779976	4.56507e-15
10.775344	4.61707e-15
10.770712	4.66966e-15
10.766079	4.72285e-15
10.761447	4.77665e-15
10.756815	4.83106e-15
10.752183	4.88609e-15
10.747551	4.94174e-15
10.742918	4.99803e-15
10.738286	5.05496e-15
10.733654	5.11254e-15
10.729022	5.17077e-15
10.724390	5.22967e-15
10.719758	5.28924e-15
10.715125	5.34949e-15
10.710493	5.41042e-15
10.705861	5.47205e-15
10.701229	5.53438e-15
10.696597	5.59742e-15
10.691964	5.66118e-15
10.687332	5.72566e-15
10.682700	5.79088e-15
10.678068	5.85684e-15
10.673436	5.92356e-15
10.668804	5.99103e-15
10.664171	6.05927e-15
10.659539	6.12829e-15
10.654907	6.1981e-15
10.650275	6.2687e-15
10.645643	6.3401e-15
10.641010	6.41232e-15
10.636378	6.48536e-15
10.631746	6.55923e-15
10.627114	6.63394e-15
10.622482	6.70951e-15
10.617850	6.78594e-15
10.613217	6.86323e-15
10.608585	6.94141e-15
10.603953	7.02048e-15
10.599321	7.10044e-15
10.594689	7.18132e-15
10.590056	7.26312e-15
10.585424	7.34586e-15
10.580792	7.42953e-15
10.576160	7.51416e-15
10.571528	7.59975e-15
10.566896	7.68631e-15
10.562263	7.77387e-15
10.557631	7.86242e-15
10.552999	7.95198e-15
10.548367	8.04255e-15
10.543735	8.13417e-15
10.539102	8.22682e-15
10.534470	8.32053e-15
10.529838	8.41531e-15
10.525206	8.51116e-15
10.520574	8.60811e-15
10.515941	8.70616e-15
10.511309	8.80533e-15
10.506677	8.90563e-15
10.502045	9.00707e-15
10.497413	9.10967e-15
10.492781	9.21344e-15
10.488148	9.31839e-15
10.483516	9.42453e-15
10.478884	9.53188e-15
10.474252	9.64046e-15
10.469620	9.75027e-15
10.464987	9.86133e-15
10.460355	9.97366e-15
10.455723	1.00873e-14
10.451091	1.02022e-14
10.446459	1.03184e-14
10.441827	1.04359e-14
10.437194	1.05548e-14
10.432562	1.0675e-14
10.427930	1.07966e-14
10.423298	1.09196e-14
10.418666	1.1044e-14
10.414033	1.11698e-14
10.409401	1.1297e-14
10.404769	1.14257e-14
10.400137	1.15558e-14
10.395505	1.16875e-14
10.390873	1.18206e-14
10.386240	1.19553e-14
10.381608	1.20914e-14
10.376976	1.22292e-14
10.372344	1.23685e-14
10.367712	1.25094e-14
10.363079	1.26518e-14
10.358447	1.2796e-14
10.353815	1.29417e-14
10.349183	1.30891e-14
10.344551	1.32382e-14
10.339919	1.3389e-14
10.335286	1.35415e-14
10.330654	1.36958e-14
10.326022	1.38518e-14
10.321390	1.40096e-14
10.316758	1.41692e-14
10.312125	1.43306e-14
10.307493	1.44938e-14
10.302861	1.46589e-14
10.298229	1.48259e-14
10.293597	1.49948e-14
10.288964	1.51656e-14
10.284332	1.53383e-14
10.279700	1.5513e-14
10.275068	1.56897e-14
10.270436	1.58685e-14
10.265804	1.60492e-14
10.261171	1.6232e-14
10.256539	1.64169e-14
10.251907	1.66039e-14
10.247275	1.67931e-14
10.242643	1.69844e-14
10.238010	1.71778e-14
10.233378	1.73735e-14
10.228746	1.75714e-14
10.224114	1.77715e-14
10.219482	1.7974e-14
10.214850	1.81787e-14
10.210217	1.83858e-14
10.205585	1.85952e-14
10.200953	1.8807e-14
10.196321	1.90213e-14
10.191689	1.92379e-14
10.187056	1.94571e-14
10.182424	1.96787e-14
10.177792	1.99029e-14
10.173160	2.01296e-14
10.168528	2.03589e-14
10.163896	2.05908e-14
10.159263	2.08254e-14
10.154631	2.10626e-14
10.149999	2.13025e-14
10.145367	2.15452e-14
10.140735	2.17906e-14
10.136102	2.20388e-14
10.131470	2.22898e-14
10.126838	2.25437e-14
10.122206	2.28005e-14
10.117574	2.30603e-14
10.112942	2.33229e-14
10.108309	2.35886e-14
10.103677	2.38573e-14
10.099045	2.41291e-14
10.094413	2.44039e-14
10.089781	2.46819e-14
10.085148	2.49631e-14
10.080516	2.52474e-14
10.075884	2.5535e-14
10.071252	2.58259e-14
10.066620	2.61201e-14
10.061987	2.64176e-14
10.057355	2.67185e-14
10.052723	2.70229e-14
10.048091	2.73307e-14
10.043459	2.76421e-14
10.038827	2.79569e-14
10.034194	2.82754e-14
10.029562	2.85975e-14
10.024930	2.89232e-14
10.020298	2.92527e-14
10.015666	2.95859e-14
10.011033	2.99229e-14
10.006401	3.02638e-14
10.001769	3.06085e-14
9.997137	3.09572e-14
9.992505	3.13098e-14
9.987873	3.16665e-14
9.983240	3.20272e-14
9.978608	3.2392e-14
9.973976	3.2761e-14
9.969344	3.31342e-14
9.964712	3.35116e-14
9.960079	3.38934e-14
9.955447	3.42795e-14
9.950815	3.467e-14
9.946183	3.50649e-14
9.941551	3.54643e-14
9.936919	3.58683e-14
9.932286	3.62769e-14
9.927654	3.66901e-14
9.923022	3.71081e-14
9.918390	3.75308e-14
9.913758	3.79583e-14
9.909125	3.83907e-14
9.904493	3.8828e-14
9.899861	3.92703e-14
9.895229	3.97176e-14
9.890597	4.01701e-14
9.885965	4.06277e-14
9.881332	4.10905e-14
9.876700	4.15585e-14
9.872068	4.20319e-14
9.867436	4.25107e-14
9.862804	4.2995e-14
9.858171	4.34848e-14
9.853539	4.39801e-14
9.848907	4.44811e-14
9.844275	4.49878e-14
9.839643	4.55003e-14
9.835010	4.60186e-14
9.830378	4.65428e-14
9.825746	4.7073e-14
9.821114	4.76092e-14
9.816482	4.81515e-14
9.811850	4.87e-14
9.807217	4.92548e-14
9.802585	4.98159e-14
9.797953	5.03833e-14
9.793321	5.09573e-14
9.788689	5.15377e-14
9.784056	5.21248e-14
9.779424	5.27186e-14
9.774792	5.33191e-14
9.770160	5.39265e-14
9.765528	5.45408e-14
9.760896	5.51621e-14
9.756263	5.57905e-14
9.751631	5.6426e-14
9.746999	5.70688e-14
9.742367	5.77188e-14
9.737735	5.83763e-14
9.733102	5.90413e-14
9.728470	5.97139e-14
9.723838	6.03941e-14
9.719206	6.10821e-14
9.714574	6.17779e-14
9.709942	6.24816e-14
9.705309	6.31934e-14
9.700677	6.39133e-14
9.696045	6.46413e-14
9.691413	6.53777e-14
9.686781	6.61224e-14
9.682148	6.68756e-14
9.677516	6.76375e-14
9.672884	6.84079e-14
9.668252	6.91872e-14
9.663620	6.99753e-14
9.658988	7.07725e-14
9.654355	7.15787e-14
9.649723	7.23941e-14
9.645091	7.32187e-14
9.640459	7.40528e-14
9.635827	7.48964e-14
9.631194	7.57495e-14
9.626562	7.66124e-14
9.621930	7.74852e-14
9.617298	7.83678e-14
9.612666	7.92606e-14
9.608033	8.01635e-14
9.603401	8.10767e-14
9.598769	8.20002e-14
9.594137	8.29343e-14
9.589505	8.38791e-14
9.584873	8.48346e-14
9.580240	8.5801e-14
9.575608	8.67784e-14
9.570976	8.77669e-14
9.566344	8.87667e-14
9.561712	8.97779e-14
9.557079	9.08006e-14
9.552447	9.1835e-14
9.547815	9.28811e-14
9.543183	9.39392e-14
9.538551	9.50093e-14
9.533919	9.60916e-14
9.529286	9.71863e-14
9.524654	9.82934e-14
9.520022	9.94131e-14
9.515390	1.00546e-13
9.510758	1.01691e-13
9.506125	1.02849e-13
9.501493	1.04021e-13
9.496861	1.05206e-13
9.492229	1.06404e-13
9.487597	1.07617e-13
9.482965	1.08842e-13
9.478332	1.10082e-13
9.473700	1.11336e-13
9.469068	1.12605e-13
9.464436	1.13887e-13
9.459804	1.15185e-13
9.455171	1.16497e-13
9.450539	1.17824e-13
9.445907	1.19166e-13
9.441275	1.20524e-13
9.436643	1.21897e-13
9.432011	1.23285e-13
9.427378	1.2469e-13
9.422746	1.2611e-13
9.418114	1.27547e-13
9.413482	1.29e-13
9.408850	1.30469e-13
9.404217	1.31955e-13
9.399585	1.33459e-13
9.394953	1.34979e-13
9.390321	1.36517e-13
9.385689	1.38072e-13
9.381056	1.39645e-13
9.376424	1.41235e-13
9.371792	1.42844e-13
9.367160	1.44472e-13
9.362528	1.46117e-13
9.357896	1.47782e-13
9.353263	1.49465e-13
9.348631	1.51168e-13
9.343999	1.5289e-13
9.339367	1.54632e-13
9.334735	1.56393e-13
9.330102	1.58175e-13
9.325470	1.59977e-13
9.320838	1.61799e-13
9.316206	1.63642e-13
9.311574	1.65507e-13
9.306942	1.67392e-13
9.302309	1.69299e-13
9.297677	1.71228e-13
9.293045	1.73178e-13
9.288413	1.75151e-13
9.283781	1.77146e-13
9.279148	1.79164e-13
9.274516	1.81205e-13
9.269884	1.83269e-13
9.265252	1.85357e-13
9.260620	1.87469e-13
9.255988	1.89604e-13
9.251355	1.91764e-13
9.246723	1.93949e-13
9.242091	1.96158e-13
9.237459	1.98393e-13
9.232827	2.00653e-13
9.228194	2.02939e-13
9.223562	2.05251e-13
9.218930	2.07589e-13
9.214298	2.09954e-13
9.209666	2.12345e-13
9.205034	2.14764e-13
9.200401	2.17211e-13
9.195769	2.19686e-13
9.191137	2.22188e-13
9.186505	2.24719e-13
9.181873	2.27279e-13
9.177240	2.29868e-13
9.172608	2.32487e-13
9.167976	2.35136e-13
9.163344	2.37814e-13
9.158712	2.40523e-13
9.154079	2.43263e-13
9.149447	2.46035e-13
9.144815	2.48837e-13
9.140183	2.51672e-13
9.135551	2.54539e-13
9.130919	2.57439e-13
9.126286	2.60372e-13
9.121654	2.63338e-13
9.117022	2.66338e-13
9.112390	2.69372e-13
9.107758	2.7244e-13
9.103125	2.75544e-13
9.098493	2.78683e-13
9.093861	2.81858e-13
9.089229	2.85069e-13
9.084597	2.88316e-13
9.079965	2.91601e-13
9.075332	2.94923e-13
9.070700	2.98282e-13
9.066068	3.0168e-13
9.061436	3.05117e-13
9.056804	3.08593e-13
9.052171	3.12109e-13
9.047539	3.15664e-13
9.042907	3.1926e-13
9.038275	3.22897e-13
9.033643	3.26576e-13
9.029011	3.30296e-13
9.024378	3.34059e-13
9.019746	3.37864e-13
9.015114	3.41713e-13
9.010482	3.45606e-13
9.005850	3.49543e-13
9.001217	3.53526e-13
8.996585	3.57553e-13
8.991953	3.61626e-13
8.987321	3.65746e-13
8.982689	3.69912e-13
8.978057	3.74127e-13
8.973424	3.78389e-13
8.968792	3.82699e-13
8.964160	3.87059e-13
8.959528	3.91468e-13
8.954896	3.95928e-13
8.950263	4.00439e-13
8.945631	4.05e-13
8.940999	4.09614e-13
8.936367	4.14281e-13
8.931735	4.19e-13
8.927102	4.23774e-13
8.922470	4.28601e-13
8.917838	4.33484e-13
8.913206	4.38422e-13
8.908574	4.43417e-13
8.903942	4.48468e-13
8.899309	4.53577e-13
8.894677	4.58745e-13
8.890045	4.63971e-13
8.885413	4.69256e-13
8.880781	4.74602e-13
8.876148	4.80009e-13
8.871516	4.85477e-13
8.866884	4.91008e-13
8.862252	4.96602e-13
8.857620	5.02259e-13
8.852988	5.07981e-13
8.848355	5.13768e-13
8.843723	5.19621e-13
8.839091	5.25541e-13
8.834459	5.31528e-13
8.829827	5.37583e-13
8.825194	5.43707e-13
8.820562	5.49901e-13
8.815930	5.56166e-13
8.811298	5.62502e-13
8.806666	5.6891e-13
8.802034	5.75391e-13
8.797401	5.81946e-13
8.792769	5.88576e-13
8.788137	5.95281e-13
8.783505	6.02063e-13
8.778873	6.08922e-13
8.774240	6.15859e-13
8.769608	6.22875e-13
8.764976	6.29971e-13
8.760344	6.37148e-13
8.755712	6.44406e-13
8.751080	6.51748e-13
8.746447	6.59173e-13
8.741815	6.66682e-13
8.737183	6.74277e-13
8.732551	6.81959e-13
8.727919	6.89728e-13
8.723286	6.97586e-13
8.718654	7.05533e-13
8.714022	7.13571e-13
8.709390	7.217e-13
8.704758	7.29922e-13
8.700125	7.38237e-13
8.695493	7.46648e-13
8.690861	7.55154e-13
8.686229	7.63757e-13
8.681597	7.72458e-13
8.676965	7.81258e-13
8.672332	7.90158e-13
8.667700	7.9916e-13
8.663068	8.08265e-13
8.658436	8.17473e-13
8.653804	8.26786e-13
8.649171	8.36205e-13
8.644539	8.45731e-13
8.639907	8.55366e-13
8.635275	8.65111e-13
8.630643	8.74967e-13
8.626011	8.84935e-13
8.621378	8.95017e-13
8.616746	9.05213e-13
8.612114	9.15526e-13
8.607482	9.25956e-13
8.602850	9.36505e-13
8.598217	9.47174e-13
8.593585	9.57965e-13
8.588953	9.68878e-13
8.584321	9.79916e-13
8.579689	9.9108e-13
8.575057	1.00237e-12
8.570424	1.01379e-12
8.565792	1.02534e-12
8.561160	1.03702e-12
8.556528	1.04884e-12
8.551896	1.06078e-12
8.547263	1.07287e-12
8.542631	1.08509e-12
8.537999	1.09745e-12
8.533367	1.10996e-12
8.528735	1.1226e-12
8.524103	1.13539e-12
8.519470	1.14833e-12
8.514838	1.16141e-12
8.510206	1.17464e-12
8.505574	1.18802e-12
8.500942	1.20156e-12
8.496309	1.21525e-12
8.491677	1.22909e-12
8.487045	1.24309e-12
8.482413	1.25726e-12
8.477781	1.27158e-12
8.473148	1.28607e-12
8.468516	1.30072e-12
8.463884	1.31554e-12
8.459252	1.33052e-12
8.454620	1.34568e-12
8.449988	1.36101e-12
8.445355	1.37652e-12
8.440723	1.3922e-12
8.436091	1.40806e-12
8.431459	1.4241e-12
8.426827	1.44033e-12
8.422194	1.45674e-12
8.417562	1.47333e-12
8.412930	1.49012e-12
8.408298	1.5071e-12
8.403666	1.52427e-12
8.399034	1.54163e-12
8.394401	1.5592e-12
8.389769	1.57696e-12
8.385137	1.59492e-12
8.380505	1.6131e-12
8.375873	1.63147e-12
8.371240	1.65006e-12
8.366608	1.66886e-12
8.361976	1.68787e-12
8.357344	1.7071e-12
8.352712	1.72655e-12
8.348080	1.74622e-12
8.343447	1.76611e-12
8.338815	1.78624e-12
8.334183	1.80659e-12
8.329551	1.82717e-12
8.324919	1.84798e-12
8.320286	1.86904e-12
8.315654	1.89033e-12
8.311022	1.91187e-12
8.306390	1.93365e-12
8.301758	1.95568e-12
8.297126	1.97796e-12
8.292493	2.0005e-12
8.287861	2.02329e-12
8.283229	2.04634e-12
8.278597	2.06965e-12
8.273965	2.09323e-12
8.269332	2.11708e-12
8.264700	2.1412e-12
8.260068	2.16559e-12
8.255436	2.19027e-12
8.250804	2.21522e-12
8.246171	2.24046e-12
8.241539	2.26598e-12
8.236907	2.2918e-12
8.232275	2.31791e-12
8.227643	2.34432e-12
8.223011	2.37103e-12
8.218378	2.39804e-12
8.213746	2.42536e-12
8.209114	2.45299e-12
8.204482	2.48094e-12
8.199850	2.5092e-12
8.195217	2.53779e-12
8.190585	2.5667e-12
8.185953	2.59595e-12
8.181321	2.62552e-12
8.176689	2.65543e-12
8.172057	2.68569e-12
8.167424	2.71629e-12
8.162792	2.74723e-12
8.158160	2.77853e-12
8.153528	2.81019e-12
8.148896	2.84221e-12
8.144263	2.87459e-12
8.139631	2.90734e-12
8.134999	2.94046e-12
8.130367	2.97396e-12
8.125735	3.00784e-12
8.121103	3.04211e-12
8.116470	3.07677e-12
8.111838	3.11183e-12
8.107206	3.14728e-12
8.102574	3.18314e-12
8.097942	3.2194e-12
8.093309	3.25608e-12
8.088677	3.29318e-12
8.084045	3.3307e-12
8.079413	3.36865e-12
8.074781	3.40702e-12
8.070149	3.44584e-12
8.065516	3.4851e-12
8.060884	3.52481e-12
8.056252	3.56497e-12
8.051620	3.60558e-12
8.046988	3.64666e-12
8.042355	3.68821e-12
8.037723	3.73023e-12
8.033091	3.77273e-12
8.028459	3.81571e-12
8.023827	3.85918e-12
8.019194	3.90315e-12
8.014562	3.94762e-12
8.009930	3.9926e-12
8.005298	4.03809e-12
8.000666	4.08409e-12
7.996034	4.13063e-12
7.991401	4.17769e-12
7.986769	4.22528e-12
7.982137	4.27342e-12
7.977505	4.32211e-12
7.972873	4.37136e-12
7.968240	4.42116e-12
7.963608	4.47153e-12
7.958976	4.52248e-12
7.954344	4.574e-12
7.949712	4.62612e-12
7.945080	4.67882e-12
7.940447	4.73213e-12
7.935815	4.78605e-12
7.931183	4.84057e-12
7.926551	4.89572e-12
7.921919	4.9515e-12
7.917286	5.00792e-12
7.912654	5.06497e-12
7.908022	5.12268e-12
7.903390	5.18105e-12
7.898758	5.24008e-12
7.894126	5.29978e-12
7.889493	5.36016e-12
7.884861	5.42123e-12
7.880229	5.483e-12
7.875597	5.54547e-12
7.870965	5.60865e-12
7.866332	5.67255e-12
7.861700	5.73718e-12
7.857068	5.80255e-12
7.852436	5.86866e-12
7.847804	5.93552e-12
7.843172	6.00315e-12
7.838539	6.07155e-12
7.833907	6.14072e-12
7.829275	6.21069e-12
7.824643	6.28145e-12
7.820011	6.35301e-12
7.815378	6.4254e-12
7.810746	6.49861e-12
7.806114	6.57265e-12
7.801482	6.64753e-12
7.796850	6.72327e-12
7.792217	6.79987e-12
7.787585	6.87735e-12
7.782953	6.95571e-12
7.778321	7.03496e-12
7.773689	7.11511e-12
7.769057	7.19618e-12
7.764424	7.27817e-12
7.759792	7.36109e-12
7.755160	7.44496e-12
7.750528	7.52978e-12
7.745896	7.61558e-12
7.741263	7.70234e-12
7.736631	7.7901e-12
7.731999	7.87886e-12
7.727367	7.96863e-12
7.722735	8.05942e-12
7.718103	8.15125e-12
7.713470	8.24412e-12
7.708838	8.33805e-12
7.704206	8.43305e-12
7.699574	8.52913e-12
7.694942	8.62631e-12
7.690309	8.7246e-12
7.685677	8.824e-12
7.681045	8.92454e-12
7.676413	9.02622e-12
7.671781	9.12907e-12
7.667149	9.23308e-12
7.662516	9.33828e-12
7.657884	9.44468e-12
7.653252	9.55229e-12
7.648620	9.66112e-12
7.643988	9.7712e-12
7.639355	9.88253e-12
7.634723	9.99513e-12
7.630091	1.0109e-11
7.625459	1.02242e-11
7.620827	1.03407e-11
7.616195	1.04585e-11
7.611562	1.05777e-11
7.606930	1.06982e-11
7.602298	1.08201e-11
7.597666	1.09434e-11
7.593034	1.1068e-11
7.588401	1.11942e-11
7.583769	1.13217e-11
7.579137	1.14507e-11
7.574505	1.15812e-11
7.569873	1.17131e-11
7.565240	1.18466e-11
7.560608	1.19816e-11
7.555976	1.21181e-11
7.551344	1.22561e-11
7.546712	1.23958e-11
7.542080	1.2537e-11
7.537447	1.26799e-11
7.532815	1.28243e-11
7.528183	1.29705e-11
7.523551	1.31182e-11
7.518919	1.32677e-11
7.514286	1.34189e-11
7.509654	1.35718e-11
7.505022	1.37264e-11
7.500390	1.38828e-11
7.495758	1.4041e-11
7.491126	1.4201e-11
7.486493	1.43628e-11
7.481861	1.45264e-11
7.477229	1.46919e-11
7.472597	1.48593e-11
7.467965	1.50287e-11
7.463332	1.51999e-11
7.458700	1.53731e-11
7.454068	1.55482e-11
7.449436	1.57254e-11
7.444804	1.59046e-11
7.440172	1.60858e-11
7.435539	1.62691e-11
7.430907	1.64544e-11
7.426275	1.66419e-11
7.421643	1.68315e-11
7.417011	1.70233e-11
7.412378	1.72173e-11
7.407746	1.74135e-11
7.403114	1.76119e-11
7.398482	1.78125e-11
7.393850	1.80155e-11
7.389218	1.82208e-11
7.384585	1.84284e-11
7.379953	1.86384e-11
7.375321	1.88507e-11
7.370689	1.90655e-11
7.366057	1.92827e-11
7.361424	1.95025e-11
7.356792	1.97247e-11
7.352160	1.99494e-11
7.347528	2.01767e-11
7.342896	2.04066e-11
7.338263	2.06391e-11
7.333631	2.08743e-11
7.328999	2.11122e-11
7.324367	2.13527e-11
7.319735	2.1596e-11
7.315103	2.18421e-11
7.310470	2.2091e-11
7.305838	2.23427e-11
7.301206	2.25972e-11
7.296574	2.28547e-11
7.291942	2.31151e-11
7.287309	2.33785e-11
7.282677	2.36449e-11
7.278045	2.39143e-11
7.273413	2.41868e-11
7.268781	2.44624e-11
7.264149	2.47411e-11
7.259516	2.5023e-11
7.254884	2.53082e-11
7.250252	2.55965e-11
7.245620	2.58882e-11
7.240988	2.61832e-11
7.236355	2.64815e-11
7.231723	2.67832e-11
7.227091	2.70884e-11
7.222459	2.73971e-11
7.217827	2.77092e-11
7.213195	2.8025e-11
7.208562	2.83443e-11
7.203930	2.86673e-11
7.199298	2.89939e-11
7.194666	2.93243e-11
7.190034	2.96584e-11
7.185401	2.99964e-11
7.180769	3.03382e-11
7.176137	3.06838e-11
7.171505	3.10335e-11
7.166873	3.13871e-11
7.162241	3.17447e-11
7.157608	3.21064e-11
7.152976	3.24723e-11
7.148344	3.28423e-11
7.143712	3.32165e-11
7.139080	3.3595e-11
7.134447	3.39778e-11
7.129815	3.43649e-11
7.125183	3.47565e-11
7.120551	3.51526e-11
7.115919	3.55531e-11
7.111286	3.59582e-11
7.106654	3.63679e-11
7.102022	3.67823e-11
7.097390	3.72015e-11
7.092758	3.76254e-11
7.088126	3.80541e-11
7.083493	3.84877e-11
7.078861	3.89262e-11
7.074229	3.93698e-11
7.069597	3.98184e-11
7.064965	4.02721e-11
7.060332	4.0731e-11
7.055700	4.11951e-11
7.051068	4.16645e-11
7.046436	4.21393e-11
7.041804	4.26194e-11
7.037172	4.31051e-11
7.032539	4.35962e-11
7.027907	4.4093e-11
7.023275	4.45954e-11
7.018643	4.51036e-11
7.014011	4.56175e-11
7.009378	4.61373e-11
7.004746	4.66631e-11
7.000114	4.71948e-11
6.995482	4.77325e-11
6.990850	4.82764e-11
6.986218	4.88265e-11
6.981585	4.93829e-11
6.976953	4.99456e-11
6.972321	5.05147e-11
6.967689	5.10903e-11
6.963057	5.16725e-11
6.958424	5.22613e-11
6.953792	5.28568e-11
6.949160	5.34591e-11
6.944528	5.40683e-11
6.939896	5.46844e-11
6.935264	5.53075e-11
6.930631	5.59377e-11
6.925999	5.65751e-11
6.921367	5.72198e-11
6.916735	5.78718e-11
6.912103	5.85312e-11
6.907470	5.91982e-11
6.902838	5.98728e-11
6.898206	6.0555e-11
6.893574	6.1245e-11
6.888942	6.19429e-11
6.884309	6.26488e-11
6.879677	6.33626e-11
6.875045	6.40847e-11
6.870413	6.48149e-11
6.865781	6.55535e-11
6.861149	6.63004e-11
6.856516	6.70559e-11
6.851884	6.782e-11
6.847252	6.85929e-11
6.842620	6.93745e-11
6.837988	7.0165e-11
6.833355	7.09645e-11
6.828723	7.17732e-11
6.824091	7.2591e-11
6.819459	7.34182e-11
6.814827	7.42548e-11
6.810195	7.5101e-11
6.805562	7.59567e-11
6.800930	7.68223e-11
6.796298	7.76977e-11
6.791666	7.85831e-11
6.787034	7.94785e-11
6.782401	8.03842e-11
6.777769	8.13002e-11
6.773137	8.22266e-11
6.768505	8.31636e-11
6.763873	8.41113e-11
6.759241	8.50697e-11
6.754608	8.60391e-11
6.749976	8.70195e-11
6.745344	8.80111e-11
6.740712	8.9014e-11
6.736080	9.00284e-11
6.731447	9.10543e-11
6.726815	9.20919e-11
6.722183	9.31413e-11
6.717551	9.42026e-11
6.712919	9.52761e-11
6.708287	9.63618e-11
6.703654	9.74599e-11
6.699022	9.85705e-11
6.694390	9.96937e-11
6.689758	1.0083e-10
6.685126	1.01979e-10
6.680493	1.03141e-10
6.675861	1.04316e-10
6.671229	1.05505e-10
6.666597	1.06707e-10
6.661965	1.07923e-10
6.657332	1.09153e-10
6.652700	1.10397e-10
6.648068	1.11655e-10
6.643436	1.12927e-10
6.638804	1.14214e-10
6.634172	1.15515e-10
6.629539	1.16832e-10
6.624907	1.18163e-10
6.620275	1.1951e-10
6.615643	1.20872e-10
6.611011	1.22249e-10
6.606378	1.23642e-10
6.601746	1.25051e-10
6.597114	1.26476e-10
6.592482	1.27917e-10
6.587850	1.29375e-10
6.583218	1.30849e-10
6.578585	1.3234e-10
6.573953	1.33848e-10
6.569321	1.35374e-10
6.564689	1.36916e-10
6.560057	1.38477e-10
6.555424	1.40055e-10
6.550792	1.41651e-10
6.546160	1.43265e-10
6.541528	1.44897e-10
6.536896	1.46549e-10
6.532264	1.48219e-10
6.527631	1.49908e-10
6.522999	1.51616e-10
6.518367	1.53344e-10
6.513735	1.55091e-10
6.509103	1.56859e-10
6.504470	1.58646e-10
6.499838	1.60454e-10
6.495206	1.62282e-10
6.490574	1.64132e-10
6.485942	1.66002e-10
6.481310	1.67894e-10
6.476677	1.69807e-10
6.472045	1.71742e-10
6.467413	1.73699e-10
6.462781	1.75679e-10
6.458149	1.77681e-10
6.453516	1.79706e-10
6.448884	1.81753e-10
6.444252	1.83825e-10
6.439620	1.8592e-10
6.434988	1.88038e-10
6.430355	1.90181e-10
6.425723	1.92348e-10
6.421091	1.9454e-10
6.416459	1.96757e-10
6.411827	1.98999e-10
6.407195	2.01267e-10
6.402562	2.03561e-10
6.397930	2.05881e-10
6.393298	2.08227e-10
6.388666	2.106e-10
6.384034	2.13e-10
6.379401	2.15427e-10
6.374769	2.17882e-10
6.370137	2.20365e-10
6.365505	2.22876e-10
6.360873	2.25416e-10
6.356241	2.27985e-10
6.351608	2.30583e-10
6.346976	2.33211e-10
6.342344	2.35869e-10
6.337712	2.38557e-10
6.333080	2.41275e-10
6.328447	2.44025e-10
6.323815	2.46806e-10
6.319183	2.49618e-10
6.314551	2.52463e-10
6.309919	2.5534e-10
6.305287	2.5825e-10
6.300654	2.61193e-10
6.296022	2.64169e-10
6.291390	2.6718e-10
6.286758	2.70225e-10
6.282126	2.73304e-10
6.277493	2.76419e-10
6.272861	2.79569e-10
6.268229	2.82755e-10
6.263597	2.85977e-10
6.258965	2.89236e-10
6.254333	2.92533e-10
6.249700	2.95866e-10
6.245068	2.99238e-10
6.240436	3.02648e-10
6.235804	3.06097e-10
6.231172	3.09586e-10
6.226539	3.13114e-10
6.221907	3.16682e-10
6.217275	3.20291e-10
6.212643	3.23941e-10
6.208011	3.27633e-10
6.203378	3.31367e-10
6.198746	3.35143e-10
6.194114	3.38963e-10
6.189482	3.42826e-10
6.184850	3.46733e-10
6.180218	3.50684e-10
6.175585	3.54681e-10
6.170953	3.58723e-10
6.166321	3.62811e-10
6.161689	3.66945e-10
6.157057	3.71127e-10
6.152424	3.75357e-10
6.147792	3.79635e-10
6.143160	3.83961e-10
6.138528	3.88337e-10
6.133896	3.92763e-10
6.129264	3.97239e-10
6.124631	4.01766e-10
6.119999	4.06344e-10
6.115367	4.10975e-10
6.110735	4.15659e-10
6.106103	4.20396e-10
6.101470	4.25187e-10
6.096838	4.30033e-10
6.092206	4.34934e-10
6.087574	4.39891e-10
6.082942	4.44904e-10
6.078310	4.49974e-10
6.073677	4.55102e-10
6.069045	4.60289e-10
6.064413	4.65535e-10
6.059781	4.7084e-10
6.055149	4.76206e-10
6.050516	4.81633e-10
6.045884	4.87122e-10
6.041252	4.92674e-10
6.036620	4.98289e-10
6.031988	5.03968e-10
6.027356	5.09711e-10
6.022723	5.1552e-10
6.018091	5.21395e-10
6.013459	5.27338e-10
6.008827	5.33348e-10
6.004195	5.39426e-10
5.999562	5.45574e-10
5.994930	5.51792e-10
5.990298	5.5808e-10
5.985666	5.64441e-10
5.981034	5.70873e-10
5.976401	5.77379e-10
5.971769	5.8396e-10
5.967137	5.90615e-10
5.962505	5.97346e-10
5.957873	6.04154e-10
5.953241	6.1104e-10
5.948608	6.18004e-10
5.943976	6.25047e-10
5.939344	6.3217e-10
5.934712	6.39375e-10
5.930080	6.46662e-10
5.925447	6.54032e-10
5.920815	6.61486e-10
5.916183	6.69025e-10
5.911551	6.7665e-10
5.906919	6.84362e-10
5.902287	6.92161e-10
5.897654	7.0005e-10
5.893022	7.08028e-10
5.888390	7.16098e-10
5.883758	7.24259e-10
5.879126	7.32514e-10
5.874493	7.40862e-10
5.869861	7.49306e-10
5.865229	7.57846e-10
5.860597	7.66483e-10
5.855965	7.75219e-10
5.851333	7.84054e-10
5.846700	7.9299e-10
5.842068	8.02028e-10
5.837436	8.11169e-10
5.832804	8.20414e-10
5.828172	8.29764e-10
5.823539	8.39221e-10
5.818907	8.48786e-10
5.814275	8.5846e-10
5.809643	8.68244e-10
5.805011	8.78139e-10
5.800379	8.88148e-10
5.795746	8.9827e-10
5.791114	9.08508e-10
5.786482	9.18862e-10
5.781850	9.29335e-10
5.777218	9.39927e-10
5.772585	9.5064e-10
5.767953	9.61474e-10
5.763321	9.72433e-10
5.758689	9.83516e-10
5.754057	9.94725e-10
5.749424	1.00606e-09
5.744792	1.01753e-09
5.740160	1.02913e-09
5.735528	1.04086e-09
5.730896	1.05272e-09
5.726264	1.06472e-09
5.721631	1.07685e-09
5.716999	1.08913e-09
5.712367	1.10154e-09
5.707735	1.11409e-09
5.703103	1.12679e-09
5.698470	1.13963e-09
5.693838	1.15262e-09
5.689206	1.16576e-09
5.684574	1.17905e-09
5.679942	1.19249e-09
5.675310	1.20608e-09
5.670677	1.21982e-09
5.666045	1.23373e-09
5.661413	1.24779e-09
5.656781	1.26201e-09
5.652149	1.27639e-09
5.647516	1.29094e-09
5.642884	1.30565e-09
5.638252	1.32054e-09
5.633620	1.33559e-09
5.628988	1.35081e-09
5.624356	1.36621e-09
5.619723	1.38178e-09
5.615091	1.39753e-09
5.610459	1.41346e-09
5.605827	1.42957e-09
5.601195	1.44586e-09
5.596562	1.46234e-09
5.591930	1.47901e-09
5.587298	1.49586e-09
5.582666	1.51291e-09
5.578034	1.53016e-09
5.573402	1.5476e-09
5.568769	1.56524e-09
5.564137	1.58308e-09
5.559505	1.60112e-09
5.554873	1.61937e-09
5.550241	1.63783e-09
5.545608	1.6565e-09
5.540976	1.67538e-09
5.536344	1.69447e-09
5.531712	1.71379e-09
5.527080	1.73332e-09
5.522447	1.75308e-09
5.517815	1.77306e-09
5.513183	1.79327e-09
5.508551	1.81371e-09
5.503919	1.83438e-09
5.499287	1.85529e-09
5.494654	1.87643e-09
5.490022	1.89782e-09
5.485390	1.91945e-09
5.480758	1.94133e-09
5.476126	1.96346e-09
5.471493	1.98584e-09
5.466861	2.00847e-09
5.462229	2.03137e-09
5.457597	2.05452e-09
5.452965	2.07794e-09
5.448333	2.10162e-09
5.443700	2.12558e-09
5.439068	2.14981e-09
5.434436	2.17431e-09
5.429804	2.19909e-09
5.425172	2.22416e-09
5.420539	2.24951e-09
5.415907	2.27515e-09
5.411275	2.30108e-09
5.406643	2.32731e-09
5.402011	2.35384e-09
5.397379	2.38067e-09
5.392746	2.40781e-09
5.388114	2.43525e-09
5.383482	2.46301e-09
5.378850	2.49108e-09
5.374218	2.51948e-09
5.369585	2.5482e-09
5.364953	2.57724e-09
5.360321	2.60662e-09
5.355689	2.63633e-09
5.351057	2.66638e-09
5.346425	2.69677e-09
5.341792	2.72751e-09
5.337160	2.7586e-09
5.332528	2.79005e-09
5.327896	2.82185e-09
5.323264	2.85401e-09
5.318631	2.88654e-09
5.313999	2.91945e-09
5.309367	2.95272e-09
5.304735	2.98638e-09
5.300103	3.02042e-09
5.295470	3.05485e-09
5.290838	3.08967e-09
5.286206	3.12489e-09
5.281574	3.16051e-09
5.276942	3.19654e-09
5.272310	3.23297e-09
5.267677	3.26982e-09
5.263045	3.3071e-09
5.258413	3.34479e-09
5.253781	3.38292e-09
5.249149	3.42148e-09
5.244516	3.46048e-09
5.239884	3.49993e-09
5.235252	3.53982e-09
5.230620	3.58017e-09
5.225988	3.62098e-09
5.221356	3.66226e-09
5.216723	3.704e-09
5.212091	3.74622e-09
5.207459	3.78893e-09
5.202827	3.83212e-09
5.198195	3.8758e-09
5.193562	3.91998e-09
5.188930	3.96466e-09
5.184298	4.00986e-09
5.179666	4.05556e-09
5.175034	4.10179e-09
5.170402	4.14855e-09
5.165769	4.19584e-09
5.161137	4.24367e-09
5.156505	4.29204e-09
5.151873	4.34097e-09
5.147241	4.39045e-09
5.142608	4.4405e-09
5.137976	4.49112e-09
5.133344	4.54231e-09
5.128712	4.59409e-09
5.124080	4.64646e-09
5.119448	4.69942e-09
5.114815	4.75299e-09
5.110183	4.80717e-09
5.105551	4.86197e-09
5.100919	4.91739e-09
5.096287	4.97345e-09
5.091654	5.03014e-09
5.087022	5.08748e-09
5.082390	5.14548e-09
5.077758	5.20413e-09
5.073126	5.26346e-09
5.068493	5.32346e-09
5.063861	5.38414e-09
5.059229	5.44552e-09
5.054597	5.50759e-09
5.049965	5.57038e-09
5.045333	5.63387e-09
5.040700	5.6981e-09
5.036068	5.76305e-09
5.031436	5.82875e-09
5.026804	5.89519e-09
5.022172	5.9624e-09
5.017539	6.03036e-09
5.012907	6.09911e-09
5.008275	6.16864e-09
5.003643	6.23896e-09
4.999011	6.31008e-09
4.994379	6.38201e-09
4.989746	6.45476e-09
4.985114	6.52834e-09
4.980482	6.60276e-09
4.975850	6.67803e-09
4.971218	6.75416e-09
4.966585	6.83116e-09
4.961953	6.90903e-09
4.957321	6.98779e-09
4.952689	7.06745e-09
4.948057	7.14802e-09
4.943425	7.2295e-09
4.938792	7.31192e-09
4.934160	7.39527e-09
4.929528	7.47958e-09
4.924896	7.56484e-09
4.920264	7.65108e-09
4.915631	7.7383e-09
4.910999	7.82652e-09
4.906367	7.91574e-09
4.901735	8.00598e-09
4.897103	8.09725e-09
4.892471	8.18956e-09
4.887838	8.28292e-09
4.883206	8.37734e-09
4.878574	8.47285e-09
4.873942	8.56944e-09
4.869310	8.66713e-09
4.864677	8.76593e-09
4.860045	8.86587e-09
4.855413	8.96694e-09
4.850781	9.06916e-09
4.846149	9.17255e-09
4.841516	9.27712e-09
4.836884	9.38288e-09
4.832252	9.48985e-09
4.827620	9.59803e-09
4.822988	9.70745e-09
4.818356	9.81812e-09
4.813723	9.93005e-09
4.809091	1.00433e-08
4.804459	1.01578e-08
4.799827	1.02736e-08
4.795195	1.03907e-08
4.790562	1.05091e-08
4.785930	1.06289e-08
4.781298	1.07501e-08
4.776666	1.08727e-08
4.772034	1.09966e-08
4.767402	1.1122e-08
4.762769	1.12488e-08
4.758137	1.1377e-08
4.753505	1.15067e-08
4.748873	1.16379e-08
4.744241	1.17706e-08
4.739608	1.19048e-08
4.734976	1.20405e-08
4.730344	1.21778e-08
4.725712	1.23166e-08
4.721080	1.2457e-08
4.716448	1.2599e-08
4.711815	1.27427e-08
4.707183	1.2888e-08
4.702551	1.30349e-08
4.697919	1.31835e-08
4.693287	1.33338e-08
4.688654	1.34858e-08
4.684022	1.36396e-08
4.679390	1.37951e-08
4.674758	1.39523e-08
4.670126	1.41114e-08
4.665494	1.42723e-08
4.660861	1.4435e-08
4.656229	1.45996e-08
4.651597	1.4766e-08
4.646965	1.49344e-08
4.642333	1.51046e-08
4.637700	1.52768e-08
4.633068	1.5451e-08
4.628436	1.56272e-08
4.623804	1.58053e-08
4.619172	1.59855e-08
4.614539	1.61678e-08
4.609907	1.63521e-08
4.605275	1.65385e-08
4.600643	1.67271e-08
4.596011	1.69178e-08
4.591379	1.71107e-08
4.586746	1.73058e-08
4.582114	1.75031e-08
4.577482	1.77026e-08
4.572850	1.79045e-08
4.568218	1.81086e-08
4.563585	1.8315e-08
4.558953	1.85239e-08
4.554321	1.87351e-08
4.549689	1.89487e-08
4.545057	1.91647e-08
4.540425	1.93832e-08
4.535792	1.96042e-08
4.531160	1.98277e-08
4.526528	2.00538e-08
4.521896	2.02824e-08
4.517264	2.05137e-08
4.512631	2.07475e-08
4.507999	2.09841e-08
4.503367	2.12233e-08
4.498735	2.14653e-08
4.494103	2.17101e-08
4.489471	2.19576e-08
4.484838	2.22079e-08
4.480206	2.24611e-08
4.475574	2.27172e-08
4.470942	2.29763e-08
4.466310	2.32382e-08
4.461677	2.35032e-08
4.457045	2.37711e-08
4.452413	2.40422e-08
4.447781	2.43163e-08
4.443149	2.45936e-08
4.438517	2.4874e-08
4.433884	2.51576e-08
4.429252	2.54444e-08
4.424620	2.57345e-08
4.419988	2.60279e-08
4.415356	2.63247e-08
4.410723	2.66249e-08
4.406091	2.69284e-08
4.401459	2.72355e-08
4.396827	2.7546e-08
4.392195	2.78601e-08
4.387562	2.81777e-08
4.382930	2.8499e-08
4.378298	2.8824e-08
4.373666	2.91526e-08
4.369034	2.9485e-08
4.364402	2.98212e-08
4.359769	3.01612e-08
4.355137	3.05051e-08
4.350505	3.0853e-08
4.345873	3.12048e-08
4.341241	3.15606e-08
4.336608	3.19204e-08
4.331976	3.22844e-08
4.327344	3.26525e-08
4.322712	3.30248e-08
4.318080	3.34014e-08
4.313448	3.37822e-08
4.308815	3.41674e-08
4.304183	3.4557e-08
4.299551	3.4951e-08
4.294919	3.53496e-08
4.290287	3.57526e-08
4.285654	3.61603e-08
4.281022	3.65726e-08
4.276390	3.69896e-08
4.271758	3.74114e-08
4.267126	3.7838e-08
4.262494	3.82695e-08
4.257861	3.87058e-08
4.253229	3.91472e-08
4.248597	3.95936e-08
4.243965	4.0045e-08
4.239333	4.05016e-08
4.234700	4.09635e-08
4.230068	4.14306e-08
4.225436	4.1903e-08
4.220804	4.23808e-08
4.216172	4.28641e-08
4.211540	4.33528e-08
4.206907	4.38472e-08
4.202275	4.43471e-08
4.197643	4.48528e-08
4.193011	4.53643e-08
4.188379	4.58816e-08
4.183746	4.64048e-08
4.179114	4.69339e-08
4.174482	4.74691e-08
4.169850	4.80104e-08
4.165218	4.85578e-08
4.160585	4.91116e-08
4.155953	4.96716e-08
4.151321	5.0238e-08
4.146689	5.08109e-08
4.142057	5.13903e-08
4.137425	5.19763e-08
4.132792	5.2569e-08
4.128160	5.31684e-08
4.123528	5.37747e-08
4.118896	5.43879e-08
4.114264	5.50081e-08
4.109631	5.56354e-08
4.104999	5.62698e-08
4.100367	5.69115e-08
4.095735	5.75605e-08
4.091103	5.82169e-08
4.086471	5.88807e-08
4.081838	5.95522e-08
4.077206	6.02313e-08
4.072574	6.09181e-08
4.067942	6.16128e-08
4.063310	6.23154e-08
4.058677	6.3026e-08
4.054045	6.37447e-08
4.049413	6.44717e-08
4.044781	6.52069e-08
4.040149	6.59505e-08
4.035517	6.67025e-08
4.030884	6.74632e-08
4.026252	6.82325e-08
4.021620	6.90106e-08
4.016988	6.97976e-08
4.012356	7.05936e-08
4.007723	7.13986e-08
4.003091	7.22128e-08
3.998459	7.30363e-08
3.993827	7.38692e-08
3.989195	7.47116e-08
3.984563	7.55637e-08
3.979930	7.64254e-08
3.975298	7.72969e-08
3.970666	7.81784e-08
3.966034	7.907e-08
3.961402	7.99717e-08
3.956769	8.08837e-08
3.952137	8.18061e-08
3.947505	8.27391e-08
3.942873	8.36826e-08
3.938241	8.4637e-08
3.933608	8.56022e-08
3.928976	8.65784e-08
3.924344	8.75658e-08
3.919712	8.85644e-08
3.915080	8.95744e-08
3.910448	9.0596e-08
3.905815	9.16291e-08
3.901183	9.26741e-08
3.896551	9.3731e-08
3.891919	9.48e-08
3.887287	9.58811e-08
3.882654	9.69746e-08
3.878022	9.80806e-08
3.873390	9.91991e-08
3.868758	1.0033e-07
3.864126	1.01475e-07
3.859494	1.02632e-07
3.854861	1.03802e-07
3.850229	1.04986e-07
3.845597	1.06184e-07
3.840965	1.07395e-07
3.836333	1.08619e-07
3.831700	1.09858e-07
3.827068	1.11111e-07
3.822436	1.12378e-07
3.817804	1.1366e-07
3.813172	1.14956e-07
3.808540	1.16267e-07
3.803907	1.17593e-07
3.799275	1.18935e-07
3.794643	1.20291e-07
3.790011	1.21663e-07
3.785379	1.23051e-07
3.780746	1.24454e-07
3.776114	1.25873e-07
3.771482	1.27309e-07
3.766850	1.28761e-07
3.762218	1.30229e-07
3.757586	1.31715e-07
3.752953	1.33217e-07
3.748321	1.34736e-07
3.743689	1.36273e-07
3.739057	1.37827e-07
3.734425	1.39399e-07
3.729792	1.40989e-07
3.725160	1.42597e-07
3.720528	1.44224e-07
3.715896	1.45869e-07
3.711264	1.47532e-07
3.706631	1.49215e-07
3.701999	1.50917e-07
3.697367	1.52638e-07
3.692735	1.54379e-07
3.688103	1.5614e-07
3.683471	1.57921e-07
3.678838	1.59722e-07
3.674206	1.61544e-07
3.669574	1.63386e-07
3.664942	1.6525e-07
3.660310	1.67135e-07
3.655677	1.69041e-07
3.651045	1.70969e-07
3.646413	1.72919e-07
3.641781	1.74892e-07
3.637149	1.76886e-07
3.632517	1.78904e-07
3.627884	1.80945e-07
3.623252	1.83008e-07
3.618620	1.85096e-07
3.613988	1.87207e-07
3.609356	1.89342e-07
3.604723	1.91502e-07
3.600091	1.93686e-07
3.595459	1.95896e-07
3.590827	1.9813e-07
3.586195	2.0039e-07
3.581563	2.02676e-07
3.576930	2.04988e-07
3.572298	2.07326e-07
3.567666	2.09691e-07
3.563034	2.12082e-07
3.558402	2.14502e-07
3.553769	2.16948e-07
3.549137	2.19423e-07
3.544505	2.21926e-07
3.539873	2.24457e-07
3.535241	2.27018e-07
3.530609	2.29607e-07
3.525976	2.32226e-07
3.521344	2.34875e-07
3.516712	2.37554e-07
3.512080	2.40264e-07
3.507448	2.43005e-07
3.502815	2.45777e-07
3.498183	2.4858e-07
3.493551	2.51416e-07
3.488919	2.54284e-07
3.484287	2.57184e-07
3.479654	2.60118e-07
3.475022	2.63085e-07
3.470390	2.66086e-07
3.465758	2.69122e-07
3.461126	2.72192e-07
3.456494	2.75297e-07
3.451861	2.78437e-07
3.447229	2.81613e-07
3.442597	2.84826e-07
3.437965	2.88075e-07
3.433333	2.91361e-07
3.428700	2.94685e-07
3.424068	2.98046e-07
3.419436	3.01446e-07
3.414804	3.04885e-07
3.410172	3.08363e-07
3.405540	3.11881e-07
3.400907	3.15438e-07
3.396275	3.19037e-07
3.391643	3.22676e-07
3.387011	3.26357e-07
3.382379	3.3008e-07
3.377746	3.33846e-07
3.373114	3.37654e-07
3.368482	3.41506e-07
3.363850	3.45402e-07
3.359218	3.49343e-07
3.354586	3.53328e-07
3.349953	3.57359e-07
3.345321	3.61436e-07
3.340689	3.65559e-07
3.336057	3.69729e-07
3.331425	3.73947e-07
3.326792	3.78213e-07
3.322160	3.82528e-07
3.317528	3.86892e-07
3.312896	3.91306e-07
3.308264	3.9577e-07
3.303632	4.00285e-07
3.298999	4.04852e-07
3.294367	4.0947e-07
3.289735	4.14142e-07
3.285103	4.18867e-07
3.280471	4.23645e-07
3.275838	4.28479e-07
3.271206	4.33367e-07
3.266574	4.38311e-07
3.261942	4.43312e-07
3.257310	4.48369e-07
3.252677	4.53485e-07
3.248045	4.58659e-07
3.243413	4.63891e-07
3.238781	4.69184e-07
3.234149	4.74537e-07
3.229517	4.79951e-07
3.224884	4.85427e-07
3.220252	4.90965e-07
3.215620	4.96566e-07
3.210988	5.02232e-07
3.206356	5.07962e-07
3.201723	5.13757e-07
3.197091	5.19619e-07
3.192459	5.25547e-07
3.187827	5.31544e-07
3.183195	5.37608e-07
3.178563	5.43742e-07
3.173930	5.49946e-07
3.169298	5.56221e-07
3.164666	5.62567e-07
3.160034	5.68985e-07
3.155402	5.75477e-07
3.150769	5.82043e-07
3.146137	5.88684e-07
3.141505	5.95401e-07
3.136873	6.02195e-07
3.132241	6.09066e-07
3.127609	6.16015e-07
3.122976	6.23044e-07
3.118344	6.30153e-07
3.113712	6.37343e-07
3.109080	6.44615e-07
3.104448	6.5197e-07
3.099815	6.59409e-07
3.095183	6.66933e-07
3.090551	6.74543e-07
3.085919	6.8224e-07
3.081287	6.90024e-07
3.076655	6.97898e-07
3.072022	7.05861e-07
3.067390	7.13915e-07
3.062758	7.22061e-07
3.058126	7.303e-07
3.053494	7.38634e-07
3.048861	7.47062e-07
3.044229	7.55586e-07
3.039597	7.64208e-07
3.034965	7.72928e-07
3.030333	7.81748e-07
3.025700	7.90669e-07
3.021068	7.99691e-07
3.016436	8.08816e-07
3.011804	8.18045e-07
3.007172	8.2738e-07
3.002540	8.36821e-07
2.997907	8.46371e-07
2.993275	8.56029e-07
2.988643	8.65797e-07
2.984011	8.75677e-07
2.979379	8.85669e-07
2.974746	8.95776e-07
2.970114	9.05998e-07
2.965482	9.16337e-07
2.960850	9.26794e-07
2.956218	9.3737e-07
2.951586	9.48067e-07
2.946953	9.58886e-07
2.942321	9.69828e-07
2.937689	9.80896e-07
2.933057	9.92089e-07
2.928425	1.00341e-06
2.923792	1.01486e-06
2.919160	1.02644e-06
2.914528	1.03816e-06
2.909896	1.05e-06
2.905264	1.06199e-06
2.900632	1.07411e-06
2.895999	1.08636e-06
2.891367	1.09876e-06
2.886735	1.1113e-06
2.882103	1.12398e-06
2.877471	1.13681e-06
2.872838	1.14979e-06
2.868206	1.16291e-06
2.863574	1.17618e-06
2.858942	1.1896e-06
2.854310	1.20318e-06
2.849678	1.21691e-06
2.845045	1.2308e-06
2.840413	1.24485e-06
2.835781	1.25905e-06
2.831149	1.27342e-06
2.826517	1.28796e-06
2.821884	1.30265e-06
2.817252	1.31752e-06
2.812620	1.33256e-06
2.807988	1.34777e-06
2.803356	1.36315e-06
2.798723	1.37871e-06
2.794091	1.39444e-06
2.789459	1.41036e-06
2.784827	1.42646e-06
2.780195	1.44274e-06
2.775563	1.4592e-06
2.770930	1.47586e-06
2.766298	1.4927e-06
2.761666	1.50974e-06
2.757034	1.52697e-06
2.752402	1.5444e-06
2.747769	1.56203e-06
2.743137	1.57986e-06
2.738505	1.59789e-06
2.733873	1.61613e-06
2.729241	1.63457e-06
2.724609	1.65323e-06
2.719976	1.6721e-06
2.715344	1.69119e-06
2.710712	1.71049e-06
2.706080	1.73001e-06
2.701448	1.74976e-06
2.696815	1.76973e-06
2.692183	1.78993e-06
2.687551	1.81036e-06
2.682919	1.83103e-06
2.678287	1.85193e-06
2.673655	1.87307e-06
2.669022	1.89445e-06
2.664390	1.91607e-06
2.659758	1.93795e-06
2.655126	1.96007e-06
2.650494	1.98244e-06
2.645861	2.00507e-06
2.641229	2.02796e-06
2.636597	2.05111e-06
2.631965	2.07452e-06
2.627333	2.0982e-06
2.622701	2.12216e-06
2.618068	2.14638e-06
2.613436	2.17088e-06
2.608804	2.19567e-06
2.604172	2.22073e-06
2.599540	2.24608e-06
2.594907	2.27172e-06
2.590275	2.29765e-06
2.585643	2.32388e-06
2.581011	2.35041e-06
2.576379	2.37725e-06
2.571746	2.40438e-06
2.567114	2.43183e-06
2.562482	2.4596e-06
2.557850	2.48767e-06
2.553218	2.51607e-06
2.548586	2.5448e-06
2.543953	2.57385e-06
2.539321	2.60324e-06
2.534689	2.63296e-06
2.530057	2.66302e-06
2.525425	2.69342e-06
2.520792	2.72417e-06
2.516160	2.75527e-06
2.511528	2.78673e-06
2.506896	2.81854e-06
2.502264	2.85072e-06
2.497632	2.88327e-06
2.492999	2.91619e-06
2.488367	2.94948e-06
2.483735	2.98316e-06
2.479103	3.01722e-06
2.474471	3.05166e-06
2.469838	3.08651e-06
2.465206	3.12175e-06
2.460574	3.15739e-06
2.455942	3.19344e-06
2.451310	3.2299e-06
2.446678	3.26678e-06
2.442045	3.30408e-06
2.437413	3.3418e-06
2.432781	3.37996e-06
2.428149	3.41855e-06
2.423517	3.45759e-06
2.418884	3.49707e-06
2.414252	3.537e-06
2.409620	3.57738e-06
2.404988	3.61823e-06
2.400356	3.65955e-06
2.395724	3.70133e-06
2.391091	3.7436e-06
2.386459	3.78635e-06
2.381827	3.82958e-06
2.377195	3.87331e-06
2.372563	3.91754e-06
2.367930	3.96227e-06
2.363298	4.00752e-06
2.358666	4.05328e-06
2.354034	4.09957e-06
2.349402	4.14638e-06
2.344769	4.19373e-06
2.340137	4.24162e-06
2.335505	4.29006e-06
2.330873	4.33905e-06
2.326241	4.3886e-06
2.321609	4.43872e-06
2.316976	4.48941e-06
2.312344	4.54067e-06
2.307712	4.59253e-06
2.303080	4.64498e-06
2.298448	4.69802e-06
2.293815	4.75168e-06
2.289183	4.80594e-06
2.284551	4.86083e-06
2.279919	4.91634e-06
2.275287	4.97249e-06
2.270655	5.02928e-06
2.266022	5.08671e-06
2.261390	5.14481e-06
2.256758	5.20357e-06
2.252126	5.263e-06
2.247494	5.32311e-06
2.242861	5.3839e-06
2.238229	5.44539e-06
2.233597	5.50759e-06
2.228965	5.57049e-06
2.224333	5.63411e-06
2.219701	5.69846e-06
2.215068	5.76355e-06
2.210436	5.82938e-06
2.205804	5.89596e-06
2.201172	5.96331e-06
2.196540	6.03142e-06
2.191907	6.10031e-06
2.187275	6.16999e-06
2.182643	6.24046e-06
2.178011	6.31174e-06
2.173379	6.38384e-06
2.168747	6.45676e-06
2.164114	6.53051e-06
2.159482	6.60511e-06
2.154850	6.68056e-06
2.150218	6.75687e-06
2.145586	6.83405e-06
2.140953	6.91212e-06
2.136321	6.99108e-06
2.131689	7.07094e-06
2.127057	7.15171e-06
2.122425	7.23341e-06
2.117792	7.31604e-06
2.113160	7.39962e-06
2.108528	7.48415e-06
2.103896	7.56964e-06
2.099264	7.65612e-06
2.094632	7.74358e-06
2.089999	7.83205e-06
2.085367	7.92152e-06
2.080735	8.01202e-06
2.076103	8.10355e-06
2.071471	8.19613e-06
2.066838	8.28977e-06
2.062206	8.38448e-06
2.057574	8.48027e-06
2.052942	8.57715e-06
2.048310	8.67515e-06
2.043678	8.77426e-06
2.039045	8.87451e-06
2.034413	8.97591e-06
2.029781	9.07846e-06
2.025149	9.18218e-06
2.020517	9.2871e-06
2.015884	9.39321e-06
2.011252	9.50053e-06
2.006620	9.60909e-06
2.001988	9.71888e-06
1.997356	9.82993e-06
1.992724	9.94225e-06
1.988091	1.00559e-05
1.983459	1.01708e-05
1.978827	1.0287e-05
1.974195	1.04045e-05
1.969563	1.05234e-05
1.964930	1.06437e-05
1.960298	1.07653e-05
1.955666	1.08883e-05
1.951034	1.10127e-05
1.946402	1.11386e-05
1.941770	1.12659e-05
1.937137	1.13946e-05
1.932505	1.15248e-05
1.927873	1.16565e-05
1.923241	1.17897e-05
1.918609	1.19245e-05
1.913976	1.20607e-05
1.909344	1.21986e-05
1.904712	1.2338e-05
1.900080	1.2479e-05
1.895448	1.26216e-05
1.890815	1.27659e-05
1.886183	1.29118e-05
1.881551	1.30593e-05
1.876919	1.32086e-05
1.872287	1.33595e-05
1.867655	1.35122e-05
1.863022	1.36667e-05
1.858390	1.38229e-05
1.853758	1.39809e-05
1.849126	1.41407e-05
1.844494	1.43023e-05
1.839861	1.44658e-05
1.835229	1.46311e-05
1.830597	1.47984e-05
1.825965	1.49675e-05
1.821333	1.51386e-05
1.816701	1.53117e-05
1.812068	1.54867e-05
1.807436	1.56637e-05
1.802804	1.58428e-05
1.798172	1.60239e-05
1.793540	1.6207e-05
1.788907	1.63923e-05
1.784275	1.65797e-05
1.779643	1.67693e-05
1.775011	1.6961e-05
1.770379	1.71549e-05
1.765747	1.7351e-05
1.761114	1.75493e-05
1.756482	1.775e-05
1.751850	1.79529e-05
1.747218	1.81582e-05
1.742586	1.83658e-05
1.737953	1.85757e-05
1.733321	1.87881e-05
1.728689	1.90029e-05
1.724057	1.92202e-05
1.719425	1.944e-05
1.714793	1.96622e-05
1.710160	1.98871e-05
1.705528	2.01145e-05
1.700896	2.03445e-05
1.696264	2.05771e-05
1.691632	2.08124e-05
1.686999	2.10504e-05
1.682367	2.12911e-05
1.677735	2.15345e-05
1.673103	2.17808e-05
1.668471	2.20299e-05
1.663838	2.22818e-05
1.659206	2.25366e-05
1.654574	2.27943e-05
1.649942	2.3055e-05
1.645310	2.33187e-05
1.640678	2.35854e-05
1.636045	2.38551e-05
1.631413	2.41279e-05
1.626781	2.44039e-05
1.622149	2.4683e-05
1.617517	2.49653e-05
1.612884	2.52508e-05
1.608252	2.55396e-05
1.603620	2.58317e-05
1.598988	2.61272e-05
1.594356	2.64261e-05
1.589724	2.67283e-05
1.585091	2.70341e-05
1.580459	2.73433e-05
1.575827	2.76561e-05
1.571195	2.79724e-05
1.566563	2.82924e-05
1.561930	2.86161e-05
1.557298	2.89434e-05
1.552666	2.92745e-05
1.548034	2.96094e-05
1.543402	2.99482e-05
1.538770	3.02908e-05
1.534137	3.06373e-05
1.529505	3.09878e-05
1.524873	3.13424e-05
1.520241	3.1701e-05
1.515609	3.20637e-05
1.510976	3.24305e-05
1.506344	3.28016e-05
1.501712	3.31769e-05
1.497080	3.35565e-05
1.492448	3.39405e-05
1.487816	3.43288e-05
1.483183	3.47217e-05
1.478551	3.5119e-05
1.473919	3.55209e-05
1.469287	3.59273e-05
1.464655	3.63385e-05
1.460022	3.67543e-05
1.455390	3.71749e-05
1.450758	3.76004e-05
1.446126	3.80307e-05
1.441494	3.8466e-05
1.436861	3.89062e-05
1.432229	3.93515e-05
1.427597	3.98019e-05
1.422965	4.02574e-05
1.418333	4.07182e-05
1.413701	4.11843e-05
1.409068	4.16557e-05
1.404436	4.21325e-05
1.399804	4.26148e-05
1.395172	4.31026e-05
1.390540	4.3596e-05
1.385907	4.40951e-05
1.381275	4.45999e-05
1.376643	4.51105e-05
1.372011	4.56269e-05
1.367379	4.61492e-05
1.362747	4.66776e-05
1.358114	4.7212e-05
1.353482	4.77526e-05
1.348850	4.82993e-05
1.344218	4.88523e-05
1.339586	4.94117e-05
1.334953	4.99775e-05
1.330321	5.05497e-05
1.325689	5.11286e-05
1.321057	5.17141e-05
1.316425	5.23063e-05
1.311793	5.29053e-05
1.307160	5.35111e-05
1.302528	5.4124e-05
1.297896	5.47438e-05
1.293264	5.53708e-05
1.288632	5.6005e-05
1.283999	5.66464e-05
1.279367	5.72952e-05
1.274735	5.79515e-05
1.270103	5.86153e-05
1.265471	5.92867e-05
1.260839	5.99658e-05
1.256206	6.06527e-05
1.251574	6.13475e-05
1.246942	6.20503e-05
1.242310	6.27612e-05
1.237678	6.34802e-05
1.233045	6.42075e-05
1.228413	6.49431e-05
1.223781	6.56872e-05
1.219149	6.64399e-05
1.214517	6.72011e-05
1.209884	6.79712e-05
1.205252	6.875e-05
1.200620	6.95378e-05
1.195988	7.03347e-05
1.191356	7.11407e-05
1.186724	7.1956e-05
1.182091	7.27807e-05
1.177459	7.36148e-05
1.172827	7.44585e-05
1.168195	7.5312e-05
1.163563	7.61752e-05
1.158930	7.70483e-05
1.154298	7.79315e-05
1.149666	7.88249e-05
1.145034	7.97285e-05
1.140402	8.06425e-05
1.135770	8.1567e-05
1.131137	8.25022e-05
1.126505	8.34481e-05
1.121873	8.44048e-05
1.117241	8.53726e-05
1.112609	8.63515e-05
1.107976	8.73417e-05
1.103344	8.83433e-05
1.098712	8.93564e-05
1.094080	9.03811e-05
1.089448	9.14177e-05
1.084816	9.24661e-05
1.080183	9.35267e-05
1.075551	9.45994e-05
1.070919	9.56845e-05
1.066287	9.67821e-05
1.061655	9.78923e-05
1.057022	9.90153e-05
1.052390	0.000100151
1.047758	0.0001013
1.043126	0.000102462
1.038494	0.000103638
1.033862	0.000104827
1.029229	0.00010603
1.024597	0.000107247
1.019965	0.000108478
1.015333	0.000109722
1.010701	0.000110982
1.006068	0.000112256
1.001436	0.000113544
0.996804	0.000114847
0.992172	0.000116166
0.987540	0.000117499
0.982907	0.000118848
0.978275	0.000120213
0.973643	0.000121593
0.969011	0.000122989
0.964379	0.000124401
0.959747	0.00012583
0.955114	0.000127275
0.950482	0.000128736
0.945850	0.000130215
0.941218	0.00013171
0.936586	0.000133223
0.931953	0.000134754
0.927321	0.000136302
0.922689	0.000137868
0.918057	0.000139451
0.913425	0.000141054
0.908793	0.000142675
0.904160	0.000144314
0.899528	0.000145972
0.894896	0.00014765
0.890264	0.000149347
0.885632	0.000151064
0.880999	0.0001528
0.876367	0.000154557
0.871735	0.000156334
0.867103	0.000158131
0.862471	0.000159949
0.857839	0.000161789
0.853206	0.000163649
0.848574	0.000165531
0.843942	0.000167435
0.839310	0.000169361
0.834678	0.000171309
0.830045	0.00017328
0.825413	0.000175274
0.820781	0.00017729
0.816149	0.000179331
0.811517	0.000181394
0.806885	0.000183482
0.802252	0.000185594
0.797620	0.00018773
0.792988	0.000189892
0.788356	0.000192078
0.783724	0.00019429
0.779091	0.000196527
0.774459	0.00019879
0.769827	0.00020108
0.765195	0.000203396
0.760563	0.00020574
0.755930	0.00020811
0.751298	0.000210508
0.746666	0.000212934
0.742034	0.000215388
0.737402	0.000217871
0.732770	0.000220383
0.728137	0.000222923
0.723505	0.000225494
0.718873	0.000228095
0.714241	0.000230725
0.709609	0.000233387
0.704976	0.00023608
0.700344	0.000238804
0.695712	0.00024156
0.691080	0.000244348
0.686448	0.000247168
0.681816	0.000250022
0.677183	0.000252909
0.672551	0.00025583
0.667919	0.000258785
0.663287	0.000261775
0.658655	0.0002648
0.654022	0.00026786
0.649390	0.000270956
0.644758	0.000274089
0.640126	0.000277258
0.635494	0.000280465
0.630862	0.00028371
0.626229	0.000286992
0.621597	0.000290314
0.616965	0.000293675
0.612333	0.000297075
0.607701	0.000300515
0.603068	0.000303997
0.598436	0.000307519
0.593804	0.000311083
0.589172	0.00031469
0.584540	0.000318339
0.579908	0.000322032
0.575275	0.000325769
0.570643	0.00032955
0.566011	0.000333377
0.561379	0.000337249
0.556747	0.000341168
0.552114	0.000345134
0.547482	0.000349147
0.542850	0.000353209
0.538218	0.00035732
0.533586	0.000361481
0.528953	0.000365692
0.524321	0.000369954
0.519689	0.000374268
0.515057	0.000378636
0.510425	0.000383056
0.505793	0.000387532
0.501160	0.000392062
0.496528	0.000396649
0.491896	0.000401294
0.487264	0.000405997
0.482632	0.000410759
0.477999	0.000415583
0.473367	0.000420468
0.468735	0.000425417
0.464103	0.000430431
0.459471	0.000435513
0.454839	0.000440664
0.450206	0.000445886
0.445574	0.000451184
0.440942	0.000456561
0.436310	0.000462025
0.431678	0.000467583
0.427045	0.000473258
&
```
