## Supplementary material for "All-at-once RNA folding with 3D motif prediction framed by evolutionary information": RF02757_Erse.cacofold.power

```
# Power analysis of CaCoFold structure
#
# Powertype = SINGLE SUBSTITUTIONS
# covary left_pos right_pos substitutions power
#----------------------------------------------------------------
2		181		0		0.00
3		180		3		0.02
4		179		0		0.00
5		178		0		0.00
6		177		1		0.00
7		176		0		0.00
8		175		0		0.00
9		109		2		0.00
10		108		1		0.00
11		107		0		0.00
12		106		1		0.00
13		105		2		0.00
14		104		0		0.00
15		103		1		0.00
16		102		1		0.00
17		101		0		0.00
18		100		2		0.00
19		99		1		0.00
28		39		2		0.00
29		38		0		0.00
30		37		1		0.00
31		36		0		0.00
40		54		2		0.00
41		53		0		0.00
42		52		3		0.02
43		51		0		0.00
44		50		0		0.00
58		93		1		0.00
59		92		2		0.00
60		91		1		0.00
61		90		3		0.02
62		89		0		0.00
63		88		0		0.00
64		86		2		0.00
65		85		0		0.00
66		84		3		0.02
67		83		0		0.00
68		82		1		0.00
69		81		3		0.02
70		80		0		0.00
71		79		0		0.00
72		78		2		0.00
118		151		0		0.00
119		150		2		0.00
120		149		2		0.00
124		142		0		0.00
125		141		0		0.00
126		140		2		0.00
127		139		0		0.00
128		138		0		0.00
129		137		2		0.00
152		174		0		0.00
153		173		2		0.00
154		172		0		0.00
155		171		2		0.00
156		170		2		0.00
157		169		0		0.00
158		168		1		0.00
159		167		0		0.00
160		166		0		0.00
191		231		0		0.00
192		230		2		0.00
193		229		0		0.00
194		228		0		0.00
195		227		1		0.00
196		226		0		0.00
197		225		0		0.00
203		217		0		0.00
204		216		3		0.02
205		215		0		0.00
206		214		0		0.00
#
# BPAIRS 71
# avg substitutions per BP 0.9
# BPAIRS expected to covary 0.1 +/- 0.3
# BPAIRS observed to covary 0
#
```
