## Supplementary material for "All-at-once RNA folding with 3D motif prediction framed by evolutionary information": RF02757_Erse.power

```
# Power analysis of given structure
#
# Powertype = SINGLE SUBSTITUTIONS
# covary left_pos right_pos substitutions power
#----------------------------------------------------------------
1		244		0		0.00
2		243		0		0.00
3		242		1		0.00
5		240		0		0.00
6		82		2		0.00
7		81		1		0.00
8		80		0		0.00
9		79		2		0.00
10		78		1		0.00
11		77		0		0.00
12		54		3		0.02
13		53		2		0.00
14		52		1		0.00
15		51		1		0.00
16		50		0		0.00
19		47		0		0.00
20		46		1		0.00
21		45		1		0.00
22		44		0		0.00
27		40		1		0.00
28		39		2		0.00
29		38		0		0.00
30		37		1		0.00
31		36		0		0.00
62		75		2		0.00
63		74		0		0.00
64		73		1		0.00
65		72		1		0.00
66		71		2		0.00
84		215		1		0.00
85		214		0		0.00
86		213		3		0.02
87		212		1		0.00
88		211		0		0.00
89		210		1		0.00
90		208		1		0.00
91		207		3		0.02
92		206		1		0.00
93		205		1		0.00
94		204		2		0.00
95		203		0		0.00
99		144		1		0.00
100		143		0		0.00
101		142		0		0.00
102		141		1		0.00
103		140		0		0.00
104		139		0		0.00
115		128		1		0.00
116		127		1		0.00
117		126		4		0.07
118		125		0		0.00
119		124		0		0.00
148		179		0		0.00
149		178		0		0.00
150		177		2		0.00
152		174		0		0.00
153		173		2		0.00
154		172		0		0.00
155		171		2		0.00
157		169		0		0.00
158		168		1		0.00
159		167		0		0.00
160		166		0		0.00
161		165		0		0.00
186		198		3		0.02
187		197		0		0.00
188		196		0		0.00
189		195		2		0.00
190		194		0		0.00
216		232		2		0.00
217		231		0		0.00
219		229		0		0.00
221		228		0		0.00
222		227		1		0.00
#
# BPAIRS 74
# avg substitutions per BP 0.9
# BPAIRS expected to covary 0.1 +/- 0.3
# BPAIRS observed to covary 0
#
```
