## Supplementary material for "All-at-once RNA folding with 3D motif prediction framed by evolutionary information": RF02757_Erse.surv

```
0.010211	0.0135135
-0.011645	0.905405
-0.055358	0.918919
-0.077214	0.932432
-0.099070	0.945946
-0.208352	0.959459
-0.317634	0.972973
-0.361347	0.986486
-0.383203	1
&
6.392268	3.16937e-05
4.031781	6.33874e-05
3.550941	9.50811e-05
3.529085	0.000158469
3.332378	0.000190162
3.201239	0.000221856
3.070101	0.00025355
3.004532	0.000285243
2.764112	0.000316937
2.742256	0.000348631
2.720400	0.000380325
2.611118	0.000443712
2.589261	0.000507099
2.545549	0.000570487
2.436267	0.000602181
2.392554	0.000633874
2.108422	0.000665568
2.086565	0.000697262
2.042853	0.000728955
1.933571	0.000760649
1.889858	0.000792343
1.868002	0.000919118
1.824289	0.00110928
1.802433	0.00142622
1.780576	0.00145791
1.758720	0.0015213
1.693151	0.00158469
1.671295	0.00161638
1.649438	0.00171146
1.627582	0.00174315
1.605725	0.00177485
1.583869	0.00183824
1.562013	0.00196501
1.540156	0.0019967
1.496444	0.00206009
1.452731	0.00212348
1.430875	0.00221856
1.365306	0.00228195
1.321593	0.00234533
1.299736	0.00237703
1.277880	0.00259888
1.256024	0.00263058
1.234167	0.00272566
1.212311	0.00282074
1.190455	0.00313768
1.168598	0.00320106
1.146742	0.00335953
1.124886	0.003518
1.103029	0.00364478
1.081173	0.00367647
1.059317	0.00389833
1.037460	0.00393002
1.015604	0.00412018
0.993747	0.00421526
0.971891	0.00437373
0.950035	0.0045322
0.928178	0.00462728
0.906322	0.00472236
0.884466	0.00475406
0.862609	0.00488083
0.840753	0.00497591
0.818897	0.0050393
0.797040	0.00507099
0.775184	0.00516608
0.753328	0.00526116
0.731471	0.00541962
0.709615	0.00557809
0.687758	0.00579995
0.665902	0.00589503
0.644046	0.00592672
0.622189	0.00618027
0.600333	0.00633874
0.578477	0.00643382
0.556620	0.0065606
0.534764	0.00681415
0.512908	0.00713109
0.491051	0.00735294
0.469195	0.00751141
0.447339	0.00779665
0.425482	0.00801851
0.403626	0.00817698
0.381769	0.00833545
0.359913	0.00865238
0.338057	0.00877916
0.316200	0.0090644
0.294344	0.00925456
0.272488	0.00966658
0.250631	0.0101737
0.228775	0.0108392
0.206919	0.0111879
0.185062	0.012107
0.163206	0.0128993
0.141350	0.0132163
0.119493	0.01366
0.097637	0.0142939
0.075780	0.0148327
0.053924	0.016037
0.032068	0.0170512
0.010211	0.0183824
-0.011645	0.949163
-0.033501	0.950114
-0.055358	0.951699
-0.077214	0.954329
-0.099070	0.958196
-0.120927	0.962348
-0.142783	0.966373
-0.164639	0.970335
-0.186496	0.974645
-0.208352	0.978417
-0.230209	0.981681
-0.252065	0.984407
-0.273921	0.987639
-0.295778	0.989351
-0.317634	0.990967
-0.339490	0.992742
-0.361347	0.993947
-0.383203	0.994802
-0.405059	0.995848
-0.426916	0.996292
-0.448772	0.996862
-0.470628	0.997433
-0.492485	0.997813
-0.514341	0.998098
-0.536198	0.99832
-0.558054	0.998637
-0.579910	0.998796
-0.601767	0.998922
-0.623623	0.999144
-0.645479	0.999239
-0.667336	0.999398
-0.689192	0.999493
-0.711048	0.99962
-0.732905	0.999746
-0.754761	0.999873
-0.776617	0.999905
-0.798474	0.999937
-0.820330	0.999968
-0.929612	1
&
7.441373	1.58098e-06
7.332091	3.16196e-06
7.222809	4.74293e-06
7.179096	6.32391e-06
7.157240	7.90489e-06
7.135384	9.48587e-06
7.047958	1.10668e-05
6.982389	1.26478e-05
6.938676	1.42288e-05
6.894964	1.73908e-05
6.873107	2.21337e-05
6.851251	2.37147e-05
6.829395	2.52956e-05
6.785682	2.68766e-05
6.763826	2.84576e-05
6.741969	3.00386e-05
6.698257	3.32005e-05
6.676400	3.47815e-05
6.654544	3.63625e-05
6.632687	4.26864e-05
6.610831	5.05913e-05
6.588975	5.53342e-05
6.567118	5.69152e-05
6.545262	6.00772e-05
6.501549	6.16581e-05
6.479693	6.32391e-05
6.435980	6.48201e-05
6.392268	6.7982e-05
6.370411	7.1144e-05
6.304842	7.74679e-05
6.282986	8.06299e-05
6.108135	8.22108e-05
6.064422	8.37918e-05
6.042566	8.53728e-05
5.824002	8.69538e-05
5.496157	8.85347e-05
5.321306	9.01157e-05
5.233881	9.16967e-05
5.146455	9.32777e-05
4.884179	9.48587e-05
4.643759	9.64396e-05
4.184776	9.80206e-05
4.141063	9.96016e-05
4.119206	0.000101183
4.097350	0.000105926
4.075494	0.000107506
4.053637	0.000109087
4.031781	0.000112249
4.009925	0.000120154
3.988068	0.000134383
3.966212	0.000147031
3.944356	0.000159679
3.922499	0.000166003
3.900643	0.000180231
3.878787	0.000188136
3.856930	0.000192879
3.835074	0.000202365
3.813217	0.000207108
3.791361	0.000213432
3.769505	0.000229242
3.747648	0.000230823
3.725792	0.000233985
3.703936	0.000243471
3.682079	0.000248213
3.660223	0.000249794
3.616510	0.000256118
3.594654	0.000264023
3.572798	0.000276671
3.550941	0.000297224
3.529085	0.000366787
3.507228	0.000430026
3.485372	0.00051698
3.463516	0.000602352
3.441659	0.00067982
3.419803	0.000749383
3.397947	0.000782584
3.376090	0.000830013
3.354234	0.0008727
3.332378	0.000901157
3.310521	0.000931196
3.288665	0.000967558
3.266809	0.00101183
3.244952	0.001064
3.223096	0.00109562
3.201239	0.00111933
3.179383	0.00114621
3.157527	0.00120629
3.135670	0.00124265
3.113814	0.00128375
3.091958	0.00131379
3.070101	0.00134067
3.048245	0.00135332
3.026389	0.00137229
3.004532	0.00137703
2.982676	0.00138652
2.960820	0.00138968
2.938963	0.00139126
2.917107	0.00139917
2.895250	0.00140549
2.873394	0.00141656
2.851538	0.0014213
2.829681	0.00142604
2.807825	0.00143395
2.785969	0.00144185
2.764112	0.00144343
2.742256	0.00144976
2.720400	0.0014545
2.698543	0.00145766
2.676687	0.00146082
2.632974	0.0014624
2.611118	0.00146399
2.589261	0.00147189
2.567405	0.0014798
2.545549	0.00148612
2.523692	0.00149719
2.501836	0.00150351
2.479980	0.00151141
2.458123	0.00151458
2.436267	0.00151932
2.414411	0.00152248
2.392554	0.00152722
2.370698	0.00153197
2.348842	0.00153355
2.305129	0.00153987
2.283273	0.00154303
2.261416	0.00154778
2.239560	0.00155568
2.217703	0.00155726
2.195847	0.00156042
2.173991	0.00156201
2.152134	0.00156517
2.130278	0.00157307
2.108422	0.00157465
2.086565	0.00158256
2.064709	0.00159046
2.042853	0.00159837
2.020996	0.00160627
1.999140	0.00161734
1.977284	0.00162683
1.955427	0.00163631
1.933571	0.00165686
1.911714	0.00171694
1.889858	0.00177544
1.868002	0.00183868
1.846145	0.00198729
1.824289	0.00213432
1.802433	0.00234459
1.780576	0.00255328
1.758720	0.00270189
1.736864	0.00281414
1.715007	0.00293904
1.693151	0.00307026
1.671295	0.00325839
1.649438	0.00342124
1.627582	0.00360463
1.605725	0.00391608
1.583869	0.00412635
1.562013	0.0043382
1.540156	0.00448207
1.518300	0.00456903
1.496444	0.00464966
1.474587	0.00473819
1.452731	0.00481092
1.430875	0.00490261
1.409018	0.00496427
1.387162	0.00502435
1.365306	0.00508442
1.343449	0.00516031
1.321593	0.00520774
1.299736	0.00525675
1.277880	0.00531367
1.256024	0.0053611
1.234167	0.00542908
1.212311	0.0055018
1.190455	0.00559824
1.168598	0.00567571
1.146742	0.00576266
1.124886	0.00585436
1.103029	0.00592392
1.081173	0.00598558
1.059317	0.00604566
1.037460	0.00609467
1.015604	0.00615791
0.993747	0.00619743
0.971891	0.00624802
0.950035	0.00630494
0.928178	0.00636818
0.906322	0.00641877
0.884466	0.00646778
0.862609	0.00654209
0.840753	0.00662904
0.818897	0.00672548
0.797040	0.00681085
0.775184	0.00694682
0.753328	0.00704642
0.731471	0.00720452
0.709615	0.00736261
0.687758	0.00749858
0.665902	0.00761241
0.644046	0.00776892
0.622189	0.00793967
0.600333	0.00810883
0.578477	0.00828432
0.556620	0.00856732
0.534764	0.00883292
0.512908	0.0091254
0.491051	0.00951274
0.469195	0.00976096
0.447339	0.00996332
0.425482	0.0101941
0.403626	0.0104376
0.381769	0.0106669
0.359913	0.0108835
0.338057	0.0110653
0.316200	0.011323
0.294344	0.0117277
0.272488	0.0125988
0.250631	0.0132723
0.228775	0.0139537
0.206919	0.0144912
0.185062	0.0151726
0.163206	0.0159457
0.141350	0.0166509
0.119493	0.0174967
0.097637	0.0183156
0.075780	0.0192041
0.053924	0.0199535
0.032068	0.0206839
0.010211	0.0212926
-0.011645	0.923576
-0.033501	0.926092
-0.055358	0.929786
-0.077214	0.934691
-0.099070	0.940715
-0.120927	0.946628
-0.142783	0.952577
-0.164639	0.957916
-0.186496	0.962768
-0.208352	0.96713
-0.230209	0.971024
-0.252065	0.974646
-0.273921	0.977781
-0.295778	0.980544
-0.317634	0.983226
-0.339490	0.985591
-0.361347	0.987608
-0.383203	0.989317
-0.405059	0.990962
-0.426916	0.992242
-0.448772	0.993322
-0.470628	0.994204
-0.492485	0.995075
-0.514341	0.995912
-0.536198	0.996504
-0.558054	0.997063
-0.579910	0.997491
-0.601767	0.997855
-0.623623	0.998182
-0.645479	0.99843
-0.667336	0.998664
-0.689192	0.998919
-0.711048	0.999081
-0.732905	0.999247
-0.754761	0.999349
-0.776617	0.999447
-0.798474	0.99954
-0.820330	0.999632
-0.842187	0.999682
-0.864043	0.999741
-0.885899	0.99978
-0.907756	0.999825
-0.929612	0.99985
-0.951468	0.999874
-0.973325	0.999897
-0.995181	0.999915
-1.017037	0.999927
-1.038894	0.999945
-1.060750	0.999953
-1.082606	0.999962
-1.104463	0.999973
-1.126319	0.999976
-1.148176	0.999979
-1.170032	0.999983
-1.191888	0.999989
-1.213745	0.999991
-1.235601	0.999992
-1.257457	0.999994
-1.301170	0.999997
-1.323026	0.999998
-1.388595	1
&
25.079453	9.21653e-11
25.057596	9.35025e-11
25.035740	9.48592e-11
25.013884	9.62356e-11
24.992027	9.7632e-11
24.970171	9.90487e-11
24.948314	1.00486e-10
24.926458	1.01944e-10
24.904602	1.03424e-10
24.882745	1.04925e-10
24.860889	1.06447e-10
24.839033	1.07992e-10
24.817176	1.0956e-10
24.795320	1.1115e-10
24.773464	1.12763e-10
24.751607	1.144e-10
24.729751	1.1606e-10
24.707895	1.17745e-10
24.686038	1.19454e-10
24.664182	1.21188e-10
24.642325	1.22948e-10
24.620469	1.24733e-10
24.598613	1.26544e-10
24.576756	1.28381e-10
24.554900	1.30245e-10
24.533044	1.32136e-10
24.511187	1.34054e-10
24.489331	1.36001e-10
24.467475	1.37976e-10
24.445618	1.39979e-10
24.423762	1.42012e-10
24.401906	1.44074e-10
24.380049	1.46167e-10
24.358193	1.48289e-10
24.336336	1.50443e-10
24.314480	1.52628e-10
24.292624	1.54845e-10
24.270767	1.57094e-10
24.248911	1.59376e-10
24.227055	1.61691e-10
24.205198	1.64039e-10
24.183342	1.66422e-10
24.161486	1.6884e-10
24.139629	1.71293e-10
24.117773	1.73781e-10
24.095917	1.76306e-10
24.074060	1.78868e-10
24.052204	1.81466e-10
24.030347	1.84103e-10
24.008491	1.86778e-10
23.986635	1.89492e-10
23.964778	1.92246e-10
23.942922	1.95039e-10
23.921066	1.97873e-10
23.899209	2.00749e-10
23.877353	2.03667e-10
23.855497	2.06627e-10
23.833640	2.0963e-10
23.811784	2.12676e-10
23.789928	2.15768e-10
23.768071	2.18904e-10
23.746215	2.22086e-10
23.724358	2.25314e-10
23.702502	2.28589e-10
23.680646	2.31912e-10
23.658789	2.35284e-10
23.636933	2.38705e-10
23.615077	2.42175e-10
23.593220	2.45696e-10
23.571364	2.49268e-10
23.549508	2.52893e-10
23.527651	2.5657e-10
23.505795	2.60301e-10
23.483939	2.64086e-10
23.462082	2.67926e-10
23.440226	2.71822e-10
23.418369	2.75776e-10
23.396513	2.79786e-10
23.374657	2.83855e-10
23.352800	2.87984e-10
23.330944	2.92173e-10
23.309088	2.96422e-10
23.287231	3.00734e-10
23.265375	3.05109e-10
23.243519	3.09547e-10
23.221662	3.1405e-10
23.199806	3.18619e-10
23.177950	3.23254e-10
23.156093	3.27957e-10
23.134237	3.32729e-10
23.112380	3.3757e-10
23.090524	3.42482e-10
23.068668	3.47465e-10
23.046811	3.52521e-10
23.024955	3.57651e-10
23.003099	3.62856e-10
22.981242	3.68136e-10
22.959386	3.73494e-10
22.937530	3.7893e-10
22.915673	3.84445e-10
22.893817	3.90041e-10
22.871961	3.95718e-10
22.850104	4.01478e-10
22.828248	4.07322e-10
22.806392	4.13251e-10
22.784535	4.19267e-10
22.762679	4.25371e-10
22.740822	4.31564e-10
22.718966	4.37847e-10
22.697110	4.44222e-10
22.675253	4.5069e-10
22.653397	4.57252e-10
22.631541	4.6391e-10
22.609684	4.70665e-10
22.587828	4.77519e-10
22.565972	4.84473e-10
22.544115	4.91529e-10
22.522259	4.98687e-10
22.500403	5.0595e-10
22.478546	5.13319e-10
22.456690	5.20796e-10
22.434833	5.28382e-10
22.412977	5.36079e-10
22.391121	5.43888e-10
22.369264	5.51811e-10
22.347408	5.5985e-10
22.325552	5.68006e-10
22.303695	5.76281e-10
22.281839	5.84678e-10
22.259983	5.93196e-10
22.238126	6.0184e-10
22.216270	6.10609e-10
22.194414	6.19507e-10
22.172557	6.28535e-10
22.150701	6.37694e-10
22.128844	6.46988e-10
22.106988	6.56417e-10
22.085132	6.65984e-10
22.063275	6.75691e-10
22.041419	6.8554e-10
22.019563	6.95532e-10
21.997706	7.05671e-10
21.975850	7.15958e-10
21.953994	7.26395e-10
21.932137	7.36985e-10
21.910281	7.4773e-10
21.888425	7.58631e-10
21.866568	7.69692e-10
21.844712	7.80915e-10
21.822855	7.92302e-10
21.800999	8.03855e-10
21.779143	8.15577e-10
21.757286	8.27471e-10
21.735430	8.39539e-10
21.713574	8.51783e-10
21.691717	8.64206e-10
21.669861	8.76811e-10
21.648005	8.896e-10
21.626148	9.02576e-10
21.604292	9.15742e-10
21.582436	9.29101e-10
21.560579	9.42655e-10
21.538723	9.56407e-10
21.516866	9.7036e-10
21.495010	9.84518e-10
21.473154	9.98883e-10
21.451297	1.01346e-09
21.429441	1.02825e-09
21.407585	1.04325e-09
21.385728	1.05847e-09
21.363872	1.07392e-09
21.342016	1.08959e-09
21.320159	1.1055e-09
21.298303	1.12163e-09
21.276447	1.138e-09
21.254590	1.15462e-09
21.232734	1.17147e-09
21.210877	1.18857e-09
21.189021	1.20592e-09
21.167165	1.22353e-09
21.145308	1.24139e-09
21.123452	1.25951e-09
21.101596	1.2779e-09
21.079739	1.29656e-09
21.057883	1.3155e-09
21.036027	1.33471e-09
21.014170	1.3542e-09
20.992314	1.37397e-09
20.970458	1.39404e-09
20.948601	1.4144e-09
20.926745	1.43506e-09
20.904888	1.45602e-09
20.883032	1.47729e-09
20.861176	1.49887e-09
20.839319	1.52077e-09
20.817463	1.54298e-09
20.795607	1.56552e-09
20.773750	1.5884e-09
20.751894	1.61161e-09
20.730038	1.63515e-09
20.708181	1.65905e-09
20.686325	1.68329e-09
20.664469	1.70789e-09
20.642612	1.73285e-09
20.620756	1.75817e-09
20.598899	1.78387e-09
20.577043	1.80994e-09
20.555187	1.8364e-09
20.533330	1.86324e-09
20.511474	1.89048e-09
20.489618	1.91811e-09
20.467761	1.94616e-09
20.445905	1.97461e-09
20.424049	2.00348e-09
20.402192	2.03277e-09
20.380336	2.0625e-09
20.358480	2.09265e-09
20.336623	2.12326e-09
20.314767	2.15431e-09
20.292910	2.18581e-09
20.271054	2.21778e-09
20.249198	2.25022e-09
20.227341	2.28313e-09
20.205485	2.31653e-09
20.183629	2.35041e-09
20.161772	2.3848e-09
20.139916	2.41969e-09
20.118060	2.45509e-09
20.096203	2.49101e-09
20.074347	2.52745e-09
20.052491	2.56443e-09
20.030634	2.60196e-09
20.008778	2.64004e-09
19.986921	2.67867e-09
19.965065	2.71787e-09
19.943209	2.75765e-09
19.921352	2.79801e-09
19.899496	2.83897e-09
19.877640	2.88052e-09
19.855783	2.92269e-09
19.833927	2.96547e-09
19.812071	3.00889e-09
19.790214	3.05294e-09
19.768358	3.09764e-09
19.746502	3.14299e-09
19.724645	3.18902e-09
19.702789	3.23571e-09
19.680932	3.2831e-09
19.659076	3.33118e-09
19.637220	3.37996e-09
19.615363	3.42947e-09
19.593507	3.4797e-09
19.571651	3.53067e-09
19.549794	3.58239e-09
19.527938	3.63487e-09
19.506082	3.68812e-09
19.484225	3.74215e-09
19.462369	3.79698e-09
19.440513	3.85261e-09
19.418656	3.90906e-09
19.396800	3.96635e-09
19.374943	4.02447e-09
19.353087	4.08345e-09
19.331231	4.1433e-09
19.309374	4.20402e-09
19.287518	4.26564e-09
19.265662	4.32817e-09
19.243805	4.39161e-09
19.221949	4.45599e-09
19.200093	4.52132e-09
19.178236	4.58761e-09
19.156380	4.65487e-09
19.134524	4.72312e-09
19.112667	4.79238e-09
19.090811	4.86266e-09
19.068954	4.93397e-09
19.047098	5.00633e-09
19.025242	5.07975e-09
19.003385	5.15426e-09
18.981529	5.22986e-09
18.959673	5.30658e-09
18.937816	5.38442e-09
18.915960	5.46341e-09
18.894104	5.54357e-09
18.872247	5.6249e-09
18.850391	5.70744e-09
18.828535	5.79119e-09
18.806678	5.87617e-09
18.784822	5.9624e-09
18.762966	6.04991e-09
18.741109	6.1387e-09
18.719253	6.2288e-09
18.697396	6.32023e-09
18.675540	6.41301e-09
18.653684	6.50715e-09
18.631827	6.60268e-09
18.609971	6.69962e-09
18.588115	6.79798e-09
18.566258	6.8978e-09
18.544402	6.99909e-09
18.522546	7.10187e-09
18.500689	7.20616e-09
18.478833	7.312e-09
18.456977	7.41939e-09
18.435120	7.52837e-09
18.413264	7.63896e-09
18.391407	7.75117e-09
18.369551	7.86504e-09
18.347695	7.98059e-09
18.325838	8.09785e-09
18.303982	8.21683e-09
18.282126	8.33757e-09
18.260269	8.46009e-09
18.238413	8.58442e-09
18.216557	8.71058e-09
18.194700	8.8386e-09
18.172844	8.96852e-09
18.150988	9.10035e-09
18.129131	9.23412e-09
18.107275	9.36988e-09
18.085418	9.50763e-09
18.063562	9.64742e-09
18.041706	9.78927e-09
18.019849	9.93322e-09
17.997993	1.00793e-08
17.976137	1.02275e-08
17.954280	1.03779e-08
17.932424	1.05306e-08
17.910568	1.06855e-08
17.888711	1.08426e-08
17.866855	1.10022e-08
17.844999	1.1164e-08
17.823142	1.13283e-08
17.801286	1.14949e-08
17.779429	1.16641e-08
17.757573	1.18357e-08
17.735717	1.20099e-08
17.713860	1.21866e-08
17.692004	1.2366e-08
17.670148	1.2548e-08
17.648291	1.27327e-08
17.626435	1.29202e-08
17.604579	1.31104e-08
17.582722	1.33034e-08
17.560866	1.34993e-08
17.539010	1.3698e-08
17.517153	1.38997e-08
17.495297	1.41044e-08
17.473440	1.43122e-08
17.451584	1.45229e-08
17.429728	1.47369e-08
17.407871	1.49539e-08
17.386015	1.51742e-08
17.364159	1.53978e-08
17.342302	1.56246e-08
17.320446	1.58548e-08
17.298590	1.60885e-08
17.276733	1.63255e-08
17.254877	1.65661e-08
17.233021	1.68103e-08
17.211164	1.7058e-08
17.189308	1.73095e-08
17.167451	1.75646e-08
17.145595	1.78235e-08
17.123739	1.80863e-08
17.101882	1.8353e-08
17.080026	1.86236e-08
17.058170	1.88982e-08
17.036313	1.91769e-08
17.014457	1.94597e-08
16.992601	1.97467e-08
16.970744	2.0038e-08
16.948888	2.03335e-08
16.927032	2.06335e-08
16.905175	2.09379e-08
16.883319	2.12468e-08
16.861462	2.15603e-08
16.839606	2.18784e-08
16.817750	2.22013e-08
16.795893	2.25289e-08
16.774037	2.28615e-08
16.752181	2.31989e-08
16.730324	2.35413e-08
16.708468	2.38888e-08
16.686612	2.42415e-08
16.664755	2.45994e-08
16.642899	2.49626e-08
16.621043	2.53312e-08
16.599186	2.57053e-08
16.577330	2.6085e-08
16.555473	2.64702e-08
16.533617	2.68612e-08
16.511761	2.7258e-08
16.489904	2.76606e-08
16.468048	2.80693e-08
16.446192	2.8484e-08
16.424335	2.89049e-08
16.402479	2.9332e-08
16.380623	2.97655e-08
16.358766	3.02054e-08
16.336910	3.06519e-08
16.315054	3.11049e-08
16.293197	3.15648e-08
16.271341	3.20314e-08
16.249484	3.2505e-08
16.227628	3.29856e-08
16.205772	3.34733e-08
16.183915	3.39684e-08
16.162059	3.44707e-08
16.140203	3.49806e-08
16.118346	3.5498e-08
16.096490	3.60231e-08
16.074634	3.6556e-08
16.052777	3.70969e-08
16.030921	3.76458e-08
16.009065	3.82028e-08
15.987208	3.87681e-08
15.965352	3.93419e-08
15.943495	3.99242e-08
15.921639	4.05152e-08
15.899783	4.11149e-08
15.877926	4.17236e-08
15.856070	4.23413e-08
15.834214	4.29683e-08
15.812357	4.36045e-08
15.790501	4.42503e-08
15.768645	4.49056e-08
15.746788	4.55707e-08
15.724932	4.62458e-08
15.703076	4.69309e-08
15.681219	4.76261e-08
15.659363	4.83318e-08
15.637506	4.90479e-08
15.615650	4.97748e-08
15.593794	5.05124e-08
15.571937	5.12611e-08
15.550081	5.20209e-08
15.528225	5.2792e-08
15.506368	5.35747e-08
15.484512	5.4369e-08
15.462656	5.51751e-08
15.440799	5.59933e-08
15.418943	5.68237e-08
15.397087	5.76665e-08
15.375230	5.85218e-08
15.353374	5.93899e-08
15.331517	6.0271e-08
15.309661	6.11652e-08
15.287805	6.20727e-08
15.265948	6.29938e-08
15.244092	6.39287e-08
15.222236	6.48775e-08
15.200379	6.58404e-08
15.178523	6.68178e-08
15.156667	6.78097e-08
15.134810	6.88165e-08
15.112954	6.98383e-08
15.091098	7.08753e-08
15.069241	7.19279e-08
15.047385	7.29962e-08
15.025528	7.40804e-08
15.003672	7.51809e-08
14.981816	7.62978e-08
14.959959	7.74314e-08
14.938103	7.85819e-08
14.916247	7.97496e-08
14.894390	8.09349e-08
14.872534	8.21378e-08
14.850678	8.33587e-08
14.828821	8.45979e-08
14.806965	8.58556e-08
14.785109	8.71322e-08
14.763252	8.84278e-08
14.741396	8.97429e-08
14.719540	9.10776e-08
14.697683	9.24323e-08
14.675827	9.38073e-08
14.653970	9.52029e-08
14.632114	9.66193e-08
14.610258	9.8057e-08
14.588401	9.95163e-08
14.566545	1.00997e-07
14.544689	1.02501e-07
14.522832	1.04026e-07
14.500976	1.05575e-07
14.479120	1.07147e-07
14.457263	1.08742e-07
14.435407	1.10362e-07
14.413551	1.12005e-07
14.391694	1.13674e-07
14.369838	1.15367e-07
14.347981	1.17086e-07
14.326125	1.1883e-07
14.304269	1.20601e-07
14.282412	1.22398e-07
14.260556	1.24222e-07
14.238700	1.26074e-07
14.216843	1.27953e-07
14.194987	1.2986e-07
14.173131	1.31797e-07
14.151274	1.33762e-07
14.129418	1.35757e-07
14.107562	1.37781e-07
14.085705	1.39837e-07
14.063849	1.41923e-07
14.041992	1.4404e-07
14.020136	1.46189e-07
13.998280	1.48371e-07
13.976423	1.50585e-07
13.954567	1.52832e-07
13.932711	1.55114e-07
13.910854	1.57429e-07
13.888998	1.5978e-07
13.867142	1.62166e-07
13.845285	1.64587e-07
13.823429	1.67046e-07
13.801573	1.69541e-07
13.779716	1.72073e-07
13.757860	1.74644e-07
13.736003	1.77254e-07
13.714147	1.79903e-07
13.692291	1.82591e-07
13.670434	1.85321e-07
13.648578	1.88091e-07
13.626722	1.90903e-07
13.604865	1.93757e-07
13.583009	1.96655e-07
13.561153	1.99596e-07
13.539296	2.02581e-07
13.517440	2.05611e-07
13.495584	2.08688e-07
13.473727	2.1181e-07
13.451871	2.1498e-07
13.430014	2.18197e-07
13.408158	2.21463e-07
13.386302	2.24778e-07
13.364445	2.28143e-07
13.342589	2.31559e-07
13.320733	2.35027e-07
13.298876	2.38547e-07
13.277020	2.4212e-07
13.255164	2.45747e-07
13.233307	2.49429e-07
13.211451	2.53166e-07
13.189595	2.5696e-07
13.167738	2.60811e-07
13.145882	2.64721e-07
13.124025	2.68689e-07
13.102169	2.72718e-07
13.080313	2.76807e-07
13.058456	2.80958e-07
13.036600	2.85172e-07
13.014744	2.8945e-07
12.992887	2.93793e-07
12.971031	2.98201e-07
12.949175	3.02676e-07
12.927318	3.07219e-07
12.905462	3.1183e-07
12.883606	3.16512e-07
12.861749	3.21264e-07
12.839893	3.26088e-07
12.818036	3.30985e-07
12.796180	3.35957e-07
12.774324	3.41004e-07
12.752467	3.46127e-07
12.730611	3.51328e-07
12.708755	3.56608e-07
12.686898	3.61968e-07
12.665042	3.67409e-07
12.643186	3.72933e-07
12.621329	3.7854e-07
12.599473	3.84233e-07
12.577617	3.90012e-07
12.555760	3.95879e-07
12.533904	4.01835e-07
12.512047	4.07881e-07
12.490191	4.14019e-07
12.468335	4.20251e-07
12.446478	4.26577e-07
12.424622	4.32999e-07
12.402766	4.39519e-07
12.380909	4.46138e-07
12.359053	4.52858e-07
12.337197	4.5968e-07
12.315340	4.66605e-07
12.293484	4.73636e-07
12.271628	4.80774e-07
12.249771	4.88021e-07
12.227915	4.95378e-07
12.206058	5.02847e-07
12.184202	5.10429e-07
12.162346	5.18127e-07
12.140489	5.25943e-07
12.118633	5.33877e-07
12.096777	5.41933e-07
12.074920	5.50111e-07
12.053064	5.58414e-07
12.031208	5.66844e-07
12.009351	5.75402e-07
11.987495	5.8409e-07
11.965639	5.92912e-07
11.943782	6.01867e-07
11.921926	6.1096e-07
11.900069	6.20191e-07
11.878213	6.29564e-07
11.856357	6.39079e-07
11.834500	6.4874e-07
11.812644	6.58548e-07
11.790788	6.68507e-07
11.768931	6.78617e-07
11.747075	6.88882e-07
11.725219	6.99305e-07
11.703362	7.09886e-07
11.681506	7.2063e-07
11.659650	7.31537e-07
11.637793	7.42612e-07
11.615937	7.53857e-07
11.594080	7.65273e-07
11.572224	7.76865e-07
11.550368	7.88633e-07
11.528511	8.00583e-07
11.506655	8.12715e-07
11.484799	8.25033e-07
11.462942	8.37541e-07
11.441086	8.5024e-07
11.419230	8.63134e-07
11.397373	8.76225e-07
11.375517	8.89518e-07
11.353661	9.03015e-07
11.331804	9.16718e-07
11.309948	9.30633e-07
11.288091	9.44761e-07
11.266235	9.59106e-07
11.244379	9.73671e-07
11.222522	9.88461e-07
11.200666	1.00348e-06
11.178810	1.01873e-06
11.156953	1.03421e-06
11.135097	1.04993e-06
11.113241	1.06589e-06
11.091384	1.0821e-06
11.069528	1.09856e-06
11.047672	1.11527e-06
11.025815	1.13224e-06
11.003959	1.14947e-06
10.982102	1.16696e-06
10.960246	1.18473e-06
10.938390	1.20277e-06
10.916533	1.22109e-06
10.894677	1.23969e-06
10.872821	1.25857e-06
10.850964	1.27775e-06
10.829108	1.29723e-06
10.807252	1.317e-06
10.785395	1.33708e-06
10.763539	1.35748e-06
10.741683	1.37818e-06
10.719826	1.39921e-06
10.697970	1.42056e-06
10.676114	1.44225e-06
10.654257	1.46426e-06
10.632401	1.48662e-06
10.610544	1.50933e-06
10.588688	1.53238e-06
10.566832	1.5558e-06
10.544975	1.57958e-06
10.523119	1.60372e-06
10.501263	1.62824e-06
10.479406	1.65314e-06
10.457550	1.67843e-06
10.435694	1.70411e-06
10.413837	1.73018e-06
10.391981	1.75666e-06
10.370125	1.78356e-06
10.348268	1.81087e-06
10.326412	1.83861e-06
10.304555	1.86677e-06
10.282699	1.89538e-06
10.260843	1.92443e-06
10.238986	1.95393e-06
10.217130	1.98389e-06
10.195274	2.01432e-06
10.173417	2.04522e-06
10.151561	2.0766e-06
10.129705	2.10848e-06
10.107848	2.14084e-06
10.085992	2.17372e-06
10.064136	2.2071e-06
10.042279	2.24101e-06
10.020423	2.27545e-06
9.998566	2.31042e-06
9.976710	2.34594e-06
9.954854	2.38202e-06
9.932997	2.41866e-06
9.911141	2.45587e-06
9.889285	2.49367e-06
9.867428	2.53205e-06
9.845572	2.57104e-06
9.823716	2.61064e-06
9.801859	2.65085e-06
9.780003	2.6917e-06
9.758147	2.73319e-06
9.736290	2.77533e-06
9.714434	2.81813e-06
9.692577	2.8616e-06
9.670721	2.90575e-06
9.648865	2.9506e-06
9.627008	2.99615e-06
9.605152	3.04242e-06
9.583296	3.08941e-06
9.561439	3.13714e-06
9.539583	3.18563e-06
9.517727	3.23487e-06
9.495870	3.2849e-06
9.474014	3.33571e-06
9.452158	3.38732e-06
9.430301	3.43974e-06
9.408445	3.49299e-06
9.386588	3.54708e-06
9.364732	3.60203e-06
9.342876	3.65784e-06
9.321019	3.71453e-06
9.299163	3.77212e-06
9.277307	3.83062e-06
9.255450	3.89004e-06
9.233594	3.95041e-06
9.211738	4.01173e-06
9.189881	4.07402e-06
9.168025	4.13729e-06
9.146169	4.20157e-06
9.124312	4.26687e-06
9.102456	4.3332e-06
9.080599	4.40059e-06
9.058743	4.46905e-06
9.036887	4.53859e-06
9.015030	4.60924e-06
8.993174	4.68101e-06
8.971318	4.75392e-06
8.949461	4.828e-06
8.927605	4.90325e-06
8.905749	4.9797e-06
8.883892	5.05737e-06
8.862036	5.13627e-06
8.840180	5.21644e-06
8.818323	5.29788e-06
8.796467	5.38062e-06
8.774610	5.46469e-06
8.752754	5.55009e-06
8.730898	5.63687e-06
8.709041	5.72503e-06
8.687185	5.8146e-06
8.665329	5.90561e-06
8.643472	5.99807e-06
8.621616	6.09201e-06
8.599760	6.18747e-06
8.577903	6.28445e-06
8.556047	6.38299e-06
8.534191	6.48311e-06
8.512334	6.58484e-06
8.490478	6.68821e-06
8.468621	6.79324e-06
8.446765	6.89996e-06
8.424909	7.00839e-06
8.403052	7.11858e-06
8.381196	7.23054e-06
8.359340	7.34431e-06
8.337483	7.45991e-06
8.315627	7.57738e-06
8.293771	7.69675e-06
8.271914	7.81805e-06
8.250058	7.94131e-06
8.228202	8.06657e-06
8.206345	8.19385e-06
8.184489	8.3232e-06
8.162632	8.45465e-06
8.140776	8.58822e-06
8.118920	8.72397e-06
8.097063	8.86192e-06
8.075207	9.00212e-06
8.053351	9.14459e-06
8.031494	9.28939e-06
8.009638	9.43654e-06
7.987782	9.5861e-06
7.965925	9.73809e-06
7.944069	9.89256e-06
7.922213	1.00496e-05
7.900356	1.02091e-05
7.878500	1.03713e-05
7.856643	1.05361e-05
7.834787	1.07036e-05
7.812931	1.08739e-05
7.791074	1.1047e-05
7.769218	1.12229e-05
7.747362	1.14017e-05
7.725505	1.15834e-05
7.703649	1.17681e-05
7.681793	1.19559e-05
7.659936	1.21467e-05
7.638080	1.23407e-05
7.616224	1.25379e-05
7.594367	1.27384e-05
7.572511	1.29421e-05
7.550654	1.31493e-05
7.528798	1.33598e-05
7.506942	1.35739e-05
7.485085	1.37915e-05
7.463229	1.40127e-05
7.441373	1.42376e-05
7.419516	1.44662e-05
7.397660	1.46986e-05
7.375804	1.49349e-05
7.353947	1.51751e-05
7.332091	1.54194e-05
7.310235	1.56677e-05
7.288378	1.59201e-05
7.266522	1.61768e-05
7.244665	1.64378e-05
7.222809	1.67032e-05
7.200953	1.69729e-05
7.179096	1.72473e-05
7.157240	1.75262e-05
7.135384	1.78098e-05
7.113527	1.80982e-05
7.091671	1.83915e-05
7.069815	1.86897e-05
7.047958	1.89929e-05
7.026102	1.93013e-05
7.004246	1.96148e-05
6.982389	1.99337e-05
6.960533	2.0258e-05
6.938676	2.05878e-05
6.916820	2.09232e-05
6.894964	2.12643e-05
6.873107	2.16112e-05
6.851251	2.1964e-05
6.829395	2.23229e-05
6.807538	2.26878e-05
6.785682	2.30591e-05
6.763826	2.34366e-05
6.741969	2.38207e-05
6.720113	2.42113e-05
6.698257	2.46086e-05
6.676400	2.50128e-05
6.654544	2.5424e-05
6.632687	2.58422e-05
6.610831	2.62676e-05
6.588975	2.67004e-05
6.567118	2.71408e-05
6.545262	2.75887e-05
6.523406	2.80444e-05
6.501549	2.8508e-05
6.479693	2.89798e-05
6.457837	2.94597e-05
6.435980	2.9948e-05
6.414124	3.04448e-05
6.392268	3.09504e-05
6.370411	3.14648e-05
6.348555	3.19882e-05
6.326699	3.25209e-05
6.304842	3.30629e-05
6.282986	3.36145e-05
6.261129	3.41758e-05
6.239273	3.47471e-05
6.217417	3.53285e-05
6.195560	3.59202e-05
6.173704	3.65224e-05
6.151848	3.71354e-05
6.129991	3.77593e-05
6.108135	3.83943e-05
6.086279	3.90408e-05
6.064422	3.96988e-05
6.042566	4.03686e-05
6.020710	4.10505e-05
5.998853	4.17447e-05
5.976997	4.24515e-05
5.955140	4.3171e-05
5.933284	4.39036e-05
5.911428	4.46495e-05
5.889571	4.5409e-05
5.867715	4.61824e-05
5.845859	4.69699e-05
5.824002	4.77718e-05
5.802146	4.85885e-05
5.780290	4.94202e-05
5.758433	5.02672e-05
5.736577	5.113e-05
5.714721	5.20087e-05
5.692864	5.29037e-05
5.671008	5.38154e-05
5.649151	5.47441e-05
5.627295	5.56902e-05
5.605439	5.6654e-05
5.583582	5.7636e-05
5.561726	5.86365e-05
5.539870	5.96559e-05
5.518013	6.06946e-05
5.496157	6.17531e-05
5.474301	6.28317e-05
5.452444	6.3931e-05
5.430588	6.50513e-05
5.408732	6.61932e-05
5.386875	6.73571e-05
5.365019	6.85436e-05
5.343162	6.9753e-05
5.321306	7.0986e-05
5.299450	7.22431e-05
5.277593	7.35249e-05
5.255737	7.48318e-05
5.233881	7.61646e-05
5.212024	7.75237e-05
5.190168	7.89099e-05
5.168312	8.03237e-05
5.146455	8.17658e-05
5.124599	8.32369e-05
5.102743	8.47377e-05
5.080886	8.62689e-05
5.059030	8.78313e-05
5.037173	8.94256e-05
5.015317	9.10527e-05
4.993461	9.27132e-05
4.971604	9.44082e-05
4.949748	9.61384e-05
4.927892	9.79049e-05
4.906035	9.97084e-05
4.884179	0.00010155
4.862323	0.000103431
4.840466	0.000105351
4.818610	0.000107313
4.796754	0.000109318
4.774897	0.000111366
4.753041	0.000113458
4.731184	0.000115596
4.709328	0.000117782
4.687472	0.000120016
4.665615	0.000122301
4.643759	0.000124636
4.621903	0.000127025
4.600046	0.000129468
4.578190	0.000131968
4.556334	0.000134525
4.534477	0.000137143
4.512621	0.000139822
4.490765	0.000142564
4.468908	0.000145373
4.447052	0.000148249
4.425195	0.000151196
4.403339	0.000154215
4.381483	0.000157309
4.359626	0.000160482
4.337770	0.000163735
4.315914	0.000167071
4.294057	0.000170495
4.272201	0.000174008
4.250345	0.000177616
4.228488	0.00018132
4.206632	0.000185127
4.184776	0.000189039
4.162919	0.000193061
4.141063	0.000197199
4.119206	0.000201457
4.097350	0.000205842
4.075494	0.000210358
4.053637	0.000215014
4.031781	0.000219816
4.009925	0.000224771
3.988068	0.000229889
3.966212	0.000235179
3.944356	0.000240651
3.922499	0.000246317
3.900643	0.000252188
3.878787	0.00025828
3.856930	0.000264608
3.835074	0.00027119
3.813217	0.000278047
3.791361	0.000285202
3.769505	0.000292682
3.747648	0.000300519
3.725792	0.000308751
3.703936	0.000317423
3.682079	0.000326591
3.660223	0.000336323
3.638367	0.000346708
3.616510	0.00035786
3.594654	0.000369935
3.572798	0.000383155
3.550941	0.000397855
3.529085	0.000414591
3.507228	0.000434427
3.485372	0.000460048
&
```
