## Supplementary material for "All-at-once RNA folding with 3D motif prediction framed by evolutionary information": RF02758_RhlA_thermometer.cacofold.power

```
# Power analysis of CaCoFold structure 
#
# Powertype = SINGLE SUBSTITUTIONS
# covary  left_pos      right_pos    substitutions      power
#----------------------------------------------------------------
          9		111		0		0.00
          10		110		0		0.00
          11		109		0		0.00
          12		108		0		0.00
          13		84		0		0.00
          14		83		0		0.00
          15		82		0		0.00
          16		81		0		0.00
          17		80		0		0.00
          18		79		0		0.00
          19		78		0		0.00
          20		77		0		0.00
          25		73		0		0.00
          26		72		0		0.00
          27		71		0		0.00
          28		70		0		0.00
          37		63		0		0.00
          38		62		0		0.00
          39		61		0		0.00
          42		60		0		0.00
          43		59		0		0.00
          44		58		0		0.00
          45		57		0		0.00
          46		54		0		0.00
          47		53		0		0.00
          87		97		0		0.00
          88		96		0		0.00
          89		95		0		0.00
#
# BPAIRS 28
# avg substitutions per BP  0.0
# BPAIRS expected to covary 0.0 +/- 0.0
# BPAIRS observed to covary 0
#
```
