## Supplementary material for "All-at-once RNA folding with 3D motif prediction framed by evolutionary information": RF02758_RhlA_thermometer.helixcov

```
# RMs = 5 L = 111

# RM_HELIX NESTED 34-48 53-67, nbp = 13 nbp_cov = 0
# pvals: 0.999328,0.999328,0.999328,0.999328,0.999328,0.999328,0.999328,0.999328,0.999328,0.999328,0.999328,0.999328,0.999328
# aggregated NONE
NESTED  :::::::::::::::::::::::::::::::::<<<<<<--<<<<<<<____>>->>>>>>>>->>>::::::::::::::::::::::::::::::::::::::::::::
        :::::::::::::::::::::::::::::::::::::::::::::::::::::::::::::::::::::::::::::::::::::::::::::::::::::::::::::::

# RM_HELIX NESTED 28-32 70-74, nbp = 5 nbp_cov = 0
# pvals: 0.999328,0.999328,0.999328,0.999328,0.999328
# aggregated NONE
NESTED  :::::::::::::::::::::::::::<<<<<_____________________________________>>>>>:::::::::::::::::::::::::::::::::::::
        :::::::::::::::::::::::::::::::::::::::::::::::::::::::::::::::::::::::::::::::::::::::::::::::::::::::::::::::

# RM_HELIX NESTED 75-85 89-98, nbp = 10 nbp_cov = 0
# pvals: 0.999328,0.999328,0.999328,0.999328,0.999328,0.999328,0.999328,0.999328,0.999328,0.999328
# aggregated NONE
NESTED  ::::::::::::::::::::::::::::::::::::::::::::::::::::::::::::::::::::::::::<<<-<<<<<<<___>>>>>>>>>>:::::::::::::
        :::::::::::::::::::::::::::::::::::::::::::::::::::::::::::::::::::::::::::::::::::::::::::::::::::::::::::::::

# RM_HELIX NESTED 18-20 99-101, nbp = 3 nbp_cov = 0
# pvals: 0.999328,0.999328,0.999328
# aggregated NONE
NESTED  :::::::::::::::::<<<______________________________________________________________________________>>>::::::::::
        :::::::::::::::::::::::::::::::::::::::::::::::::::::::::::::::::::::::::::::::::::::::::::::::::::::::::::::::

# RM_HELIX NESTED 9-13 107-111, nbp = 5 nbp_cov = 0
# pvals: 0.999328,0.999328,0.999328,0.999328,0.999328
# aggregated NONE
NESTED  ::::::::<<<<<_____________________________________________________________________________________________>>>>>
        :::::::::::::::::::::::::::::::::::::::::::::::::::::::::::::::::::::::::::::::::::::::::::::::::::::::::::::::
```
