## Supplementary material for "All-at-once RNA folding with 3D motif prediction framed by evolutionary information": RF02758_RhlA_thermometer.surv

```
0.000000	0.0277778
-0.002089	1
&
0.679897	0.000164772
0.000184	0.00444884
-0.002089	0.99967
-0.004362	1
&
1.413405	8.19001e-07
1.411895	3.276e-06
1.223212	7.45291e-05
1.143647	7.78051e-05
0.843573	8.10811e-05
0.745822	0.000152334
0.716269	0.000223587
0.623064	0.000230139
0.616245	0.000300573
0.593512	0.00030303
0.345724	0.000305487
0.316171	0.000312039
0.229786	0.000318591
0.225239	0.000389025
0.218420	0.000392301
0.216146	0.000394758
0.202507	0.00040131
0.182047	0.000404586
0.179774	0.00047502
0.166134	0.000481572
0.161587	0.000484029
0.104755	0.000555283
0.079749	0.000625717
0.070656	0.000628993
0.054743	0.000699427
0.043377	0.000769861
0.036557	0.000841114
0.000184	0.00131777
-0.002089	0.999328
-0.024822	0.999398
-0.072561	0.999468
-0.188499	0.999539
-0.229418	0.999542
-0.233964	0.999545
-0.261244	0.999617
-0.279430	0.999688
-0.293070	0.999758
-0.313529	0.99983
-0.315803	0.999901
-0.320349	0.999903
-0.322622	0.999907
-0.331716	0.999909
-0.333989	0.999916
-0.336262	0.999922
-0.406734	0.999925
-0.447653	0.999929
-0.636336	1
&
12.844249	5.78613e-14
12.841975	5.80927e-14
12.839702	5.8325e-14
12.837429	5.85583e-14
12.835156	5.87925e-14
12.832882	5.90276e-14
12.830609	5.92636e-14
12.828336	5.95006e-14
12.826062	5.97386e-14
12.823789	5.99775e-14
12.821516	6.02173e-14
12.819243	6.04581e-14
12.816969	6.06999e-14
12.814696	6.09426e-14
12.812423	6.11864e-14
12.810149	6.1431e-14
12.807876	6.16767e-14
12.805603	6.19234e-14
12.803330	6.2171e-14
12.801056	6.24196e-14
12.798783	6.26693e-14
12.796510	6.29199e-14
12.794236	6.31715e-14
12.791963	6.34241e-14
12.789690	6.36778e-14
12.787417	6.39324e-14
12.785143	6.41881e-14
12.782870	6.44448e-14
12.780597	6.47025e-14
12.778323	6.49613e-14
12.776050	6.52211e-14
12.773777	6.54819e-14
12.771504	6.57438e-14
12.769230	6.60067e-14
12.766957	6.62707e-14
12.764684	6.65357e-14
12.762410	6.68018e-14
12.760137	6.70689e-14
12.757864	6.73371e-14
12.755591	6.76064e-14
12.753317	6.78768e-14
12.751044	6.81483e-14
12.748771	6.84208e-14
12.746497	6.86944e-14
12.744224	6.89692e-14
12.741951	6.9245e-14
12.739678	6.95219e-14
12.737404	6.97999e-14
12.735131	7.00791e-14
12.732858	7.03593e-14
12.730584	7.06407e-14
12.728311	7.09232e-14
12.726038	7.12069e-14
12.723765	7.14917e-14
12.721491	7.17776e-14
12.719218	7.20646e-14
12.716945	7.23528e-14
12.714671	7.26422e-14
12.712398	7.29327e-14
12.710125	7.32244e-14
12.707852	7.35172e-14
12.705578	7.38112e-14
12.703305	7.41064e-14
12.701032	7.44028e-14
12.698758	7.47004e-14
12.696485	7.49991e-14
12.694212	7.52991e-14
12.691939	7.56002e-14
12.689665	7.59026e-14
12.687392	7.62061e-14
12.685119	7.65109e-14
12.682845	7.68169e-14
12.680572	7.71241e-14
12.678299	7.74326e-14
12.676026	7.77422e-14
12.673752	7.80532e-14
12.671479	7.83653e-14
12.669206	7.86787e-14
12.666932	7.89934e-14
12.664659	7.93093e-14
12.662386	7.96265e-14
12.660113	7.9945e-14
12.657839	8.02647e-14
12.655566	8.05857e-14
12.653293	8.0908e-14
12.651019	8.12316e-14
12.648746	8.15565e-14
12.646473	8.18827e-14
12.644200	8.22101e-14
12.641926	8.25389e-14
12.639653	8.2869e-14
12.637380	8.32005e-14
12.635106	8.35332e-14
12.632833	8.38673e-14
12.630560	8.42027e-14
12.628287	8.45395e-14
12.626013	8.48776e-14
12.623740	8.52171e-14
12.621467	8.55579e-14
12.619193	8.59001e-14
12.616920	8.62437e-14
12.614647	8.65886e-14
12.612374	8.69349e-14
12.610100	8.72826e-14
12.607827	8.76317e-14
12.605554	8.79822e-14
12.603280	8.8334e-14
12.601007	8.86873e-14
12.598734	8.90421e-14
12.596461	8.93982e-14
12.594187	8.97557e-14
12.591914	9.01147e-14
12.589641	9.04751e-14
12.587367	9.0837e-14
12.585094	9.12003e-14
12.582821	9.15651e-14
12.580548	9.19313e-14
12.578274	9.2299e-14
12.576001	9.26681e-14
12.573728	9.30388e-14
12.571454	9.34109e-14
12.569181	9.37845e-14
12.566908	9.41596e-14
12.564635	9.45362e-14
12.562361	9.49143e-14
12.560088	9.52939e-14
12.557815	9.56751e-14
12.555541	9.60577e-14
12.553268	9.64419e-14
12.550995	9.68276e-14
12.548722	9.72149e-14
12.546448	9.76037e-14
12.544175	9.79941e-14
12.541902	9.83861e-14
12.539628	9.87796e-14
12.537355	9.91747e-14
12.535082	9.95713e-14
12.532809	9.99696e-14
12.530535	1.00369e-13
12.528262	1.00771e-13
12.525989	1.01174e-13
12.523715	1.01579e-13
12.521442	1.01985e-13
12.519169	1.02393e-13
12.516896	1.02802e-13
12.514622	1.03214e-13
12.512349	1.03626e-13
12.510076	1.04041e-13
12.507802	1.04457e-13
12.505529	1.04875e-13
12.503256	1.05294e-13
12.500983	1.05715e-13
12.498709	1.06138e-13
12.496436	1.06563e-13
12.494163	1.06989e-13
12.491889	1.07417e-13
12.489616	1.07847e-13
12.487343	1.08278e-13
12.485070	1.08711e-13
12.482796	1.09146e-13
12.480523	1.09582e-13
12.478250	1.10021e-13
12.475976	1.10461e-13
12.473703	1.10903e-13
12.471430	1.11346e-13
12.469157	1.11792e-13
12.466883	1.12239e-13
12.464610	1.12688e-13
12.462337	1.13138e-13
12.460063	1.13591e-13
12.457790	1.14045e-13
12.455517	1.14501e-13
12.453244	1.14959e-13
12.450970	1.15419e-13
12.448697	1.15881e-13
12.446424	1.16344e-13
12.444150	1.1681e-13
12.441877	1.17277e-13
12.439604	1.17746e-13
12.437331	1.18217e-13
12.435057	1.1869e-13
12.432784	1.19165e-13
12.430511	1.19641e-13
12.428237	1.2012e-13
12.425964	1.206e-13
12.423691	1.21083e-13
12.421418	1.21567e-13
12.419144	1.22053e-13
12.416871	1.22541e-13
12.414598	1.23032e-13
12.412324	1.23524e-13
12.410051	1.24018e-13
12.407778	1.24514e-13
12.405505	1.25012e-13
12.403231	1.25512e-13
12.400958	1.26014e-13
12.398685	1.26518e-13
12.396411	1.27024e-13
12.394138	1.27532e-13
12.391865	1.28042e-13
12.389592	1.28555e-13
12.387318	1.29069e-13
12.385045	1.29585e-13
12.382772	1.30103e-13
12.380498	1.30624e-13
12.378225	1.31146e-13
12.375952	1.31671e-13
12.373679	1.32198e-13
12.371405	1.32726e-13
12.369132	1.33257e-13
12.366859	1.3379e-13
12.364585	1.34325e-13
12.362312	1.34863e-13
12.360039	1.35402e-13
12.357766	1.35944e-13
12.355492	1.36488e-13
12.353219	1.37034e-13
12.350946	1.37582e-13
12.348672	1.38132e-13
12.346399	1.38685e-13
12.344126	1.39239e-13
12.341853	1.39796e-13
12.339579	1.40356e-13
12.337306	1.40917e-13
12.335033	1.41481e-13
12.332759	1.42047e-13
12.330486	1.42615e-13
12.328213	1.43185e-13
12.325940	1.43758e-13
12.323666	1.44333e-13
12.321393	1.4491e-13
12.319120	1.4549e-13
12.316846	1.46072e-13
12.314573	1.46656e-13
12.312300	1.47243e-13
12.310027	1.47832e-13
12.307753	1.48423e-13
12.305480	1.49017e-13
12.303207	1.49613e-13
12.300933	1.50212e-13
12.298660	1.50813e-13
12.296387	1.51416e-13
12.294114	1.52022e-13
12.291840	1.5263e-13
12.289567	1.5324e-13
12.287294	1.53853e-13
12.285020	1.54469e-13
12.282747	1.55087e-13
12.280474	1.55707e-13
12.278201	1.5633e-13
12.275927	1.56955e-13
12.273654	1.57583e-13
12.271381	1.58214e-13
12.269107	1.58846e-13
12.266834	1.59482e-13
12.264561	1.6012e-13
12.262288	1.6076e-13
12.260014	1.61403e-13
12.257741	1.62049e-13
12.255468	1.62697e-13
12.253194	1.63348e-13
12.250921	1.64002e-13
12.248648	1.64658e-13
12.246375	1.65316e-13
12.244101	1.65978e-13
12.241828	1.66642e-13
12.239555	1.67308e-13
12.237281	1.67978e-13
12.235008	1.6865e-13
12.232735	1.69324e-13
12.230462	1.70002e-13
12.228188	1.70682e-13
12.225915	1.71364e-13
12.223642	1.7205e-13
12.221368	1.72738e-13
12.219095	1.73429e-13
12.216822	1.74123e-13
12.214549	1.7482e-13
12.212275	1.75519e-13
12.210002	1.76221e-13
12.207729	1.76926e-13
12.205455	1.77634e-13
12.203182	1.78344e-13
12.200909	1.79058e-13
12.198636	1.79774e-13
12.196362	1.80493e-13
12.194089	1.81215e-13
12.191816	1.8194e-13
12.189542	1.82668e-13
12.187269	1.83399e-13
12.184996	1.84133e-13
12.182723	1.84869e-13
12.180449	1.85609e-13
12.178176	1.86351e-13
12.175903	1.87097e-13
12.173629	1.87845e-13
12.171356	1.88597e-13
12.169083	1.89351e-13
12.166810	1.90109e-13
12.164536	1.90869e-13
12.162263	1.91633e-13
12.159990	1.924e-13
12.157716	1.93169e-13
12.155443	1.93942e-13
12.153170	1.94718e-13
12.150897	1.95497e-13
12.148623	1.96279e-13
12.146350	1.97064e-13
12.144077	1.97853e-13
12.141803	1.98644e-13
12.139530	1.99439e-13
12.137257	2.00237e-13
12.134984	2.01038e-13
12.132710	2.01842e-13
12.130437	2.02649e-13
12.128164	2.0346e-13
12.125890	2.04274e-13
12.123617	2.05091e-13
12.121344	2.05912e-13
12.119071	2.06736e-13
12.116797	2.07563e-13
12.114524	2.08393e-13
12.112251	2.09227e-13
12.109977	2.10064e-13
12.107704	2.10904e-13
12.105431	2.11748e-13
12.103158	2.12595e-13
12.100884	2.13446e-13
12.098611	2.143e-13
12.096338	2.15157e-13
12.094064	2.16018e-13
12.091791	2.16882e-13
12.089518	2.1775e-13
12.087245	2.18621e-13
12.084971	2.19495e-13
12.082698	2.20374e-13
12.080425	2.21255e-13
12.078151	2.2214e-13
12.075878	2.23029e-13
12.073605	2.23921e-13
12.071332	2.24817e-13
12.069058	2.25717e-13
12.066785	2.2662e-13
12.064512	2.27526e-13
12.062238	2.28437e-13
12.059965	2.29351e-13
12.057692	2.30268e-13
12.055419	2.31189e-13
12.053145	2.32114e-13
12.050872	2.33043e-13
12.048599	2.33975e-13
12.046325	2.34911e-13
12.044052	2.35851e-13
12.041779	2.36795e-13
12.039506	2.37742e-13
12.037232	2.38693e-13
12.034959	2.39648e-13
12.032686	2.40607e-13
12.030412	2.4157e-13
12.028139	2.42536e-13
12.025866	2.43507e-13
12.023593	2.44481e-13
12.021319	2.45459e-13
12.019046	2.46441e-13
12.016773	2.47427e-13
12.014499	2.48417e-13
12.012226	2.49411e-13
12.009953	2.50409e-13
12.007680	2.51411e-13
12.005406	2.52416e-13
12.003133	2.53426e-13
12.000860	2.5444e-13
11.998586	2.55458e-13
11.996313	2.5648e-13
11.994040	2.57507e-13
11.991767	2.58537e-13
11.989493	2.59571e-13
11.987220	2.6061e-13
11.984947	2.61652e-13
11.982673	2.62699e-13
11.980400	2.6375e-13
11.978127	2.64806e-13
11.975854	2.65865e-13
11.973580	2.66929e-13
11.971307	2.67997e-13
11.969034	2.69069e-13
11.966760	2.70146e-13
11.964487	2.71226e-13
11.962214	2.72312e-13
11.959941	2.73401e-13
11.957667	2.74495e-13
11.955394	2.75593e-13
11.953121	2.76696e-13
11.950847	2.77803e-13
11.948574	2.78914e-13
11.946301	2.8003e-13
11.944028	2.81151e-13
11.941754	2.82276e-13
11.939481	2.83405e-13
11.937208	2.84539e-13
11.934934	2.85677e-13
11.932661	2.86821e-13
11.930388	2.87968e-13
11.928115	2.8912e-13
11.925841	2.90277e-13
11.923568	2.91439e-13
11.921295	2.92605e-13
11.919021	2.93775e-13
11.916748	2.94951e-13
11.914475	2.96131e-13
11.912202	2.97316e-13
11.909928	2.98505e-13
11.907655	2.997e-13
11.905382	3.00899e-13
11.903108	3.02103e-13
11.900835	3.03312e-13
11.898562	3.04525e-13
11.896289	3.05744e-13
11.894015	3.06967e-13
11.891742	3.08195e-13
11.889469	3.09428e-13
11.887195	3.10666e-13
11.884922	3.11909e-13
11.882649	3.13157e-13
11.880376	3.1441e-13
11.878102	3.15668e-13
11.875829	3.16932e-13
11.873556	3.182e-13
11.871282	3.19473e-13
11.869009	3.20751e-13
11.866736	3.22035e-13
11.864463	3.23323e-13
11.862189	3.24617e-13
11.859916	3.25916e-13
11.857643	3.2722e-13
11.855369	3.28529e-13
11.853096	3.29844e-13
11.850823	3.31163e-13
11.848550	3.32488e-13
11.846276	3.33819e-13
11.844003	3.35155e-13
11.841730	3.36496e-13
11.839456	3.37842e-13
11.837183	3.39194e-13
11.834910	3.40551e-13
11.832637	3.41914e-13
11.830363	3.43282e-13
11.828090	3.44655e-13
11.825817	3.46034e-13
11.823543	3.47419e-13
11.821270	3.48809e-13
11.818997	3.50205e-13
11.816724	3.51606e-13
11.814450	3.53013e-13
11.812177	3.54426e-13
11.809904	3.55844e-13
11.807630	3.57268e-13
11.805357	3.58697e-13
11.803084	3.60133e-13
11.800811	3.61574e-13
11.798537	3.6302e-13
11.796264	3.64473e-13
11.793991	3.65931e-13
11.791717	3.67396e-13
11.789444	3.68866e-13
11.787171	3.70342e-13
11.784898	3.71824e-13
11.782624	3.73312e-13
11.780351	3.74805e-13
11.778078	3.76305e-13
11.775804	3.77811e-13
11.773531	3.79323e-13
11.771258	3.80841e-13
11.768985	3.82364e-13
11.766711	3.83894e-13
11.764438	3.85431e-13
11.762165	3.86973e-13
11.759891	3.88521e-13
11.757618	3.90076e-13
11.755345	3.91637e-13
11.753072	3.93204e-13
11.750798	3.94778e-13
11.748525	3.96357e-13
11.746252	3.97943e-13
11.743978	3.99536e-13
11.741705	4.01134e-13
11.739432	4.0274e-13
11.737159	4.04351e-13
11.734885	4.05969e-13
11.732612	4.07594e-13
11.730339	4.09225e-13
11.728065	4.10862e-13
11.725792	4.12506e-13
11.723519	4.14157e-13
11.721246	4.15814e-13
11.718972	4.17478e-13
11.716699	4.19149e-13
11.714426	4.20826e-13
11.712152	4.2251e-13
11.709879	4.24201e-13
11.707606	4.25898e-13
11.705333	4.27603e-13
11.703059	4.29314e-13
11.700786	4.31032e-13
11.698513	4.32757e-13
11.696239	4.34488e-13
11.693966	4.36227e-13
11.691693	4.37973e-13
11.689420	4.39725e-13
11.687146	4.41485e-13
11.684873	4.43252e-13
11.682600	4.45025e-13
11.680326	4.46806e-13
11.678053	4.48594e-13
11.675780	4.50389e-13
11.673507	4.52192e-13
11.671233	4.54001e-13
11.668960	4.55818e-13
11.666687	4.57642e-13
11.664413	4.59474e-13
11.662140	4.61312e-13
11.659867	4.63158e-13
11.657594	4.65012e-13
11.655320	4.66873e-13
11.653047	4.68741e-13
11.650774	4.70617e-13
11.648500	4.725e-13
11.646227	4.74391e-13
11.643954	4.76289e-13
11.641681	4.78195e-13
11.639407	4.80109e-13
11.637134	4.8203e-13
11.634861	4.83959e-13
11.632587	4.85896e-13
11.630314	4.87841e-13
11.628041	4.89793e-13
11.625768	4.91753e-13
11.623494	4.93721e-13
11.621221	4.95697e-13
11.618948	4.9768e-13
11.616674	4.99672e-13
11.614401	5.01672e-13
11.612128	5.03679e-13
11.609855	5.05695e-13
11.607581	5.07719e-13
11.605308	5.09751e-13
11.603035	5.1179e-13
11.600761	5.13839e-13
11.598488	5.15895e-13
11.596215	5.1796e-13
11.593942	5.20032e-13
11.591668	5.22114e-13
11.589395	5.24203e-13
11.587122	5.26301e-13
11.584848	5.28407e-13
11.582575	5.30522e-13
11.580302	5.32645e-13
11.578029	5.34776e-13
11.575755	5.36917e-13
11.573482	5.39065e-13
11.571209	5.41223e-13
11.568935	5.43389e-13
11.566662	5.45563e-13
11.564389	5.47747e-13
11.562116	5.49939e-13
11.559842	5.5214e-13
11.557569	5.54349e-13
11.555296	5.56568e-13
11.553022	5.58795e-13
11.550749	5.61032e-13
11.548476	5.63277e-13
11.546203	5.65531e-13
11.543929	5.67794e-13
11.541656	5.70067e-13
11.539383	5.72348e-13
11.537109	5.74639e-13
11.534836	5.76939e-13
11.532563	5.79247e-13
11.530290	5.81566e-13
11.528016	5.83893e-13
11.525743	5.8623e-13
11.523470	5.88576e-13
11.521196	5.90932e-13
11.518923	5.93297e-13
11.516650	5.95671e-13
11.514377	5.98055e-13
11.512103	6.00449e-13
11.509830	6.02852e-13
11.507557	6.05264e-13
11.505283	6.07687e-13
11.503010	6.10119e-13
11.500737	6.12561e-13
11.498464	6.15012e-13
11.496190	6.17474e-13
11.493917	6.19945e-13
11.491644	6.22426e-13
11.489370	6.24917e-13
11.487097	6.27418e-13
11.484824	6.29929e-13
11.482551	6.3245e-13
11.480277	6.34982e-13
11.478004	6.37523e-13
11.475731	6.40074e-13
11.473457	6.42636e-13
11.471184	6.45208e-13
11.468911	6.4779e-13
11.466638	6.50383e-13
11.464364	6.52986e-13
11.462091	6.55599e-13
11.459818	6.58223e-13
11.457544	6.60858e-13
11.455271	6.63503e-13
11.452998	6.66158e-13
11.450725	6.68824e-13
11.448451	6.71501e-13
11.446178	6.74189e-13
11.443905	6.76887e-13
11.441631	6.79596e-13
11.439358	6.82316e-13
11.437085	6.85047e-13
11.434812	6.87789e-13
11.432538	6.90542e-13
11.430265	6.93306e-13
11.427992	6.9608e-13
11.425718	6.98866e-13
11.423445	7.01663e-13
11.421172	7.04472e-13
11.418899	7.07291e-13
11.416625	7.10122e-13
11.414352	7.12964e-13
11.412079	7.15818e-13
11.409805	7.18683e-13
11.407532	7.2156e-13
11.405259	7.24448e-13
11.402986	7.27347e-13
11.400712	7.30258e-13
11.398439	7.33181e-13
11.396166	7.36116e-13
11.393892	7.39062e-13
11.391619	7.4202e-13
11.389346	7.4499e-13
11.387073	7.47972e-13
11.384799	7.50965e-13
11.382526	7.53971e-13
11.380253	7.56989e-13
11.377979	7.60019e-13
11.375706	7.63061e-13
11.373433	7.66115e-13
11.371160	7.69181e-13
11.368886	7.7226e-13
11.366613	7.75351e-13
11.364340	7.78454e-13
11.362066	7.8157e-13
11.359793	7.84698e-13
11.357520	7.87839e-13
11.355247	7.90993e-13
11.352973	7.94159e-13
11.350700	7.97337e-13
11.348427	8.00529e-13
11.346153	8.03733e-13
11.343880	8.0695e-13
11.341607	8.1018e-13
11.339334	8.13423e-13
11.337060	8.16678e-13
11.334787	8.19947e-13
11.332514	8.23229e-13
11.330240	8.26524e-13
11.327967	8.29833e-13
11.325694	8.33154e-13
11.323421	8.36489e-13
11.321147	8.39837e-13
11.318874	8.43199e-13
11.316601	8.46574e-13
11.314327	8.49962e-13
11.312054	8.53364e-13
11.309781	8.5678e-13
11.307508	8.6021e-13
11.305234	8.63653e-13
11.302961	8.6711e-13
11.300688	8.7058e-13
11.298414	8.74065e-13
11.296141	8.77564e-13
11.293868	8.81076e-13
11.291595	8.84603e-13
11.289321	8.88144e-13
11.287048	8.91699e-13
11.284775	8.95268e-13
11.282501	8.98852e-13
11.280228	9.0245e-13
11.277955	9.06062e-13
11.275682	9.09689e-13
11.273408	9.1333e-13
11.271135	9.16986e-13
11.268862	9.20656e-13
11.266588	9.24342e-13
11.264315	9.28042e-13
11.262042	9.31756e-13
11.259769	9.35486e-13
11.257495	9.39231e-13
11.255222	9.4299e-13
11.252949	9.46765e-13
11.250675	9.50555e-13
11.248402	9.5436e-13
11.246129	9.5818e-13
11.243856	9.62015e-13
11.241582	9.65866e-13
11.239309	9.69732e-13
11.237036	9.73614e-13
11.234762	9.77511e-13
11.232489	9.81424e-13
11.230216	9.85353e-13
11.227943	9.89297e-13
11.225669	9.93257e-13
11.223396	9.97233e-13
11.221123	1.00122e-12
11.218849	1.00523e-12
11.216576	1.00926e-12
11.214303	1.0133e-12
11.212030	1.01735e-12
11.209756	1.02143e-12
11.207483	1.02551e-12
11.205210	1.02962e-12
11.202936	1.03374e-12
11.200663	1.03788e-12
11.198390	1.04203e-12
11.196117	1.0462e-12
11.193843	1.05039e-12
11.191570	1.0546e-12
11.189297	1.05882e-12
11.187023	1.06306e-12
11.184750	1.06731e-12
11.182477	1.07159e-12
11.180204	1.07587e-12
11.177930	1.08018e-12
11.175657	1.08451e-12
11.173384	1.08885e-12
11.171110	1.09321e-12
11.168837	1.09758e-12
11.166564	1.10198e-12
11.164291	1.10639e-12
11.162017	1.11082e-12
11.159744	1.11526e-12
11.157471	1.11973e-12
11.155197	1.12421e-12
11.152924	1.12871e-12
11.150651	1.13323e-12
11.148378	1.13776e-12
11.146104	1.14232e-12
11.143831	1.14689e-12
11.141558	1.15148e-12
11.139284	1.15609e-12
11.137011	1.16072e-12
11.134738	1.16537e-12
11.132465	1.17003e-12
11.130191	1.17472e-12
11.127918	1.17942e-12
11.125645	1.18414e-12
11.123371	1.18888e-12
11.121098	1.19364e-12
11.118825	1.19842e-12
11.116552	1.20322e-12
11.114278	1.20803e-12
11.112005	1.21287e-12
11.109732	1.21772e-12
11.107458	1.2226e-12
11.105185	1.22749e-12
11.102912	1.23241e-12
11.100639	1.23734e-12
11.098365	1.24229e-12
11.096092	1.24727e-12
11.093819	1.25226e-12
11.091545	1.25727e-12
11.089272	1.26231e-12
11.086999	1.26736e-12
11.084726	1.27243e-12
11.082452	1.27753e-12
11.080179	1.28264e-12
11.077906	1.28778e-12
11.075632	1.29293e-12
11.073359	1.29811e-12
11.071086	1.30331e-12
11.068813	1.30852e-12
11.066539	1.31376e-12
11.064266	1.31902e-12
11.061993	1.3243e-12
11.059719	1.3296e-12
11.057446	1.33493e-12
11.055173	1.34027e-12
11.052900	1.34564e-12
11.050626	1.35102e-12
11.048353	1.35643e-12
11.046080	1.36186e-12
11.043806	1.36732e-12
11.041533	1.37279e-12
11.039260	1.37828e-12
11.036987	1.3838e-12
11.034713	1.38934e-12
11.032440	1.3949e-12
11.030167	1.40049e-12
11.027893	1.4061e-12
11.025620	1.41173e-12
11.023347	1.41738e-12
11.021074	1.42305e-12
11.018800	1.42875e-12
11.016527	1.43447e-12
11.014254	1.44021e-12
11.011980	1.44598e-12
11.009707	1.45177e-12
11.007434	1.45758e-12
11.005161	1.46341e-12
11.002887	1.46927e-12
11.000614	1.47516e-12
10.998341	1.48106e-12
10.996067	1.48699e-12
10.993794	1.49294e-12
10.991521	1.49892e-12
10.989248	1.50492e-12
10.986974	1.51095e-12
10.984701	1.517e-12
10.982428	1.52307e-12
10.980154	1.52917e-12
10.977881	1.53529e-12
10.975608	1.54144e-12
10.973335	1.54761e-12
10.971061	1.5538e-12
10.968788	1.56003e-12
10.966515	1.56627e-12
10.964241	1.57254e-12
10.961968	1.57884e-12
10.959695	1.58516e-12
10.957422	1.59151e-12
10.955148	1.59788e-12
10.952875	1.60427e-12
10.950602	1.6107e-12
10.948328	1.61715e-12
10.946055	1.62362e-12
10.943782	1.63012e-12
10.941509	1.63665e-12
10.939235	1.6432e-12
10.936962	1.64978e-12
10.934689	1.65639e-12
10.932415	1.66302e-12
10.930142	1.66968e-12
10.927869	1.67636e-12
10.925596	1.68307e-12
10.923322	1.68981e-12
10.921049	1.69658e-12
10.918776	1.70337e-12
10.916502	1.71019e-12
10.914229	1.71704e-12
10.911956	1.72391e-12
10.909683	1.73081e-12
10.907409	1.73774e-12
10.905136	1.7447e-12
10.902863	1.75169e-12
10.900589	1.7587e-12
10.898316	1.76574e-12
10.896043	1.77281e-12
10.893770	1.77991e-12
10.891496	1.78704e-12
10.889223	1.79419e-12
10.886950	1.80137e-12
10.884676	1.80859e-12
10.882403	1.81583e-12
10.880130	1.8231e-12
10.877857	1.8304e-12
10.875583	1.83773e-12
10.873310	1.84508e-12
10.871037	1.85247e-12
10.868763	1.85989e-12
10.866490	1.86734e-12
10.864217	1.87481e-12
10.861944	1.88232e-12
10.859670	1.88986e-12
10.857397	1.89742e-12
10.855124	1.90502e-12
10.852850	1.91265e-12
10.850577	1.92031e-12
10.848304	1.928e-12
10.846031	1.93572e-12
10.843757	1.94347e-12
10.841484	1.95125e-12
10.839211	1.95906e-12
10.836937	1.9669e-12
10.834664	1.97478e-12
10.832391	1.98269e-12
10.830118	1.99063e-12
10.827844	1.9986e-12
10.825571	2.0066e-12
10.823298	2.01463e-12
10.821024	2.0227e-12
10.818751	2.0308e-12
10.816478	2.03893e-12
10.814205	2.0471e-12
10.811931	2.05529e-12
10.809658	2.06352e-12
10.807385	2.07178e-12
10.805111	2.08008e-12
10.802838	2.08841e-12
10.800565	2.09677e-12
10.798292	2.10517e-12
10.796018	2.1136e-12
10.793745	2.12206e-12
10.791472	2.13056e-12
10.789198	2.13909e-12
10.786925	2.14765e-12
10.784652	2.15625e-12
10.782379	2.16489e-12
10.780105	2.17356e-12
10.777832	2.18226e-12
10.775559	2.191e-12
10.773285	2.19977e-12
10.771012	2.20858e-12
10.768739	2.21742e-12
10.766466	2.2263e-12
10.764192	2.23522e-12
10.761919	2.24417e-12
10.759646	2.25315e-12
10.757372	2.26217e-12
10.755099	2.27123e-12
10.752826	2.28033e-12
10.750553	2.28946e-12
10.748279	2.29863e-12
10.746006	2.30783e-12
10.743733	2.31707e-12
10.741459	2.32635e-12
10.739186	2.33567e-12
10.736913	2.34502e-12
10.734640	2.35441e-12
10.732366	2.36384e-12
10.730093	2.3733e-12
10.727820	2.38281e-12
10.725546	2.39235e-12
10.723273	2.40193e-12
10.721000	2.41155e-12
10.718727	2.4212e-12
10.716453	2.4309e-12
10.714180	2.44063e-12
10.711907	2.45041e-12
10.709633	2.46022e-12
10.707360	2.47007e-12
10.705087	2.47996e-12
10.702814	2.48989e-12
10.700540	2.49986e-12
10.698267	2.50987e-12
10.695994	2.51992e-12
10.693720	2.53001e-12
10.691447	2.54015e-12
10.689174	2.55032e-12
10.686901	2.56053e-12
10.684627	2.57078e-12
10.682354	2.58108e-12
10.680081	2.59141e-12
10.677807	2.60179e-12
10.675534	2.61221e-12
10.673261	2.62267e-12
10.670988	2.63317e-12
10.668714	2.64372e-12
10.666441	2.65431e-12
10.664168	2.66493e-12
10.661894	2.67561e-12
10.659621	2.68632e-12
10.657348	2.69708e-12
10.655075	2.70788e-12
10.652801	2.71872e-12
10.650528	2.72961e-12
10.648255	2.74054e-12
10.645981	2.75152e-12
10.643708	2.76254e-12
10.641435	2.7736e-12
10.639162	2.78471e-12
10.636888	2.79586e-12
10.634615	2.80705e-12
10.632342	2.81829e-12
10.630068	2.82958e-12
10.627795	2.84091e-12
10.625522	2.85229e-12
10.623249	2.86371e-12
10.620975	2.87518e-12
10.618702	2.88669e-12
10.616429	2.89825e-12
10.614155	2.90986e-12
10.611882	2.92151e-12
10.609609	2.93321e-12
10.607336	2.94496e-12
10.605062	2.95675e-12
10.602789	2.9686e-12
10.600516	2.98048e-12
10.598242	2.99242e-12
10.595969	3.0044e-12
10.593696	3.01644e-12
10.591423	3.02852e-12
10.589149	3.04064e-12
10.586876	3.05282e-12
10.584603	3.06505e-12
10.582329	3.07732e-12
10.580056	3.08965e-12
10.577783	3.10202e-12
10.575510	3.11444e-12
10.573236	3.12692e-12
10.570963	3.13944e-12
10.568690	3.15201e-12
10.566416	3.16464e-12
10.564143	3.17731e-12
10.561870	3.19003e-12
10.559597	3.20281e-12
10.557323	3.21564e-12
10.555050	3.22851e-12
10.552777	3.24144e-12
10.550503	3.25443e-12
10.548230	3.26746e-12
10.545957	3.28055e-12
10.543684	3.29368e-12
10.541410	3.30688e-12
10.539137	3.32012e-12
10.536864	3.33342e-12
10.534590	3.34677e-12
10.532317	3.36017e-12
10.530044	3.37363e-12
10.527771	3.38714e-12
10.525497	3.4007e-12
10.523224	3.41432e-12
10.520951	3.428e-12
10.518677	3.44173e-12
10.516404	3.45551e-12
10.514131	3.46935e-12
10.511858	3.48325e-12
10.509584	3.4972e-12
10.507311	3.5112e-12
10.505038	3.52526e-12
10.502764	3.53938e-12
10.500491	3.55356e-12
10.498218	3.56779e-12
10.495945	3.58208e-12
10.493671	3.59643e-12
10.491398	3.61083e-12
10.489125	3.62529e-12
10.486851	3.63981e-12
10.484578	3.65439e-12
10.482305	3.66903e-12
10.480032	3.68372e-12
10.477758	3.69847e-12
10.475485	3.71329e-12
10.473212	3.72816e-12
10.470938	3.74309e-12
10.468665	3.75808e-12
10.466392	3.77314e-12
10.464119	3.78825e-12
10.461845	3.80342e-12
10.459572	3.81865e-12
10.457299	3.83395e-12
10.455025	3.8493e-12
10.452752	3.86472e-12
10.450479	3.8802e-12
10.448206	3.89574e-12
10.445932	3.91134e-12
10.443659	3.92701e-12
10.441386	3.94274e-12
10.439112	3.95853e-12
10.436839	3.97439e-12
10.434566	3.9903e-12
10.432293	4.00629e-12
10.430019	4.02233e-12
10.427746	4.03844e-12
10.425473	4.05462e-12
10.423199	4.07086e-12
10.420926	4.08716e-12
10.418653	4.10353e-12
10.416380	4.11997e-12
10.414106	4.13647e-12
10.411833	4.15304e-12
10.409560	4.16967e-12
10.407286	4.18637e-12
10.405013	4.20314e-12
10.402740	4.21998e-12
10.400467	4.23688e-12
10.398193	4.25385e-12
10.395920	4.27089e-12
10.393647	4.288e-12
10.391373	4.30517e-12
10.389100	4.32241e-12
10.386827	4.33973e-12
10.384554	4.35711e-12
10.382280	4.37456e-12
10.380007	4.39208e-12
10.377734	4.40968e-12
10.375460	4.42734e-12
10.373187	4.44507e-12
10.370914	4.46288e-12
10.368641	4.48075e-12
10.366367	4.4987e-12
10.364094	4.51672e-12
10.361821	4.53481e-12
10.359547	4.55298e-12
10.357274	4.57121e-12
10.355001	4.58952e-12
10.352728	4.60791e-12
10.350454	4.62636e-12
10.348181	4.6449e-12
10.345908	4.6635e-12
10.343634	4.68218e-12
10.341361	4.70094e-12
10.339088	4.71977e-12
10.336815	4.73867e-12
10.334541	4.75765e-12
10.332268	4.77671e-12
10.329995	4.79584e-12
10.327721	4.81505e-12
10.325448	4.83434e-12
10.323175	4.8537e-12
10.320902	4.87315e-12
10.318628	4.89267e-12
10.316355	4.91227e-12
10.314082	4.93194e-12
10.311808	4.9517e-12
10.309535	4.97153e-12
10.307262	4.99145e-12
10.304989	5.01144e-12
10.302715	5.03152e-12
10.300442	5.05167e-12
10.298169	5.07191e-12
10.295895	5.09222e-12
10.293622	5.11262e-12
10.291349	5.1331e-12
10.289076	5.15366e-12
10.286802	5.17431e-12
10.284529	5.19503e-12
10.282256	5.21584e-12
10.279982	5.23674e-12
10.277709	5.25771e-12
10.275436	5.27877e-12
10.273163	5.29992e-12
10.270889	5.32115e-12
10.268616	5.34247e-12
10.266343	5.36387e-12
10.264069	5.38535e-12
10.261796	5.40693e-12
10.259523	5.42859e-12
10.257250	5.45033e-12
10.254976	5.47217e-12
10.252703	5.49409e-12
10.250430	5.51609e-12
10.248156	5.53819e-12
10.245883	5.56038e-12
10.243610	5.58265e-12
10.241337	5.60501e-12
10.239063	5.62747e-12
10.236790	5.65001e-12
10.234517	5.67264e-12
10.232243	5.69537e-12
10.229970	5.71818e-12
10.227697	5.74109e-12
10.225424	5.76409e-12
10.223150	5.78718e-12
10.220877	5.81036e-12
10.218604	5.83364e-12
10.216330	5.85701e-12
10.214057	5.88047e-12
10.211784	5.90403e-12
10.209511	5.92768e-12
10.207237	5.95143e-12
10.204964	5.97527e-12
10.202691	5.9992e-12
10.200417	6.02324e-12
10.198144	6.04737e-12
10.195871	6.07159e-12
10.193598	6.09592e-12
10.191324	6.12034e-12
10.189051	6.14485e-12
10.186778	6.16947e-12
10.184504	6.19419e-12
10.182231	6.219e-12
10.179958	6.24392e-12
10.177685	6.26893e-12
10.175411	6.29404e-12
10.173138	6.31926e-12
10.170865	6.34457e-12
10.168591	6.36999e-12
10.166318	6.39551e-12
10.164045	6.42113e-12
10.161772	6.44686e-12
10.159498	6.47268e-12
10.157225	6.49861e-12
10.154952	6.52465e-12
10.152678	6.55079e-12
10.150405	6.57703e-12
10.148132	6.60338e-12
10.145859	6.62983e-12
10.143585	6.65639e-12
10.141312	6.68306e-12
10.139039	6.70984e-12
10.136765	6.73672e-12
10.134492	6.76371e-12
10.132219	6.7908e-12
10.129946	6.81801e-12
10.127672	6.84532e-12
10.125399	6.87275e-12
10.123126	6.90028e-12
10.120852	6.92793e-12
10.118579	6.95568e-12
10.116306	6.98355e-12
10.114033	7.01153e-12
10.111759	7.03962e-12
10.109486	7.06782e-12
10.107213	7.09614e-12
10.104939	7.12457e-12
10.102666	7.15311e-12
10.100393	7.18177e-12
10.098120	7.21054e-12
10.095846	7.23943e-12
10.093573	7.26843e-12
10.091300	7.29755e-12
10.089026	7.32679e-12
10.086753	7.35614e-12
10.084480	7.38561e-12
10.082207	7.4152e-12
10.079933	7.44491e-12
10.077660	7.47474e-12
10.075387	7.50469e-12
10.073113	7.53476e-12
10.070840	7.56494e-12
10.068567	7.59525e-12
10.066294	7.62568e-12
10.064020	7.65623e-12
10.061747	7.68691e-12
10.059474	7.71771e-12
10.057200	7.74863e-12
10.054927	7.77967e-12
10.052654	7.81084e-12
10.050381	7.84214e-12
10.048107	7.87356e-12
10.045834	7.9051e-12
10.043561	7.93677e-12
10.041287	7.96857e-12
10.039014	8.0005e-12
10.036741	8.03255e-12
10.034468	8.06474e-12
10.032194	8.09705e-12
10.029921	8.12949e-12
10.027648	8.16206e-12
10.025374	8.19477e-12
10.023101	8.2276e-12
10.020828	8.26056e-12
10.018555	8.29366e-12
10.016281	8.32689e-12
10.014008	8.36025e-12
10.011735	8.39375e-12
10.009461	8.42738e-12
10.007188	8.46115e-12
10.004915	8.49505e-12
10.002642	8.52909e-12
10.000368	8.56326e-12
9.998095	8.59757e-12
9.995822	8.63202e-12
9.993548	8.6666e-12
9.991275	8.70133e-12
9.989002	8.73619e-12
9.986729	8.7712e-12
9.984455	8.80634e-12
9.982182	8.84163e-12
9.979909	8.87705e-12
9.977635	8.91262e-12
9.975362	8.94833e-12
9.973089	8.98419e-12
9.970816	9.02018e-12
9.968542	9.05633e-12
9.966269	9.09261e-12
9.963996	9.12905e-12
9.961722	9.16562e-12
9.959449	9.20235e-12
9.957176	9.23922e-12
9.954903	9.27624e-12
9.952629	9.31341e-12
9.950356	9.35073e-12
9.948083	9.3882e-12
9.945809	9.42581e-12
9.943536	9.46358e-12
9.941263	9.5015e-12
9.938990	9.53957e-12
9.936716	9.5778e-12
9.934443	9.61618e-12
9.932170	9.65471e-12
9.929896	9.69339e-12
9.927623	9.73223e-12
9.925350	9.77123e-12
9.923077	9.81038e-12
9.920803	9.84969e-12
9.918530	9.88916e-12
9.916257	9.92879e-12
9.913983	9.96857e-12
9.911710	1.00085e-11
9.909437	1.00486e-11
9.907164	1.00889e-11
9.904890	1.01293e-11
9.902617	1.01699e-11
9.900344	1.02107e-11
9.898070	1.02516e-11
9.895797	1.02926e-11
9.893524	1.03339e-11
9.891251	1.03753e-11
9.888977	1.04169e-11
9.886704	1.04586e-11
9.884431	1.05005e-11
9.882157	1.05426e-11
9.879884	1.05848e-11
9.877611	1.06273e-11
9.875338	1.06698e-11
9.873064	1.07126e-11
9.870791	1.07555e-11
9.868518	1.07986e-11
9.866244	1.08419e-11
9.863971	1.08853e-11
9.861698	1.0929e-11
9.859425	1.09728e-11
9.857151	1.10167e-11
9.854878	1.10609e-11
9.852605	1.11052e-11
9.850331	1.11497e-11
9.848058	1.11944e-11
9.845785	1.12392e-11
9.843512	1.12843e-11
9.841238	1.13295e-11
9.838965	1.13749e-11
9.836692	1.14205e-11
9.834418	1.14662e-11
9.832145	1.15122e-11
9.829872	1.15583e-11
9.827599	1.16046e-11
9.825325	1.16511e-11
9.823052	1.16978e-11
9.820779	1.17447e-11
9.818505	1.17918e-11
9.816232	1.1839e-11
9.813959	1.18865e-11
9.811686	1.19341e-11
9.809412	1.19819e-11
9.807139	1.203e-11
9.804866	1.20782e-11
9.802592	1.21266e-11
9.800319	1.21752e-11
9.798046	1.22239e-11
9.795773	1.22729e-11
9.793499	1.23221e-11
9.791226	1.23715e-11
9.788953	1.24211e-11
9.786679	1.24709e-11
9.784406	1.25208e-11
9.782133	1.2571e-11
9.779860	1.26214e-11
9.777586	1.2672e-11
9.775313	1.27227e-11
9.773040	1.27737e-11
9.770766	1.28249e-11
9.768493	1.28763e-11
9.766220	1.29279e-11
9.763947	1.29797e-11
9.761673	1.30318e-11
9.759400	1.3084e-11
9.757127	1.31364e-11
9.754853	1.31891e-11
9.752580	1.32419e-11
9.750307	1.3295e-11
9.748034	1.33483e-11
9.745760	1.34018e-11
9.743487	1.34555e-11
9.741214	1.35094e-11
9.738940	1.35635e-11
9.736667	1.36179e-11
9.734394	1.36725e-11
9.732121	1.37273e-11
9.729847	1.37823e-11
9.727574	1.38375e-11
9.725301	1.3893e-11
9.723027	1.39486e-11
9.720754	1.40045e-11
9.718481	1.40607e-11
9.716208	1.4117e-11
9.713934	1.41736e-11
9.711661	1.42304e-11
9.709388	1.42874e-11
9.707114	1.43447e-11
9.704841	1.44022e-11
9.702568	1.44599e-11
9.700295	1.45179e-11
9.698021	1.4576e-11
9.695748	1.46345e-11
9.693475	1.46931e-11
9.691201	1.4752e-11
9.688928	1.48111e-11
9.686655	1.48705e-11
9.684382	1.49301e-11
9.682108	1.49899e-11
9.679835	1.505e-11
9.677562	1.51103e-11
9.675288	1.51709e-11
9.673015	1.52317e-11
9.670742	1.52927e-11
9.668469	1.5354e-11
9.666195	1.54156e-11
9.663922	1.54773e-11
9.661649	1.55394e-11
9.659375	1.56017e-11
9.657102	1.56642e-11
9.654829	1.5727e-11
9.652556	1.579e-11
9.650282	1.58533e-11
9.648009	1.59168e-11
9.645736	1.59806e-11
9.643462	1.60447e-11
9.641189	1.6109e-11
9.638916	1.61735e-11
9.636643	1.62384e-11
9.634369	1.63034e-11
9.632096	1.63688e-11
9.629823	1.64344e-11
9.627549	1.65003e-11
9.625276	1.65664e-11
9.623003	1.66328e-11
9.620730	1.66995e-11
9.618456	1.67664e-11
9.616183	1.68336e-11
9.613910	1.69011e-11
9.611636	1.69688e-11
9.609363	1.70368e-11
9.607090	1.71051e-11
9.604817	1.71737e-11
9.602543	1.72425e-11
9.600270	1.73116e-11
9.597997	1.7381e-11
9.595723	1.74507e-11
9.593450	1.75206e-11
9.591177	1.75908e-11
9.588904	1.76613e-11
9.586630	1.77321e-11
9.584357	1.78032e-11
9.582084	1.78746e-11
9.579810	1.79462e-11
9.577537	1.80181e-11
9.575264	1.80904e-11
9.572991	1.81629e-11
9.570717	1.82357e-11
9.568444	1.83088e-11
9.566171	1.83822e-11
9.563897	1.84558e-11
9.561624	1.85298e-11
9.559351	1.86041e-11
9.557078	1.86787e-11
9.554804	1.87535e-11
9.552531	1.88287e-11
9.550258	1.89042e-11
9.547984	1.89799e-11
9.545711	1.9056e-11
9.543438	1.91324e-11
9.541165	1.92091e-11
9.538891	1.92861e-11
9.536618	1.93634e-11
9.534345	1.9441e-11
9.532071	1.95189e-11
9.529798	1.95972e-11
9.527525	1.96757e-11
9.525252	1.97546e-11
9.522978	1.98338e-11
9.520705	1.99133e-11
9.518432	1.99931e-11
9.516158	2.00733e-11
9.513885	2.01537e-11
9.511612	2.02345e-11
9.509339	2.03156e-11
9.507065	2.03971e-11
9.504792	2.04788e-11
9.502519	2.05609e-11
9.500245	2.06433e-11
9.497972	2.07261e-11
9.495699	2.08092e-11
9.493426	2.08926e-11
9.491152	2.09763e-11
9.488879	2.10604e-11
9.486606	2.11448e-11
9.484332	2.12296e-11
9.482059	2.13147e-11
9.479786	2.14001e-11
9.477512	2.14859e-11
9.475239	2.1572e-11
9.472966	2.16585e-11
9.470693	2.17453e-11
9.468419	2.18325e-11
9.466146	2.192e-11
9.463873	2.20079e-11
9.461599	2.20961e-11
9.459326	2.21847e-11
9.457053	2.22736e-11
9.454780	2.23629e-11
9.452506	2.24526e-11
9.450233	2.25426e-11
9.447960	2.26329e-11
9.445686	2.27237e-11
9.443413	2.28148e-11
9.441140	2.29062e-11
9.438867	2.2998e-11
9.436593	2.30902e-11
9.434320	2.31828e-11
9.432047	2.32757e-11
9.429773	2.3369e-11
9.427500	2.34627e-11
9.425227	2.35568e-11
9.422954	2.36512e-11
9.420680	2.3746e-11
9.418407	2.38412e-11
9.416134	2.39368e-11
9.413860	2.40328e-11
9.411587	2.41291e-11
9.409314	2.42258e-11
9.407041	2.4323e-11
9.404767	2.44205e-11
9.402494	2.45184e-11
9.400221	2.46167e-11
9.397947	2.47153e-11
9.395674	2.48144e-11
9.393401	2.49139e-11
9.391128	2.50138e-11
9.388854	2.51141e-11
9.386581	2.52147e-11
9.384308	2.53158e-11
9.382034	2.54173e-11
9.379761	2.55192e-11
9.377488	2.56215e-11
9.375215	2.57242e-11
9.372941	2.58274e-11
9.370668	2.59309e-11
9.368395	2.60349e-11
9.366121	2.61392e-11
9.363848	2.6244e-11
9.361575	2.63492e-11
9.359302	2.64549e-11
9.357028	2.65609e-11
9.354755	2.66674e-11
9.352482	2.67743e-11
9.350208	2.68817e-11
9.347935	2.69895e-11
9.345662	2.70977e-11
9.343389	2.72063e-11
9.341115	2.73154e-11
9.338842	2.74249e-11
9.336569	2.75348e-11
9.334295	2.76452e-11
9.332022	2.77561e-11
9.329749	2.78673e-11
9.327476	2.79791e-11
9.325202	2.80912e-11
9.322929	2.82039e-11
9.320656	2.83169e-11
9.318382	2.84305e-11
9.316109	2.85445e-11
9.313836	2.86589e-11
9.311563	2.87738e-11
9.309289	2.88892e-11
9.307016	2.9005e-11
9.304743	2.91213e-11
9.302469	2.9238e-11
9.300196	2.93553e-11
9.297923	2.94729e-11
9.295650	2.95911e-11
9.293376	2.97098e-11
9.291103	2.98289e-11
9.288830	2.99485e-11
9.286556	3.00685e-11
9.284283	3.01891e-11
9.282010	3.03101e-11
9.279737	3.04317e-11
9.277463	3.05537e-11
9.275190	3.06762e-11
9.272917	3.07992e-11
9.270643	3.09227e-11
9.268370	3.10466e-11
9.266097	3.11711e-11
9.263824	3.12961e-11
9.261550	3.14216e-11
9.259277	3.15476e-11
9.257004	3.1674e-11
9.254730	3.1801e-11
9.252457	3.19286e-11
9.250184	3.20566e-11
9.247911	3.21851e-11
9.245637	3.23141e-11
9.243364	3.24437e-11
9.241091	3.25738e-11
9.238817	3.27044e-11
9.236544	3.28355e-11
9.234271	3.29672e-11
9.231998	3.30994e-11
9.229724	3.32321e-11
9.227451	3.33653e-11
9.225178	3.34991e-11
9.222904	3.36334e-11
9.220631	3.37683e-11
9.218358	3.39037e-11
9.216085	3.40396e-11
9.213811	3.41761e-11
9.211538	3.43132e-11
9.209265	3.44507e-11
9.206991	3.45889e-11
9.204718	3.47276e-11
9.202445	3.48668e-11
9.200172	3.50066e-11
9.197898	3.5147e-11
9.195625	3.52879e-11
9.193352	3.54294e-11
9.191078	3.55715e-11
9.188805	3.57141e-11
9.186532	3.58573e-11
9.184259	3.60011e-11
9.181985	3.61455e-11
9.179712	3.62904e-11
9.177439	3.64359e-11
9.175165	3.6582e-11
9.172892	3.67287e-11
9.170619	3.6876e-11
9.168346	3.70238e-11
9.166072	3.71723e-11
9.163799	3.73214e-11
9.161526	3.7471e-11
9.159252	3.76213e-11
9.156979	3.77721e-11
9.154706	3.79236e-11
9.152433	3.80756e-11
9.150159	3.82283e-11
9.147886	3.83816e-11
9.145613	3.85355e-11
9.143339	3.86901e-11
9.141066	3.88452e-11
9.138793	3.9001e-11
9.136520	3.91574e-11
9.134246	3.93144e-11
9.131973	3.9472e-11
9.129700	3.96303e-11
9.127426	3.97892e-11
9.125153	3.99488e-11
9.122880	4.0109e-11
9.120607	4.02698e-11
9.118333	4.04313e-11
9.116060	4.05934e-11
9.113787	4.07562e-11
9.111513	4.09197e-11
9.109240	4.10837e-11
9.106967	4.12485e-11
9.104694	4.14139e-11
9.102420	4.158e-11
9.100147	4.17467e-11
9.097874	4.19141e-11
9.095600	4.20822e-11
9.093327	4.2251e-11
9.091054	4.24204e-11
9.088781	4.25905e-11
9.086507	4.27613e-11
9.084234	4.29328e-11
9.081961	4.3105e-11
9.079687	4.32778e-11
9.077414	4.34514e-11
9.075141	4.36256e-11
9.072868	4.38006e-11
9.070594	4.39762e-11
9.068321	4.41526e-11
9.066048	4.43296e-11
9.063774	4.45074e-11
9.061501	4.46859e-11
9.059228	4.48651e-11
9.056955	4.5045e-11
9.054681	4.52257e-11
9.052408	4.5407e-11
9.050135	4.55891e-11
9.047861	4.5772e-11
9.045588	4.59555e-11
9.043315	4.61398e-11
9.041042	4.63249e-11
9.038768	4.65106e-11
9.036495	4.66972e-11
9.034222	4.68844e-11
9.031948	4.70725e-11
9.029675	4.72613e-11
9.027402	4.74508e-11
9.025129	4.76411e-11
9.022855	4.78321e-11
9.020582	4.8024e-11
9.018309	4.82166e-11
9.016035	4.84099e-11
9.013762	4.86041e-11
9.011489	4.8799e-11
9.009216	4.89947e-11
9.006942	4.91912e-11
9.004669	4.93885e-11
9.002396	4.95866e-11
9.000122	4.97854e-11
8.997849	4.99851e-11
8.995576	5.01856e-11
8.993303	5.03869e-11
8.991029	5.05889e-11
8.988756	5.07918e-11
8.986483	5.09955e-11
8.984209	5.12001e-11
8.981936	5.14054e-11
8.979663	5.16116e-11
8.977390	5.18186e-11
8.975116	5.20264e-11
8.972843	5.22351e-11
8.970570	5.24445e-11
8.968296	5.26549e-11
8.966023	5.28661e-11
8.963750	5.30781e-11
8.961477	5.3291e-11
8.959203	5.35047e-11
8.956930	5.37193e-11
8.954657	5.39348e-11
8.952383	5.41511e-11
8.950110	5.43683e-11
8.947837	5.45863e-11
8.945564	5.48053e-11
8.943290	5.50251e-11
8.941017	5.52458e-11
8.938744	5.54673e-11
8.936470	5.56898e-11
8.934197	5.59132e-11
8.931924	5.61374e-11
8.929651	5.63626e-11
8.927377	5.65887e-11
8.925104	5.68156e-11
8.922831	5.70435e-11
8.920557	5.72723e-11
8.918284	5.7502e-11
8.916011	5.77326e-11
8.913738	5.79642e-11
8.911464	5.81967e-11
8.909191	5.84301e-11
8.906918	5.86645e-11
8.904644	5.88998e-11
8.902371	5.9136e-11
8.900098	5.93732e-11
8.897825	5.96114e-11
8.895551	5.98505e-11
8.893278	6.00905e-11
8.891005	6.03315e-11
8.888731	6.05735e-11
8.886458	6.08165e-11
8.884185	6.10604e-11
8.881912	6.13054e-11
8.879638	6.15513e-11
8.877365	6.17981e-11
8.875092	6.2046e-11
8.872818	6.22949e-11
8.870545	6.25448e-11
8.868272	6.27956e-11
8.865999	6.30475e-11
8.863725	6.33004e-11
8.861452	6.35543e-11
8.859179	6.38092e-11
8.856905	6.40652e-11
8.854632	6.43222e-11
8.852359	6.45802e-11
8.850086	6.48392e-11
8.847812	6.50993e-11
8.845539	6.53604e-11
8.843266	6.56226e-11
8.840992	6.58858e-11
8.838719	6.61501e-11
8.836446	6.64155e-11
8.834173	6.66819e-11
8.831899	6.69493e-11
8.829626	6.72179e-11
8.827353	6.74875e-11
8.825079	6.77582e-11
8.822806	6.803e-11
8.820533	6.83029e-11
8.818260	6.85769e-11
8.815986	6.8852e-11
8.813713	6.91282e-11
8.811440	6.94055e-11
8.809166	6.96839e-11
8.806893	6.99634e-11
8.804620	7.02441e-11
8.802347	7.05259e-11
8.800073	7.08088e-11
8.797800	7.10928e-11
8.795527	7.1378e-11
8.793253	7.16643e-11
8.790980	7.19518e-11
8.788707	7.22404e-11
8.786434	7.25302e-11
8.784160	7.28212e-11
8.781887	7.31133e-11
8.779614	7.34066e-11
8.777340	7.37011e-11
8.775067	7.39967e-11
8.772794	7.42936e-11
8.770521	7.45916e-11
8.768247	7.48908e-11
8.765974	7.51912e-11
8.763701	7.54929e-11
8.761427	7.57957e-11
8.759154	7.60998e-11
8.756881	7.64051e-11
8.754608	7.67116e-11
8.752334	7.70193e-11
8.750061	7.73283e-11
8.747788	7.76385e-11
8.745514	7.795e-11
8.743241	7.82627e-11
8.740968	7.85766e-11
8.738695	7.88919e-11
8.736421	7.92083e-11
8.734148	7.95261e-11
8.731875	7.98451e-11
8.729601	8.01655e-11
8.727328	8.04871e-11
8.725055	8.081e-11
8.722782	8.11341e-11
8.720508	8.14596e-11
8.718235	8.17864e-11
8.715962	8.21145e-11
8.713688	8.2444e-11
8.711415	8.27747e-11
8.709142	8.31068e-11
8.706869	8.34402e-11
8.704595	8.3775e-11
8.702322	8.4111e-11
8.700049	8.44485e-11
8.697775	8.47873e-11
8.695502	8.51274e-11
8.693229	8.5469e-11
8.690956	8.58119e-11
8.688682	8.61561e-11
8.686409	8.65018e-11
8.684136	8.68488e-11
8.681862	8.71972e-11
8.679589	8.75471e-11
8.677316	8.78983e-11
8.675043	8.8251e-11
8.672769	8.8605e-11
8.670496	8.89605e-11
8.668223	8.93174e-11
8.665949	8.96758e-11
8.663676	9.00355e-11
8.661403	9.03968e-11
8.659130	9.07594e-11
8.656856	9.11236e-11
8.654583	9.14892e-11
8.652310	9.18562e-11
8.650036	9.22248e-11
8.647763	9.25948e-11
8.645490	9.29663e-11
8.643217	9.33393e-11
8.640943	9.37138e-11
8.638670	9.40897e-11
8.636397	9.44672e-11
8.634123	9.48463e-11
8.631850	9.52268e-11
8.629577	9.56089e-11
8.627304	9.59925e-11
8.625030	9.63776e-11
8.622757	9.67643e-11
8.620484	9.71525e-11
8.618210	9.75423e-11
8.615937	9.79337e-11
8.613664	9.83266e-11
8.611391	9.87212e-11
8.609117	9.91172e-11
8.606844	9.95149e-11
8.604571	9.99142e-11
8.602297	1.00315e-10
8.600024	1.00718e-10
8.597751	1.01122e-10
8.595478	1.01527e-10
8.593204	1.01935e-10
8.590931	1.02344e-10
8.588658	1.02754e-10
8.586384	1.03167e-10
8.584111	1.03581e-10
8.581838	1.03996e-10
8.579565	1.04414e-10
8.577291	1.04833e-10
8.575018	1.05253e-10
8.572745	1.05675e-10
8.570471	1.06099e-10
8.568198	1.06525e-10
8.565925	1.06953e-10
8.563652	1.07382e-10
8.561378	1.07813e-10
8.559105	1.08245e-10
8.556832	1.0868e-10
8.554558	1.09116e-10
8.552285	1.09554e-10
8.550012	1.09993e-10
8.547739	1.10434e-10
8.545465	1.10878e-10
8.543192	1.11322e-10
8.540919	1.11769e-10
8.538645	1.12218e-10
8.536372	1.12668e-10
8.534099	1.1312e-10
8.531826	1.13574e-10
8.529552	1.1403e-10
8.527279	1.14487e-10
8.525006	1.14947e-10
8.522732	1.15408e-10
8.520459	1.15871e-10
8.518186	1.16336e-10
8.515913	1.16803e-10
8.513639	1.17271e-10
8.511366	1.17742e-10
8.509093	1.18215e-10
8.506819	1.18689e-10
8.504546	1.19165e-10
8.502273	1.19643e-10
8.500000	1.20123e-10
8.497726	1.20605e-10
8.495453	1.21089e-10
8.493180	1.21575e-10
8.490906	1.22063e-10
8.488633	1.22553e-10
8.486360	1.23045e-10
8.484087	1.23539e-10
8.481813	1.24034e-10
8.479540	1.24532e-10
8.477267	1.25032e-10
8.474993	1.25534e-10
8.472720	1.26037e-10
8.470447	1.26543e-10
8.468174	1.27051e-10
8.465900	1.27561e-10
8.463627	1.28073e-10
8.461354	1.28587e-10
8.459080	1.29103e-10
8.456807	1.29621e-10
8.454534	1.30141e-10
8.452261	1.30663e-10
8.449987	1.31187e-10
8.447714	1.31714e-10
8.445441	1.32242e-10
8.443167	1.32773e-10
8.440894	1.33306e-10
8.438621	1.33841e-10
8.436348	1.34378e-10
8.434074	1.34917e-10
8.431801	1.35459e-10
8.429528	1.36002e-10
8.427254	1.36548e-10
8.424981	1.37096e-10
8.422708	1.37646e-10
8.420435	1.38199e-10
8.418161	1.38753e-10
8.415888	1.3931e-10
8.413615	1.39869e-10
8.411341	1.40431e-10
8.409068	1.40994e-10
8.406795	1.4156e-10
8.404522	1.42128e-10
8.402248	1.42699e-10
8.399975	1.43271e-10
8.397702	1.43846e-10
8.395428	1.44424e-10
8.393155	1.45003e-10
8.390882	1.45585e-10
8.388609	1.46169e-10
8.386335	1.46756e-10
8.384062	1.47345e-10
8.381789	1.47936e-10
8.379515	1.4853e-10
8.377242	1.49126e-10
8.374969	1.49725e-10
8.372696	1.50326e-10
8.370422	1.50929e-10
8.368149	1.51535e-10
8.365876	1.52143e-10
8.363602	1.52753e-10
8.361329	1.53367e-10
8.359056	1.53982e-10
8.356783	1.546e-10
8.354509	1.55221e-10
8.352236	1.55844e-10
8.349963	1.56469e-10
8.347689	1.57097e-10
8.345416	1.57727e-10
8.343143	1.58361e-10
8.340870	1.58996e-10
8.338596	1.59634e-10
8.336323	1.60275e-10
8.334050	1.60918e-10
8.331776	1.61564e-10
8.329503	1.62213e-10
8.327230	1.62864e-10
8.324957	1.63517e-10
8.322683	1.64174e-10
8.320410	1.64833e-10
8.318137	1.65494e-10
8.315863	1.66158e-10
8.313590	1.66825e-10
8.311317	1.67495e-10
8.309044	1.68167e-10
8.306770	1.68842e-10
8.304497	1.6952e-10
8.302224	1.702e-10
8.299950	1.70883e-10
8.297677	1.71569e-10
8.295404	1.72258e-10
8.293131	1.72949e-10
8.290857	1.73643e-10
8.288584	1.7434e-10
8.286311	1.7504e-10
8.284037	1.75743e-10
8.281764	1.76448e-10
8.279491	1.77156e-10
8.277218	1.77868e-10
8.274944	1.78581e-10
8.272671	1.79298e-10
8.270398	1.80018e-10
8.268124	1.80741e-10
8.265851	1.81466e-10
8.263578	1.82194e-10
8.261305	1.82926e-10
8.259031	1.8366e-10
8.256758	1.84397e-10
8.254485	1.85137e-10
8.252211	1.8588e-10
8.249938	1.86627e-10
8.247665	1.87376e-10
8.245392	1.88128e-10
8.243118	1.88883e-10
8.240845	1.89641e-10
8.238572	1.90402e-10
8.236298	1.91167e-10
8.234025	1.91934e-10
8.231752	1.92705e-10
8.229479	1.93478e-10
8.227205	1.94255e-10
8.224932	1.95034e-10
8.222659	1.95817e-10
8.220385	1.96603e-10
8.218112	1.97393e-10
8.215839	1.98185e-10
8.213566	1.98981e-10
8.211292	1.99779e-10
8.209019	2.00581e-10
8.206746	2.01386e-10
8.204472	2.02195e-10
8.202199	2.03007e-10
8.199926	2.03821e-10
8.197653	2.0464e-10
8.195379	2.05461e-10
8.193106	2.06286e-10
8.190833	2.07114e-10
8.188559	2.07945e-10
8.186286	2.0878e-10
8.184013	2.09618e-10
8.181740	2.1046e-10
8.179466	2.11305e-10
8.177193	2.12153e-10
8.174920	2.13005e-10
8.172646	2.1386e-10
8.170373	2.14718e-10
8.168100	2.1558e-10
8.165827	2.16446e-10
8.163553	2.17314e-10
8.161280	2.18187e-10
8.159007	2.19063e-10
8.156733	2.19942e-10
8.154460	2.20825e-10
8.152187	2.21712e-10
8.149914	2.22602e-10
8.147640	2.23495e-10
8.145367	2.24393e-10
8.143094	2.25293e-10
8.140820	2.26198e-10
8.138547	2.27106e-10
8.136274	2.28018e-10
8.134001	2.28933e-10
8.131727	2.29852e-10
8.129454	2.30775e-10
8.127181	2.31701e-10
8.124907	2.32632e-10
8.122634	2.33566e-10
8.120361	2.34503e-10
8.118088	2.35445e-10
8.115814	2.3639e-10
8.113541	2.37339e-10
8.111268	2.38292e-10
8.108994	2.39249e-10
8.106721	2.40209e-10
8.104448	2.41173e-10
8.102175	2.42142e-10
8.099901	2.43114e-10
8.097628	2.4409e-10
8.095355	2.4507e-10
8.093081	2.46054e-10
8.090808	2.47042e-10
8.088535	2.48033e-10
8.086262	2.49029e-10
8.083988	2.50029e-10
8.081715	2.51033e-10
8.079442	2.52041e-10
8.077168	2.53053e-10
8.074895	2.54069e-10
8.072622	2.55089e-10
8.070349	2.56113e-10
8.068075	2.57141e-10
8.065802	2.58174e-10
8.063529	2.5921e-10
8.061255	2.60251e-10
8.058982	2.61296e-10
8.056709	2.62345e-10
8.054436	2.63398e-10
8.052162	2.64456e-10
8.049889	2.65518e-10
8.047616	2.66584e-10
8.045342	2.67654e-10
8.043069	2.68729e-10
8.040796	2.69808e-10
8.038523	2.70891e-10
8.036249	2.71979e-10
8.033976	2.73071e-10
8.031703	2.74167e-10
8.029429	2.75268e-10
8.027156	2.76373e-10
8.024883	2.77483e-10
8.022610	2.78597e-10
8.020336	2.79716e-10
8.018063	2.80839e-10
8.015790	2.81966e-10
8.013516	2.83098e-10
8.011243	2.84235e-10
8.008970	2.85376e-10
8.006697	2.86522e-10
8.004423	2.87673e-10
8.002150	2.88828e-10
7.999877	2.89988e-10
7.997603	2.91152e-10
7.995330	2.92321e-10
7.993057	2.93495e-10
7.990784	2.94673e-10
7.988510	2.95856e-10
7.986237	2.97044e-10
7.983964	2.98237e-10
7.981690	2.99435e-10
7.979417	3.00637e-10
7.977144	3.01844e-10
7.974871	3.03056e-10
7.972597	3.04273e-10
7.970324	3.05495e-10
7.968051	3.06722e-10
7.965777	3.07953e-10
7.963504	3.0919e-10
7.961231	3.10432e-10
7.958958	3.11678e-10
7.956684	3.1293e-10
7.954411	3.14186e-10
7.952138	3.15448e-10
7.949864	3.16715e-10
7.947591	3.17986e-10
7.945318	3.19263e-10
7.943045	3.20545e-10
7.940771	3.21832e-10
7.938498	3.23125e-10
7.936225	3.24422e-10
7.933951	3.25725e-10
7.931678	3.27033e-10
7.929405	3.28346e-10
7.927132	3.29665e-10
7.924858	3.30989e-10
7.922585	3.32318e-10
7.920312	3.33652e-10
7.918038	3.34992e-10
7.915765	3.36338e-10
7.913492	3.37688e-10
7.911219	3.39044e-10
7.908945	3.40406e-10
7.906672	3.41773e-10
7.904399	3.43145e-10
7.902125	3.44523e-10
7.899852	3.45907e-10
7.897579	3.47296e-10
7.895306	3.48691e-10
7.893032	3.50091e-10
7.890759	3.51497e-10
7.888486	3.52909e-10
7.886212	3.54326e-10
7.883939	3.55749e-10
7.881666	3.57177e-10
7.879393	3.58612e-10
7.877119	3.60052e-10
7.874846	3.61498e-10
7.872573	3.6295e-10
7.870299	3.64407e-10
7.868026	3.65871e-10
7.865753	3.6734e-10
7.863480	3.68815e-10
7.861206	3.70297e-10
7.858933	3.71784e-10
7.856660	3.73277e-10
7.854386	3.74776e-10
7.852113	3.76281e-10
7.849840	3.77792e-10
7.847567	3.7931e-10
7.845293	3.80833e-10
7.843020	3.82362e-10
7.840747	3.83898e-10
7.838473	3.8544e-10
7.836200	3.86988e-10
7.833927	3.88542e-10
7.831654	3.90103e-10
7.829380	3.91669e-10
7.827107	3.93242e-10
7.824834	3.94822e-10
7.822560	3.96407e-10
7.820287	3.97999e-10
7.818014	3.99598e-10
7.815741	4.01203e-10
7.813467	4.02814e-10
7.811194	4.04432e-10
7.808921	4.06056e-10
7.806647	4.07687e-10
7.804374	4.09325e-10
7.802101	4.10969e-10
7.799828	4.12619e-10
7.797554	4.14277e-10
7.795281	4.1594e-10
7.793008	4.17611e-10
7.790734	4.19288e-10
7.788461	4.20972e-10
7.786188	4.22663e-10
7.783915	4.24361e-10
7.781641	4.26065e-10
7.779368	4.27777e-10
7.777095	4.29495e-10
7.774821	4.3122e-10
7.772548	4.32952e-10
7.770275	4.34691e-10
7.768002	4.36437e-10
7.765728	4.3819e-10
7.763455	4.3995e-10
7.761182	4.41717e-10
7.758908	4.43491e-10
7.756635	4.45273e-10
7.754362	4.47061e-10
7.752089	4.48857e-10
7.749815	4.5066e-10
7.747542	4.5247e-10
7.745269	4.54287e-10
7.742995	4.56112e-10
7.740722	4.57944e-10
7.738449	4.59784e-10
7.736176	4.6163e-10
7.733902	4.63485e-10
7.731629	4.65346e-10
7.729356	4.67216e-10
7.727082	4.69092e-10
7.724809	4.70977e-10
7.722536	4.72868e-10
7.720263	4.74768e-10
7.717989	4.76675e-10
7.715716	4.7859e-10
7.713443	4.80512e-10
7.711169	4.82442e-10
7.708896	4.8438e-10
7.706623	4.86326e-10
7.704350	4.88279e-10
7.702076	4.90241e-10
7.699803	4.9221e-10
7.697530	4.94187e-10
7.695256	4.96172e-10
7.692983	4.98166e-10
7.690710	5.00167e-10
7.688437	5.02176e-10
7.686163	5.04193e-10
7.683890	5.06219e-10
7.681617	5.08252e-10
7.679343	5.10294e-10
7.677070	5.12344e-10
7.674797	5.14402e-10
7.672524	5.16468e-10
7.670250	5.18543e-10
7.667977	5.20626e-10
7.665704	5.22717e-10
7.663430	5.24817e-10
7.661157	5.26926e-10
7.658884	5.29042e-10
7.656611	5.31168e-10
7.654337	5.33301e-10
7.652064	5.35444e-10
7.649791	5.37595e-10
7.647517	5.39755e-10
7.645244	5.41923e-10
7.642971	5.441e-10
7.640698	5.46286e-10
7.638424	5.4848e-10
7.636151	5.50684e-10
7.633878	5.52896e-10
7.631604	5.55117e-10
7.629331	5.57347e-10
7.627058	5.59587e-10
7.624785	5.61835e-10
7.622511	5.64092e-10
7.620238	5.66358e-10
7.617965	5.68633e-10
7.615691	5.70918e-10
7.613418	5.73211e-10
7.611145	5.75514e-10
7.608872	5.77826e-10
7.606598	5.80148e-10
7.604325	5.82478e-10
7.602052	5.84819e-10
7.599778	5.87168e-10
7.597505	5.89527e-10
7.595232	5.91896e-10
7.592959	5.94274e-10
7.590685	5.96661e-10
7.588412	5.99058e-10
7.586139	6.01465e-10
7.583865	6.03882e-10
7.581592	6.06308e-10
7.579319	6.08744e-10
7.577046	6.11189e-10
7.574772	6.13645e-10
7.572499	6.1611e-10
7.570226	6.18586e-10
7.567952	6.21071e-10
7.565679	6.23566e-10
7.563406	6.26072e-10
7.561133	6.28587e-10
7.558859	6.31113e-10
7.556586	6.33648e-10
7.554313	6.36194e-10
7.552039	6.3875e-10
7.549766	6.41317e-10
7.547493	6.43894e-10
7.545220	6.46481e-10
7.542946	6.49078e-10
7.540673	6.51686e-10
7.538400	6.54305e-10
7.536126	6.56933e-10
7.533853	6.59573e-10
7.531580	6.62223e-10
7.529307	6.64884e-10
7.527033	6.67555e-10
7.524760	6.70238e-10
7.522487	6.72931e-10
7.520213	6.75635e-10
7.517940	6.78349e-10
7.515667	6.81075e-10
7.513394	6.83811e-10
7.511120	6.86559e-10
7.508847	6.89318e-10
7.506574	6.92088e-10
7.504300	6.94868e-10
7.502027	6.9766e-10
7.499754	7.00464e-10
7.497481	7.03278e-10
7.495207	7.06104e-10
7.492934	7.08942e-10
7.490661	7.1179e-10
7.488387	7.1465e-10
7.486114	7.17522e-10
7.483841	7.20405e-10
7.481568	7.233e-10
7.479294	7.26206e-10
7.477021	7.29124e-10
7.474748	7.32054e-10
7.472474	7.34996e-10
7.470201	7.37949e-10
7.467928	7.40915e-10
7.465655	7.43892e-10
7.463381	7.46881e-10
7.461108	7.49882e-10
7.458835	7.52896e-10
7.456561	7.55921e-10
7.454288	7.58959e-10
7.452015	7.62009e-10
7.449742	7.65071e-10
7.447468	7.68145e-10
7.445195	7.71232e-10
7.442922	7.74331e-10
7.440648	7.77443e-10
7.438375	7.80567e-10
7.436102	7.83704e-10
7.433829	7.86853e-10
7.431555	7.90015e-10
7.429282	7.9319e-10
7.427009	7.96377e-10
7.424735	7.99578e-10
7.422462	8.02791e-10
7.420189	8.06017e-10
7.417916	8.09256e-10
7.415642	8.12508e-10
7.413369	8.15773e-10
7.411096	8.19052e-10
7.408822	8.22343e-10
7.406549	8.25648e-10
7.404276	8.28966e-10
7.402003	8.32297e-10
7.399729	8.35642e-10
7.397456	8.39e-10
7.395183	8.42372e-10
7.392909	8.45758e-10
7.390636	8.49157e-10
7.388363	8.52569e-10
7.386090	8.55995e-10
7.383816	8.59436e-10
7.381543	8.6289e-10
7.379270	8.66357e-10
7.376996	8.69839e-10
7.374723	8.73335e-10
7.372450	8.76845e-10
7.370177	8.80369e-10
7.367903	8.83907e-10
7.365630	8.87459e-10
7.363357	8.91026e-10
7.361083	8.94607e-10
7.358810	8.98203e-10
7.356537	9.01813e-10
7.354264	9.05437e-10
7.351990	9.09076e-10
7.349717	9.1273e-10
7.347444	9.16398e-10
7.345170	9.20081e-10
7.342897	9.23779e-10
7.340624	9.27492e-10
7.338351	9.31219e-10
7.336077	9.34962e-10
7.333804	9.3872e-10
7.331531	9.42493e-10
7.329257	9.46281e-10
7.326984	9.50084e-10
7.324711	9.53903e-10
7.322438	9.57737e-10
7.320164	9.61586e-10
7.317891	9.65451e-10
7.315618	9.69332e-10
7.313344	9.73228e-10
7.311071	9.77139e-10
7.308798	9.81067e-10
7.306525	9.8501e-10
7.304251	9.88969e-10
7.301978	9.92944e-10
7.299705	9.96935e-10
7.297431	1.00094e-09
7.295158	1.00497e-09
7.292885	1.009e-09
7.290612	1.01306e-09
7.288338	1.01713e-09
7.286065	1.02122e-09
7.283792	1.02533e-09
7.281518	1.02945e-09
7.279245	1.03358e-09
7.276972	1.03774e-09
7.274699	1.04191e-09
7.272425	1.0461e-09
7.270152	1.0503e-09
7.267879	1.05453e-09
7.265605	1.05876e-09
7.263332	1.06302e-09
7.261059	1.06729e-09
7.258786	1.07158e-09
7.256512	1.07589e-09
7.254239	1.08022e-09
7.251966	1.08456e-09
7.249692	1.08892e-09
7.247419	1.09329e-09
7.245146	1.09769e-09
7.242873	1.1021e-09
7.240599	1.10653e-09
7.238326	1.11098e-09
7.236053	1.11545e-09
7.233779	1.11993e-09
7.231506	1.12443e-09
7.229233	1.12895e-09
7.226960	1.13349e-09
7.224686	1.13805e-09
7.222413	1.14262e-09
7.220140	1.14721e-09
7.217866	1.15183e-09
7.215593	1.15646e-09
7.213320	1.1611e-09
7.211047	1.16577e-09
7.208773	1.17046e-09
7.206500	1.17516e-09
7.204227	1.17989e-09
7.201953	1.18463e-09
7.199680	1.18939e-09
7.197407	1.19417e-09
7.195134	1.19898e-09
7.192860	1.2038e-09
7.190587	1.20863e-09
7.188314	1.21349e-09
7.186040	1.21837e-09
7.183767	1.22327e-09
7.181494	1.22819e-09
7.179221	1.23313e-09
7.176947	1.23808e-09
7.174674	1.24306e-09
7.172401	1.24806e-09
7.170127	1.25308e-09
7.167854	1.25811e-09
7.165581	1.26317e-09
7.163308	1.26825e-09
7.161034	1.27335e-09
7.158761	1.27847e-09
7.156488	1.28361e-09
7.154214	1.28877e-09
7.151941	1.29395e-09
7.149668	1.29915e-09
7.147395	1.30437e-09
7.145121	1.30962e-09
7.142848	1.31488e-09
7.140575	1.32017e-09
7.138301	1.32548e-09
7.136028	1.33081e-09
7.133755	1.33616e-09
7.131482	1.34153e-09
7.129208	1.34692e-09
7.126935	1.35234e-09
7.124662	1.35777e-09
7.122388	1.36323e-09
7.120115	1.36871e-09
7.117842	1.37422e-09
7.115569	1.37974e-09
7.113295	1.38529e-09
7.111022	1.39086e-09
7.108749	1.39645e-09
7.106475	1.40207e-09
7.104202	1.4077e-09
7.101929	1.41336e-09
7.099656	1.41905e-09
7.097382	1.42475e-09
7.095109	1.43048e-09
7.092836	1.43623e-09
7.090562	1.44201e-09
7.088289	1.44781e-09
7.086016	1.45363e-09
7.083743	1.45947e-09
7.081469	1.46534e-09
7.079196	1.47123e-09
7.076923	1.47715e-09
7.074649	1.48309e-09
7.072376	1.48905e-09
7.070103	1.49504e-09
7.067830	1.50105e-09
7.065556	1.50708e-09
7.063283	1.51314e-09
7.061010	1.51923e-09
7.058736	1.52534e-09
7.056463	1.53147e-09
7.054190	1.53763e-09
7.051917	1.54381e-09
7.049643	1.55002e-09
7.047370	1.55625e-09
7.045097	1.56251e-09
7.042823	1.56879e-09
7.040550	1.5751e-09
7.038277	1.58143e-09
7.036004	1.58779e-09
7.033730	1.59418e-09
7.031457	1.60059e-09
7.029184	1.60703e-09
7.026910	1.61349e-09
7.024637	1.61998e-09
7.022364	1.62649e-09
7.020091	1.63303e-09
7.017817	1.6396e-09
7.015544	1.64619e-09
7.013271	1.65281e-09
7.010997	1.65946e-09
7.008724	1.66613e-09
7.006451	1.67283e-09
7.004178	1.67956e-09
7.001904	1.68631e-09
6.999631	1.69309e-09
6.997358	1.6999e-09
6.995084	1.70674e-09
6.992811	1.7136e-09
6.990538	1.72049e-09
6.988265	1.72741e-09
6.985991	1.73436e-09
6.983718	1.74133e-09
6.981445	1.74833e-09
6.979171	1.75537e-09
6.976898	1.76243e-09
6.974625	1.76951e-09
6.972352	1.77663e-09
6.970078	1.78377e-09
6.967805	1.79095e-09
6.965532	1.79815e-09
6.963258	1.80538e-09
6.960985	1.81264e-09
6.958712	1.81993e-09
6.956439	1.82725e-09
6.954165	1.8346e-09
6.951892	1.84198e-09
6.949619	1.84939e-09
6.947345	1.85682e-09
6.945072	1.86429e-09
6.942799	1.87179e-09
6.940526	1.87932e-09
6.938252	1.88688e-09
6.935979	1.89446e-09
6.933706	1.90208e-09
6.931432	1.90973e-09
6.929159	1.91741e-09
6.926886	1.92513e-09
6.924613	1.93287e-09
6.922339	1.94064e-09
6.920066	1.94845e-09
6.917793	1.95628e-09
6.915519	1.96415e-09
6.913246	1.97205e-09
6.910973	1.97998e-09
6.908700	1.98795e-09
6.906426	1.99594e-09
6.904153	2.00397e-09
6.901880	2.01203e-09
6.899606	2.02012e-09
6.897333	2.02825e-09
6.895060	2.03641e-09
6.892787	2.0446e-09
6.890513	2.05282e-09
6.888240	2.06108e-09
6.885967	2.06937e-09
6.883693	2.07769e-09
6.881420	2.08605e-09
6.879147	2.09444e-09
6.876874	2.10286e-09
6.874600	2.11132e-09
6.872327	2.11981e-09
6.870054	2.12834e-09
6.867780	2.1369e-09
6.865507	2.1455e-09
6.863234	2.15413e-09
6.860961	2.16279e-09
6.858687	2.17149e-09
6.856414	2.18022e-09
6.854141	2.18899e-09
6.851867	2.1978e-09
6.849594	2.20664e-09
6.847321	2.21552e-09
6.845048	2.22443e-09
6.842774	2.23338e-09
6.840501	2.24236e-09
6.838228	2.25138e-09
6.835954	2.26044e-09
6.833681	2.26953e-09
6.831408	2.27866e-09
6.829135	2.28782e-09
6.826861	2.29703e-09
6.824588	2.30627e-09
6.822315	2.31554e-09
6.820041	2.32486e-09
6.817768	2.33421e-09
6.815495	2.3436e-09
6.813222	2.35303e-09
6.810948	2.36249e-09
6.808675	2.372e-09
6.806402	2.38154e-09
6.804128	2.39112e-09
6.801855	2.40074e-09
6.799582	2.4104e-09
6.797309	2.42009e-09
6.795035	2.42983e-09
6.792762	2.4396e-09
6.790489	2.44942e-09
6.788215	2.45927e-09
6.785942	2.46916e-09
6.783669	2.4791e-09
6.781396	2.48907e-09
6.779122	2.49908e-09
6.776849	2.50914e-09
6.774576	2.51923e-09
6.772302	2.52937e-09
6.770029	2.53954e-09
6.767756	2.54976e-09
6.765483	2.56002e-09
6.763209	2.57032e-09
6.760936	2.58066e-09
6.758663	2.59104e-09
6.756389	2.60146e-09
6.754116	2.61193e-09
6.751843	2.62244e-09
6.749570	2.63299e-09
6.747296	2.64358e-09
6.745023	2.65422e-09
6.742750	2.6649e-09
6.740476	2.67562e-09
6.738203	2.68638e-09
6.735930	2.69719e-09
6.733657	2.70804e-09
6.731383	2.71894e-09
6.729110	2.72988e-09
6.726837	2.74086e-09
6.724563	2.75189e-09
6.722290	2.76296e-09
6.720017	2.77408e-09
6.717744	2.78524e-09
6.715470	2.79644e-09
6.713197	2.80769e-09
6.710924	2.81899e-09
6.708650	2.83033e-09
6.706377	2.84172e-09
6.704104	2.85315e-09
6.701831	2.86463e-09
6.699557	2.87616e-09
6.697284	2.88773e-09
6.695011	2.89935e-09
6.692737	2.91102e-09
6.690464	2.92273e-09
6.688191	2.93449e-09
6.685918	2.9463e-09
6.683644	2.95815e-09
6.681371	2.97006e-09
6.679098	2.98201e-09
6.676824	2.994e-09
6.674551	3.00605e-09
6.672278	3.01815e-09
6.670005	3.03029e-09
6.667731	3.04248e-09
6.665458	3.05473e-09
6.663185	3.06702e-09
6.660911	3.07936e-09
6.658638	3.09175e-09
6.656365	3.10419e-09
6.654092	3.11668e-09
6.651818	3.12922e-09
6.649545	3.14182e-09
6.647272	3.15446e-09
6.644998	3.16715e-09
6.642725	3.1799e-09
6.640452	3.19269e-09
6.638179	3.20554e-09
6.635905	3.21844e-09
6.633632	3.23139e-09
6.631359	3.24439e-09
6.629085	3.25745e-09
6.626812	3.27056e-09
6.624539	3.28372e-09
6.622266	3.29693e-09
6.619992	3.3102e-09
6.617719	3.32352e-09
6.615446	3.3369e-09
6.613172	3.35032e-09
6.610899	3.36381e-09
6.608626	3.37734e-09
6.606353	3.39093e-09
6.604079	3.40458e-09
6.601806	3.41828e-09
6.599533	3.43204e-09
6.597259	3.44585e-09
6.594986	3.45972e-09
6.592713	3.47364e-09
6.590440	3.48762e-09
6.588166	3.50165e-09
6.585893	3.51575e-09
6.583620	3.5299e-09
6.581346	3.5441e-09
6.579073	3.55836e-09
6.576800	3.57268e-09
6.574527	3.58706e-09
6.572253	3.6015e-09
6.569980	3.61599e-09
6.567707	3.63055e-09
6.565433	3.64516e-09
6.563160	3.65983e-09
6.560887	3.67456e-09
6.558614	3.68935e-09
6.556340	3.70419e-09
6.554067	3.7191e-09
6.551794	3.73407e-09
6.549520	3.7491e-09
6.547247	3.76419e-09
6.544974	3.77934e-09
6.542701	3.79455e-09
6.540427	3.80982e-09
6.538154	3.82516e-09
6.535881	3.84055e-09
6.533607	3.85601e-09
6.531334	3.87153e-09
6.529061	3.88711e-09
6.526788	3.90276e-09
6.524514	3.91846e-09
6.522241	3.93424e-09
6.519968	3.95007e-09
6.517694	3.96597e-09
6.515421	3.98193e-09
6.513148	3.99796e-09
6.510875	4.01405e-09
6.508601	4.03021e-09
6.506328	4.04643e-09
6.504055	4.06272e-09
6.501781	4.07907e-09
6.499508	4.09549e-09
6.497235	4.11197e-09
6.494962	4.12852e-09
6.492688	4.14514e-09
6.490415	4.16183e-09
6.488142	4.17858e-09
6.485868	4.1954e-09
6.483595	4.21229e-09
6.481322	4.22924e-09
6.479049	4.24627e-09
6.476775	4.26336e-09
6.474502	4.28052e-09
6.472229	4.29775e-09
6.469955	4.31505e-09
6.467682	4.33242e-09
6.465409	4.34986e-09
6.463136	4.36737e-09
6.460862	4.38495e-09
6.458589	4.4026e-09
6.456316	4.42032e-09
6.454042	4.43812e-09
6.451769	4.45598e-09
6.449496	4.47392e-09
6.447223	4.49193e-09
6.444949	4.51001e-09
6.442676	4.52817e-09
6.440403	4.5464e-09
6.438129	4.5647e-09
6.435856	4.58307e-09
6.433583	4.60152e-09
6.431310	4.62005e-09
6.429036	4.63865e-09
6.426763	4.65732e-09
6.424490	4.67607e-09
6.422216	4.69489e-09
6.419943	4.71379e-09
6.417670	4.73277e-09
6.415397	4.75182e-09
6.413123	4.77095e-09
6.410850	4.79016e-09
6.408577	4.80945e-09
6.406303	4.82881e-09
6.404030	4.84825e-09
6.401757	4.86777e-09
6.399484	4.88736e-09
6.397210	4.90704e-09
6.394937	4.92679e-09
6.392664	4.94663e-09
6.390390	4.96654e-09
6.388117	4.98654e-09
6.385844	5.00662e-09
6.383571	5.02677e-09
6.381297	5.04701e-09
6.379024	5.06733e-09
6.376751	5.08773e-09
6.374477	5.10822e-09
6.372204	5.12878e-09
6.369931	5.14943e-09
6.367658	5.17016e-09
6.365384	5.19098e-09
6.363111	5.21188e-09
6.360838	5.23286e-09
6.358564	5.25393e-09
6.356291	5.27509e-09
6.354018	5.29633e-09
6.351745	5.31765e-09
6.349471	5.33906e-09
6.347198	5.36056e-09
6.344925	5.38214e-09
6.342651	5.40381e-09
6.340378	5.42557e-09
6.338105	5.44742e-09
6.335832	5.46935e-09
6.333558	5.49137e-09
6.331285	5.51348e-09
6.329012	5.53568e-09
6.326738	5.55797e-09
6.324465	5.58035e-09
6.322192	5.60282e-09
6.319919	5.62538e-09
6.317645	5.64803e-09
6.315372	5.67077e-09
6.313099	5.69361e-09
6.310825	5.71653e-09
6.308552	5.73955e-09
6.306279	5.76266e-09
6.304006	5.78587e-09
6.301732	5.80917e-09
6.299459	5.83256e-09
6.297186	5.85605e-09
6.294912	5.87963e-09
6.292639	5.9033e-09
6.290366	5.92707e-09
6.288093	5.95094e-09
6.285819	5.97491e-09
6.283546	5.99897e-09
6.281273	6.02312e-09
6.278999	6.04738e-09
6.276726	6.07173e-09
6.274453	6.09618e-09
6.272180	6.12073e-09
6.269906	6.14538e-09
6.267633	6.17013e-09
6.265360	6.19497e-09
6.263086	6.21992e-09
6.260813	6.24497e-09
6.258540	6.27012e-09
6.256267	6.29537e-09
6.253993	6.32072e-09
6.251720	6.34617e-09
6.249447	6.37173e-09
6.247173	6.39739e-09
6.244900	6.42316e-09
6.242627	6.44902e-09
6.240354	6.47499e-09
6.238080	6.50107e-09
6.235807	6.52725e-09
6.233534	6.55354e-09
6.231260	6.57993e-09
6.228987	6.60643e-09
6.226714	6.63304e-09
6.224441	6.65975e-09
6.222167	6.68658e-09
6.219894	6.7135e-09
6.217621	6.74054e-09
6.215347	6.76769e-09
6.213074	6.79495e-09
6.210801	6.82231e-09
6.208528	6.84979e-09
6.206254	6.87738e-09
6.203981	6.90508e-09
6.201708	6.93289e-09
6.199434	6.96081e-09
6.197161	6.98885e-09
6.194888	7.017e-09
6.192615	7.04526e-09
6.190341	7.07363e-09
6.188068	7.10212e-09
6.185795	7.13073e-09
6.183521	7.15945e-09
6.181248	7.18829e-09
6.178975	7.21724e-09
6.176702	7.24631e-09
6.174428	7.2755e-09
6.172155	7.3048e-09
6.169882	7.33422e-09
6.167608	7.36377e-09
6.165335	7.39343e-09
6.163062	7.42321e-09
6.160789	7.45311e-09
6.158515	7.48313e-09
6.156242	7.51327e-09
6.153969	7.54353e-09
6.151695	7.57392e-09
6.149422	7.60443e-09
6.147149	7.63506e-09
6.144876	7.66581e-09
6.142602	7.69669e-09
6.140329	7.72769e-09
6.138056	7.75882e-09
6.135782	7.79008e-09
6.133509	7.82146e-09
6.131236	7.85296e-09
6.128963	7.8846e-09
6.126689	7.91636e-09
6.124416	7.94825e-09
6.122143	7.98026e-09
6.119869	8.01241e-09
6.117596	8.04469e-09
6.115323	8.07709e-09
6.113050	8.10963e-09
6.110776	8.1423e-09
6.108503	8.1751e-09
6.106230	8.20803e-09
6.103956	8.2411e-09
6.101683	8.2743e-09
6.099410	8.30763e-09
6.097137	8.3411e-09
6.094863	8.3747e-09
6.092590	8.40844e-09
6.090317	8.44231e-09
6.088043	8.47632e-09
6.085770	8.51047e-09
6.083497	8.54476e-09
6.081224	8.57918e-09
6.078950	8.61374e-09
6.076677	8.64845e-09
6.074404	8.68329e-09
6.072130	8.71827e-09
6.069857	8.7534e-09
6.067584	8.78866e-09
6.065311	8.82407e-09
6.063037	8.85962e-09
6.060764	8.89531e-09
6.058491	8.93115e-09
6.056217	8.96713e-09
6.053944	9.00326e-09
6.051671	9.03953e-09
6.049398	9.07595e-09
6.047124	9.11252e-09
6.044851	9.14924e-09
6.042578	9.1861e-09
6.040304	9.22311e-09
6.038031	9.26027e-09
6.035758	9.29758e-09
6.033485	9.33504e-09
6.031211	9.37265e-09
6.028938	9.41042e-09
6.026665	9.44833e-09
6.024391	9.4864e-09
6.022118	9.52462e-09
6.019845	9.563e-09
6.017572	9.60153e-09
6.015298	9.64022e-09
6.013025	9.67906e-09
6.010752	9.71806e-09
6.008478	9.75722e-09
6.006205	9.79654e-09
6.003932	9.83601e-09
6.001659	9.87564e-09
5.999385	9.91544e-09
5.997112	9.95539e-09
5.994839	9.9955e-09
5.992565	1.00358e-08
5.990292	1.00762e-08
5.988019	1.01168e-08
5.985746	1.01576e-08
5.983472	1.01985e-08
5.981199	1.02396e-08
5.978926	1.02809e-08
5.976652	1.03223e-08
5.974379	1.03639e-08
5.972106	1.04057e-08
5.969833	1.04476e-08
5.967559	1.04897e-08
5.965286	1.0532e-08
5.963013	1.05744e-08
5.960739	1.0617e-08
5.958466	1.06598e-08
5.956193	1.07028e-08
5.953920	1.07459e-08
5.951646	1.07892e-08
5.949373	1.08327e-08
5.947100	1.08763e-08
5.944826	1.09202e-08
5.942553	1.09642e-08
5.940280	1.10084e-08
5.938007	1.10527e-08
5.935733	1.10973e-08
5.933460	1.1142e-08
5.931187	1.11869e-08
5.928913	1.1232e-08
5.926640	1.12772e-08
5.924367	1.13227e-08
5.922094	1.13683e-08
5.919820	1.14141e-08
5.917547	1.14601e-08
5.915274	1.15063e-08
5.913000	1.15527e-08
5.910727	1.15993e-08
5.908454	1.1646e-08
5.906181	1.16929e-08
5.903907	1.17401e-08
5.901634	1.17874e-08
5.899361	1.18349e-08
5.897087	1.18826e-08
5.894814	1.19305e-08
5.892541	1.19786e-08
5.890268	1.20268e-08
5.887994	1.20753e-08
5.885721	1.2124e-08
5.883448	1.21728e-08
5.881174	1.22219e-08
5.878901	1.22712e-08
5.876628	1.23206e-08
5.874355	1.23703e-08
5.872081	1.24202e-08
5.869808	1.24702e-08
5.867535	1.25205e-08
5.865261	1.25709e-08
5.862988	1.26216e-08
5.860715	1.26725e-08
5.858442	1.27236e-08
5.856168	1.27749e-08
5.853895	1.28263e-08
5.851622	1.2878e-08
5.849348	1.293e-08
5.847075	1.29821e-08
5.844802	1.30344e-08
5.842529	1.30869e-08
5.840255	1.31397e-08
5.837982	1.31927e-08
5.835709	1.32458e-08
5.833435	1.32992e-08
5.831162	1.33528e-08
5.828889	1.34067e-08
5.826616	1.34607e-08
5.824342	1.3515e-08
5.822069	1.35695e-08
5.819796	1.36242e-08
5.817522	1.36791e-08
5.815249	1.37342e-08
5.812976	1.37896e-08
5.810703	1.38452e-08
5.808429	1.3901e-08
5.806156	1.3957e-08
5.803883	1.40133e-08
5.801609	1.40698e-08
5.799336	1.41265e-08
5.797063	1.41835e-08
5.794790	1.42406e-08
5.792516	1.4298e-08
5.790243	1.43557e-08
5.787970	1.44136e-08
5.785696	1.44717e-08
5.783423	1.453e-08
5.781150	1.45886e-08
5.778877	1.46474e-08
5.776603	1.47065e-08
5.774330	1.47657e-08
5.772057	1.48253e-08
5.769783	1.4885e-08
5.767510	1.49451e-08
5.765237	1.50053e-08
5.762964	1.50658e-08
5.760690	1.51265e-08
5.758417	1.51875e-08
5.756144	1.52488e-08
5.753870	1.53102e-08
5.751597	1.5372e-08
5.749324	1.54339e-08
5.747051	1.54962e-08
5.744777	1.55587e-08
5.742504	1.56214e-08
5.740231	1.56844e-08
5.737957	1.57476e-08
5.735684	1.58111e-08
5.733411	1.58749e-08
5.731138	1.59389e-08
5.728864	1.60031e-08
5.726591	1.60677e-08
5.724318	1.61324e-08
5.722044	1.61975e-08
5.719771	1.62628e-08
5.717498	1.63284e-08
5.715225	1.63942e-08
5.712951	1.64603e-08
5.710678	1.65267e-08
5.708405	1.65933e-08
5.706131	1.66602e-08
5.703858	1.67274e-08
5.701585	1.67949e-08
5.699312	1.68626e-08
5.697038	1.69306e-08
5.694765	1.69989e-08
5.692492	1.70674e-08
5.690218	1.71362e-08
5.687945	1.72053e-08
5.685672	1.72747e-08
5.683399	1.73444e-08
5.681125	1.74143e-08
5.678852	1.74845e-08
5.676579	1.7555e-08
5.674305	1.76258e-08
5.672032	1.76969e-08
5.669759	1.77683e-08
5.667486	1.78399e-08
5.665212	1.79119e-08
5.662939	1.79841e-08
5.660666	1.80566e-08
5.658392	1.81295e-08
5.656119	1.82026e-08
5.653846	1.8276e-08
5.651573	1.83497e-08
5.649299	1.84237e-08
5.647026	1.8498e-08
5.644753	1.85726e-08
5.642479	1.86475e-08
5.640206	1.87227e-08
5.637933	1.87982e-08
5.635660	1.8874e-08
5.633386	1.89501e-08
5.631113	1.90266e-08
5.628840	1.91033e-08
5.626566	1.91803e-08
5.624293	1.92577e-08
5.622020	1.93354e-08
5.619747	1.94133e-08
5.617473	1.94916e-08
5.615200	1.95703e-08
5.612927	1.96492e-08
5.610653	1.97284e-08
5.608380	1.9808e-08
5.606107	1.98879e-08
5.603834	1.99681e-08
5.601560	2.00487e-08
5.599287	2.01295e-08
5.597014	2.02107e-08
5.594740	2.02922e-08
5.592467	2.03741e-08
5.590194	2.04563e-08
5.587921	2.05388e-08
5.585647	2.06216e-08
5.583374	2.07048e-08
5.581101	2.07883e-08
5.578827	2.08722e-08
5.576554	2.09563e-08
5.574281	2.10409e-08
5.572008	2.11257e-08
5.569734	2.1211e-08
5.567461	2.12965e-08
5.565188	2.13824e-08
5.562914	2.14687e-08
5.560641	2.15553e-08
5.558368	2.16422e-08
5.556095	2.17295e-08
5.553821	2.18172e-08
5.551548	2.19052e-08
5.549275	2.19936e-08
5.547001	2.20823e-08
5.544728	2.21714e-08
5.542455	2.22608e-08
5.540182	2.23506e-08
5.537908	2.24408e-08
5.535635	2.25313e-08
5.533362	2.26222e-08
5.531088	2.27134e-08
5.528815	2.28051e-08
5.526542	2.28971e-08
5.524269	2.29894e-08
5.521995	2.30822e-08
5.519722	2.31753e-08
5.517449	2.32688e-08
5.515175	2.33627e-08
5.512902	2.34569e-08
5.510629	2.35516e-08
5.508356	2.36466e-08
5.506082	2.3742e-08
5.503809	2.38378e-08
5.501536	2.39339e-08
5.499262	2.40305e-08
5.496989	2.41274e-08
5.494716	2.42248e-08
5.492443	2.43225e-08
5.490169	2.44207e-08
5.487896	2.45192e-08
5.485623	2.46181e-08
5.483349	2.47174e-08
5.481076	2.48172e-08
5.478803	2.49173e-08
5.476530	2.50178e-08
5.474256	2.51188e-08
5.471983	2.52201e-08
5.469710	2.53219e-08
5.467436	2.5424e-08
5.465163	2.55266e-08
5.462890	2.56296e-08
5.460617	2.5733e-08
5.458343	2.58369e-08
5.456070	2.59411e-08
5.453797	2.60458e-08
5.451523	2.61509e-08
5.449250	2.62564e-08
5.446977	2.63624e-08
5.444704	2.64687e-08
5.442430	2.65755e-08
5.440157	2.66828e-08
5.437884	2.67904e-08
5.435610	2.68985e-08
5.433337	2.70071e-08
5.431064	2.71161e-08
5.428791	2.72255e-08
5.426517	2.73353e-08
5.424244	2.74457e-08
5.421971	2.75564e-08
5.419697	2.76676e-08
5.417424	2.77793e-08
5.415151	2.78914e-08
5.412878	2.80039e-08
5.410604	2.81169e-08
5.408331	2.82304e-08
5.406058	2.83443e-08
5.403784	2.84587e-08
5.401511	2.85735e-08
5.399238	2.86888e-08
5.396965	2.88046e-08
5.394691	2.89209e-08
5.392418	2.90376e-08
5.390145	2.91548e-08
5.387871	2.92724e-08
5.385598	2.93906e-08
5.383325	2.95092e-08
5.381052	2.96283e-08
5.378778	2.97479e-08
5.376505	2.98679e-08
5.374232	2.99885e-08
5.371958	3.01095e-08
5.369685	3.0231e-08
5.367412	3.0353e-08
5.365139	3.04755e-08
5.362865	3.05985e-08
5.360592	3.0722e-08
5.358319	3.0846e-08
5.356045	3.09705e-08
5.353772	3.10955e-08
5.351499	3.1221e-08
5.349226	3.1347e-08
5.346952	3.14736e-08
5.344679	3.16006e-08
5.342406	3.17281e-08
5.340132	3.18562e-08
5.337859	3.19848e-08
5.335586	3.21139e-08
5.333313	3.22435e-08
5.331039	3.23737e-08
5.328766	3.25043e-08
5.326493	3.26355e-08
5.324219	3.27673e-08
5.321946	3.28995e-08
5.319673	3.30323e-08
5.317400	3.31657e-08
5.315126	3.32995e-08
5.312853	3.3434e-08
5.310580	3.35689e-08
5.308306	3.37044e-08
5.306033	3.38405e-08
5.303760	3.39771e-08
5.301487	3.41142e-08
5.299213	3.42519e-08
5.296940	3.43902e-08
5.294667	3.4529e-08
5.292393	3.46684e-08
5.290120	3.48084e-08
5.287847	3.49489e-08
5.285574	3.509e-08
5.283300	3.52316e-08
5.281027	3.53739e-08
5.278754	3.55167e-08
5.276480	3.56601e-08
5.274207	3.5804e-08
5.271934	3.59486e-08
5.269661	3.60937e-08
5.267387	3.62394e-08
5.265114	3.63857e-08
5.262841	3.65326e-08
5.260567	3.66801e-08
5.258294	3.68282e-08
5.256021	3.69769e-08
5.253748	3.71262e-08
5.251474	3.7276e-08
5.249201	3.74265e-08
5.246928	3.75776e-08
5.244654	3.77294e-08
5.242381	3.78817e-08
5.240108	3.80346e-08
5.237835	3.81882e-08
5.235561	3.83424e-08
5.233288	3.84972e-08
5.231015	3.86526e-08
5.228741	3.88087e-08
5.226468	3.89654e-08
5.224195	3.91227e-08
5.221922	3.92807e-08
5.219648	3.94393e-08
5.217375	3.95985e-08
5.215102	3.97584e-08
5.212828	3.9919e-08
5.210555	4.00801e-08
5.208282	4.0242e-08
5.206009	4.04045e-08
5.203735	4.05676e-08
5.201462	4.07314e-08
5.199189	4.08959e-08
5.196915	4.1061e-08
5.194642	4.12269e-08
5.192369	4.13933e-08
5.190096	4.15605e-08
5.187822	4.17283e-08
5.185549	4.18968e-08
5.183276	4.2066e-08
5.181002	4.22359e-08
5.178729	4.24064e-08
5.176456	4.25777e-08
5.174183	4.27496e-08
5.171909	4.29222e-08
5.169636	4.30956e-08
5.167363	4.32696e-08
5.165089	4.34444e-08
5.162816	4.36198e-08
5.160543	4.3796e-08
5.158270	4.39728e-08
5.155996	4.41504e-08
5.153723	4.43287e-08
5.151450	4.45077e-08
5.149176	4.46875e-08
5.146903	4.4868e-08
5.144630	4.50492e-08
5.142357	4.52311e-08
5.140083	4.54138e-08
5.137810	4.55972e-08
5.135537	4.57814e-08
5.133263	4.59663e-08
5.130990	4.61519e-08
5.128717	4.63383e-08
5.126444	4.65255e-08
5.124170	4.67134e-08
5.121897	4.6902e-08
5.119624	4.70915e-08
5.117350	4.72817e-08
5.115077	4.74726e-08
5.112804	4.76644e-08
5.110531	4.78569e-08
5.108257	4.80502e-08
5.105984	4.82443e-08
5.103711	4.84392e-08
5.101437	4.86348e-08
5.099164	4.88313e-08
5.096891	4.90285e-08
5.094618	4.92265e-08
5.092344	4.94254e-08
5.090071	4.9625e-08
5.087798	4.98255e-08
5.085524	5.00267e-08
5.083251	5.02288e-08
5.080978	5.04317e-08
5.078705	5.06354e-08
5.076431	5.084e-08
5.074158	5.10453e-08
5.071885	5.12515e-08
5.069611	5.14586e-08
5.067338	5.16665e-08
5.065065	5.18752e-08
5.062792	5.20847e-08
5.060518	5.22951e-08
5.058245	5.25064e-08
5.055972	5.27185e-08
5.053698	5.29315e-08
5.051425	5.31453e-08
5.049152	5.336e-08
5.046879	5.35756e-08
5.044605	5.3792e-08
5.042332	5.40093e-08
5.040059	5.42275e-08
5.037785	5.44466e-08
5.035512	5.46666e-08
5.033239	5.48874e-08
5.030966	5.51092e-08
5.028692	5.53318e-08
5.026419	5.55554e-08
5.024146	5.57798e-08
5.021872	5.60052e-08
5.019599	5.62315e-08
5.017326	5.64587e-08
5.015053	5.66868e-08
5.012779	5.69158e-08
5.010506	5.71458e-08
5.008233	5.73767e-08
5.005959	5.76085e-08
5.003686	5.78413e-08
5.001413	5.8075e-08
4.999140	5.83096e-08
4.996866	5.85452e-08
4.994593	5.87818e-08
4.992320	5.90193e-08
4.990046	5.92578e-08
4.987773	5.94972e-08
4.985500	5.97376e-08
4.983227	5.9979e-08
4.980953	6.02214e-08
4.978680	6.04647e-08
4.976407	6.0709e-08
4.974133	6.09543e-08
4.971860	6.12007e-08
4.969587	6.1448e-08
4.967314	6.16963e-08
4.965040	6.19456e-08
4.962767	6.21959e-08
4.960494	6.24472e-08
4.958220	6.26996e-08
4.955947	6.2953e-08
4.953674	6.32074e-08
4.951401	6.34628e-08
4.949127	6.37193e-08
4.946854	6.39768e-08
4.944581	6.42353e-08
4.942307	6.44949e-08
4.940034	6.47555e-08
4.937761	6.50172e-08
4.935488	6.528e-08
4.933214	6.55438e-08
4.930941	6.58087e-08
4.928668	6.60747e-08
4.926394	6.63417e-08
4.924121	6.66098e-08
4.921848	6.6879e-08
4.919575	6.71493e-08
4.917301	6.74207e-08
4.915028	6.76932e-08
4.912755	6.79668e-08
4.910481	6.82415e-08
4.908208	6.85173e-08
4.905935	6.87943e-08
4.903662	6.90723e-08
4.901388	6.93515e-08
4.899115	6.96318e-08
4.896842	6.99133e-08
4.894568	7.01958e-08
4.892295	7.04796e-08
4.890022	7.07644e-08
4.887749	7.10505e-08
4.885475	7.13377e-08
4.883202	7.1626e-08
4.880929	7.19155e-08
4.878655	7.22062e-08
4.876382	7.24981e-08
4.874109	7.27912e-08
4.871836	7.30854e-08
4.869562	7.33808e-08
4.867289	7.36774e-08
4.865016	7.39753e-08
4.862742	7.42743e-08
4.860469	7.45746e-08
4.858196	7.4876e-08
4.855923	7.51787e-08
4.853649	7.54826e-08
4.851376	7.57878e-08
4.849103	7.60941e-08
4.846829	7.64017e-08
4.844556	7.67106e-08
4.842283	7.70207e-08
4.840010	7.73321e-08
4.837736	7.76447e-08
4.835463	7.79586e-08
4.833190	7.82738e-08
4.830916	7.85902e-08
4.828643	7.8908e-08
4.826370	7.9227e-08
4.824097	7.95473e-08
4.821823	7.98689e-08
4.819550	8.01918e-08
4.817277	8.0516e-08
4.815003	8.08416e-08
4.812730	8.11684e-08
4.810457	8.14966e-08
4.808184	8.18261e-08
4.805910	8.21569e-08
4.803637	8.24891e-08
4.801364	8.28226e-08
4.799090	8.31575e-08
4.796817	8.34937e-08
4.794544	8.38313e-08
4.792271	8.41703e-08
4.789997	8.45106e-08
4.787724	8.48523e-08
4.785451	8.51954e-08
4.783177	8.55399e-08
4.780904	8.58858e-08
4.778631	8.62331e-08
4.776358	8.65818e-08
4.774084	8.69319e-08
4.771811	8.72834e-08
4.769538	8.76363e-08
4.767264	8.79907e-08
4.764991	8.83465e-08
4.762718	8.87038e-08
4.760445	8.90625e-08
4.758171	8.94226e-08
4.755898	8.97843e-08
4.753625	9.01473e-08
4.751351	9.05119e-08
4.749078	9.08779e-08
4.746805	9.12454e-08
4.744532	9.16144e-08
4.742258	9.19849e-08
4.739985	9.23569e-08
4.737712	9.27304e-08
4.735438	9.31054e-08
4.733165	9.3482e-08
4.730892	9.38601e-08
4.728619	9.42396e-08
4.726345	9.46208e-08
4.724072	9.50035e-08
4.721799	9.53877e-08
4.719525	9.57735e-08
4.717252	9.61608e-08
4.714979	9.65498e-08
4.712706	9.69403e-08
4.710432	9.73323e-08
4.708159	9.7726e-08
4.705886	9.81213e-08
4.703612	9.85181e-08
4.701339	9.89166e-08
4.699066	9.93167e-08
4.696793	9.97184e-08
4.694519	1.00122e-07
4.692246	1.00527e-07
4.689973	1.00933e-07
4.687699	1.01342e-07
4.685426	1.01752e-07
4.683153	1.02163e-07
4.680880	1.02576e-07
4.678606	1.02991e-07
4.676333	1.03408e-07
4.674060	1.03826e-07
4.671786	1.04246e-07
4.669513	1.04668e-07
4.667240	1.05091e-07
4.664967	1.05516e-07
4.662693	1.05943e-07
4.660420	1.06372e-07
4.658147	1.06802e-07
4.655873	1.07234e-07
4.653600	1.07668e-07
4.651327	1.08104e-07
4.649054	1.08541e-07
4.646780	1.0898e-07
4.644507	1.09421e-07
4.642234	1.09864e-07
4.639960	1.10308e-07
4.637687	1.10754e-07
4.635414	1.11202e-07
4.633141	1.11652e-07
4.630867	1.12104e-07
4.628594	1.12558e-07
4.626321	1.13013e-07
4.624047	1.1347e-07
4.621774	1.13929e-07
4.619501	1.1439e-07
4.617228	1.14853e-07
4.614954	1.15318e-07
4.612681	1.15784e-07
4.610408	1.16253e-07
4.608134	1.16723e-07
4.605861	1.17195e-07
4.603588	1.1767e-07
4.601315	1.18146e-07
4.599041	1.18624e-07
4.596768	1.19104e-07
4.594495	1.19586e-07
4.592221	1.2007e-07
4.589948	1.20555e-07
4.587675	1.21043e-07
4.585402	1.21533e-07
4.583128	1.22025e-07
4.580855	1.22519e-07
4.578582	1.23014e-07
4.576308	1.23512e-07
4.574035	1.24012e-07
4.571762	1.24514e-07
4.569489	1.25018e-07
4.567215	1.25524e-07
4.564942	1.26032e-07
4.562669	1.26542e-07
4.560395	1.27054e-07
4.558122	1.27568e-07
4.555849	1.28084e-07
4.553576	1.28602e-07
4.551302	1.29123e-07
4.549029	1.29645e-07
4.546756	1.3017e-07
4.544482	1.30697e-07
4.542209	1.31226e-07
4.539936	1.31757e-07
4.537663	1.3229e-07
4.535389	1.32826e-07
4.533116	1.33363e-07
4.530843	1.33903e-07
4.528569	1.34445e-07
4.526296	1.34989e-07
4.524023	1.35535e-07
4.521750	1.36084e-07
4.519476	1.36635e-07
4.517203	1.37188e-07
4.514930	1.37743e-07
4.512656	1.38301e-07
4.510383	1.3886e-07
4.508110	1.39423e-07
4.505837	1.39987e-07
4.503563	1.40554e-07
4.501290	1.41122e-07
4.499017	1.41694e-07
4.496743	1.42267e-07
4.494470	1.42843e-07
4.492197	1.43421e-07
4.489924	1.44002e-07
4.487650	1.44585e-07
4.485377	1.4517e-07
4.483104	1.45758e-07
4.480830	1.46348e-07
4.478557	1.4694e-07
4.476284	1.47535e-07
4.474011	1.48132e-07
4.471737	1.48732e-07
4.469464	1.49334e-07
4.467191	1.49939e-07
4.464917	1.50546e-07
4.462644	1.51155e-07
4.460371	1.51767e-07
4.458098	1.52382e-07
4.455824	1.52999e-07
4.453551	1.53618e-07
4.451278	1.5424e-07
4.449004	1.54864e-07
4.446731	1.55491e-07
4.444458	1.56121e-07
4.442185	1.56753e-07
4.439911	1.57388e-07
4.437638	1.58025e-07
4.435365	1.58665e-07
4.433091	1.59307e-07
4.430818	1.59952e-07
4.428545	1.606e-07
4.426272	1.6125e-07
4.423998	1.61903e-07
4.421725	1.62559e-07
4.419452	1.63217e-07
4.417178	1.63878e-07
4.414905	1.64541e-07
4.412632	1.65208e-07
4.410359	1.65876e-07
4.408085	1.66548e-07
4.405812	1.67223e-07
4.403539	1.679e-07
4.401265	1.6858e-07
4.398992	1.69262e-07
4.396719	1.69948e-07
4.394446	1.70636e-07
4.392172	1.71327e-07
4.389899	1.72021e-07
4.387626	1.72717e-07
4.385352	1.73417e-07
4.383079	1.74119e-07
4.380806	1.74824e-07
4.378533	1.75532e-07
4.376259	1.76243e-07
4.373986	1.76957e-07
4.371713	1.77674e-07
4.369439	1.78393e-07
4.367166	1.79116e-07
4.364893	1.79841e-07
4.362620	1.8057e-07
4.360346	1.81301e-07
4.358073	1.82035e-07
4.355800	1.82772e-07
4.353526	1.83513e-07
4.351253	1.84256e-07
4.348980	1.85002e-07
4.346707	1.85752e-07
4.344433	1.86504e-07
4.342160	1.87259e-07
4.339887	1.88018e-07
4.337613	1.8878e-07
4.335340	1.89544e-07
4.333067	1.90312e-07
4.330794	1.91083e-07
4.328520	1.91857e-07
4.326247	1.92634e-07
4.323974	1.93414e-07
4.321700	1.94198e-07
4.319427	1.94984e-07
4.317154	1.95774e-07
4.314881	1.96567e-07
4.312607	1.97364e-07
4.310334	1.98163e-07
4.308061	1.98966e-07
4.305787	1.99772e-07
4.303514	2.00581e-07
4.301241	2.01394e-07
4.298968	2.0221e-07
4.296694	2.03029e-07
4.294421	2.03852e-07
4.292148	2.04677e-07
4.289874	2.05507e-07
4.287601	2.06339e-07
4.285328	2.07175e-07
4.283055	2.08015e-07
4.280781	2.08857e-07
4.278508	2.09704e-07
4.276235	2.10553e-07
4.273961	2.11406e-07
4.271688	2.12263e-07
4.269415	2.13123e-07
4.267142	2.13986e-07
4.264868	2.14853e-07
4.262595	2.15724e-07
4.260322	2.16598e-07
4.258048	2.17476e-07
4.255775	2.18357e-07
4.253502	2.19242e-07
4.251229	2.2013e-07
4.248955	2.21022e-07
4.246682	2.21918e-07
4.244409	2.22817e-07
4.242135	2.2372e-07
4.239862	2.24626e-07
4.237589	2.25537e-07
4.235316	2.26451e-07
4.233042	2.27368e-07
4.230769	2.2829e-07
4.228496	2.29215e-07
4.226222	2.30144e-07
4.223949	2.31076e-07
4.221676	2.32013e-07
4.219403	2.32953e-07
4.217129	2.33897e-07
4.214856	2.34845e-07
4.212583	2.35797e-07
4.210309	2.36753e-07
4.208036	2.37712e-07
4.205763	2.38676e-07
4.203490	2.39643e-07
4.201216	2.40614e-07
4.198943	2.41589e-07
4.196670	2.42569e-07
4.194396	2.43552e-07
4.192123	2.44539e-07
4.189850	2.4553e-07
4.187577	2.46525e-07
4.185303	2.47525e-07
4.183030	2.48528e-07
4.180757	2.49535e-07
4.178483	2.50547e-07
4.176210	2.51562e-07
4.173937	2.52582e-07
4.171664	2.53606e-07
4.169390	2.54634e-07
4.167117	2.55666e-07
4.164844	2.56702e-07
4.162570	2.57743e-07
4.160297	2.58788e-07
4.158024	2.59837e-07
4.155751	2.6089e-07
4.153477	2.61948e-07
4.151204	2.6301e-07
4.148931	2.64076e-07
4.146657	2.65147e-07
4.144384	2.66221e-07
4.142111	2.67301e-07
4.139838	2.68384e-07
4.137564	2.69472e-07
4.135291	2.70565e-07
4.133018	2.71662e-07
4.130744	2.72763e-07
4.128471	2.73869e-07
4.126198	2.7498e-07
4.123925	2.76094e-07
4.121651	2.77214e-07
4.119378	2.78338e-07
4.117105	2.79466e-07
4.114831	2.806e-07
4.112558	2.81737e-07
4.110285	2.8288e-07
4.108012	2.84027e-07
4.105738	2.85178e-07
4.103465	2.86335e-07
4.101192	2.87496e-07
4.098918	2.88661e-07
4.096645	2.89832e-07
4.094372	2.91007e-07
4.092099	2.92187e-07
4.089825	2.93372e-07
4.087552	2.94562e-07
4.085279	2.95756e-07
4.083005	2.96956e-07
4.080732	2.9816e-07
4.078459	2.99369e-07
4.076186	3.00583e-07
4.073912	3.01802e-07
4.071639	3.03026e-07
4.069366	3.04255e-07
4.067092	3.05489e-07
4.064819	3.06728e-07
4.062546	3.07972e-07
4.060273	3.09221e-07
4.057999	3.10475e-07
4.055726	3.11734e-07
4.053453	3.12998e-07
4.051179	3.14268e-07
4.048906	3.15543e-07
4.046633	3.16822e-07
4.044360	3.18107e-07
4.042086	3.19398e-07
4.039813	3.20693e-07
4.037540	3.21994e-07
4.035266	3.233e-07
4.032993	3.24611e-07
4.030720	3.25928e-07
4.028447	3.2725e-07
4.026173	3.28578e-07
4.023900	3.2991e-07
4.021627	3.31249e-07
4.019353	3.32592e-07
4.017080	3.33942e-07
4.014807	3.35296e-07
4.012534	3.36656e-07
4.010260	3.38022e-07
4.007987	3.39393e-07
4.005714	3.4077e-07
4.003440	3.42153e-07
4.001167	3.43541e-07
3.998894	3.44934e-07
3.996621	3.46334e-07
3.994347	3.47739e-07
3.992074	3.4915e-07
3.989801	3.50566e-07
3.987527	3.51988e-07
3.985254	3.53417e-07
3.982981	3.5485e-07
3.980708	3.5629e-07
3.978434	3.57736e-07
3.976161	3.59187e-07
3.973888	3.60645e-07
3.971614	3.62108e-07
3.969341	3.63577e-07
3.967068	3.65052e-07
3.964795	3.66534e-07
3.962521	3.68021e-07
3.960248	3.69514e-07
3.957975	3.71014e-07
3.955701	3.72519e-07
3.953428	3.74031e-07
3.951155	3.75548e-07
3.948882	3.77072e-07
3.946608	3.78603e-07
3.944335	3.80139e-07
3.942062	3.81682e-07
3.939788	3.83231e-07
3.937515	3.84786e-07
3.935242	3.86347e-07
3.932969	3.87915e-07
3.930695	3.89489e-07
3.928422	3.9107e-07
3.926149	3.92657e-07
3.923875	3.94251e-07
3.921602	3.95851e-07
3.919329	3.97457e-07
3.917055	3.99071e-07
3.914782	4.0069e-07
3.912509	4.02317e-07
3.910236	4.03949e-07
3.907962	4.05589e-07
3.905689	4.07235e-07
3.903416	4.08888e-07
3.901142	4.10548e-07
3.898869	4.12214e-07
3.896596	4.13887e-07
3.894323	4.15567e-07
3.892049	4.17254e-07
3.889776	4.18948e-07
3.887503	4.20649e-07
3.885229	4.22356e-07
3.882956	4.24071e-07
3.880683	4.25792e-07
3.878410	4.2752e-07
3.876136	4.29256e-07
3.873863	4.30999e-07
3.871590	4.32748e-07
3.869316	4.34505e-07
3.867043	4.36269e-07
3.864770	4.3804e-07
3.862497	4.39818e-07
3.860223	4.41604e-07
3.857950	4.43397e-07
3.855677	4.45197e-07
3.853403	4.47005e-07
3.851130	4.48819e-07
3.848857	4.50642e-07
3.846584	4.52471e-07
3.844310	4.54308e-07
3.842037	4.56153e-07
3.839764	4.58005e-07
3.837490	4.59865e-07
3.835217	4.61732e-07
3.832944	4.63607e-07
3.830671	4.65489e-07
3.828397	4.67379e-07
3.826124	4.69277e-07
3.823851	4.71183e-07
3.821577	4.73096e-07
3.819304	4.75017e-07
3.817031	4.76946e-07
3.814758	4.78883e-07
3.812484	4.80827e-07
3.810211	4.8278e-07
3.807938	4.84741e-07
3.805664	4.86709e-07
3.803391	4.88686e-07
3.801118	4.9067e-07
3.798845	4.92663e-07
3.796571	4.94664e-07
3.794298	4.96673e-07
3.792025	4.9869e-07
3.789751	5.00715e-07
3.787478	5.02749e-07
3.785205	5.04791e-07
3.782932	5.06841e-07
3.780658	5.089e-07
3.778385	5.10967e-07
3.776112	5.13042e-07
3.773838	5.15126e-07
3.771565	5.17218e-07
3.769292	5.19319e-07
3.767019	5.21428e-07
3.764745	5.23546e-07
3.762472	5.25673e-07
3.760199	5.27808e-07
3.757925	5.29952e-07
3.755652	5.32105e-07
3.753379	5.34267e-07
3.751106	5.36437e-07
3.748832	5.38616e-07
3.746559	5.40804e-07
3.744286	5.43001e-07
3.742012	5.45207e-07
3.739739	5.47422e-07
3.737466	5.49646e-07
3.735193	5.51879e-07
3.732919	5.54121e-07
3.730646	5.56372e-07
3.728373	5.58633e-07
3.726099	5.60902e-07
3.723826	5.63181e-07
3.721553	5.65469e-07
3.719280	5.67767e-07
3.717006	5.70074e-07
3.714733	5.7239e-07
3.712460	5.74716e-07
3.710186	5.77051e-07
3.707913	5.79396e-07
3.705640	5.8175e-07
3.703367	5.84114e-07
3.701093	5.86487e-07
3.698820	5.8887e-07
3.696547	5.91263e-07
3.694273	5.93666e-07
3.692000	5.96078e-07
3.689727	5.98501e-07
3.687454	6.00933e-07
3.685180	6.03375e-07
3.682907	6.05827e-07
3.680634	6.08289e-07
3.678360	6.10761e-07
3.676087	6.13243e-07
3.673814	6.15735e-07
3.671541	6.18238e-07
3.669267	6.2075e-07
3.666994	6.23273e-07
3.664721	6.25806e-07
3.662447	6.2835e-07
3.660174	6.30904e-07
3.657901	6.33468e-07
3.655628	6.36043e-07
3.653354	6.38628e-07
3.651081	6.41224e-07
3.648808	6.4383e-07
3.646534	6.46447e-07
3.644261	6.49075e-07
3.641988	6.51713e-07
3.639715	6.54362e-07
3.637441	6.57022e-07
3.635168	6.59693e-07
3.632895	6.62375e-07
3.630621	6.65067e-07
3.628348	6.67771e-07
3.626075	6.70485e-07
3.623802	6.73211e-07
3.621528	6.75948e-07
3.619255	6.78696e-07
3.616982	6.81455e-07
3.614708	6.84226e-07
3.612435	6.87007e-07
3.610162	6.898e-07
3.607889	6.92605e-07
3.605615	6.95421e-07
3.603342	6.98248e-07
3.601069	7.01087e-07
3.598795	7.03938e-07
3.596522	7.068e-07
3.594249	7.09674e-07
3.591976	7.12559e-07
3.589702	7.15457e-07
3.587429	7.18366e-07
3.585156	7.21287e-07
3.582882	7.2422e-07
3.580609	7.27165e-07
3.578336	7.30122e-07
3.576063	7.33091e-07
3.573789	7.36072e-07
3.571516	7.39065e-07
3.569243	7.42071e-07
3.566969	7.45088e-07
3.564696	7.48118e-07
3.562423	7.51161e-07
3.560150	7.54216e-07
3.557876	7.57283e-07
3.555603	7.60363e-07
3.553330	7.63455e-07
3.551056	7.6656e-07
3.548783	7.69678e-07
3.546510	7.72808e-07
3.544237	7.75952e-07
3.541963	7.79108e-07
3.539690	7.82277e-07
3.537417	7.85459e-07
3.535143	7.88653e-07
3.532870	7.91861e-07
3.530597	7.95082e-07
3.528324	7.98316e-07
3.526050	8.01564e-07
3.523777	8.04824e-07
3.521504	8.08098e-07
3.519230	8.11385e-07
3.516957	8.14686e-07
3.514684	8.18e-07
3.512411	8.21328e-07
3.510137	8.24669e-07
3.507864	8.28024e-07
3.505591	8.31393e-07
3.503317	8.34775e-07
3.501044	8.38171e-07
3.498771	8.41581e-07
3.496498	8.45005e-07
3.494224	8.48443e-07
3.491951	8.51895e-07
3.489678	8.55361e-07
3.487404	8.58842e-07
3.485131	8.62336e-07
3.482858	8.65845e-07
3.480585	8.69368e-07
3.478311	8.72905e-07
3.476038	8.76457e-07
3.473765	8.80024e-07
3.471491	8.83604e-07
3.469218	8.872e-07
3.466945	8.9081e-07
3.464672	8.94435e-07
3.462398	8.98075e-07
3.460125	9.0173e-07
3.457852	9.05399e-07
3.455578	9.09084e-07
3.453305	9.12784e-07
3.451032	9.16498e-07
3.448759	9.20228e-07
3.446485	9.23974e-07
3.444212	9.27734e-07
3.441939	9.3151e-07
3.439665	9.35301e-07
3.437392	9.39108e-07
3.435119	9.4293e-07
3.432846	9.46768e-07
3.430572	9.50622e-07
3.428299	9.54491e-07
3.426026	9.58376e-07
3.423752	9.62277e-07
3.421479	9.66194e-07
3.419206	9.70127e-07
3.416933	9.74076e-07
3.414659	9.78041e-07
3.412386	9.82023e-07
3.410113	9.8602e-07
3.407839	9.90034e-07
3.405566	9.94065e-07
3.403293	9.98111e-07
3.401020	1.00217e-06
3.398746	1.00625e-06
3.396473	1.01035e-06
3.394200	1.01446e-06
3.391926	1.01859e-06
3.389653	1.02274e-06
3.387380	1.02691e-06
3.385107	1.03109e-06
3.382833	1.03529e-06
3.380560	1.0395e-06
3.378287	1.04373e-06
3.376013	1.04798e-06
3.373740	1.05225e-06
3.371467	1.05653e-06
3.369194	1.06084e-06
3.366920	1.06516e-06
3.364647	1.06949e-06
3.362374	1.07385e-06
3.360100	1.07822e-06
3.357827	1.08261e-06
3.355554	1.08702e-06
3.353281	1.09145e-06
3.351007	1.09589e-06
3.348734	1.10036e-06
3.346461	1.10484e-06
3.344187	1.10934e-06
3.341914	1.11386e-06
3.339641	1.11839e-06
3.337368	1.12295e-06
3.335094	1.12752e-06
3.332821	1.13211e-06
3.330548	1.13672e-06
3.328274	1.14135e-06
3.326001	1.146e-06
3.323728	1.15067e-06
3.321455	1.15536e-06
3.319181	1.16006e-06
3.316908	1.16479e-06
3.314635	1.16953e-06
3.312361	1.1743e-06
3.310088	1.17908e-06
3.307815	1.18389e-06
3.305542	1.18871e-06
3.303268	1.19355e-06
3.300995	1.19841e-06
3.298722	1.2033e-06
3.296448	1.2082e-06
3.294175	1.21312e-06
3.291902	1.21806e-06
3.289629	1.22303e-06
3.287355	1.22801e-06
3.285082	1.23301e-06
3.282809	1.23804e-06
3.280535	1.24308e-06
3.278262	1.24815e-06
3.275989	1.25323e-06
3.273716	1.25834e-06
3.271442	1.26347e-06
3.269169	1.26861e-06
3.266896	1.27378e-06
3.264622	1.27897e-06
3.262349	1.28419e-06
3.260076	1.28942e-06
3.257803	1.29467e-06
3.255529	1.29995e-06
3.253256	1.30525e-06
3.250983	1.31057e-06
3.248709	1.31591e-06
3.246436	1.32127e-06
3.244163	1.32666e-06
3.241890	1.33206e-06
3.239616	1.33749e-06
3.237343	1.34294e-06
3.235070	1.34842e-06
3.232796	1.35391e-06
3.230523	1.35943e-06
3.228250	1.36497e-06
3.225977	1.37054e-06
3.223703	1.37612e-06
3.221430	1.38173e-06
3.219157	1.38737e-06
3.216883	1.39302e-06
3.214610	1.3987e-06
3.212337	1.4044e-06
3.210064	1.41013e-06
3.207790	1.41588e-06
3.205517	1.42165e-06
3.203244	1.42744e-06
3.200970	1.43326e-06
3.198697	1.43911e-06
3.196424	1.44497e-06
3.194151	1.45087e-06
3.191877	1.45678e-06
3.189604	1.46272e-06
3.187331	1.46868e-06
3.185057	1.47467e-06
3.182784	1.48069e-06
3.180511	1.48672e-06
3.178238	1.49279e-06
3.175964	1.49887e-06
3.173691	1.50499e-06
3.171418	1.51112e-06
3.169144	1.51728e-06
3.166871	1.52347e-06
3.164598	1.52968e-06
3.162325	1.53592e-06
3.160051	1.54219e-06
3.157778	1.54848e-06
3.155505	1.55479e-06
3.153231	1.56113e-06
3.150958	1.5675e-06
3.148685	1.57389e-06
3.146412	1.58031e-06
3.144138	1.58676e-06
3.141865	1.59323e-06
3.139592	1.59973e-06
3.137318	1.60625e-06
3.135045	1.61281e-06
3.132772	1.61938e-06
3.130499	1.62599e-06
3.128225	1.63262e-06
3.125952	1.63928e-06
3.123679	1.64597e-06
3.121405	1.65269e-06
3.119132	1.65943e-06
3.116859	1.6662e-06
3.114586	1.67299e-06
3.112312	1.67982e-06
3.110039	1.68667e-06
3.107766	1.69355e-06
3.105492	1.70046e-06
3.103219	1.7074e-06
3.100946	1.71437e-06
3.098673	1.72136e-06
3.096399	1.72839e-06
3.094126	1.73544e-06
3.091853	1.74252e-06
3.089579	1.74963e-06
3.087306	1.75677e-06
3.085033	1.76394e-06
3.082760	1.77114e-06
3.080486	1.77837e-06
3.078213	1.78562e-06
3.075940	1.79291e-06
3.073666	1.80023e-06
3.071393	1.80757e-06
3.069120	1.81495e-06
3.066847	1.82236e-06
3.064573	1.8298e-06
3.062300	1.83726e-06
3.060027	1.84476e-06
3.057753	1.85229e-06
3.055480	1.85985e-06
3.053207	1.86744e-06
3.050934	1.87507e-06
3.048660	1.88272e-06
3.046387	1.89041e-06
3.044114	1.89812e-06
3.041840	1.90587e-06
3.039567	1.91365e-06
3.037294	1.92146e-06
3.035021	1.92931e-06
3.032747	1.93718e-06
3.030474	1.94509e-06
3.028201	1.95303e-06
3.025927	1.96101e-06
3.023654	1.96901e-06
3.021381	1.97705e-06
3.019108	1.98512e-06
3.016834	1.99323e-06
3.014561	2.00137e-06
3.012288	2.00954e-06
3.010014	2.01775e-06
3.007741	2.02598e-06
3.005468	2.03426e-06
3.003195	2.04256e-06
3.000921	2.0509e-06
2.998648	2.05928e-06
2.996375	2.06769e-06
2.994101	2.07613e-06
2.991828	2.08461e-06
2.989555	2.09313e-06
2.987282	2.10167e-06
2.985008	2.11026e-06
2.982735	2.11888e-06
2.980462	2.12753e-06
2.978188	2.13622e-06
2.975915	2.14494e-06
2.973642	2.15371e-06
2.971369	2.1625e-06
2.969095	2.17134e-06
2.966822	2.18021e-06
2.964549	2.18911e-06
2.962275	2.19805e-06
2.960002	2.20703e-06
2.957729	2.21605e-06
2.955456	2.2251e-06
2.953182	2.23419e-06
2.950909	2.24332e-06
2.948636	2.25248e-06
2.946362	2.26169e-06
2.944089	2.27093e-06
2.941816	2.2802e-06
2.939543	2.28952e-06
2.937269	2.29888e-06
2.934996	2.30827e-06
2.932723	2.3177e-06
2.930449	2.32717e-06
2.928176	2.33668e-06
2.925903	2.34623e-06
2.923630	2.35582e-06
2.921356	2.36544e-06
2.919083	2.37511e-06
2.916810	2.38481e-06
2.914536	2.39456e-06
2.912263	2.40435e-06
2.909990	2.41417e-06
2.907717	2.42404e-06
2.905443	2.43395e-06
2.903170	2.44389e-06
2.900897	2.45388e-06
2.898623	2.46391e-06
2.896350	2.47398e-06
2.894077	2.48409e-06
2.891804	2.49425e-06
2.889530	2.50444e-06
2.887257	2.51468e-06
2.884984	2.52496e-06
2.882710	2.53528e-06
2.880437	2.54565e-06
2.878164	2.55605e-06
2.875891	2.5665e-06
2.873617	2.57699e-06
2.871344	2.58753e-06
2.869071	2.59811e-06
2.866797	2.60873e-06
2.864524	2.6194e-06
2.862251	2.63011e-06
2.859978	2.64086e-06
2.857704	2.65166e-06
2.855431	2.6625e-06
2.853158	2.67339e-06
2.850884	2.68432e-06
2.848611	2.6953e-06
2.846338	2.70632e-06
2.844065	2.71739e-06
2.841791	2.7285e-06
2.839518	2.73966e-06
2.837245	2.75086e-06
2.834971	2.76211e-06
2.832698	2.77341e-06
2.830425	2.78475e-06
2.828152	2.79614e-06
2.825878	2.80758e-06
2.823605	2.81906e-06
2.821332	2.83059e-06
2.819058	2.84217e-06
2.816785	2.85379e-06
2.814512	2.86547e-06
2.812239	2.87719e-06
2.809965	2.88896e-06
2.807692	2.90078e-06
2.805419	2.91264e-06
2.803145	2.92456e-06
2.800872	2.93652e-06
2.798599	2.94854e-06
2.796326	2.9606e-06
2.794052	2.97271e-06
2.791779	2.98487e-06
2.789506	2.99709e-06
2.787232	3.00935e-06
2.784959	3.02166e-06
2.782686	3.03403e-06
2.780413	3.04644e-06
2.778139	3.05891e-06
2.775866	3.07142e-06
2.773593	3.08399e-06
2.771319	3.09661e-06
2.769046	3.10929e-06
2.766773	3.12201e-06
2.764500	3.13479e-06
2.762226	3.14762e-06
2.759953	3.1605e-06
2.757680	3.17343e-06
2.755406	3.18642e-06
2.753133	3.19946e-06
2.750860	3.21256e-06
2.748587	3.22571e-06
2.746313	3.23891e-06
2.744040	3.25217e-06
2.741767	3.26548e-06
2.739493	3.27885e-06
2.737220	3.29227e-06
2.734947	3.30575e-06
2.732674	3.31929e-06
2.730400	3.33287e-06
2.728127	3.34652e-06
2.725854	3.36022e-06
2.723580	3.37398e-06
2.721307	3.38779e-06
2.719034	3.40166e-06
2.716761	3.41559e-06
2.714487	3.42958e-06
2.712214	3.44362e-06
2.709941	3.45772e-06
2.707667	3.47188e-06
2.705394	3.4861e-06
2.703121	3.50037e-06
2.700848	3.51471e-06
2.698574	3.5291e-06
2.696301	3.54355e-06
2.694028	3.55807e-06
2.691754	3.57264e-06
2.689481	3.58727e-06
2.687208	3.60196e-06
2.684935	3.61672e-06
2.682661	3.63153e-06
2.680388	3.64641e-06
2.678115	3.66134e-06
2.675841	3.67634e-06
2.673568	3.6914e-06
2.671295	3.70652e-06
2.669022	3.72171e-06
2.666748	3.73695e-06
2.664475	3.75226e-06
2.662202	3.76763e-06
2.659928	3.78307e-06
2.657655	3.79857e-06
2.655382	3.81413e-06
2.653109	3.82976e-06
2.650835	3.84545e-06
2.648562	3.86121e-06
2.646289	3.87703e-06
2.644015	3.89292e-06
2.641742	3.90887e-06
2.639469	3.92489e-06
2.637196	3.94097e-06
2.634922	3.95712e-06
2.632649	3.97334e-06
2.630376	3.98962e-06
2.628102	4.00597e-06
2.625829	4.02239e-06
2.623556	4.03888e-06
2.621283	4.05543e-06
2.619009	4.07206e-06
2.616736	4.08875e-06
2.614463	4.10551e-06
2.612189	4.12234e-06
2.609916	4.13923e-06
2.607643	4.1562e-06
2.605370	4.17324e-06
2.603096	4.19035e-06
2.600823	4.20753e-06
2.598550	4.22478e-06
2.596276	4.2421e-06
2.594003	4.25949e-06
2.591730	4.27695e-06
2.589457	4.29449e-06
2.587183	4.3121e-06
2.584910	4.32978e-06
2.582637	4.34753e-06
2.580363	4.36536e-06
2.578090	4.38326e-06
2.575817	4.40124e-06
2.573544	4.41929e-06
2.571270	4.43741e-06
2.568997	4.45561e-06
2.566724	4.47388e-06
2.564450	4.49223e-06
2.562177	4.51066e-06
2.559904	4.52916e-06
2.557631	4.54773e-06
2.555357	4.56639e-06
2.553084	4.58512e-06
2.550811	4.60393e-06
2.548537	4.62281e-06
2.546264	4.64178e-06
2.543991	4.66082e-06
2.541718	4.67994e-06
2.539444	4.69914e-06
2.537171	4.71842e-06
2.534898	4.73778e-06
2.532624	4.75721e-06
2.530351	4.77673e-06
2.528078	4.79633e-06
2.525805	4.81601e-06
2.523531	4.83577e-06
2.521258	4.85562e-06
2.518985	4.87554e-06
2.516711	4.89555e-06
2.514438	4.91564e-06
2.512165	4.93581e-06
2.509892	4.95607e-06
2.507618	4.97641e-06
2.505345	4.99683e-06
2.503072	5.01734e-06
2.500798	5.03794e-06
2.498525	5.05861e-06
2.496252	5.07938e-06
2.493979	5.10023e-06
2.491705	5.12116e-06
2.489432	5.14219e-06
2.487159	5.1633e-06
2.484885	5.18449e-06
2.482612	5.20578e-06
2.480339	5.22715e-06
2.478066	5.24861e-06
2.475792	5.27016e-06
2.473519	5.2918e-06
2.471246	5.31352e-06
2.468972	5.33534e-06
2.466699	5.35725e-06
2.464426	5.37925e-06
2.462153	5.40134e-06
2.459879	5.42352e-06
2.457606	5.44579e-06
2.455333	5.46815e-06
2.453059	5.49061e-06
2.450786	5.51316e-06
2.448513	5.5358e-06
2.446240	5.55854e-06
2.443966	5.58137e-06
2.441693	5.6043e-06
2.439420	5.62732e-06
2.437146	5.65043e-06
2.434873	5.67364e-06
2.432600	5.69695e-06
2.430327	5.72035e-06
2.428053	5.74385e-06
2.425780	5.76745e-06
2.423507	5.79114e-06
2.421233	5.81494e-06
2.418960	5.83883e-06
2.416687	5.86282e-06
2.414414	5.88691e-06
2.412140	5.9111e-06
2.409867	5.93539e-06
2.407594	5.95978e-06
2.405320	5.98427e-06
2.403047	6.00886e-06
2.400774	6.03355e-06
2.398501	6.05835e-06
2.396227	6.08325e-06
2.393954	6.10825e-06
2.391681	6.13336e-06
2.389407	6.15856e-06
2.387134	6.18388e-06
2.384861	6.2093e-06
2.382588	6.23482e-06
2.380314	6.26045e-06
2.378041	6.28619e-06
2.375768	6.31203e-06
2.373494	6.33798e-06
2.371221	6.36403e-06
2.368948	6.3902e-06
2.366675	6.41647e-06
2.364401	6.44285e-06
2.362128	6.46935e-06
2.359855	6.49595e-06
2.357581	6.52266e-06
2.355308	6.54948e-06
2.353035	6.57641e-06
2.350762	6.60346e-06
2.348488	6.63061e-06
2.346215	6.65788e-06
2.343942	6.68526e-06
2.341668	6.71276e-06
2.339395	6.74037e-06
2.337122	6.76809e-06
2.334849	6.79593e-06
2.332575	6.82389e-06
2.330302	6.85196e-06
2.328029	6.88014e-06
2.325755	6.90844e-06
2.323482	6.93687e-06
2.321209	6.9654e-06
2.318936	6.99406e-06
2.316662	7.02284e-06
2.314389	7.05173e-06
2.312116	7.08075e-06
2.309842	7.10988e-06
2.307569	7.13914e-06
2.305296	7.16851e-06
2.303023	7.19801e-06
2.300749	7.22763e-06
2.298476	7.25738e-06
2.296203	7.28724e-06
2.293929	7.31724e-06
2.291656	7.34735e-06
2.289383	7.37759e-06
2.287110	7.40796e-06
2.284836	7.43845e-06
2.282563	7.46907e-06
2.280290	7.49982e-06
2.278016	7.53069e-06
2.275743	7.56169e-06
2.273470	7.59282e-06
2.271197	7.62408e-06
2.268923	7.65547e-06
2.266650	7.68699e-06
2.264377	7.71864e-06
2.262103	7.75042e-06
2.259830	7.78233e-06
2.257557	7.81438e-06
2.255284	7.84656e-06
2.253010	7.87887e-06
2.250737	7.91132e-06
2.248464	7.9439e-06
2.246190	7.97661e-06
2.243917	8.00947e-06
2.241644	8.04245e-06
2.239371	8.07558e-06
2.237097	8.10884e-06
2.234824	8.14224e-06
2.232551	8.17578e-06
2.230277	8.20946e-06
2.228004	8.24328e-06
2.225731	8.27724e-06
2.223458	8.31134e-06
2.221184	8.34559e-06
2.218911	8.37997e-06
2.216638	8.4145e-06
2.214364	8.44917e-06
2.212091	8.48399e-06
2.209818	8.51895e-06
2.207545	8.55405e-06
2.205271	8.5893e-06
2.202998	8.6247e-06
2.200725	8.66025e-06
2.198451	8.69594e-06
2.196178	8.73178e-06
2.193905	8.76777e-06
2.191632	8.80391e-06
2.189358	8.8402e-06
2.187085	8.87664e-06
2.184812	8.91323e-06
2.182538	8.94997e-06
2.180265	8.98687e-06
2.177992	9.02392e-06
2.175719	9.06113e-06
2.173445	9.09849e-06
2.171172	9.136e-06
2.168899	9.17367e-06
2.166625	9.2115e-06
2.164352	9.24948e-06
2.162079	9.28763e-06
2.159806	9.32593e-06
2.157532	9.36439e-06
2.155259	9.40301e-06
2.152986	9.44179e-06
2.150712	9.48073e-06
2.148439	9.51984e-06
2.146166	9.55911e-06
2.143893	9.59854e-06
2.141619	9.63813e-06
2.139346	9.67789e-06
2.137073	9.71782e-06
2.134799	9.75791e-06
2.132526	9.79817e-06
2.130253	9.83859e-06
2.127980	9.87919e-06
2.125706	9.91995e-06
2.123433	9.96089e-06
2.121160	1.0002e-05
2.118886	1.00433e-05
2.116613	1.00847e-05
2.114340	1.01263e-05
2.112067	1.01681e-05
2.109793	1.02101e-05
2.107520	1.02522e-05
2.105247	1.02945e-05
2.102973	1.0337e-05
2.100700	1.03797e-05
2.098427	1.04226e-05
2.096154	1.04656e-05
2.093880	1.05088e-05
2.091607	1.05522e-05
2.089334	1.05957e-05
2.087060	1.06395e-05
2.084787	1.06834e-05
2.082514	1.07275e-05
2.080241	1.07718e-05
2.077967	1.08163e-05
2.075694	1.0861e-05
2.073421	1.09058e-05
2.071147	1.09509e-05
2.068874	1.09961e-05
2.066601	1.10415e-05
2.064328	1.10871e-05
2.062054	1.11329e-05
2.059781	1.11789e-05
2.057508	1.12251e-05
2.055234	1.12715e-05
2.052961	1.1318e-05
2.050688	1.13648e-05
2.048415	1.14118e-05
2.046141	1.14589e-05
2.043868	1.15063e-05
2.041595	1.15538e-05
2.039321	1.16015e-05
2.037048	1.16495e-05
2.034775	1.16976e-05
2.032502	1.1746e-05
2.030228	1.17945e-05
2.027955	1.18433e-05
2.025682	1.18922e-05
2.023408	1.19414e-05
2.021135	1.19907e-05
2.018862	1.20403e-05
2.016589	1.20901e-05
2.014315	1.21401e-05
2.012042	1.21902e-05
2.009769	1.22406e-05
2.007495	1.22913e-05
2.005222	1.23421e-05
2.002949	1.23931e-05
2.000676	1.24444e-05
1.998402	1.24958e-05
1.996129	1.25475e-05
1.993856	1.25994e-05
1.991582	1.26515e-05
1.989309	1.27038e-05
1.987036	1.27564e-05
1.984763	1.28091e-05
1.982489	1.28621e-05
1.980216	1.29153e-05
1.977943	1.29688e-05
1.975669	1.30224e-05
1.973396	1.30763e-05
1.971123	1.31304e-05
1.968850	1.31847e-05
1.966576	1.32393e-05
1.964303	1.32941e-05
1.962030	1.33491e-05
1.959756	1.34043e-05
1.957483	1.34598e-05
1.955210	1.35155e-05
1.952937	1.35714e-05
1.950663	1.36276e-05
1.948390	1.3684e-05
1.946117	1.37407e-05
1.943843	1.37975e-05
1.941570	1.38547e-05
1.939297	1.3912e-05
1.937024	1.39696e-05
1.934750	1.40275e-05
1.932477	1.40855e-05
1.930204	1.41439e-05
1.927930	1.42024e-05
1.925657	1.42613e-05
1.923384	1.43203e-05
1.921111	1.43796e-05
1.918837	1.44392e-05
1.916564	1.4499e-05
1.914291	1.4559e-05
1.912017	1.46193e-05
1.909744	1.46799e-05
1.907471	1.47407e-05
1.905198	1.48018e-05
1.902924	1.48631e-05
1.900651	1.49247e-05
1.898378	1.49865e-05
1.896104	1.50486e-05
1.893831	1.5111e-05
1.891558	1.51736e-05
1.889285	1.52365e-05
1.887011	1.52996e-05
1.884738	1.5363e-05
1.882465	1.54267e-05
1.880191	1.54907e-05
1.877918	1.55549e-05
1.875645	1.56193e-05
1.873372	1.56841e-05
1.871098	1.57491e-05
1.868825	1.58144e-05
1.866552	1.588e-05
1.864278	1.59458e-05
1.862005	1.60119e-05
1.859732	1.60783e-05
1.857459	1.6145e-05
1.855185	1.6212e-05
1.852912	1.62792e-05
1.850639	1.63467e-05
1.848365	1.64145e-05
1.846092	1.64826e-05
1.843819	1.6551e-05
1.841546	1.66196e-05
1.839272	1.66886e-05
1.836999	1.67578e-05
1.834726	1.68273e-05
1.832452	1.68972e-05
1.830179	1.69673e-05
1.827906	1.70377e-05
1.825633	1.71084e-05
1.823359	1.71794e-05
1.821086	1.72507e-05
1.818813	1.73223e-05
1.816539	1.73942e-05
1.814266	1.74664e-05
1.811993	1.75389e-05
1.809720	1.76117e-05
1.807446	1.76848e-05
1.805173	1.77582e-05
1.802900	1.78319e-05
1.800626	1.7906e-05
1.798353	1.79803e-05
1.796080	1.8055e-05
1.793807	1.813e-05
1.791533	1.82052e-05
1.789260	1.82809e-05
1.786987	1.83568e-05
1.784713	1.8433e-05
1.782440	1.85096e-05
1.780167	1.85865e-05
1.777894	1.86637e-05
1.775620	1.87412e-05
1.773347	1.88191e-05
1.771074	1.88973e-05
1.768800	1.89758e-05
1.766527	1.90546e-05
1.764254	1.91338e-05
1.761981	1.92133e-05
1.759707	1.92932e-05
1.757434	1.93734e-05
1.755161	1.94539e-05
1.752887	1.95348e-05
1.750614	1.9616e-05
1.748341	1.96975e-05
1.746068	1.97794e-05
1.743794	1.98616e-05
1.741521	1.99442e-05
1.739248	2.00271e-05
1.736974	2.01104e-05
1.734701	2.0194e-05
1.732428	2.0278e-05
1.730155	2.03623e-05
1.727881	2.0447e-05
1.725608	2.05321e-05
1.723335	2.06175e-05
1.721061	2.07032e-05
1.718788	2.07894e-05
1.716515	2.08759e-05
1.714242	2.09627e-05
1.711968	2.10499e-05
1.709695	2.11375e-05
1.707422	2.12255e-05
1.705148	2.13138e-05
1.702875	2.14025e-05
1.700602	2.14916e-05
1.698329	2.1581e-05
1.696055	2.16709e-05
1.693782	2.17611e-05
1.691509	2.18516e-05
1.689235	2.19426e-05
1.686962	2.2034e-05
1.684689	2.21257e-05
1.682416	2.22178e-05
1.680142	2.23103e-05
1.677869	2.24033e-05
1.675596	2.24966e-05
1.673322	2.25902e-05
1.671049	2.26843e-05
1.668776	2.27788e-05
1.666503	2.28737e-05
1.664229	2.2969e-05
1.661956	2.30647e-05
1.659683	2.31608e-05
1.657409	2.32573e-05
1.655136	2.33542e-05
1.652863	2.34515e-05
1.650590	2.35492e-05
1.648316	2.36474e-05
1.646043	2.37459e-05
1.643770	2.38449e-05
1.641496	2.39443e-05
1.639223	2.40441e-05
1.636950	2.41443e-05
1.634677	2.4245e-05
1.632403	2.43461e-05
1.630130	2.44476e-05
1.627857	2.45495e-05
1.625583	2.46519e-05
1.623310	2.47547e-05
1.621037	2.48579e-05
1.618764	2.49616e-05
1.616490	2.50657e-05
1.614217	2.51703e-05
1.611944	2.52753e-05
1.609670	2.53807e-05
1.607397	2.54866e-05
1.605124	2.55929e-05
1.602851	2.56997e-05
1.600577	2.5807e-05
1.598304	2.59147e-05
1.596031	2.60228e-05
1.593757	2.61314e-05
1.591484	2.62405e-05
1.589211	2.635e-05
1.586938	2.646e-05
1.584664	2.65705e-05
1.582391	2.66814e-05
1.580118	2.67928e-05
1.577844	2.69047e-05
1.575571	2.70171e-05
1.573298	2.71299e-05
1.571025	2.72432e-05
1.568751	2.7357e-05
1.566478	2.74712e-05
1.564205	2.7586e-05
1.561931	2.77012e-05
1.559658	2.7817e-05
1.557385	2.79332e-05
1.555112	2.80499e-05
1.552838	2.81671e-05
1.550565	2.82848e-05
1.548292	2.8403e-05
1.546018	2.85217e-05
1.543745	2.86409e-05
1.541472	2.87607e-05
1.539199	2.88809e-05
1.536925	2.90016e-05
1.534652	2.91229e-05
1.532379	2.92446e-05
1.530105	2.93669e-05
1.527832	2.94897e-05
1.525559	2.96131e-05
1.523286	2.97369e-05
1.521012	2.98613e-05
1.518739	2.99862e-05
1.516466	3.01116e-05
1.514192	3.02376e-05
1.511919	3.03641e-05
1.509646	3.04912e-05
1.507373	3.06188e-05
1.505099	3.07469e-05
1.502826	3.08756e-05
1.500553	3.10048e-05
1.498279	3.11346e-05
1.496006	3.12649e-05
1.493733	3.13958e-05
1.491460	3.15272e-05
1.489186	3.16592e-05
1.486913	3.17918e-05
1.484640	3.19249e-05
1.482366	3.20586e-05
1.480093	3.21928e-05
1.477820	3.23277e-05
1.475547	3.24631e-05
1.473273	3.25991e-05
1.471000	3.27356e-05
1.468727	3.28728e-05
1.466453	3.30105e-05
1.464180	3.31488e-05
1.461907	3.32878e-05
1.459634	3.34273e-05
1.457360	3.35674e-05
1.455087	3.37081e-05
1.452814	3.38493e-05
1.450540	3.39912e-05
1.448267	3.41338e-05
1.445994	3.42769e-05
1.443721	3.44206e-05
1.441447	3.45649e-05
1.439174	3.47099e-05
1.436901	3.48555e-05
1.434627	3.50017e-05
1.432354	3.51485e-05
1.430081	3.52959e-05
1.427808	3.5444e-05
1.425534	3.55927e-05
1.423261	3.57421e-05
1.420988	3.58921e-05
1.418714	3.60427e-05
1.416441	3.6194e-05
1.414168	3.63459e-05
1.411895	3.64985e-05
1.409621	3.66517e-05
1.407348	3.68056e-05
1.405075	3.69601e-05
1.402801	3.71153e-05
1.400528	3.72712e-05
1.398255	3.74277e-05
1.395982	3.75849e-05
1.393708	3.77428e-05
1.391435	3.79013e-05
1.389162	3.80605e-05
1.386888	3.82205e-05
1.384615	3.83811e-05
1.382342	3.85423e-05
1.380069	3.87043e-05
1.377795	3.8867e-05
1.375522	3.90304e-05
1.373249	3.91944e-05
1.370975	3.93592e-05
1.368702	3.95247e-05
1.366429	3.96909e-05
1.364156	3.98578e-05
1.361882	4.00254e-05
1.359609	4.01937e-05
1.357336	4.03628e-05
1.355062	4.05326e-05
1.352789	4.07031e-05
1.350516	4.08743e-05
1.348243	4.10463e-05
1.345969	4.1219e-05
1.343696	4.13925e-05
1.341423	4.15667e-05
1.339149	4.17417e-05
1.336876	4.19174e-05
1.334603	4.20939e-05
1.332330	4.22711e-05
1.330056	4.24491e-05
1.327783	4.26278e-05
1.325510	4.28073e-05
1.323236	4.29876e-05
1.320963	4.31687e-05
1.318690	4.33506e-05
1.316417	4.35332e-05
1.314143	4.37166e-05
1.311870	4.39008e-05
1.309597	4.40858e-05
1.307323	4.42716e-05
1.305050	4.44582e-05
1.302777	4.46456e-05
1.300504	4.48338e-05
1.298230	4.50229e-05
1.295957	4.52127e-05
1.293684	4.54034e-05
1.291410	4.55948e-05
1.289137	4.57871e-05
1.286864	4.59803e-05
1.284591	4.61742e-05
1.282317	4.6369e-05
1.280044	4.65647e-05
1.277771	4.67612e-05
1.275497	4.69585e-05
1.273224	4.71567e-05
1.270951	4.73558e-05
1.268678	4.75557e-05
1.266404	4.77564e-05
1.264131	4.79581e-05
1.261858	4.81606e-05
1.259584	4.8364e-05
1.257311	4.85682e-05
1.255038	4.87734e-05
1.252765	4.89794e-05
1.250491	4.91863e-05
1.248218	4.93941e-05
1.245945	4.96029e-05
1.243671	4.98125e-05
1.241398	5.0023e-05
1.239125	5.02345e-05
1.236852	5.04468e-05
1.234578	5.06601e-05
1.232305	5.08743e-05
1.230032	5.10894e-05
1.227758	5.13055e-05
1.225485	5.15225e-05
1.223212	5.17404e-05
1.220939	5.19593e-05
1.218665	5.21792e-05
1.216392	5.23999e-05
1.214119	5.26217e-05
1.211845	5.28444e-05
1.209572	5.30681e-05
1.207299	5.32927e-05
1.205026	5.35183e-05
1.202752	5.37449e-05
1.200479	5.39725e-05
1.198206	5.42011e-05
1.195932	5.44307e-05
1.193659	5.46612e-05
1.191386	5.48928e-05
1.189113	5.51254e-05
1.186839	5.5359e-05
1.184566	5.55936e-05
1.182293	5.58292e-05
1.180019	5.60658e-05
1.177746	5.63035e-05
1.175473	5.65422e-05
1.173200	5.6782e-05
1.170926	5.70228e-05
1.168653	5.72646e-05
1.166380	5.75075e-05
1.164106	5.77515e-05
1.161833	5.79965e-05
1.159560	5.82426e-05
1.157287	5.84898e-05
1.155013	5.8738e-05
1.152740	5.89873e-05
1.150467	5.92378e-05
1.148193	5.94893e-05
1.145920	5.97419e-05
1.143647	5.99956e-05
1.141374	6.02504e-05
1.139100	6.05063e-05
1.136827	6.07634e-05
1.134554	6.10215e-05
1.132280	6.12808e-05
1.130007	6.15413e-05
1.127734	6.18028e-05
1.125461	6.20656e-05
1.123187	6.23294e-05
1.120914	6.25944e-05
1.118641	6.28606e-05
1.116367	6.3128e-05
1.114094	6.33965e-05
1.111821	6.36662e-05
1.109548	6.39371e-05
1.107274	6.42091e-05
1.105001	6.44824e-05
1.102728	6.47568e-05
1.100454	6.50325e-05
1.098181	6.53093e-05
1.095908	6.55874e-05
1.093635	6.58667e-05
1.091361	6.61473e-05
1.089088	6.6429e-05
1.086815	6.6712e-05
1.084541	6.69963e-05
1.082268	6.72818e-05
1.079995	6.75685e-05
1.077722	6.78565e-05
1.075448	6.81458e-05
1.073175	6.84363e-05
1.070902	6.87282e-05
1.068628	6.90213e-05
1.066355	6.93157e-05
1.064082	6.96114e-05
1.061809	6.99084e-05
1.059535	7.02067e-05
1.057262	7.05063e-05
1.054989	7.08072e-05
1.052715	7.11095e-05
1.050442	7.14131e-05
1.048169	7.1718e-05
1.045896	7.20243e-05
1.043622	7.2332e-05
1.041349	7.2641e-05
1.039076	7.29513e-05
1.036802	7.32631e-05
1.034529	7.35762e-05
1.032256	7.38907e-05
1.029983	7.42066e-05
1.027709	7.45238e-05
1.025436	7.48425e-05
1.023163	7.51626e-05
1.020889	7.54841e-05
1.018616	7.58071e-05
1.016343	7.61315e-05
1.014070	7.64573e-05
1.011796	7.67845e-05
1.009523	7.71132e-05
1.007250	7.74434e-05
1.004976	7.7775e-05
1.002703	7.81081e-05
1.000430	7.84427e-05
0.998157	7.87787e-05
0.995883	7.91163e-05
0.993610	7.94553e-05
0.991337	7.97959e-05
0.989063	8.0138e-05
0.986790	8.04816e-05
0.984517	8.08267e-05
0.982244	8.11734e-05
0.979970	8.15216e-05
0.977697	8.18713e-05
0.975424	8.22226e-05
0.973150	8.25755e-05
0.970877	8.29299e-05
0.968604	8.3286e-05
0.966331	8.36436e-05
0.964057	8.40028e-05
0.961784	8.43636e-05
0.959511	8.4726e-05
0.957237	8.50901e-05
0.954964	8.54558e-05
0.952691	8.58231e-05
0.950418	8.6192e-05
0.948144	8.65626e-05
0.945871	8.69349e-05
0.943598	8.73088e-05
0.941324	8.76844e-05
0.939051	8.80617e-05
0.936778	8.84406e-05
0.934505	8.88213e-05
0.932231	8.92037e-05
0.929958	8.95878e-05
0.927685	8.99736e-05
0.925411	9.03611e-05
0.923138	9.07504e-05
0.920865	9.11414e-05
0.918592	9.15342e-05
0.916318	9.19288e-05
0.914045	9.23251e-05
0.911772	9.27232e-05
0.909498	9.31231e-05
0.907225	9.35248e-05
0.904952	9.39283e-05
0.902679	9.43337e-05
0.900405	9.47408e-05
0.898132	9.51498e-05
0.895859	9.55606e-05
0.893585	9.59733e-05
0.891312	9.63879e-05
0.889039	9.68043e-05
0.886766	9.72226e-05
0.884492	9.76428e-05
0.882219	9.80649e-05
0.879946	9.84889e-05
0.877672	9.89148e-05
0.875399	9.93427e-05
0.873126	9.97725e-05
0.870853	0.000100204
0.868579	0.000100638
0.866306	0.000101074
0.864033	0.000101511
0.861759	0.000101951
0.859486	0.000102392
0.857213	0.000102836
0.854940	0.000103282
0.852666	0.000103729
0.850393	0.000104179
0.848120	0.000104631
0.845846	0.000105085
0.843573	0.000105541
0.841300	0.000105999
0.839027	0.000106459
0.836753	0.000106921
0.834480	0.000107385
0.832207	0.000107851
0.829933	0.00010832
0.827660	0.000108791
0.825387	0.000109263
0.823114	0.000109738
0.820840	0.000110215
0.818567	0.000110695
0.816294	0.000111176
0.814020	0.00011166
0.811747	0.000112146
0.809474	0.000112634
0.807201	0.000113124
0.804927	0.000113617
0.802654	0.000114112
0.800381	0.000114609
0.798107	0.000115109
0.795834	0.000115611
0.793561	0.000116115
0.791288	0.000116621
0.789014	0.00011713
0.786741	0.000117641
0.784468	0.000118154
0.782194	0.00011867
0.779921	0.000119188
0.777648	0.000119709
0.775375	0.000120232
0.773101	0.000120758
0.770828	0.000121285
0.768555	0.000121816
0.766281	0.000122349
0.764008	0.000122884
0.761735	0.000123422
0.759462	0.000123962
0.757188	0.000124505
0.754915	0.00012505
0.752642	0.000125598
0.750368	0.000126148
0.748095	0.000126701
0.745822	0.000127257
0.743549	0.000127815
0.741275	0.000128375
0.739002	0.000128939
0.736729	0.000129505
0.734455	0.000130073
0.732182	0.000130644
0.729909	0.000131218
0.727636	0.000131795
0.725362	0.000132374
0.723089	0.000132956
0.720816	0.000133541
0.718542	0.000134129
0.716269	0.000134719
0.713996	0.000135312
0.711723	0.000135908
0.709449	0.000136507
0.707176	0.000137108
0.704903	0.000137713
0.702629	0.00013832
0.700356	0.00013893
0.698083	0.000139543
0.695810	0.000140159
0.693536	0.000140778
0.691263	0.000141399
0.688990	0.000142024
0.686716	0.000142652
0.684443	0.000143282
0.682170	0.000143916
0.679897	0.000144552
0.677623	0.000145192
0.675350	0.000145835
0.673077	0.000146481
0.670803	0.000147129
0.668530	0.000147781
0.666257	0.000148437
0.663984	0.000149095
0.661710	0.000149756
0.659437	0.000150421
0.657164	0.000151088
0.654890	0.000151759
0.652617	0.000152434
0.650344	0.000153111
0.648071	0.000153792
0.645797	0.000154476
0.643524	0.000155163
0.641251	0.000155854
0.638977	0.000156548
0.636704	0.000157245
0.634431	0.000157945
0.632158	0.00015865
0.629884	0.000159357
0.627611	0.000160068
0.625338	0.000160782
0.623064	0.0001615
0.620791	0.000162222
0.618518	0.000162947
0.616245	0.000163675
0.613971	0.000164407
0.611698	0.000165143
0.609425	0.000165882
0.607151	0.000166625
0.604878	0.000167371
0.602605	0.000168121
0.600332	0.000168875
0.598058	0.000169633
0.595785	0.000170394
0.593512	0.000171159
0.591238	0.000171928
0.588965	0.0001727
0.586692	0.000173477
0.584419	0.000174257
0.582145	0.000175041
0.579872	0.000175829
0.577599	0.000176621
0.575325	0.000177417
0.573052	0.000178217
0.570779	0.000179021
0.568506	0.000179829
0.566232	0.000180641
0.563959	0.000181457
0.561686	0.000182278
0.559412	0.000183102
0.557139	0.000183931
0.554866	0.000184763
0.552593	0.0001856
0.550319	0.000186441
0.548046	0.000187287
0.545773	0.000188136
0.543499	0.00018899
0.541226	0.000189849
0.538953	0.000190712
0.536680	0.000191579
0.534406	0.00019245
0.532133	0.000193326
0.529860	0.000194207
0.527586	0.000195092
0.525313	0.000195982
0.523040	0.000196876
0.520767	0.000197775
0.518493	0.000198678
0.516220	0.000199587
0.513947	0.0002005
0.511673	0.000201417
0.509400	0.00020234
0.507127	0.000203267
0.504854	0.000204199
0.502580	0.000205136
0.500307	0.000206078
0.498034	0.000207025
0.495760	0.000207977
0.493487	0.000208934
0.491214	0.000209896
0.488941	0.000210863
0.486667	0.000211836
0.484394	0.000212813
0.482121	0.000213796
0.479847	0.000214784
0.477574	0.000215777
0.475301	0.000216776
0.473028	0.00021778
0.470754	0.000218789
0.468481	0.000219804
0.466208	0.000220824
0.463934	0.00022185
0.461661	0.000222882
0.459388	0.000223919
0.457115	0.000224962
0.454841	0.000226011
0.452568	0.000227065
0.450295	0.000228125
0.448021	0.000229191
0.445748	0.000230263
0.443475	0.000231341
0.441202	0.000232425
0.438928	0.000233515
0.436655	0.000234612
0.434382	0.000235714
0.432108	0.000236823
0.429835	0.000237938
0.427562	0.000239059
0.425289	0.000240187
0.423015	0.000241321
0.420742	0.000242462
0.418469	0.000243609
0.416195	0.000244763
0.413922	0.000245923
0.411649	0.000247091
0.409376	0.000248265
0.407102	0.000249446
0.404829	0.000250634
0.402556	0.000251829
0.400282	0.000253032
0.398009	0.000254241
0.395736	0.000255458
0.393463	0.000256682
0.391189	0.000257913
0.388916	0.000259152
0.386643	0.000260398
0.384369	0.000261653
0.382096	0.000262914
0.379823	0.000264184
0.377550	0.000265462
0.375276	0.000266747
0.373003	0.000268041
0.370730	0.000269342
0.368456	0.000270652
0.366183	0.000271971
0.363910	0.000273298
0.361637	0.000274633
0.359363	0.000275977
0.357090	0.00027733
0.354817	0.000278692
0.352543	0.000280063
0.350270	0.000281443
0.347997	0.000282832
0.345724	0.000284231
0.343450	0.000285639
0.341177	0.000287057
0.338904	0.000288485
0.336630	0.000289922
0.334357	0.00029137
0.332084	0.000292828
0.329811	0.000294296
0.327537	0.000295775
0.325264	0.000297265
0.322991	0.000298766
0.320717	0.000300278
0.318444	0.000301801
0.316171	0.000303336
0.313898	0.000304882
0.311624	0.000306441
0.309351	0.000308011
0.307078	0.000309594
0.304804	0.00031119
0.302531	0.000312799
0.300258	0.000314421
0.297985	0.000316057
0.295711	0.000317706
0.293438	0.00031937
0.291165	0.000321048
0.288891	0.000322741
0.286618	0.00032445
0.284345	0.000326174
0.282072	0.000327914
0.279798	0.000329671
0.277525	0.000331445
0.275252	0.000333237
0.272978	0.000335047
0.270705	0.000336876
0.268432	0.000338725
0.266159	0.000340594
0.263885	0.000342484
0.261612	0.000344397
0.259339	0.000346333
0.257065	0.000348292
0.254792	0.000350278
0.252519	0.00035229
0.250246	0.000354331
0.247972	0.000356402
0.245699	0.000358505
0.243426	0.000360643
0.241152	0.000362819
0.238879	0.000365035
0.236606	0.000367297
0.234333	0.000369608
0.232059	0.000371976
0.229786	0.00037441
0.227513	0.000376919
0.225239	0.000379522
0.222966	0.000382244
0.220693	0.000385131
0.218420	0.000388285
&
```
