## Supplementary material for "All-at-once RNA folding with 3D motif prediction framed by evolutionary information": RF02759_LasI_thermometer.cacofold.helixcov

```
# RMs = 4 L = 110

# RM_HELIX NESTED 12-14 54-56, nbp = 3 nbp_cov = 1
# pvals: 0.999226,0.999226,5.56019e-07
# aggregated NONE
NESTED  :::::::::::<<<_______________________________________>>>::::::::::::::::::::::::::::::::::::::::::::::::::::::
        :::::::::::::<_______________________________________>::::::::::::::::::::::::::::::::::::::::::::::::::::::::

# RM_HELIX NESTED 7-11 63-67, nbp = 5 nbp_cov = 0
# pvals: 0.999226,0.999226,0.999226,0.999226,0.999226
# aggregated NONE
NESTED  ::::::<<<<<___________________________________________________>>>>>:::::::::::::::::::::::::::::::::::::::::::
        ::::::::::::::::::::::::::::::::::::::::::::::::::::::::::::::::::::::::::::::::::::::::::::::::::::::::::::::

# RM_HELIX NESTED 74-85 94-104, nbp = 11 nbp_cov = 0
# pvals: 0.999226,0.999226,0.999226,0.999226,0.999226,0.999226,0.999226,0.999226,0.999226,0.999226,0.999226
# aggregated NONE
NESTED  :::::::::::::::::::::::::::::::::::::::::::::::::::::::::::::::::::::::::<<<<<-<<<<<<________>>>>>>>>>>>::::::
        ::::::::::::::::::::::::::::::::::::::::::::::::::::::::::::::::::::::::::::::::::::::::::::::::::::::::::::::

# RM_BL Docking-elbow 12-62, nbp = 0 nbp_cov = 0 nhl_b_cov 1/2
# aggregated NONE
RM_BL   ::::::::::zz::::::::::::::::::::::::::::::::::::::::::::XXXXXX:::::::::::::::::::::::::::::::::::::::::::::::: Docking-elbow
```
