## Supplementary material for "All-at-once RNA folding with 3D motif prediction framed by evolutionary information": RF02759_LasI_thermometer.cacofold.power

```
# Power analysis of CaCoFold structure 
#
# Powertype = SINGLE SUBSTITUTIONS
# covary  left_pos      right_pos    substitutions      power
#----------------------------------------------------------------
          7		67		0		0.00
          8		66		0		0.00
          9		65		0		0.00
          10		64		0		0.00
          11		63		0		0.00
          12		56		0		0.00
          13		55		0		0.00
     *    14		54		2		0.00
          74		104		0		0.00
          75		103		0		0.00
          76		102		0		0.00
          77		101		0		0.00
          78		100		0		0.00
          80		99		0		0.00
          81		98		0		0.00
          82		97		0		0.00
          83		96		0		0.00
          84		95		0		0.00
          85		94		0		0.00
#
# BPAIRS 19
# avg substitutions per BP  0.1
# BPAIRS expected to covary 0.0 +/- 0.0
# BPAIRS observed to covary 1
#
```
