## Supplementary material for "All-at-once RNA folding with 3D motif prediction framed by evolutionary information": RF02759_LasI_thermometer.helixcov

```
# RMs = 5 L = 110

# RM_HELIX NESTED 16-18 24-26, nbp = 3 nbp_cov = 0
# pvals: 0.999226,0.999226,0.999226
# aggregated NONE
NESTED  :::::::::::::::<<<_____>>>::::::::::::::::::::::::::::::::::::::::::::::::::::::::::::::::::::::::::::::::::::
        ::::::::::::::::::::::::::::::::::::::::::::::::::::::::::::::::::::::::::::::::::::::::::::::::::::::::::::::

# RM_HELIX NESTED 10-12 30-32, nbp = 3 nbp_cov = 0
# pvals: 0.999226,0.999226,0.999226
# aggregated NONE
NESTED  :::::::::<<<_________________>>>::::::::::::::::::::::::::::::::::::::::::::::::::::::::::::::::::::::::::::::
        ::::::::::::::::::::::::::::::::::::::::::::::::::::::::::::::::::::::::::::::::::::::::::::::::::::::::::::::

# RM_HELIX NESTED 4-9 41-46, nbp = 6 nbp_cov = 0
# pvals: 0.999226,0.999226,0.999226,0.999226,0.999226,0.999226
# aggregated NONE
NESTED  :::<<<<<<_______________________________>>>>>>::::::::::::::::::::::::::::::::::::::::::::::::::::::::::::::::
        ::::::::::::::::::::::::::::::::::::::::::::::::::::::::::::::::::::::::::::::::::::::::::::::::::::::::::::::

# RM_HELIX NESTED 53-59 67-73, nbp = 7 nbp_cov = 0
# pvals: 0.999226,0.999226,0.999226,0.999226,0.999226,0.999226,0.999226
# aggregated NONE
NESTED  ::::::::::::::::::::::::::::::::::::::::::::::::::::<<<<<<<_______>>>>>>>:::::::::::::::::::::::::::::::::::::
        ::::::::::::::::::::::::::::::::::::::::::::::::::::::::::::::::::::::::::::::::::::::::::::::::::::::::::::::

# RM_HELIX NESTED 74-86 93-104, nbp = 12 nbp_cov = 0
# pvals: 0.999226,0.999226,0.999226,0.999226,0.999226,0.999226,0.999226,0.999226,0.999226,0.999226,0.999226,0.999226
# aggregated NONE
NESTED  :::::::::::::::::::::::::::::::::::::::::::::::::::::::::::::::::::::::::<<<<<<-<<<<<<______>>>>>>>>>>>>::::::
        ::::::::::::::::::::::::::::::::::::::::::::::::::::::::::::::::::::::::::::::::::::::::::::::::::::::::::::::
```
