## Supplementary material for "All-at-once RNA folding with 3D motif prediction framed by evolutionary information": RF02760_sR035.surv

```
0.002960	0.0153846
0.002066	0.0307692
-0.004953	0.969231
-0.061105	0.984615
-0.187447	1
&
1.483073	4.70455e-05
1.405864	0.000235228
1.153180	0.000611592
0.233692	0.000799774
0.002066	0.0118084
-0.004953	0.995248
-0.011972	0.995295
-0.026010	0.996142
-0.047067	0.99633
-0.061105	0.997601
-0.075143	0.997977
-0.117257	0.99873
-0.152352	0.998824
-0.187447	0.99953
-0.236580	0.999718
-0.243599	0.999765
-0.327827	0.999859
-0.608587	0.999906
-1.324524	1
&
1.501627	1.5634e-07
1.497111	3.12681e-07
1.483073	4.26809e-05
1.462016	4.65894e-05
1.419902	6.22235e-05
1.405864	0.000209183
1.363750	0.000211998
1.342693	0.000216375
1.335674	0.000216531
1.209332	0.000216844
1.195294	0.000224505
1.153180	0.000518425
1.139142	0.000549693
1.061934	0.000572206
1.047896	0.000573457
0.942611	0.000575958
0.893478	0.000581586
0.886459	0.000583462
0.647813	0.000584088
0.268787	0.000585338
0.254749	0.000585651
0.247730	0.000596908
0.240711	0.000604725
0.233692	0.000751685
0.226673	0.000756062
0.170521	0.000756375
0.142445	0.000762941
0.093312	0.000768569
0.002066	0.0111954
-0.004953	0.995486
-0.011972	0.995527
-0.026010	0.996282
-0.033029	0.996297
-0.040048	0.996298
-0.047067	0.996452
-0.054086	0.996463
-0.061105	0.997601
-0.068124	0.997707
-0.075143	0.998041
-0.082162	0.998065
-0.096200	0.998067
-0.103219	0.998072
-0.117257	0.998723
-0.131295	0.998761
-0.138314	0.998765
-0.145333	0.998816
-0.152352	0.998897
-0.159371	0.998898
-0.166390	0.998901
-0.173409	0.998901
-0.180428	0.998964
-0.187447	0.999559
-0.208504	0.999575
-0.222542	0.999577
-0.229561	0.999585
-0.236580	0.999732
-0.243599	0.999772
-0.250618	0.999776
-0.264656	0.999784
-0.271675	0.99979
-0.278694	0.999791
-0.299751	0.999791
-0.313789	0.999792
-0.327827	0.999865
-0.341865	0.999868
-0.559454	0.999872
-0.608587	0.999909
-0.699834	0.99991
-0.805119	0.999911
-0.868290	0.999912
-0.931461	0.999912
-1.001651	0.999914
-1.240296	0.999916
-1.324524	0.999989
-1.359619	0.999997
-1.521056	1
-1.556151	1
&
```
