## Supplementary material for "All-at-once RNA folding with 3D motif prediction framed by evolutionary information": RF02761_sR084.cacofold.helixcov

```
# RMs = 2 L = 78

# RM_HELIX NESTED 10-15 37-42, nbp = 6 nbp_cov = 0
# pvals: 0.975403,0.975403,0.975403,0.975403,0.975403,0.975403
# aggregated NONE
NESTED  :::::::::<<<<<<_____________________>>>>>>::::::::::::::::::::::::::::::::::::
        ::::::::::::::::::::::::::::::::::::::::::::::::::::::::::::::::::::::::::::::

# RM_HELIX NESTED 51-60 69-78, nbp = 10 nbp_cov = 0
# pvals: 0.988248,0.975403,0.975403,0.975403,0.975403,0.975403,0.975403,0.975403,0.979382,0.975403
# aggregated NONE
NESTED  ::::::::::::::::::::::::::::::::::::::::::::::::::<<<<<<<<<<________>>>>>>>>>>
        ::::::::::::::::::::::::::::::::::::::::::::::::::::::::::::::::::::::::::::::
```
