## Supplementary material for "All-at-once RNA folding with 3D motif prediction framed by evolutionary information": RF02761_sR084.surv

```
-0.000000	0.0555556
-0.002269	0.888889
-0.039644	0.944444
-0.151768	1
&
3.006393	0.000335008
2.576584	0.000670017
2.062682	0.00100503
1.137659	0.00167504
1.128315	0.00201005
1.025535	0.00268007
0.857349	0.00301508
0.492945	0.00368509
0.436883	0.00469012
0.427540	0.00536013
0.418196	0.00670017
0.371477	0.00703518
0.175260	0.00770519
0.128542	0.00837521
0.119198	0.00871022
0.109855	0.00904523
0.081824	0.00971524
0.035105	0.0100503
-0.002269	0.971189
-0.011613	0.972194
-0.020957	0.972864
-0.030300	0.974204
-0.039644	0.976214
-0.048988	0.976549
-0.058331	0.978559
-0.067675	0.978894
-0.077019	0.98057
-0.086363	0.98191
-0.095706	0.98325
-0.105050	0.983585
-0.123737	0.984255
-0.133081	0.985595
-0.151768	0.986265
-0.161112	0.986935
-0.170456	0.98727
-0.189143	0.98861
-0.198487	0.990285
-0.207830	0.990955
-0.226518	0.991625
-0.235861	0.992295
-0.263892	0.99263
-0.291923	0.9933
-0.301267	0.993635
-0.310611	0.99397
-0.347985	0.994975
-0.357329	0.995645
-0.394704	0.99598
-0.404047	0.996315
-0.450766	0.996985
-0.488140	0.99732
-0.544203	0.99866
-0.553546	0.998995
-0.572234	1
&
3.314735	1.11e-06
3.230642	2.22e-06
3.202611	3.33e-06
3.155892	2.331e-05
3.146548	2.442e-05
3.137205	2.553e-05
3.127861	2.664e-05
3.118517	2.775e-05
3.109174	4.884e-05
3.071799	5.32801e-05
3.062455	5.43901e-05
3.043768	5.77201e-05
3.015737	5.88301e-05
3.006393	0.00016317
2.997050	0.00017427
2.987706	0.0001776
2.978362	0.0001887
2.969019	0.00019203
2.959675	0.0001998
2.950331	0.00020202
2.922300	0.00020424
2.903613	0.00020757
2.894269	0.00021201
2.884926	0.00021867
2.875582	0.00021978
2.847551	0.000222
2.838207	0.00022422
2.819520	0.00022533
2.782145	0.00022644
2.772802	0.00023754
2.754114	0.00024864
2.744771	0.00026307
2.726083	0.00027195
2.707396	0.00027417
2.698052	0.00027528
2.688709	0.00028749
2.679365	0.00030414
2.670021	0.00031524
2.660677	0.00031635
2.651334	0.00031746
2.641990	0.00032079
2.632646	0.00032523
2.623303	0.00032967
2.613959	0.00033078
2.604615	0.000333
2.595272	0.00033411
2.585928	0.0003441
2.576584	0.00045066
2.567241	0.00045288
2.548553	0.00046065
2.539210	0.0004662
2.529866	0.00047064
2.520522	0.00047286
2.511179	0.00047397
2.501835	0.00047619
2.492491	0.00048063
2.483148	0.00048285
2.473804	0.00048507
2.455117	0.00048618
2.436429	0.00049062
2.427086	0.00049284
2.399055	0.00049506
2.389711	0.000502831
2.380367	0.000508381
2.371024	0.000513931
2.361680	0.000515041
2.342993	0.000516151
2.333649	0.000517261
2.324305	0.000518371
2.314962	0.000519481
2.305618	0.000523921
2.296274	0.000525031
2.277587	0.000527251
2.268243	0.000531691
2.258900	0.000532801
2.249556	0.000535021
2.240212	0.000541681
2.230869	0.000543901
2.202837	0.000545011
2.193494	0.000558331
2.184150	0.000576091
2.174806	0.000577201
2.165463	0.000581641
2.156119	0.000589411
2.146775	0.000594961
2.137432	0.000596071
2.128088	0.000607171
2.118744	0.000611611
2.100057	0.000612721
2.090713	0.000613831
2.081370	0.000623821
2.072026	0.000624931
2.062682	0.000725941
2.053339	0.000732601
2.043995	0.000740371
2.015964	0.000741481
1.997277	0.000747031
1.987933	0.000750361
1.978589	0.000751471
1.969246	0.000752581
1.959902	0.000758131
1.941215	0.000775891
1.931871	0.000784771
1.922527	0.000805861
1.913184	0.000808081
1.903840	0.000820291
1.894496	0.000825841
1.885153	0.000849151
1.875809	0.000854701
1.866465	0.000868021
1.847778	0.000871351
1.838434	0.000872461
1.829091	0.000873571
1.819747	0.000875791
1.801060	0.000879121
1.791716	0.000888001
1.782372	0.000889111
1.773029	0.000890221
1.754341	0.000892441
1.744997	0.000893551
1.735654	0.000894661
1.726310	0.000895771
1.716966	0.000900211
1.707623	0.000933511
1.698279	0.000935731
1.688935	0.000949051
1.679592	0.000950161
1.651561	0.000954601
1.642217	0.000957931
1.623530	0.000959041
1.614186	0.000960151
1.604842	0.000962371
1.586155	0.000963481
1.576811	0.000964591
1.567468	0.000965701
1.558124	0.000967921
1.548780	0.000969031
1.539437	0.000974581
1.530093	0.000986791
1.520749	0.000989011
1.511406	0.000990121
1.502062	0.000992341
1.492718	0.000993451
1.483375	0.000994561
1.474031	0.000996781
1.446000	0.00100122
1.427313	0.00100455
1.417969	0.00100788
1.408625	0.00100899
1.399282	0.0010101
1.389938	0.00101343
1.380594	0.00101676
1.371251	0.00102786
1.352563	0.00103896
1.343220	0.00104673
1.324532	0.00105006
1.315189	0.00105894
1.305845	0.00106116
1.296501	0.00107448
1.287157	0.00108225
1.277814	0.00110334
1.268470	0.00111888
1.259126	0.00112887
1.249783	0.00114774
1.240439	0.00115218
1.231095	0.00115773
1.221752	0.00117771
1.212408	0.00119325
1.203064	0.00119991
1.193721	0.0012321
1.184377	0.00124209
1.175033	0.00126207
1.165690	0.00128538
1.156346	0.00131202
1.147002	0.00132201
1.137659	0.00154623
1.128315	0.00168387
1.118971	0.0017094
1.109628	0.00175269
1.100284	0.00179709
1.090940	0.00181485
1.081597	0.00184482
1.072253	0.00186591
1.062909	0.00188922
1.053566	0.00193917
1.044222	0.00200799
1.034878	0.0020313
1.025535	0.00224553
1.016191	0.00226662
1.006847	0.00228105
0.997504	0.00229992
0.988160	0.0023421
0.978816	0.00234543
0.969473	0.00235431
0.960129	0.00237873
0.950785	0.00242424
0.941442	0.00242868
0.932098	0.00243423
0.922754	0.00245754
0.913411	0.00246198
0.904067	0.00246864
0.894723	0.00249528
0.885380	0.00251526
0.876036	0.00255522
0.866692	0.00257409
0.857349	0.00269397
0.848005	0.00271506
0.838661	0.00271728
0.829317	0.00274614
0.819974	0.00276168
0.810630	0.00278721
0.801286	0.00280719
0.791943	0.00284271
0.782599	0.00287379
0.773255	0.00288489
0.763912	0.00291153
0.754568	0.00292818
0.745224	0.00293817
0.735881	0.00294705
0.726537	0.00296703
0.717193	0.00299922
0.707850	0.00300477
0.698506	0.0030303
0.689162	0.00304806
0.679819	0.00305139
0.670475	0.00305361
0.661131	0.00305694
0.651788	0.00306471
0.642444	0.00306915
0.633100	0.00307137
0.623757	0.00307803
0.614413	0.00309246
0.605069	0.00311022
0.595726	0.00315462
0.586382	0.00315906
0.577038	0.00317904
0.567695	0.0032079
0.558351	0.00322122
0.549007	0.00323676
0.539664	0.00326784
0.530320	0.00332778
0.520976	0.00337773
0.511633	0.00344877
0.502289	0.00349095
0.492945	0.0037296
0.483602	0.00376734
0.474258	0.00379953
0.464914	0.0038295
0.455571	0.0038628
0.446227	0.0039072
0.436883	0.00431013
0.427540	0.00466977
0.418196	0.00516928
0.408852	0.00531247
0.399509	0.00546676
0.390165	0.00553891
0.380821	0.00556333
0.371477	0.00572983
0.362134	0.00575092
0.352790	0.0057598
0.343446	0.00577534
0.334103	0.00582529
0.324759	0.00583306
0.315415	0.0058597
0.306072	0.00588301
0.296728	0.00590965
0.287384	0.00595627
0.278041	0.0059929
0.268697	0.00603619
0.259353	0.0060928
0.250010	0.00612166
0.240666	0.00618493
0.231322	0.00621157
0.221979	0.00631813
0.212635	0.00633589
0.203291	0.00635587
0.193948	0.00643246
0.184604	0.00645466
0.175260	0.00677545
0.165917	0.00699412
0.156573	0.00709291
0.147229	0.00716284
0.137886	0.0072916
0.128542	0.00759463
0.119198	0.00775558
0.109855	0.00797092
0.100511	0.00805417
0.091167	0.00817516
0.081824	0.00847264
0.072480	0.00851371
0.063136	0.00860584
0.053793	0.00869575
0.044449	0.00888001
0.035105	0.00906316
0.025762	0.00917527
0.016418	0.00931513
0.007074	0.00946276
-0.002269	0.975403
-0.011613	0.976112
-0.020957	0.976936
-0.030300	0.978091
-0.039644	0.979382
-0.048988	0.980184
-0.058331	0.981412
-0.067675	0.982044
-0.077019	0.983078
-0.086363	0.984174
-0.095706	0.98513
-0.105050	0.985541
-0.114394	0.985954
-0.123737	0.98649
-0.133081	0.987221
-0.142425	0.987639
-0.151768	0.988248
-0.161112	0.988758
-0.170456	0.989187
-0.179799	0.989485
-0.189143	0.990221
-0.198487	0.990996
-0.207830	0.991466
-0.217174	0.99175
-0.226518	0.992184
-0.235861	0.992636
-0.245205	0.992824
-0.254549	0.992995
-0.263892	0.993283
-0.273236	0.993488
-0.282580	0.993722
-0.291923	0.994111
-0.301267	0.994363
-0.310611	0.994632
-0.319954	0.994792
-0.329298	0.994936
-0.338642	0.995042
-0.347985	0.995516
-0.357329	0.995839
-0.366673	0.995937
-0.376016	0.996012
-0.385360	0.996105
-0.394704	0.996297
-0.404047	0.99651
-0.413391	0.996573
-0.422735	0.996657
-0.432078	0.996787
-0.441422	0.996836
-0.450766	0.997114
-0.460109	0.997185
-0.469453	0.997348
-0.478797	0.997406
-0.488140	0.99756
-0.497484	0.997646
-0.506828	0.997719
-0.516171	0.997779
-0.525515	0.997869
-0.534859	0.99793
-0.544203	0.998383
-0.553546	0.998578
-0.562890	0.998606
-0.572234	0.998978
-0.581577	0.99903
-0.590921	0.999085
-0.600265	0.999106
-0.609608	0.999174
-0.618952	0.999224
-0.628296	0.999294
-0.637639	0.99934
-0.646983	0.999352
-0.656327	0.999413
-0.665670	0.999442
-0.675014	0.999483
-0.684358	0.999498
-0.693701	0.999507
-0.703045	0.999537
-0.712389	0.999544
-0.721732	0.999567
-0.731076	0.999582
-0.740420	0.999623
-0.749763	0.999638
-0.759107	0.999649
-0.768451	0.999673
-0.777794	0.999701
-0.787138	0.999719
-0.796482	0.999725
-0.805825	0.999738
-0.815169	0.999761
-0.824513	0.999797
-0.833856	0.999804
-0.843200	0.999808
-0.852544	0.999822
-0.861887	0.999827
-0.871231	0.999847
-0.880575	0.99985
-0.889918	0.999856
-0.899262	0.999859
-0.908606	0.99986
-0.917949	0.999867
-0.927293	0.999896
-0.936637	0.999899
-0.945980	0.999906
-0.955324	0.999949
-0.964668	0.999953
-0.974011	0.999958
-0.983355	0.999964
-0.992699	0.999966
-1.002042	0.999982
-1.030074	0.999984
-1.039417	0.999987
-1.048761	0.999988
-1.058105	0.999989
-1.086136	0.99999
-1.104823	0.999991
-1.142198	0.999996
-1.188916	0.999998
-1.207603	1
&
```
