## Supplementary material for "All-at-once RNA folding with 3D motif prediction framed by evolutionary information": RF02762_C1_109596F_thermometer.cov

```
#
# Method Target_E-val [cov_min,cov_max] [FP | TP True Found | Sen PPV F] 
# GTp    0.05           [-0.00,0.92]    [3 | 0 60 3 | 0.00 0.00 0.00] 
#
# #tests = 60 (base pairs) 25591 (others)
# in_given  left_pos       right_pos        score      E-value          pvalue      substitutions      power
#----------------------------------------------------------------------------------------------------------------
~	        33	        38	0.91602	0.00332554	1.29949e-07	2		0.00
~	        33	        50	0.91602	0.00332554	1.29949e-07	2		0.00
 	        38	        50	0.91602	0.00332554	1.29949e-07	2		0.00
```
