## Supplementary material for "All-at-once RNA folding with 3D motif prediction framed by evolutionary information": RF02762_C1_109596F_thermometer.surv

```
0.000000	0.0166667
-0.001645	1
&
0.916020	3.90762e-05
0.914375	0.000117229
-0.001645	1
&
0.916020	1.29949e-07
0.914375	0.000115785
-0.001645	1
&
```
