## Supplementary material for "All-at-once RNA folding with 3D motif prediction framed by evolutionary information": RF02763_IsrM.cacofold.power

```
# Power analysis of CaCoFold structure
#
# Powertype = SINGLE SUBSTITUTIONS
# covary left_pos right_pos substitutions power
#----------------------------------------------------------------
2		290		0		0.00
3		289		0		0.00
4		288		0		0.00
5		287		0		0.00
6		286		0		0.00
7		285		0		0.00
8		284		0		0.00
9		280		0		0.00
10		279		0		0.00
11		278		0		0.00
12		277		0		0.00
13		276		0		0.00
24		224		0		0.00
25		223		0		0.00
26		222		0		0.00
27		221		0		0.00
28		220		0		0.00
29		219		0		0.00
30		218		0		0.00
31		217		0		0.00
32		216		0		0.00
36		48		0		0.00
37		47		0		0.00
38		46		0		0.00
39		45		0		0.00
53		71		0		0.00
54		70		0		0.00
55		69		0		0.00
56		68		0		0.00
57		67		0		0.00
177		204		0		0.00
178		203		0		0.00
179		202		0		0.00
180		201		0		0.00
181		200		0		0.00
182		199		0		0.00
183		198		0		0.00
184		197		0		0.00
241		272		0		0.00
242		271		0		0.00
243		270		0		0.00
244		269		0		0.00
245		268		0		0.00
246		267		0		0.00
250		260		0		0.00
251		259		0		0.00
296		325		0		0.00
297		324		0		0.00
298		323		0		0.00
299		322		0		0.00
300		321		0		0.00
301		320		0		0.00
302		319		0		0.00
303		318		0		0.00
304		317		0		0.00
306		315		0		0.00
307		314		0		0.00
308		313		0		0.00
#
# BPAIRS 58
# avg substitutions per BP 0.0
# BPAIRS expected to covary 0.0 +/- 0.0
# BPAIRS observed to covary 0
#
```
