## Supplementary material for "All-at-once RNA folding with 3D motif prediction framed by evolutionary information": RF02764_Ysr190.helixcov

```
# RMs = 5 L = 102

# RM_HELIX NESTED 14-16 21-23, nbp = 3 nbp_cov = 0
# pvals: 0.985744,0.985744,0.985744
# aggregated NONE
NESTED  :::::::::::::<<<____>>>:::::::::::::::::::::::::::::::::::::::::::::::::::::::::::::::::::::::::::::::
        ::::::::::::::::::::::::::::::::::::::::::::::::::::::::::::::::::::::::::::::::::::::::::::::::::::::

# RM_HELIX NESTED 8-9 27-28, nbp = 2 nbp_cov = 0
# pvals: 0.985744,0.985744
# aggregated NONE
NESTED  :::::::<<_________________>>::::::::::::::::::::::::::::::::::::::::::::::::::::::::::::::::::::::::::
        ::::::::::::::::::::::::::::::::::::::::::::::::::::::::::::::::::::::::::::::::::::::::::::::::::::::

# RM_HELIX NESTED 45-49 71-75, nbp = 5 nbp_cov = 0
# pvals: 0.985744,0.985744,0.985744,0.985744,0.985744
# aggregated NONE
NESTED  ::::::::::::::::::::::::::::::::::::::::::::<<<<<_____________________>>>>>:::::::::::::::::::::::::::
        ::::::::::::::::::::::::::::::::::::::::::::::::::::::::::::::::::::::::::::::::::::::::::::::::::::::

# RM_HELIX NESTED 39-44 80-85, nbp = 6 nbp_cov = 0
# pvals: 0.985744,0.985744,0.985744,0.985744,0.985744,0.985744
# aggregated NONE
NESTED  ::::::::::::::::::::::::::::::::::::::<<<<<<___________________________________>>>>>>:::::::::::::::::
        ::::::::::::::::::::::::::::::::::::::::::::::::::::::::::::::::::::::::::::::::::::::::::::::::::::::

# RM_HELIX NESTED 31-35 91-95, nbp = 5 nbp_cov = 0
# pvals: 0.985744,0.985744,0.985744,0.985744,0.985744
# aggregated NONE
NESTED  ::::::::::::::::::::::::::::::<<<<<_______________________________________________________>>>>>:::::::
        ::::::::::::::::::::::::::::::::::::::::::::::::::::::::::::::::::::::::::::::::::::::::::::::::::::::
```
