## Supplementary material for "All-at-once RNA folding with 3D motif prediction framed by evolutionary information": RF02764_Ysr190.surv

```
0.000000	0.047619
-0.001179	1
&
2.775786	0.000194932
1.134058	0.000584795
0.915744	0.000779727
0.697429	0.000974659
0.583905	0.00194932
0.557707	0.00214425
0.548975	0.00253411
0.461649	0.00292398
0.391788	0.00311891
0.278264	0.00331384
0.260799	0.0037037
0.112345	0.00409357
0.086147	0.0042885
0.077414	0.00448343
0.042484	0.00487329
0.033751	0.00643275
0.016286	0.00682261
0.007554	0.00760234
-0.001179	0.984211
-0.009911	0.984405
-0.018644	0.98577
-0.027377	0.989864
-0.036109	0.990058
-0.044842	0.990448
-0.053574	0.991423
-0.062307	0.991618
-0.079772	0.991813
-0.088505	0.992008
-0.097237	0.994152
-0.114703	0.994737
-0.123435	0.995906
-0.132168	0.996491
-0.140900	0.997271
-0.149633	0.997661
-0.263157	0.997856
-0.437809	0.998051
-0.533867	0.998246
-0.551332	0.998441
-0.568798	0.99883
-0.603728	0.99922
-0.638658	0.999415
-0.691054	0.99961
-0.699786	0.999805
-0.717252	1
&
4.400809	9.70685e-07
4.400049	2.91206e-06
4.286525	3.88274e-06
4.173001	4.85343e-06
4.094408	5.82411e-06
3.037764	1.5531e-05
3.029032	1.65017e-05
2.932973	1.8443e-05
2.854380	1.94137e-05
2.845647	2.03844e-05
2.775786	0.000110658
2.767054	0.000132013
2.740856	0.000135896
2.662263	0.000139779
2.592402	0.000144632
2.583669	0.000150456
2.566204	0.000154339
2.548739	0.000179577
2.540006	0.00018443
2.356622	0.000186372
2.321691	0.000187342
1.911259	0.000190254
1.902527	0.000191225
1.710410	0.000192196
1.265047	0.000194137
1.247582	0.000215492
1.195187	0.000221316
1.186454	0.00022714
1.177721	0.000229082
1.168989	0.000236847
1.151524	0.000238789
1.142791	0.000246554
1.134058	0.000469812
1.090395	0.000471753
1.081663	0.000479519
1.072930	0.000483401
1.064198	0.000485343
1.029267	0.000487284
1.011802	0.000498932
0.994337	0.000503786
0.968139	0.000525141
0.950674	0.000527082
0.941941	0.000534848
0.933209	0.000536789
0.924476	0.000558144
0.915744	0.000650359
0.889546	0.00065133
0.854615	0.000653271
0.845883	0.000659095
0.837150	0.000663949
0.828418	0.000673656
0.819685	0.000681421
0.802220	0.000686275
0.784755	0.000761988
0.767289	0.000763929
0.758557	0.000773636
0.749824	0.000785284
0.741092	0.000787226
0.714894	0.000790138
0.706161	0.000811493
0.697429	0.000902737
0.671231	0.00090662
0.662498	0.000910503
0.653766	0.000915356
0.645033	0.000928946
0.636301	0.000935741
0.618835	0.000943506
0.610103	0.000945447
0.601370	0.000947389
0.592638	0.00104057
0.583905	0.00162978
0.575172	0.0016987
0.566440	0.00172005
0.557707	0.00185207
0.548975	0.00206174
0.540242	0.00208697
0.531509	0.00216172
0.522777	0.00221219
0.514044	0.00225296
0.505312	0.0022617
0.496579	0.00227237
0.487846	0.00227529
0.479114	0.00228888
0.470381	0.00229664
0.461649	0.00252087
0.452916	0.00252378
0.444183	0.00254805
0.435451	0.00255484
0.426718	0.00256649
0.417986	0.00262667
0.409253	0.00263153
0.400520	0.00266744
0.391788	0.00276645
0.383055	0.00279266
0.374323	0.00279752
0.365590	0.00279946
0.356857	0.00280431
0.339392	0.00280625
0.313195	0.00280819
0.304462	0.00281596
0.295729	0.00284508
0.286997	0.00291885
0.278264	0.0030101
0.269532	0.00303727
0.260799	0.00326539
0.252066	0.00328674
0.234601	0.00329062
0.225869	0.00329159
0.217136	0.00329256
0.208403	0.00329839
0.199671	0.00331295
0.190938	0.00334013
0.182206	0.00334983
0.173473	0.00336342
0.164740	0.00344108
0.156008	0.00347408
0.147275	0.00347991
0.138543	0.00350126
0.121077	0.00351776
0.112345	0.00377694
0.103612	0.00377791
0.094880	0.00384391
0.086147	0.00400019
0.077414	0.0041555
0.068682	0.0043079
0.059949	0.00455348
0.051217	0.00490487
0.042484	0.00513784
0.033751	0.00605125
0.025019	0.00622986
0.016286	0.00661231
0.007554	0.00714424
-0.001179	0.985744
-0.009911	0.98601
-0.018644	0.987021
-0.027377	0.989673
-0.036109	0.990642
-0.044842	0.991178
-0.053574	0.992002
-0.062307	0.992471
-0.071040	0.992654
-0.079772	0.992883
-0.088505	0.99312
-0.097237	0.994354
-0.105970	0.994531
-0.114703	0.995011
-0.123435	0.995907
-0.132168	0.996345
-0.140900	0.996995
-0.149633	0.997351
-0.158366	0.997486
-0.167098	0.99758
-0.175831	0.997613
-0.184563	0.997652
-0.193296	0.997683
-0.202029	0.997716
-0.210761	0.997725
-0.219494	0.997737
-0.228226	0.997778
-0.236959	0.997788
-0.245692	0.997797
-0.254424	0.997852
-0.263157	0.997944
-0.271889	0.997948
-0.280622	0.99796
-0.289355	0.997982
-0.298087	0.997995
-0.306820	0.998011
-0.315552	0.998033
-0.324285	0.998061
-0.333017	0.998068
-0.341750	0.99809
-0.350483	0.998096
-0.359215	0.998096
-0.367948	0.998101
-0.376680	0.998163
-0.385413	0.998165
-0.394146	0.99817
-0.402878	0.998179
-0.411611	0.998185
-0.420343	0.998197
-0.429076	0.998201
-0.437809	0.998293
-0.446541	0.998318
-0.455274	0.998345
-0.464006	0.998377
-0.472739	0.998404
-0.490204	0.998454
-0.498937	0.998532
-0.507669	0.998544
-0.516402	0.998548
-0.525135	0.99858
-0.533867	0.998671
-0.542600	0.998725
-0.551332	0.998818
-0.560065	0.998827
-0.568798	0.999065
-0.577530	0.999098
-0.586263	0.999106
-0.594995	0.999111
-0.603728	0.999359
-0.612461	0.999361
-0.621193	0.999362
-0.629926	0.999385
-0.638658	0.999489
-0.647391	0.999509
-0.656124	0.999513
-0.673589	0.99952
-0.682321	0.999553
-0.691054	0.999652
-0.699786	0.999743
-0.708519	0.999764
-0.717252	0.999862
-0.725984	0.999866
-0.734717	0.999868
-0.743449	0.999894
-0.752182	0.999898
-0.760915	0.999899
-0.769647	0.999909
-0.778380	0.999914
-0.787112	0.999919
-0.804578	0.99992
-0.822043	0.999936
-0.830775	0.999939
-0.848241	0.999947
-0.865706	0.999949
-0.883171	0.999979
-0.926834	0.999982
-0.953032	0.999983
-0.961764	0.999985
-1.075288	0.999986
-1.092753	0.999987
-1.127684	0.99999
-1.206277	0.999994
-1.267405	0.999998
-1.319801	0.999999
-1.345999	1
&
18.878691	2.05562e-12
18.869959	2.07453e-12
18.861226	2.09362e-12
18.852493	2.11287e-12
18.843761	2.13231e-12
18.835028	2.15192e-12
18.826296	2.17172e-12
18.817563	2.1917e-12
18.808830	2.21186e-12
18.800098	2.2322e-12
18.791365	2.25274e-12
18.782633	2.27346e-12
18.773900	2.29437e-12
18.765167	2.31548e-12
18.756435	2.33678e-12
18.747702	2.35828e-12
18.738970	2.37997e-12
18.730237	2.40187e-12
18.721504	2.42396e-12
18.712772	2.44626e-12
18.704039	2.46876e-12
18.695307	2.49147e-12
18.686574	2.51439e-12
18.677841	2.53753e-12
18.669109	2.56087e-12
18.660376	2.58443e-12
18.651644	2.6082e-12
18.642911	2.6322e-12
18.634179	2.65641e-12
18.625446	2.68085e-12
18.616713	2.70552e-12
18.607981	2.73041e-12
18.599248	2.75553e-12
18.590516	2.78088e-12
18.581783	2.80646e-12
18.573050	2.83228e-12
18.564318	2.85834e-12
18.555585	2.88463e-12
18.546853	2.91117e-12
18.538120	2.93796e-12
18.529387	2.96499e-12
18.520655	2.99227e-12
18.511922	3.0198e-12
18.503190	3.04758e-12
18.494457	3.07562e-12
18.485724	3.10392e-12
18.476992	3.13247e-12
18.468259	3.16129e-12
18.459527	3.19038e-12
18.450794	3.21973e-12
18.442061	3.24936e-12
18.433329	3.27925e-12
18.424596	3.30943e-12
18.415864	3.33987e-12
18.407131	3.3706e-12
18.398398	3.40162e-12
18.389666	3.43292e-12
18.380933	3.4645e-12
18.372201	3.49638e-12
18.363468	3.52855e-12
18.354735	3.56102e-12
18.346003	3.59378e-12
18.337270	3.62685e-12
18.328538	3.66022e-12
18.319805	3.6939e-12
18.311073	3.72789e-12
18.302340	3.76219e-12
18.293607	3.79681e-12
18.284875	3.83175e-12
18.276142	3.867e-12
18.267410	3.90259e-12
18.258677	3.9385e-12
18.249944	3.97474e-12
18.241212	4.01131e-12
18.232479	4.04822e-12
18.223747	4.08547e-12
18.215014	4.12307e-12
18.206281	4.16101e-12
18.197549	4.1993e-12
18.188816	4.23794e-12
18.180084	4.27694e-12
18.171351	4.3163e-12
18.162618	4.35602e-12
18.153886	4.3961e-12
18.145153	4.43655e-12
18.136421	4.47738e-12
18.127688	4.51858e-12
18.118955	4.56017e-12
18.110223	4.60213e-12
18.101490	4.64448e-12
18.092758	4.68722e-12
18.084025	4.73036e-12
18.075292	4.77389e-12
18.066560	4.81782e-12
18.057827	4.86216e-12
18.049095	4.9069e-12
18.040362	4.95206e-12
18.031629	4.99764e-12
18.022897	5.04363e-12
18.014164	5.09005e-12
18.005432	5.13689e-12
17.996699	5.18416e-12
17.987967	5.23188e-12
17.979234	5.28003e-12
17.970501	5.32862e-12
17.961769	5.37766e-12
17.953036	5.42715e-12
17.944304	5.4771e-12
17.935571	5.52751e-12
17.926838	5.57838e-12
17.918106	5.62972e-12
17.909373	5.68153e-12
17.900641	5.73383e-12
17.891908	5.7866e-12
17.883175	5.83986e-12
17.874443	5.8936e-12
17.865710	5.94785e-12
17.856978	6.00259e-12
17.848245	6.05784e-12
17.839512	6.11359e-12
17.830780	6.16986e-12
17.822047	6.22665e-12
17.813315	6.28396e-12
17.804582	6.3418e-12
17.795849	6.40017e-12
17.787117	6.45908e-12
17.778384	6.51853e-12
17.769652	6.57853e-12
17.760919	6.63908e-12
17.752186	6.70019e-12
17.743454	6.76186e-12
17.734721	6.8241e-12
17.725989	6.88692e-12
17.717256	6.95031e-12
17.708523	7.01429e-12
17.699791	7.07885e-12
17.691058	7.14401e-12
17.682326	7.20977e-12
17.673593	7.27613e-12
17.664860	7.34311e-12
17.656128	7.4107e-12
17.647395	7.47892e-12
17.638663	7.54776e-12
17.629930	7.61724e-12
17.621198	7.68736e-12
17.612465	7.75812e-12
17.603732	7.82954e-12
17.595000	7.90161e-12
17.586267	7.97435e-12
17.577535	8.04776e-12
17.568802	8.12184e-12
17.560069	8.19661e-12
17.551337	8.27206e-12
17.542604	8.34821e-12
17.533872	8.42507e-12
17.525139	8.50262e-12
17.516406	8.5809e-12
17.507674	8.65989e-12
17.498941	8.73961e-12
17.490209	8.82007e-12
17.481476	8.90127e-12
17.472743	8.98321e-12
17.464011	9.06591e-12
17.455278	9.14938e-12
17.446546	9.23361e-12
17.437813	9.31862e-12
17.429080	9.40441e-12
17.420348	9.49099e-12
17.411615	9.57836e-12
17.402883	9.66655e-12
17.394150	9.75554e-12
17.385417	9.84536e-12
17.376685	9.936e-12
17.367952	1.00275e-11
17.359220	1.01198e-11
17.350487	1.0213e-11
17.341754	1.0307e-11
17.333022	1.04019e-11
17.324289	1.04977e-11
17.315557	1.05943e-11
17.306824	1.06919e-11
17.298092	1.07903e-11
17.289359	1.08896e-11
17.280626	1.09899e-11
17.271894	1.10911e-11
17.263161	1.11932e-11
17.254429	1.12963e-11
17.245696	1.14003e-11
17.236963	1.15053e-11
17.228231	1.16112e-11
17.219498	1.17181e-11
17.210766	1.1826e-11
17.202033	1.19349e-11
17.193300	1.20448e-11
17.184568	1.21557e-11
17.175835	1.22676e-11
17.167103	1.23806e-11
17.158370	1.24946e-11
17.149637	1.26096e-11
17.140905	1.27257e-11
17.132172	1.28429e-11
17.123440	1.29612e-11
17.114707	1.30805e-11
17.105974	1.3201e-11
17.097242	1.33225e-11
17.088509	1.34452e-11
17.079777	1.3569e-11
17.071044	1.3694e-11
17.062311	1.38201e-11
17.053579	1.39473e-11
17.044846	1.40758e-11
17.036114	1.42054e-11
17.027381	1.43362e-11
17.018648	1.44682e-11
17.009916	1.46014e-11
17.001183	1.47359e-11
16.992451	1.48716e-11
16.983718	1.50086e-11
16.974985	1.51468e-11
16.966253	1.52863e-11
16.957520	1.5427e-11
16.948788	1.55691e-11
16.940055	1.57125e-11
16.931323	1.58572e-11
16.922590	1.60032e-11
16.913857	1.61506e-11
16.905125	1.62993e-11
16.896392	1.64495e-11
16.887660	1.66009e-11
16.878927	1.67538e-11
16.870194	1.69081e-11
16.861462	1.70639e-11
16.852729	1.7221e-11
16.843997	1.73796e-11
16.835264	1.75397e-11
16.826531	1.77012e-11
16.817799	1.78642e-11
16.809066	1.80288e-11
16.800334	1.81948e-11
16.791601	1.83624e-11
16.782868	1.85315e-11
16.774136	1.87022e-11
16.765403	1.88745e-11
16.756671	1.90483e-11
16.747938	1.92237e-11
16.739205	1.94008e-11
16.730473	1.95795e-11
16.721740	1.97598e-11
16.713008	1.99418e-11
16.704275	2.01255e-11
16.695542	2.03109e-11
16.686810	2.0498e-11
16.678077	2.06868e-11
16.669345	2.08773e-11
16.660612	2.10696e-11
16.651879	2.12637e-11
16.643147	2.14596e-11
16.634414	2.16572e-11
16.625682	2.18567e-11
16.616949	2.2058e-11
16.608217	2.22612e-11
16.599484	2.24663e-11
16.590751	2.26732e-11
16.582019	2.28821e-11
16.573286	2.30929e-11
16.564554	2.33056e-11
16.555821	2.35203e-11
16.547088	2.37369e-11
16.538356	2.39556e-11
16.529623	2.41763e-11
16.520891	2.4399e-11
16.512158	2.46238e-11
16.503425	2.48506e-11
16.494693	2.50795e-11
16.485960	2.53106e-11
16.477228	2.55437e-11
16.468495	2.5779e-11
16.459762	2.60165e-11
16.451030	2.62562e-11
16.442297	2.64981e-11
16.433565	2.67422e-11
16.424832	2.69886e-11
16.416099	2.72372e-11
16.407367	2.74881e-11
16.398634	2.77414e-11
16.389902	2.79969e-11
16.381169	2.82549e-11
16.372436	2.85152e-11
16.363704	2.87779e-11
16.354971	2.9043e-11
16.346239	2.93106e-11
16.337506	2.95806e-11
16.328773	2.98532e-11
16.320041	3.01282e-11
16.311308	3.04058e-11
16.302576	3.06859e-11
16.293843	3.09687e-11
16.285111	3.1254e-11
16.276378	3.1542e-11
16.267645	3.18326e-11
16.258913	3.21259e-11
16.250180	3.24219e-11
16.241448	3.27206e-11
16.232715	3.30221e-11
16.223982	3.33263e-11
16.215250	3.36334e-11
16.206517	3.39433e-11
16.197785	3.42561e-11
16.189052	3.45717e-11
16.180319	3.48903e-11
16.171587	3.52117e-11
16.162854	3.55362e-11
16.154122	3.58636e-11
16.145389	3.61941e-11
16.136656	3.65276e-11
16.127924	3.68642e-11
16.119191	3.72039e-11
16.110459	3.75467e-11
16.101726	3.78927e-11
16.092993	3.82419e-11
16.084261	3.85943e-11
16.075528	3.89499e-11
16.066796	3.93088e-11
16.058063	3.96711e-11
16.049330	4.00366e-11
16.040598	4.04056e-11
16.031865	4.07779e-11
16.023133	4.11537e-11
16.014400	4.1533e-11
16.005667	4.19157e-11
15.996935	4.2302e-11
15.988202	4.26918e-11
15.979470	4.30852e-11
15.970737	4.34823e-11
15.962004	4.3883e-11
15.953272	4.42874e-11
15.944539	4.46956e-11
15.935807	4.51075e-11
15.927074	4.55232e-11
15.918342	4.59427e-11
15.909609	4.63662e-11
15.900876	4.67935e-11
15.892144	4.72247e-11
15.883411	4.766e-11
15.874679	4.80992e-11
15.865946	4.85425e-11
15.857213	4.89899e-11
15.848481	4.94414e-11
15.839748	4.98971e-11
15.831016	5.0357e-11
15.822283	5.08211e-11
15.813550	5.12895e-11
15.804818	5.17622e-11
15.796085	5.22393e-11
15.787353	5.27208e-11
15.778620	5.32067e-11
15.769887	5.36972e-11
15.761155	5.41921e-11
15.752422	5.46916e-11
15.743690	5.51957e-11
15.734957	5.57045e-11
15.726224	5.62179e-11
15.717492	5.67361e-11
15.708759	5.72591e-11
15.700027	5.77868e-11
15.691294	5.83195e-11
15.682561	5.88571e-11
15.673829	5.93996e-11
15.665096	5.99471e-11
15.656364	6.04997e-11
15.647631	6.10574e-11
15.638898	6.16202e-11
15.630166	6.21883e-11
15.621433	6.27615e-11
15.612701	6.33401e-11
15.603968	6.3924e-11
15.595236	6.45132e-11
15.586503	6.5108e-11
15.577770	6.57081e-11
15.569038	6.63139e-11
15.560305	6.69252e-11
15.551573	6.75422e-11
15.542840	6.81648e-11
15.534107	6.87932e-11
15.525375	6.94274e-11
15.516642	7.00675e-11
15.507910	7.07134e-11
15.499177	7.13653e-11
15.490444	7.20232e-11
15.481712	7.26872e-11
15.472979	7.33574e-11
15.464247	7.40337e-11
15.455514	7.47162e-11
15.446781	7.54051e-11
15.438049	7.61003e-11
15.429316	7.68019e-11
15.420584	7.75099e-11
15.411851	7.82246e-11
15.403118	7.89458e-11
15.394386	7.96736e-11
15.385653	8.04082e-11
15.376921	8.11496e-11
15.368188	8.18978e-11
15.359455	8.26529e-11
15.350723	8.3415e-11
15.341990	8.41841e-11
15.333258	8.49603e-11
15.324525	8.57437e-11
15.315792	8.65342e-11
15.307060	8.73321e-11
15.298327	8.81374e-11
15.289595	8.89501e-11
15.280862	8.97703e-11
15.272130	9.0598e-11
15.263397	9.14334e-11
15.254664	9.22765e-11
15.245932	9.31274e-11
15.237199	9.39861e-11
15.228467	9.48528e-11
15.219734	9.57274e-11
15.211001	9.66101e-11
15.202269	9.7501e-11
15.193536	9.84001e-11
15.184804	9.93075e-11
15.176071	1.00223e-10
15.167338	1.01147e-10
15.158606	1.0208e-10
15.149873	1.03022e-10
15.141141	1.03972e-10
15.132408	1.0493e-10
15.123675	1.05898e-10
15.114943	1.06875e-10
15.106210	1.0786e-10
15.097478	1.08855e-10
15.088745	1.09859e-10
15.080012	1.10872e-10
15.071280	1.11895e-10
15.062547	1.12926e-10
15.053815	1.13968e-10
15.045082	1.15019e-10
15.036349	1.1608e-10
15.027617	1.1715e-10
15.018884	1.18231e-10
15.010152	1.19321e-10
15.001419	1.20422e-10
14.992686	1.21532e-10
14.983954	1.22653e-10
14.975221	1.23784e-10
14.966489	1.24926e-10
14.957756	1.26078e-10
14.949023	1.27241e-10
14.940291	1.28415e-10
14.931558	1.29599e-10
14.922826	1.30795e-10
14.914093	1.32001e-10
14.905361	1.33219e-10
14.896628	1.34447e-10
14.887895	1.35687e-10
14.879163	1.36939e-10
14.870430	1.38202e-10
14.861698	1.39477e-10
14.852965	1.40763e-10
14.844232	1.42062e-10
14.835500	1.43372e-10
14.826767	1.44695e-10
14.818035	1.46029e-10
14.809302	1.47377e-10
14.800569	1.48736e-10
14.791837	1.50108e-10
14.783104	1.51493e-10
14.774372	1.5289e-10
14.765639	1.54301e-10
14.756906	1.55724e-10
14.748174	1.5716e-10
14.739441	1.5861e-10
14.730709	1.60073e-10
14.721976	1.6155e-10
14.713243	1.63041e-10
14.704511	1.64545e-10
14.695778	1.66063e-10
14.687046	1.67595e-10
14.678313	1.69141e-10
14.669580	1.70701e-10
14.660848	1.72276e-10
14.652115	1.73865e-10
14.643383	1.75469e-10
14.634650	1.77088e-10
14.625917	1.78722e-10
14.617185	1.80371e-10
14.608452	1.82035e-10
14.599720	1.83715e-10
14.590987	1.8541e-10
14.582255	1.8712e-10
14.573522	1.88847e-10
14.564789	1.90589e-10
14.556057	1.92348e-10
14.547324	1.94122e-10
14.538592	1.95913e-10
14.529859	1.97721e-10
14.521126	1.99545e-10
14.512394	2.01387e-10
14.503661	2.03245e-10
14.494929	2.0512e-10
14.486196	2.07013e-10
14.477463	2.08923e-10
14.468731	2.10851e-10
14.459998	2.12796e-10
14.451266	2.1476e-10
14.442533	2.16741e-10
14.433800	2.18741e-10
14.425068	2.2076e-10
14.416335	2.22797e-10
14.407603	2.24853e-10
14.398870	2.26928e-10
14.390137	2.29022e-10
14.381405	2.31135e-10
14.372672	2.33268e-10
14.363940	2.35421e-10
14.355207	2.37594e-10
14.346474	2.39786e-10
14.337742	2.41999e-10
14.329009	2.44232e-10
14.320277	2.46486e-10
14.311544	2.48761e-10
14.302811	2.51057e-10
14.294079	2.53374e-10
14.285346	2.55712e-10
14.276614	2.58072e-10
14.267881	2.60454e-10
14.259149	2.62857e-10
14.250416	2.65283e-10
14.241683	2.67732e-10
14.232951	2.70203e-10
14.224218	2.72696e-10
14.215486	2.75213e-10
14.206753	2.77753e-10
14.198020	2.80317e-10
14.189288	2.82904e-10
14.180555	2.85515e-10
14.171823	2.88151e-10
14.163090	2.9081e-10
14.154357	2.93494e-10
14.145625	2.96203e-10
14.136892	2.98937e-10
14.128160	3.01697e-10
14.119427	3.04481e-10
14.110694	3.07292e-10
14.101962	3.10128e-10
14.093229	3.12991e-10
14.084497	3.1588e-10
14.075764	3.18796e-10
14.067031	3.21739e-10
14.058299	3.24709e-10
14.049566	3.27706e-10
14.040834	3.30731e-10
14.032101	3.33784e-10
14.023368	3.36865e-10
14.014636	3.39975e-10
14.005903	3.43113e-10
13.997171	3.46281e-10
13.988438	3.49478e-10
13.979705	3.52704e-10
13.970973	3.5596e-10
13.962240	3.59246e-10
13.953508	3.62562e-10
13.944775	3.6591e-10
13.936042	3.69288e-10
13.927310	3.72697e-10
13.918577	3.76138e-10
13.909845	3.7961e-10
13.901112	3.83115e-10
13.892380	3.86652e-10
13.883647	3.90222e-10
13.874914	3.93825e-10
13.866182	3.97461e-10
13.857449	4.0113e-10
13.848717	4.04834e-10
13.839984	4.08572e-10
13.831251	4.12344e-10
13.822519	4.16151e-10
13.813786	4.19994e-10
13.805054	4.23872e-10
13.796321	4.27785e-10
13.787588	4.31735e-10
13.778856	4.35722e-10
13.770123	4.39745e-10
13.761391	4.43805e-10
13.752658	4.47903e-10
13.743925	4.52039e-10
13.735193	4.56213e-10
13.726460	4.60426e-10
13.717728	4.64677e-10
13.708995	4.68968e-10
13.700262	4.73299e-10
13.691530	4.77669e-10
13.682797	4.8208e-10
13.674065	4.86532e-10
13.665332	4.91025e-10
13.656599	4.95559e-10
13.647867	5.00136e-10
13.639134	5.04754e-10
13.630402	5.09416e-10
13.621669	5.1412e-10
13.612936	5.18868e-10
13.604204	5.2366e-10
13.595471	5.28496e-10
13.586739	5.33377e-10
13.578006	5.38303e-10
13.569274	5.43274e-10
13.560541	5.48292e-10
13.551808	5.53356e-10
13.543076	5.58466e-10
13.534343	5.63624e-10
13.525611	5.6883e-10
13.516878	5.74083e-10
13.508145	5.79386e-10
13.499413	5.84737e-10
13.490680	5.90138e-10
13.481948	5.95589e-10
13.473215	6.0109e-10
13.464482	6.06642e-10
13.455750	6.12245e-10
13.447017	6.179e-10
13.438285	6.23607e-10
13.429552	6.29368e-10
13.420819	6.35181e-10
13.412087	6.41048e-10
13.403354	6.4697e-10
13.394622	6.52946e-10
13.385889	6.58977e-10
13.377156	6.65064e-10
13.368424	6.71208e-10
13.359691	6.77408e-10
13.350959	6.83666e-10
13.342226	6.89981e-10
13.333493	6.96355e-10
13.324761	7.02788e-10
13.316028	7.09281e-10
13.307296	7.15833e-10
13.298563	7.22446e-10
13.289830	7.2912e-10
13.281098	7.35856e-10
13.272365	7.42654e-10
13.263633	7.49515e-10
13.254900	7.5644e-10
13.246167	7.63428e-10
13.237435	7.70481e-10
13.228702	7.776e-10
13.219970	7.84784e-10
13.211237	7.92035e-10
13.202505	7.99352e-10
13.193772	8.06738e-10
13.185039	8.14191e-10
13.176307	8.21714e-10
13.167574	8.29306e-10
13.158842	8.36969e-10
13.150109	8.44702e-10
13.141376	8.52507e-10
13.132644	8.60384e-10
13.123911	8.68334e-10
13.115179	8.76357e-10
13.106446	8.84455e-10
13.097713	8.92628e-10
13.088981	9.00876e-10
13.080248	9.092e-10
13.071516	9.17602e-10
13.062783	9.26081e-10
13.054050	9.34639e-10
13.045318	9.43275e-10
13.036585	9.51992e-10
13.027853	9.60789e-10
13.019120	9.69668e-10
13.010387	9.78629e-10
13.001655	9.87673e-10
12.992922	9.968e-10
12.984190	1.00601e-09
12.975457	1.01531e-09
12.966724	1.02469e-09
12.957992	1.03416e-09
12.949259	1.04372e-09
12.940527	1.05337e-09
12.931794	1.0631e-09
12.923061	1.07293e-09
12.914329	1.08284e-09
12.905596	1.09285e-09
12.896864	1.10295e-09
12.888131	1.11314e-09
12.879399	1.12343e-09
12.870666	1.13382e-09
12.861933	1.1443e-09
12.853201	1.15487e-09
12.844468	1.16555e-09
12.835736	1.17632e-09
12.827003	1.18719e-09
12.818270	1.19817e-09
12.809538	1.20924e-09
12.800805	1.22042e-09
12.792073	1.2317e-09
12.783340	1.24309e-09
12.774607	1.25458e-09
12.765875	1.26617e-09
12.757142	1.27788e-09
12.748410	1.28969e-09
12.739677	1.30161e-09
12.730944	1.31364e-09
12.722212	1.32579e-09
12.713479	1.33804e-09
12.704747	1.35041e-09
12.696014	1.3629e-09
12.687281	1.3755e-09
12.678549	1.38821e-09
12.669816	1.40105e-09
12.661084	1.414e-09
12.652351	1.42707e-09
12.643618	1.44027e-09
12.634886	1.45358e-09
12.626153	1.46702e-09
12.617421	1.48058e-09
12.608688	1.49427e-09
12.599955	1.50809e-09
12.591223	1.52203e-09
12.582490	1.5361e-09
12.573758	1.55031e-09
12.565025	1.56464e-09
12.556293	1.57911e-09
12.547560	1.59371e-09
12.538827	1.60844e-09
12.530095	1.62332e-09
12.521362	1.63833e-09
12.512630	1.65348e-09
12.503897	1.66877e-09
12.495164	1.6842e-09
12.486432	1.69977e-09
12.477699	1.71549e-09
12.468967	1.73135e-09
12.460234	1.74736e-09
12.451501	1.76352e-09
12.442769	1.77983e-09
12.434036	1.79629e-09
12.425304	1.8129e-09
12.416571	1.82966e-09
12.407838	1.84658e-09
12.399106	1.86366e-09
12.390373	1.8809e-09
12.381641	1.89829e-09
12.372908	1.91585e-09
12.364175	1.93357e-09
12.355443	1.95145e-09
12.346710	1.9695e-09
12.337978	1.98771e-09
12.329245	2.0061e-09
12.320512	2.02465e-09
12.311780	2.04338e-09
12.303047	2.06227e-09
12.294315	2.08135e-09
12.285582	2.1006e-09
12.276849	2.12003e-09
12.268117	2.13964e-09
12.259384	2.15943e-09
12.250652	2.1794e-09
12.241919	2.19956e-09
12.233186	2.21991e-09
12.224454	2.24044e-09
12.215721	2.26117e-09
12.206989	2.28208e-09
12.198256	2.30319e-09
12.189524	2.3245e-09
12.180791	2.346e-09
12.172058	2.3677e-09
12.163326	2.38961e-09
12.154593	2.41171e-09
12.145861	2.43402e-09
12.137128	2.45654e-09
12.128395	2.47927e-09
12.119663	2.5022e-09
12.110930	2.52535e-09
12.102198	2.54872e-09
12.093465	2.5723e-09
12.084732	2.59609e-09
12.076000	2.62011e-09
12.067267	2.64435e-09
12.058535	2.66882e-09
12.049802	2.69351e-09
12.041069	2.71843e-09
12.032337	2.74359e-09
12.023604	2.76897e-09
12.014872	2.79459e-09
12.006139	2.82045e-09
11.997406	2.84655e-09
11.988674	2.87288e-09
11.979941	2.89947e-09
11.971209	2.9263e-09
11.962476	2.95337e-09
11.953743	2.9807e-09
11.945011	3.00828e-09
11.936278	3.03612e-09
11.927546	3.06422e-09
11.918813	3.09257e-09
11.910080	3.12119e-09
11.901348	3.15007e-09
11.892615	3.17923e-09
11.883883	3.20865e-09
11.875150	3.23834e-09
11.866418	3.26831e-09
11.857685	3.29856e-09
11.848952	3.32908e-09
11.840220	3.35989e-09
11.831487	3.39099e-09
11.822755	3.42237e-09
11.814022	3.45405e-09
11.805289	3.48602e-09
11.796557	3.51828e-09
11.787824	3.55084e-09
11.779092	3.58371e-09
11.770359	3.61688e-09
11.761626	3.65036e-09
11.752894	3.68414e-09
11.744161	3.71824e-09
11.735429	3.75266e-09
11.726696	3.7874e-09
11.717963	3.82245e-09
11.709231	3.85784e-09
11.700498	3.89355e-09
11.691766	3.92959e-09
11.683033	3.96597e-09
11.674300	4.00268e-09
11.665568	4.03973e-09
11.656835	4.07713e-09
11.648103	4.11487e-09
11.639370	4.15296e-09
11.630637	4.19141e-09
11.621905	4.23021e-09
11.613172	4.26938e-09
11.604440	4.3089e-09
11.595707	4.34879e-09
11.586974	4.38905e-09
11.578242	4.42969e-09
11.569509	4.4707e-09
11.560777	4.51209e-09
11.552044	4.55387e-09
11.543312	4.59603e-09
11.534579	4.63859e-09
11.525846	4.68153e-09
11.517114	4.72488e-09
11.508381	4.76863e-09
11.499649	4.81278e-09
11.490916	4.85735e-09
11.482183	4.90232e-09
11.473451	4.94772e-09
11.464718	4.99353e-09
11.455986	5.03977e-09
11.447253	5.08644e-09
11.438520	5.13354e-09
11.429788	5.18108e-09
11.421055	5.22906e-09
11.412323	5.27748e-09
11.403590	5.32636e-09
11.394857	5.37568e-09
11.386125	5.42547e-09
11.377392	5.47571e-09
11.368660	5.52642e-09
11.359927	5.5776e-09
11.351194	5.62926e-09
11.342462	5.6814e-09
11.333729	5.73402e-09
11.324997	5.78712e-09
11.316264	5.84072e-09
11.307531	5.89482e-09
11.298799	5.94942e-09
11.290066	6.00452e-09
11.281334	6.06014e-09
11.272601	6.11627e-09
11.263868	6.17292e-09
11.255136	6.2301e-09
11.246403	6.28781e-09
11.237671	6.34605e-09
11.228938	6.40484e-09
11.220205	6.46417e-09
11.211473	6.52405e-09
11.202740	6.58448e-09
11.194008	6.64548e-09
11.185275	6.70704e-09
11.176543	6.76917e-09
11.167810	6.83188e-09
11.159077	6.89517e-09
11.150345	6.95905e-09
11.141612	7.02352e-09
11.132880	7.08859e-09
11.124147	7.15427e-09
11.115414	7.22055e-09
11.106682	7.28745e-09
11.097949	7.35496e-09
11.089217	7.42311e-09
11.080484	7.49189e-09
11.071751	7.5613e-09
11.063019	7.63136e-09
11.054286	7.70207e-09
11.045554	7.77343e-09
11.036821	7.84546e-09
11.028088	7.91816e-09
11.019356	7.99153e-09
11.010623	8.06558e-09
11.001891	8.14032e-09
10.993158	8.21575e-09
10.984425	8.29189e-09
10.975693	8.36873e-09
10.966960	8.44628e-09
10.958228	8.52455e-09
10.949495	8.60355e-09
10.940762	8.68328e-09
10.932030	8.76375e-09
10.923297	8.84497e-09
10.914565	8.92695e-09
10.905832	9.00968e-09
10.897099	9.09318e-09
10.888367	9.17746e-09
10.879634	9.26252e-09
10.870902	9.34837e-09
10.862169	9.43501e-09
10.853437	9.52246e-09
10.844704	9.61072e-09
10.835971	9.6998e-09
10.827239	9.78971e-09
10.818506	9.88046e-09
10.809774	9.97204e-09
10.801041	1.00645e-08
10.792308	1.01578e-08
10.783576	1.02519e-08
10.774843	1.0347e-08
10.766111	1.04429e-08
10.757378	1.05397e-08
10.748645	1.06374e-08
10.739913	1.0736e-08
10.731180	1.08355e-08
10.722448	1.0936e-08
10.713715	1.10374e-08
10.704982	1.11397e-08
10.696250	1.1243e-08
10.687517	1.13472e-08
10.678785	1.14524e-08
10.670052	1.15586e-08
10.661319	1.16658e-08
10.652587	1.17739e-08
10.643854	1.18831e-08
10.635122	1.19933e-08
10.626389	1.21045e-08
10.617656	1.22167e-08
10.608924	1.233e-08
10.600191	1.24443e-08
10.591459	1.25597e-08
10.582726	1.26762e-08
10.573993	1.27937e-08
10.565261	1.29124e-08
10.556528	1.30321e-08
10.547796	1.3153e-08
10.539063	1.3275e-08
10.530330	1.33981e-08
10.521598	1.35223e-08
10.512865	1.36477e-08
10.504133	1.37743e-08
10.495400	1.3902e-08
10.486668	1.4031e-08
10.477935	1.41611e-08
10.469202	1.42924e-08
10.460470	1.4425e-08
10.451737	1.45588e-08
10.443005	1.46938e-08
10.434272	1.48301e-08
10.425539	1.49677e-08
10.416807	1.51065e-08
10.408074	1.52466e-08
10.399342	1.53881e-08
10.390609	1.55308e-08
10.381876	1.56749e-08
10.373144	1.58203e-08
10.364411	1.5967e-08
10.355679	1.61152e-08
10.346946	1.62647e-08
10.338213	1.64156e-08
10.329481	1.65678e-08
10.320748	1.67215e-08
10.312016	1.68767e-08
10.303283	1.70333e-08
10.294550	1.71913e-08
10.285818	1.73508e-08
10.277085	1.75118e-08
10.268353	1.76742e-08
10.259620	1.78382e-08
10.250887	1.80037e-08
10.242155	1.81708e-08
10.233422	1.83394e-08
10.224690	1.85096e-08
10.215957	1.86813e-08
10.207224	1.88547e-08
10.198492	1.90296e-08
10.189759	1.92062e-08
10.181027	1.93844e-08
10.172294	1.95643e-08
10.163562	1.97459e-08
10.154829	1.99291e-08
10.146096	2.01141e-08
10.137364	2.03007e-08
10.128631	2.04891e-08
10.119899	2.06793e-08
10.111166	2.08712e-08
10.102433	2.10649e-08
10.093701	2.12604e-08
10.084968	2.14578e-08
10.076236	2.16569e-08
10.067503	2.18579e-08
10.058770	2.20608e-08
10.050038	2.22656e-08
10.041305	2.24723e-08
10.032573	2.26808e-08
10.023840	2.28914e-08
10.015107	2.31039e-08
10.006375	2.33183e-08
9.997642	2.35348e-08
9.988910	2.37533e-08
9.980177	2.39738e-08
9.971444	2.41964e-08
9.962712	2.4421e-08
9.953979	2.46477e-08
9.945247	2.48765e-08
9.936514	2.51075e-08
9.927781	2.53406e-08
9.919049	2.55759e-08
9.910316	2.58133e-08
9.901584	2.6053e-08
9.892851	2.62949e-08
9.884118	2.6539e-08
9.875386	2.67855e-08
9.866653	2.70342e-08
9.857921	2.72852e-08
9.849188	2.75386e-08
9.840456	2.77943e-08
9.831723	2.80524e-08
9.822990	2.83129e-08
9.814258	2.85758e-08
9.805525	2.88412e-08
9.796793	2.9109e-08
9.788060	2.93793e-08
9.779327	2.96522e-08
9.770595	2.99276e-08
9.761862	3.02055e-08
9.753130	3.04861e-08
9.744397	3.07692e-08
9.735664	3.1055e-08
9.726932	3.13434e-08
9.718199	3.16345e-08
9.709467	3.19284e-08
9.700734	3.22249e-08
9.692001	3.25243e-08
9.683269	3.28264e-08
9.674536	3.31313e-08
9.665804	3.34391e-08
9.657071	3.37497e-08
9.648338	3.40632e-08
9.639606	3.43797e-08
9.630873	3.4699e-08
9.622141	3.50214e-08
9.613408	3.53467e-08
9.604675	3.56751e-08
9.595943	3.60066e-08
9.587210	3.63411e-08
9.578478	3.66787e-08
9.569745	3.70195e-08
9.561012	3.73635e-08
9.552280	3.77106e-08
9.543547	3.8061e-08
9.534815	3.84147e-08
9.526082	3.87716e-08
9.517349	3.91319e-08
9.508617	3.94955e-08
9.499884	3.98626e-08
9.491152	4.0233e-08
9.482419	4.06069e-08
9.473687	4.09842e-08
9.464954	4.13651e-08
9.456221	4.17495e-08
9.447489	4.21375e-08
9.438756	4.25291e-08
9.430024	4.29244e-08
9.421291	4.33233e-08
9.412558	4.3726e-08
9.403826	4.41324e-08
9.395093	4.45426e-08
9.386361	4.49566e-08
9.377628	4.53745e-08
9.368895	4.57962e-08
9.360163	4.62219e-08
9.351430	4.66516e-08
9.342698	4.70853e-08
9.333965	4.7523e-08
9.325232	4.79647e-08
9.316500	4.84106e-08
9.307767	4.88607e-08
9.299035	4.93149e-08
9.290302	4.97734e-08
9.281569	5.02361e-08
9.272837	5.07032e-08
9.264104	5.11746e-08
9.255372	5.16504e-08
9.246639	5.21306e-08
9.237906	5.26153e-08
9.229174	5.31045e-08
9.220441	5.35983e-08
9.211709	5.40967e-08
9.202976	5.45997e-08
9.194243	5.51075e-08
9.185511	5.56199e-08
9.176778	5.61371e-08
9.168046	5.66592e-08
9.159313	5.71861e-08
9.150581	5.77179e-08
9.141848	5.82547e-08
9.133115	5.87965e-08
9.124383	5.93433e-08
9.115650	5.98952e-08
9.106918	6.04523e-08
9.098185	6.10145e-08
9.089452	6.15821e-08
9.080720	6.21548e-08
9.071987	6.2733e-08
9.063255	6.33165e-08
9.054522	6.39055e-08
9.045789	6.44999e-08
9.037057	6.50999e-08
9.028324	6.57055e-08
9.019592	6.63168e-08
9.010859	6.69337e-08
9.002126	6.75564e-08
8.993394	6.81849e-08
8.984661	6.88192e-08
8.975929	6.94595e-08
8.967196	7.01058e-08
8.958463	7.0758e-08
8.949731	7.14164e-08
8.940998	7.20809e-08
8.932266	7.27516e-08
8.923533	7.34285e-08
8.914800	7.41118e-08
8.906068	7.48014e-08
8.897335	7.54975e-08
8.888603	7.62e-08
8.879870	7.69091e-08
8.871137	7.76249e-08
8.862405	7.83473e-08
8.853672	7.90764e-08
8.844940	7.98123e-08
8.836207	8.05551e-08
8.827475	8.13049e-08
8.818742	8.20616e-08
8.810009	8.28254e-08
8.801277	8.35963e-08
8.792544	8.43744e-08
8.783812	8.51598e-08
8.775079	8.59525e-08
8.766346	8.67526e-08
8.757614	8.75602e-08
8.748881	8.83752e-08
8.740149	8.9198e-08
8.731416	9.00283e-08
8.722683	9.08665e-08
8.713951	9.17124e-08
8.705218	9.25663e-08
8.696486	9.34281e-08
8.687753	9.42979e-08
8.679020	9.51759e-08
8.670288	9.60621e-08
8.661555	9.69565e-08
8.652823	9.78593e-08
8.644090	9.87705e-08
8.635357	9.96903e-08
8.626625	1.00619e-07
8.617892	1.01556e-07
8.609160	1.02501e-07
8.600427	1.03456e-07
8.591694	1.04419e-07
8.582962	1.05392e-07
8.574229	1.06373e-07
8.565497	1.07364e-07
8.556764	1.08364e-07
8.548031	1.09373e-07
8.539299	1.10392e-07
8.530566	1.1142e-07
8.521834	1.12458e-07
8.513101	1.13506e-07
8.504368	1.14563e-07
8.495636	1.1563e-07
8.486903	1.16707e-07
8.478171	1.17794e-07
8.469438	1.18892e-07
8.460706	1.19999e-07
8.451973	1.21117e-07
8.443240	1.22246e-07
8.434508	1.23385e-07
8.425775	1.24534e-07
8.417043	1.25694e-07
8.408310	1.26866e-07
8.399577	1.28048e-07
8.390845	1.29241e-07
8.382112	1.30445e-07
8.373380	1.31661e-07
8.364647	1.32888e-07
8.355914	1.34126e-07
8.347182	1.35376e-07
8.338449	1.36637e-07
8.329717	1.37911e-07
8.320984	1.39196e-07
8.312251	1.40493e-07
8.303519	1.41803e-07
8.294786	1.43125e-07
8.286054	1.44459e-07
8.277321	1.45805e-07
8.268588	1.47164e-07
8.259856	1.48536e-07
8.251123	1.49921e-07
8.242391	1.51318e-07
8.233658	1.52729e-07
8.224925	1.54152e-07
8.216193	1.5559e-07
8.207460	1.5704e-07
8.198728	1.58504e-07
8.189995	1.59982e-07
8.181262	1.61474e-07
8.172530	1.62979e-07
8.163797	1.64499e-07
8.155065	1.66033e-07
8.146332	1.67581e-07
8.137600	1.69143e-07
8.128867	1.70721e-07
8.120134	1.72313e-07
8.111402	1.7392e-07
8.102669	1.75541e-07
8.093937	1.77179e-07
8.085204	1.78831e-07
8.076471	1.80499e-07
8.067739	1.82182e-07
8.059006	1.83881e-07
8.050274	1.85597e-07
8.041541	1.87328e-07
8.032808	1.89075e-07
8.024076	1.90839e-07
8.015343	1.92619e-07
8.006611	1.94416e-07
7.997878	1.96229e-07
7.989145	1.9806e-07
7.980413	1.99908e-07
7.971680	2.01773e-07
7.962948	2.03655e-07
7.954215	2.05555e-07
7.945482	2.07473e-07
7.936750	2.09409e-07
7.928017	2.11363e-07
7.919285	2.13335e-07
7.910552	2.15326e-07
7.901819	2.17335e-07
7.893087	2.19363e-07
7.884354	2.2141e-07
7.875622	2.23477e-07
7.866889	2.25562e-07
7.858156	2.27667e-07
7.849424	2.29792e-07
7.840691	2.31937e-07
7.831959	2.34102e-07
7.823226	2.36287e-07
7.814493	2.38492e-07
7.805761	2.40719e-07
7.797028	2.42966e-07
7.788296	2.45234e-07
7.779563	2.47523e-07
7.770831	2.49834e-07
7.762098	2.52166e-07
7.753365	2.5452e-07
7.744633	2.56896e-07
7.735900	2.59295e-07
7.727168	2.61716e-07
7.718435	2.6416e-07
7.709702	2.66626e-07
7.700970	2.69116e-07
7.692237	2.71629e-07
7.683505	2.74165e-07
7.674772	2.76726e-07
7.666039	2.7931e-07
7.657307	2.81918e-07
7.648574	2.84551e-07
7.639842	2.87209e-07
7.631109	2.89891e-07
7.622376	2.92599e-07
7.613644	2.95332e-07
7.604911	2.9809e-07
7.596179	3.00875e-07
7.587446	3.03685e-07
7.578713	3.06522e-07
7.569981	3.09386e-07
7.561248	3.12276e-07
7.552516	3.15193e-07
7.543783	3.18138e-07
7.535050	3.2111e-07
7.526318	3.2411e-07
7.517585	3.27139e-07
7.508853	3.30195e-07
7.500120	3.33281e-07
7.491387	3.36395e-07
7.482655	3.39539e-07
7.473922	3.42712e-07
7.465190	3.45914e-07
7.456457	3.49147e-07
7.447725	3.5241e-07
7.438992	3.55704e-07
7.430259	3.59028e-07
7.421527	3.62384e-07
7.412794	3.65771e-07
7.404062	3.6919e-07
7.395329	3.72641e-07
7.386596	3.76124e-07
7.377864	3.7964e-07
7.369131	3.83189e-07
7.360399	3.86772e-07
7.351666	3.90388e-07
7.342933	3.94038e-07
7.334201	3.97722e-07
7.325468	4.0144e-07
7.316736	4.05194e-07
7.308003	4.08983e-07
7.299270	4.12807e-07
7.290538	4.16667e-07
7.281805	4.20564e-07
7.273073	4.24497e-07
7.264340	4.28467e-07
7.255607	4.32474e-07
7.246875	4.36518e-07
7.238142	4.40601e-07
7.229410	4.44722e-07
7.220677	4.48882e-07
7.211944	4.53081e-07
7.203212	4.57319e-07
7.194479	4.61597e-07
7.185747	4.65915e-07
7.177014	4.70274e-07
7.168281	4.74674e-07
7.159549	4.79115e-07
7.150816	4.83597e-07
7.142084	4.88122e-07
7.133351	4.92689e-07
7.124619	4.97299e-07
7.115886	5.01953e-07
7.107153	5.0665e-07
7.098421	5.11391e-07
7.089688	5.16177e-07
7.080956	5.21008e-07
7.072223	5.25884e-07
7.063490	5.30806e-07
7.054758	5.35774e-07
7.046025	5.40789e-07
7.037293	5.45851e-07
7.028560	5.5096e-07
7.019827	5.56118e-07
7.011095	5.61324e-07
7.002362	5.66578e-07
6.993630	5.71883e-07
6.984897	5.77237e-07
6.976164	5.82641e-07
6.967432	5.88097e-07
6.958699	5.93603e-07
6.949967	5.99161e-07
6.941234	6.04772e-07
6.932501	6.10435e-07
6.923769	6.16152e-07
6.915036	6.21922e-07
6.906304	6.27746e-07
6.897571	6.33626e-07
6.888838	6.3956e-07
6.880106	6.45551e-07
6.871373	6.51597e-07
6.862641	6.57701e-07
6.853908	6.63862e-07
6.845175	6.70081e-07
6.836443	6.76358e-07
6.827710	6.82695e-07
6.818978	6.89091e-07
6.810245	6.95547e-07
6.801512	7.02064e-07
6.792780	7.08642e-07
6.784047	7.15282e-07
6.775315	7.21985e-07
6.766582	7.2875e-07
6.757850	7.3558e-07
6.749117	7.42473e-07
6.740384	7.49432e-07
6.731652	7.56456e-07
6.722919	7.63546e-07
6.714187	7.70702e-07
6.705454	7.77927e-07
6.696721	7.85219e-07
6.687989	7.92579e-07
6.679256	8.0001e-07
6.670524	8.0751e-07
6.661791	8.1508e-07
6.653058	8.22722e-07
6.644326	8.30436e-07
6.635593	8.38222e-07
6.626861	8.46082e-07
6.618128	8.54016e-07
6.609395	8.62025e-07
6.600663	8.70109e-07
6.591930	8.78269e-07
6.583198	8.86506e-07
6.574465	8.9482e-07
6.565732	9.03213e-07
6.557000	9.11685e-07
6.548267	9.20237e-07
6.539535	9.28869e-07
6.530802	9.37583e-07
6.522069	9.46378e-07
6.513337	9.55257e-07
6.504604	9.64219e-07
6.495872	9.73266e-07
6.487139	9.82398e-07
6.478406	9.91616e-07
6.469674	1.00092e-06
6.460941	1.01031e-06
6.452209	1.0198e-06
6.443476	1.02937e-06
6.434744	1.03903e-06
6.426011	1.04878e-06
6.417278	1.05862e-06
6.408546	1.06856e-06
6.399813	1.07859e-06
6.391081	1.08871e-06
6.382348	1.09893e-06
6.373615	1.10925e-06
6.364883	1.11967e-06
6.356150	1.13018e-06
6.347418	1.14079e-06
6.338685	1.1515e-06
6.329952	1.16231e-06
6.321220	1.17323e-06
6.312487	1.18425e-06
6.303755	1.19537e-06
6.295022	1.20659e-06
6.286289	1.21793e-06
6.277557	1.22937e-06
6.268824	1.24091e-06
6.260092	1.25257e-06
6.251359	1.26434e-06
6.242626	1.27621e-06
6.233894	1.2882e-06
6.225161	1.30031e-06
6.216429	1.31252e-06
6.207696	1.32486e-06
6.198963	1.3373e-06
6.190231	1.34987e-06
6.181498	1.36256e-06
6.172766	1.37536e-06
6.164033	1.38829e-06
6.155300	1.40133e-06
6.146568	1.41451e-06
6.137835	1.4278e-06
6.129103	1.44122e-06
6.120370	1.45477e-06
6.111638	1.46845e-06
6.102905	1.48225e-06
6.094172	1.49619e-06
6.085440	1.51025e-06
6.076707	1.52445e-06
6.067975	1.53879e-06
6.059242	1.55326e-06
6.050509	1.56787e-06
6.041777	1.58261e-06
6.033044	1.59749e-06
6.024312	1.61252e-06
6.015579	1.62769e-06
6.006846	1.643e-06
5.998114	1.65845e-06
5.989381	1.67405e-06
5.980649	1.6898e-06
5.971916	1.7057e-06
5.963183	1.72175e-06
5.954451	1.73795e-06
5.945718	1.7543e-06
5.936986	1.77081e-06
5.928253	1.78747e-06
5.919520	1.80429e-06
5.910788	1.82127e-06
5.902055	1.83841e-06
5.893323	1.85572e-06
5.884590	1.87319e-06
5.875857	1.89082e-06
5.867125	1.90862e-06
5.858392	1.92659e-06
5.849660	1.94472e-06
5.840927	1.96303e-06
5.832194	1.98152e-06
5.823462	2.00017e-06
5.814729	2.01901e-06
5.805997	2.03802e-06
5.797264	2.05722e-06
5.788531	2.07659e-06
5.779799	2.09615e-06
5.771066	2.11589e-06
5.762334	2.13582e-06
5.753601	2.15594e-06
5.744869	2.17625e-06
5.736136	2.19676e-06
5.727403	2.21745e-06
5.718671	2.23835e-06
5.709938	2.25944e-06
5.701206	2.28073e-06
5.692473	2.30222e-06
5.683740	2.32392e-06
5.675008	2.34582e-06
5.666275	2.36793e-06
5.657543	2.39025e-06
5.648810	2.41278e-06
5.640077	2.43553e-06
5.631345	2.45849e-06
5.622612	2.48166e-06
5.613880	2.50506e-06
5.605147	2.52868e-06
5.596414	2.55253e-06
5.587682	2.5766e-06
5.578949	2.60089e-06
5.570217	2.62542e-06
5.561484	2.65019e-06
5.552751	2.67518e-06
5.544019	2.70042e-06
5.535286	2.72589e-06
5.526554	2.75161e-06
5.517821	2.77757e-06
5.509088	2.80377e-06
5.500356	2.83023e-06
5.491623	2.85693e-06
5.482891	2.88389e-06
5.474158	2.91111e-06
5.465425	2.93858e-06
5.456693	2.96632e-06
5.447960	2.99431e-06
5.439228	3.02258e-06
5.430495	3.05111e-06
5.421763	3.07992e-06
5.413030	3.10899e-06
5.404297	3.13835e-06
5.395565	3.16798e-06
5.386832	3.19789e-06
5.378100	3.22809e-06
5.369367	3.25858e-06
5.360634	3.28935e-06
5.351902	3.32042e-06
5.343169	3.35179e-06
5.334437	3.38345e-06
5.325704	3.41541e-06
5.316971	3.44768e-06
5.308239	3.48025e-06
5.299506	3.51314e-06
5.290774	3.54633e-06
5.282041	3.57985e-06
5.273308	3.61368e-06
5.264576	3.64783e-06
5.255843	3.68231e-06
5.247111	3.71711e-06
5.238378	3.75225e-06
5.229645	3.78772e-06
5.220913	3.82353e-06
5.212180	3.85969e-06
5.203448	3.89618e-06
5.194715	3.93302e-06
5.185982	3.97022e-06
5.177250	4.00776e-06
5.168517	4.04567e-06
5.159785	4.08394e-06
5.151052	4.12257e-06
5.142319	4.16157e-06
5.133587	4.20094e-06
5.124854	4.24068e-06
5.116122	4.28081e-06
5.107389	4.32131e-06
5.098657	4.36221e-06
5.089924	4.40349e-06
5.081191	4.44516e-06
5.072459	4.48724e-06
5.063726	4.52971e-06
5.054994	4.57259e-06
5.046261	4.61588e-06
5.037528	4.65958e-06
5.028796	4.7037e-06
5.020063	4.74824e-06
5.011331	4.79321e-06
5.002598	4.8386e-06
4.993865	4.88443e-06
4.985133	4.93069e-06
4.976400	4.9774e-06
4.967668	5.02455e-06
4.958935	5.07215e-06
4.950202	5.12021e-06
4.941470	5.16872e-06
4.932737	5.2177e-06
4.924005	5.26715e-06
4.915272	5.31707e-06
4.906539	5.36746e-06
4.897807	5.41834e-06
4.889074	5.4697e-06
4.880342	5.52156e-06
4.871609	5.57391e-06
4.862876	5.62676e-06
4.854144	5.68011e-06
4.845411	5.73398e-06
4.836679	5.78836e-06
4.827946	5.84326e-06
4.819213	5.89868e-06
4.810481	5.95464e-06
4.801748	6.01113e-06
4.793016	6.06816e-06
4.784283	6.12574e-06
4.775550	6.18387e-06
4.766818	6.24255e-06
4.758085	6.30179e-06
4.749353	6.36161e-06
4.740620	6.42199e-06
4.731888	6.48296e-06
4.723155	6.5445e-06
4.714422	6.60664e-06
4.705690	6.66937e-06
4.696957	6.7327e-06
4.688225	6.79664e-06
4.679492	6.86119e-06
4.670759	6.92636e-06
4.662027	6.99216e-06
4.653294	7.05858e-06
4.644562	7.12564e-06
4.635829	7.19335e-06
4.627096	7.2617e-06
4.618364	7.33071e-06
4.609631	7.40038e-06
4.600899	7.47072e-06
4.592166	7.54173e-06
4.583433	7.61343e-06
4.574701	7.68581e-06
4.565968	7.75889e-06
4.557236	7.83267e-06
4.548503	7.90715e-06
4.539770	7.98236e-06
4.531038	8.05828e-06
4.522305	8.13493e-06
4.513573	8.21232e-06
4.504840	8.29045e-06
4.496107	8.36933e-06
4.487375	8.44897e-06
4.478642	8.52938e-06
4.469910	8.61056e-06
4.461177	8.69252e-06
4.452444	8.77526e-06
4.443712	8.8588e-06
4.434979	8.94315e-06
4.426247	9.0283e-06
4.417514	9.11428e-06
4.408782	9.20108e-06
4.400049	9.28871e-06
4.391316	9.37719e-06
4.382584	9.46652e-06
4.373851	9.55672e-06
4.365119	9.64777e-06
4.356386	9.73971e-06
4.347653	9.83253e-06
4.338921	9.92624e-06
4.330188	1.00209e-05
4.321456	1.01164e-05
4.312723	1.02128e-05
4.303990	1.03102e-05
4.295258	1.04085e-05
4.286525	1.05078e-05
4.277793	1.0608e-05
4.269060	1.07092e-05
4.260327	1.08114e-05
4.251595	1.09145e-05
4.242862	1.10186e-05
4.234130	1.11238e-05
4.225397	1.12299e-05
4.216664	1.13371e-05
4.207932	1.14453e-05
4.199199	1.15546e-05
4.190467	1.16649e-05
4.181734	1.17763e-05
4.173001	1.18888e-05
4.164269	1.20023e-05
4.155536	1.21169e-05
4.146804	1.22327e-05
4.138071	1.23496e-05
4.129338	1.24676e-05
4.120606	1.25867e-05
4.111873	1.2707e-05
4.103141	1.28284e-05
4.094408	1.29511e-05
4.085675	1.30749e-05
4.076943	1.31999e-05
4.068210	1.33261e-05
4.059478	1.34535e-05
4.050745	1.35822e-05
4.042013	1.37121e-05
4.033280	1.38433e-05
4.024547	1.39757e-05
4.015815	1.41095e-05
4.007082	1.42445e-05
3.998350	1.43808e-05
3.989617	1.45185e-05
3.980884	1.46575e-05
3.972152	1.47978e-05
3.963419	1.49395e-05
3.954687	1.50826e-05
3.945954	1.5227e-05
3.937221	1.53729e-05
3.928489	1.55201e-05
3.919756	1.56688e-05
3.911024	1.5819e-05
3.902291	1.59706e-05
3.893558	1.61237e-05
3.884826	1.62782e-05
3.876093	1.64343e-05
3.867361	1.65919e-05
3.858628	1.6751e-05
3.849895	1.69116e-05
3.841163	1.70738e-05
3.832430	1.72376e-05
3.823698	1.7403e-05
3.814965	1.757e-05
3.806232	1.77386e-05
3.797500	1.79089e-05
3.788767	1.80808e-05
3.780035	1.82544e-05
3.771302	1.84297e-05
3.762569	1.86067e-05
3.753837	1.87854e-05
3.745104	1.89658e-05
3.736372	1.9148e-05
3.727639	1.9332e-05
3.718907	1.95178e-05
3.710174	1.97054e-05
3.701441	1.98948e-05
3.692709	2.0086e-05
3.683976	2.02792e-05
3.675244	2.04742e-05
3.666511	2.06711e-05
3.657778	2.08699e-05
3.649046	2.10707e-05
3.640313	2.12735e-05
3.631581	2.14782e-05
3.622848	2.16849e-05
3.614115	2.18937e-05
3.605383	2.21044e-05
3.596650	2.23173e-05
3.587918	2.25322e-05
3.579185	2.27492e-05
3.570452	2.29684e-05
3.561720	2.31897e-05
3.552987	2.34131e-05
3.544255	2.36388e-05
3.535522	2.38667e-05
3.526789	2.40967e-05
3.518057	2.43291e-05
3.509324	2.45637e-05
3.500592	2.48006e-05
3.491859	2.50399e-05
3.483126	2.52815e-05
3.474394	2.55254e-05
3.465661	2.57718e-05
3.456929	2.60206e-05
3.448196	2.62718e-05
3.439463	2.65255e-05
3.430731	2.67816e-05
3.421998	2.70403e-05
3.413266	2.73016e-05
3.404533	2.75654e-05
3.395801	2.78318e-05
3.387068	2.81008e-05
3.378335	2.83725e-05
3.369603	2.86468e-05
3.360870	2.89238e-05
3.352138	2.92036e-05
3.343405	2.94861e-05
3.334672	2.97714e-05
3.325940	3.00595e-05
3.317207	3.03505e-05
3.308475	3.06443e-05
3.299742	3.0941e-05
3.291009	3.12407e-05
3.282277	3.15433e-05
3.273544	3.18489e-05
3.264812	3.21575e-05
3.256079	3.24692e-05
3.247346	3.27839e-05
3.238614	3.31017e-05
3.229881	3.34227e-05
3.221149	3.37469e-05
3.212416	3.40743e-05
3.203683	3.44049e-05
3.194951	3.47388e-05
3.186218	3.5076e-05
3.177486	3.54165e-05
3.168753	3.57604e-05
3.160020	3.61077e-05
3.151288	3.64585e-05
3.142555	3.68127e-05
3.133823	3.71705e-05
3.125090	3.75318e-05
3.116357	3.78966e-05
3.107625	3.82652e-05
3.098892	3.86373e-05
3.090160	3.90132e-05
3.081427	3.93928e-05
3.072694	3.97762e-05
3.063962	4.01634e-05
3.055229	4.05545e-05
3.046497	4.09494e-05
3.037764	4.13483e-05
3.029032	4.17511e-05
3.020299	4.2158e-05
3.011566	4.25689e-05
3.002834	4.29839e-05
2.994101	4.34031e-05
2.985369	4.38265e-05
2.976636	4.4254e-05
2.967903	4.46859e-05
2.959171	4.5122e-05
2.950438	4.55626e-05
2.941706	4.60075e-05
2.932973	4.64569e-05
2.924240	4.69107e-05
2.915508	4.73692e-05
2.906775	4.78322e-05
2.898043	4.82998e-05
2.889310	4.87722e-05
2.880577	4.92493e-05
2.871845	4.97311e-05
2.863112	5.02178e-05
2.854380	5.07094e-05
2.845647	5.1206e-05
2.836914	5.17075e-05
2.828182	5.2214e-05
2.819449	5.27257e-05
2.810717	5.32425e-05
2.801984	5.37645e-05
2.793251	5.42918e-05
2.784519	5.48244e-05
2.775786	5.53624e-05
2.767054	5.59058e-05
2.758321	5.64546e-05
2.749588	5.7009e-05
2.740856	5.75691e-05
2.732123	5.81347e-05
2.723391	5.87061e-05
2.714658	5.92833e-05
2.705926	5.98663e-05
2.697193	6.04553e-05
2.688460	6.10502e-05
2.679728	6.16511e-05
2.670995	6.22581e-05
2.662263	6.28713e-05
2.653530	6.34907e-05
2.644797	6.41164e-05
2.636065	6.47485e-05
2.627332	6.5387e-05
2.618600	6.6032e-05
2.609867	6.66835e-05
2.601134	6.73418e-05
2.592402	6.80067e-05
2.583669	6.86784e-05
2.574937	6.93569e-05
2.566204	7.00424e-05
2.557471	7.07349e-05
2.548739	7.14344e-05
2.540006	7.21412e-05
2.531274	7.28551e-05
2.522541	7.35764e-05
2.513808	7.43051e-05
2.505076	7.50412e-05
2.496343	7.57849e-05
2.487611	7.65363e-05
2.478878	7.72953e-05
2.470145	7.80622e-05
2.461413	7.88369e-05
2.452680	7.96197e-05
2.443948	8.04105e-05
2.435215	8.12094e-05
2.426482	8.20166e-05
2.417750	8.28322e-05
2.409017	8.36561e-05
2.400285	8.44886e-05
2.391552	8.53297e-05
2.382820	8.61796e-05
2.374087	8.70382e-05
2.365354	8.79057e-05
2.356622	8.87823e-05
2.347889	8.96679e-05
2.339157	9.05628e-05
2.330424	9.14669e-05
2.321691	9.23805e-05
2.312959	9.33036e-05
2.304226	9.42363e-05
2.295494	9.51788e-05
2.286761	9.61311e-05
2.278028	9.70934e-05
2.269296	9.80658e-05
2.260563	9.90483e-05
2.251831	0.000100041
2.243098	0.000101044
2.234365	0.000102058
2.225633	0.000103083
2.216900	0.000104118
2.208168	0.000105164
2.199435	0.000106221
2.190702	0.00010729
2.181970	0.000108369
2.173237	0.00010946
2.164505	0.000110563
2.155772	0.000111677
2.147039	0.000112803
2.138307	0.000113941
2.129574	0.000115092
2.120842	0.000116254
2.112109	0.000117429
2.103376	0.000118616
2.094644	0.000119816
2.085911	0.000121029
2.077179	0.000122255
2.068446	0.000123494
2.059713	0.000124746
2.050981	0.000126012
2.042248	0.000127291
2.033516	0.000128584
2.024783	0.000129892
2.016051	0.000131213
2.007318	0.000132548
1.998585	0.000133898
1.989853	0.000135263
1.981120	0.000136642
1.972388	0.000138037
1.963655	0.000139446
1.954922	0.000140871
1.946190	0.000142312
1.937457	0.000143768
1.928725	0.00014524
1.919992	0.000146729
1.911259	0.000148233
1.902527	0.000149755
1.893794	0.000151293
1.885062	0.000152848
1.876329	0.00015442
1.867596	0.00015601
1.858864	0.000157617
1.850131	0.000159243
1.841399	0.000160886
1.832666	0.000162548
1.823933	0.000164228
1.815201	0.000165927
1.806468	0.000167645
1.797736	0.000169383
1.789003	0.00017114
1.780270	0.000172917
1.771538	0.000174714
1.762805	0.000176531
1.754073	0.00017837
1.745340	0.000180229
1.736607	0.000182109
1.727875	0.000184011
1.719142	0.000185935
1.710410	0.00018788
1.701677	0.000189849
1.692945	0.00019184
1.684212	0.000193854
1.675479	0.000195892
1.666747	0.000197953
1.658014	0.000200038
1.649282	0.000202148
1.640549	0.000204283
1.631816	0.000206443
1.623084	0.000208628
1.614351	0.00021084
1.605619	0.000213077
1.596886	0.000215342
1.588153	0.000217633
1.579421	0.000219953
1.570688	0.0002223
1.561956	0.000224675
1.553223	0.00022708
1.544490	0.000229514
1.535758	0.000231977
1.527025	0.000234471
1.518293	0.000236996
1.509560	0.000239552
1.500827	0.000242141
1.492095	0.000244761
1.483362	0.000247415
1.474630	0.000250102
1.465897	0.000252823
1.457164	0.000255579
1.448432	0.00025837
1.439699	0.000261198
1.430967	0.000264062
1.422234	0.000266963
1.413501	0.000269903
1.404769	0.000272882
1.396036	0.0002759
1.387304	0.000278959
1.378571	0.000282059
1.369838	0.000285201
1.361106	0.000288386
1.352373	0.000291615
1.343641	0.000294889
1.334908	0.000298209
1.326176	0.000301576
1.317443	0.000304991
1.308710	0.000308456
1.299978	0.000311971
1.291245	0.000315537
1.282513	0.000319157
1.273780	0.000322831
1.265047	0.000326561
1.256315	0.000330349
1.247582	0.000334196
1.238850	0.000338103
1.230117	0.000342074
1.221384	0.00034611
1.212652	0.000350212
1.203919	0.000354384
1.195187	0.000358628
1.186454	0.000362946
1.177721	0.000367341
1.168989	0.000371817
1.160256	0.000376376
1.151524	0.000381024
1.142791	0.000385763
1.134058	0.000390599
1.125326	0.000395537
1.116593	0.000400582
1.107861	0.000405742
1.099128	0.000411023
1.090395	0.000416435
1.081663	0.000421989
1.072930	0.000427695
1.064198	0.00043357
1.055465	0.000439632
1.046732	0.000445904
1.038000	0.000452417
1.029267	0.000459214
1.020535	0.000466353
1.011802	0.000473932
1.003070	0.000482117
0.994337	0.000491292
&
```
