## Supplementary material for "All-at-once RNA folding with 3D motif prediction framed by evolutionary information": RF02765_Ysr209.cacofold.helixcov

```
# RMs = 1 L = 46

# RM_HELIX NESTED 17-17 23-23, nbp = 1 nbp_cov = 1
# pvals: 4.83092e-06
# aggregated NONE
NESTED  ::::::::::::::::<_____>:::::::::::::::::::::::
        ::::::::::::::::<_____>:::::::::::::::::::::::
```
