## Supplementary material for "All-at-once RNA folding with 3D motif prediction framed by evolutionary information": RF02765_Ysr209.helixcov

```
# RMs = 2 L = 46

# RM_HELIX NESTED 7-11 21-25, nbp = 5 nbp_cov = 0
# pvals: 0.99815,0.99815,0.99815,0.99815,0.99815
# aggregated NONE
NESTED  ::::::<<<<<_________>>>>>:::::::::::::::::::::
        ::::::::::::::::::::::::::::::::::::::::::::::

# RM_HELIX NESTED 1-3 29-31, nbp = 3 nbp_cov = 0
# pvals: 0.99815,0.99815,0.99815
# aggregated NONE
NESTED  <<<_________________________>>>:::::::::::::::
        ::::::::::::::::::::::::::::::::::::::::::::::
```
