## Supplementary material for "All-at-once RNA folding with 3D motif prediction framed by evolutionary information": RF02765_Ysr209.surv

```
0.000000	0.125
-0.001961	1
&
0.682933	0.00097371
0.339309	0.00194742
0.040403	0.00292113
0.033343	0.00389484
-0.001961	0.998053
-0.074922	0.999026
-0.258502	1
&
0.683274	4.83092e-06
0.682933	0.000884058
0.339309	0.00176812
0.209862	0.00185024
0.113365	0.00193237
0.040403	0.00281643
0.033343	0.00370048
-0.001961	0.99815
-0.074922	0.999034
-0.079630	0.999116
-0.258502	1
&
```
