## Supplementary material for "All-at-once RNA folding with 3D motif prediction framed by evolutionary information": RF02766_Ysr49.cacofold.helixcov

```
# RMs = 4 L = 124

# RM_HELIX NESTED 31-36 45-50, nbp = 5 nbp_cov = 0
# pvals: 0.995026,0.995026,0.000233849,0.995026,0.995026
# aggregated NONE
NESTED  ::::::::::::::::::::::::::::::<<<-<<________>>->>>::::::::::::::::::::::::::::::::::::::::::::::::::::::::::::::::::::::::::
        ::::::::::::::::::::::::::::::::::::::::::::::::::::::::::::::::::::::::::::::::::::::::::::::::::::::::::::::::::::::::::::

# RM_HELIX NESTED 15-28 57-70, nbp = 13 nbp_cov = 0
# pvals: 0.995026,0.995026,0.995026,0.995026,0.995026,0.995026,0.995026,0.995026,0.995026,0.995026,0.995026,0.995026,0.995026
# aggregated NONE
NESTED  ::::::::::::::<<<<<<<-<<<<<<____________________________>>>>>>->>>>>>>::::::::::::::::::::::::::::::::::::::::::::::::::::::
        ::::::::::::::::::::::::::::::::::::::::::::::::::::::::::::::::::::::::::::::::::::::::::::::::::::::::::::::::::::::::::::

# RM_HELIX NESTED 75-81 93-99, nbp = 7 nbp_cov = 0
# pvals: 0.995026,0.995026,0.995026,0.995026,0.995026,0.995026,0.995026
# aggregated NONE
NESTED  ::::::::::::::::::::::::::::::::::::::::::::::::::::::::::::::::::::::::::<<<<<<<___________>>>>>>>:::::::::::::::::::::::::
        ::::::::::::::::::::::::::::::::::::::::::::::::::::::::::::::::::::::::::::::::::::::::::::::::::::::::::::::::::::::::::::

# RM_HELIX NESTED 100-107 112-119, nbp = 8 nbp_cov = 0
# pvals: 0.995026,0.995026,0.995026,0.995026,0.995026,0.995026,0.995026,0.995026
# aggregated NONE
NESTED  :::::::::::::::::::::::::::::::::::::::::::::::::::::::::::::::::::::::::::::::::::::::::::::::::::<<<<<<<<____>>>>>>>>:::::
        ::::::::::::::::::::::::::::::::::::::::::::::::::::::::::::::::::::::::::::::::::::::::::::::::::::::::::::::::::::::::::::
```
