## Supplementary material for "All-at-once RNA folding with 3D motif prediction framed by evolutionary information": RF02766_Ysr49.cacofold.power

```
# Power analysis of CaCoFold structure 
#
# Powertype = SINGLE SUBSTITUTIONS
# covary  left_pos      right_pos    substitutions      power
#----------------------------------------------------------------
          15		70		0		0.00
          16		69		0		0.00
          17		68		0		0.00
          18		67		0		0.00
          19		66		0		0.00
          20		65		0		0.00
          21		64		0		0.00
          23		62		0		0.00
          24		61		0		0.00
          25		60		0		0.00
          26		59		1		0.00
          27		58		0		0.00
          28		57		0		0.00
          31		50		1		0.00
          32		49		0		0.00
          33		48		2		0.00
          35		46		0		0.00
          36		45		1		0.00
          75		99		0		0.00
          76		98		0		0.00
          77		97		1		0.00
          78		96		0		0.00
          79		95		0		0.00
          80		94		0		0.00
          81		93		0		0.00
          100		119		0		0.00
          101		118		0		0.00
          102		117		0		0.00
          103		116		0		0.00
          104		115		0		0.00
          105		114		0		0.00
          106		113		0		0.00
          107		112		0		0.00
#
# BPAIRS 33
# avg substitutions per BP  0.2
# BPAIRS expected to covary 0.0 +/- 0.0
# BPAIRS observed to covary 0
#
```
