## Supplementary material for "All-at-once RNA folding with 3D motif prediction framed by evolutionary information": RF02766_Ysr49.helixcov

```
# RMs = 5 L = 124

# RM_HELIX NESTED 1-5 11-15, nbp = 5 nbp_cov = 0
# pvals: 0.995026,0.995026,0.995026,0.995026,0.995026
# aggregated NONE
NESTED  <<<<<_____>>>>>:::::::::::::::::::::::::::::::::::::::::::::::::::::::::::::::::::::::::::::::::::::::::::::::::::::::::::::
        ::::::::::::::::::::::::::::::::::::::::::::::::::::::::::::::::::::::::::::::::::::::::::::::::::::::::::::::::::::::::::::

# RM_HELIX NESTED 39-40 45-46, nbp = 2 nbp_cov = 0
# pvals: 0.995026,0.995026
# aggregated NONE
NESTED  ::::::::::::::::::::::::::::::::::::::<<____>>::::::::::::::::::::::::::::::::::::::::::::::::::::::::::::::::::::::::::::::
        ::::::::::::::::::::::::::::::::::::::::::::::::::::::::::::::::::::::::::::::::::::::::::::::::::::::::::::::::::::::::::::

# RM_HELIX NESTED 34-36 48-50, nbp = 3 nbp_cov = 0
# pvals: 0.995026,0.995026,0.99737
# aggregated NONE
NESTED  :::::::::::::::::::::::::::::::::<<<___________>>>::::::::::::::::::::::::::::::::::::::::::::::::::::::::::::::::::::::::::
        ::::::::::::::::::::::::::::::::::::::::::::::::::::::::::::::::::::::::::::::::::::::::::::::::::::::::::::::::::::::::::::

# RM_HELIX NESTED 55-66 77-90, nbp = 12 nbp_cov = 0
# pvals: 0.995026,0.995026,0.995026,0.995026,0.995026,0.995026,0.995026,0.995026,0.995026,0.995026,0.995026,0.995026
# aggregated NONE
NESTED  ::::::::::::::::::::::::::::::::::::::::::::::::::::::<<<<<<<<<<<<__________>>>>>>>>>-->>>::::::::::::::::::::::::::::::::::
        ::::::::::::::::::::::::::::::::::::::::::::::::::::::::::::::::::::::::::::::::::::::::::::::::::::::::::::::::::::::::::::

# RM_HELIX NESTED 100-107 112-119, nbp = 8 nbp_cov = 0
# pvals: 0.995026,0.995026,0.995026,0.995026,0.995026,0.995026,0.995026,0.995026
# aggregated NONE
NESTED  :::::::::::::::::::::::::::::::::::::::::::::::::::::::::::::::::::::::::::::::::::::::::::::::::::<<<<<<<<____>>>>>>>>:::::
        ::::::::::::::::::::::::::::::::::::::::::::::::::::::::::::::::::::::::::::::::::::::::::::::::::::::::::::::::::::::::::::
```
