## Supplementary material for "All-at-once RNA folding with 3D motif prediction framed by evolutionary information": RF02766_Ysr49.surv

```
0.000000	0.0333333
-0.000739	0.966667
-0.145656	1
&
1.244640	0.000131648
1.049908	0.000263296
1.031793	0.000526593
0.882348	0.000658241
0.746488	0.000789889
0.574400	0.00105319
0.497413	0.00131648
0.443069	0.00171143
0.275509	0.00184308
0.203050	0.00210637
0.058134	0.00236967
0.053605	0.00250132
0.040019	0.00302791
0.008318	0.00329121
-0.000739	0.994734
-0.009796	0.994866
-0.014325	0.994997
-0.018854	0.995261
-0.027911	0.995392
-0.041497	0.995524
-0.046025	0.995656
-0.050554	0.995787
-0.055083	0.995919
-0.059611	0.996182
-0.064140	0.996445
-0.068669	0.996709
-0.136598	0.996972
-0.145656	0.997104
-0.154713	0.99763
-0.177356	0.997762
-0.200000	0.997894
-0.231700	0.998157
-0.267929	0.998289
-0.290573	0.99842
-0.304159	0.998552
-0.358502	0.998815
-0.426432	0.99921
-0.458133	0.999342
-0.462661	0.999473
-0.521534	0.999605
-0.530591	0.999737
-0.566820	1
&
1.287555	4.37101e-07
1.285398	6.11942e-06
1.244640	9.44138e-05
1.217468	9.5288e-05
1.208411	9.83478e-05
1.199354	0.000106216
1.194825	0.000113646
1.190296	0.000116706
1.185768	0.000117143
1.176710	0.000119766
1.135952	0.000122825
1.131424	0.000127196
1.122366	0.000127634
1.117838	0.000130256
1.113309	0.000135938
1.108781	0.000136376
1.099723	0.000138998
1.090666	0.000141621
1.086137	0.000142932
1.072551	0.000145555
1.049908	0.000233849
1.045379	0.000239094
1.031793	0.000415683
1.027265	0.000418306
1.022736	0.00042224
1.018208	0.000431419
1.004622	0.000432293
0.981978	0.000437538
0.977450	0.000438412
0.968392	0.000439287
0.963864	0.000466387
0.932163	0.000472069
0.923106	0.000474255
0.909520	0.000474692
0.882348	0.000562986
0.877819	0.000575225
0.864233	0.000576536
0.850647	0.000577411
0.846119	0.000577848
0.841590	0.000578722
0.837061	0.000579159
0.809890	0.000580033
0.796304	0.000582656
0.782718	0.000585278
0.778189	0.000586153
0.769132	0.000599266
0.755546	0.000599703
0.746488	0.000687997
0.714788	0.000688434
0.705731	0.000689309
0.701202	0.00069062
0.687616	0.000693242
0.683087	0.000706355
0.669501	0.000708978
0.651387	0.000722965
0.633272	0.000726025
0.628744	0.000732144
0.624215	0.000736078
0.601572	0.000741324
0.592514	0.00074788
0.578928	0.000750066
0.574400	0.000932337
0.556285	0.000933211
0.551756	0.000934959
0.547228	0.000936708
0.538171	0.000948947
0.533642	0.000954629
0.529113	0.000959874
0.524585	0.000961623
0.520056	0.000962497
0.515527	0.000988723
0.510999	0.000990034
0.506470	0.000996154
0.501941	0.000996591
0.497413	0.00117318
0.492884	0.00118105
0.488355	0.00118367
0.483827	0.0011876
0.479298	0.00119329
0.474769	0.00120028
0.470241	0.00121514
0.465712	0.00121558
0.461183	0.00121602
0.456655	0.00122869
0.452126	0.00123743
0.447597	0.00124399
0.443069	0.0015163
0.438540	0.0015198
0.434012	0.00152679
0.424954	0.00153291
0.420426	0.00154428
0.415897	0.00155127
0.411368	0.0015587
0.406840	0.00156133
0.402311	0.0015622
0.397782	0.00156919
0.388725	0.00156963
0.379668	0.00158012
0.370610	0.00158099
0.366082	0.00158799
0.361553	0.00159149
0.343439	0.00159323
0.334381	0.00159673
0.329853	0.00159848
0.316267	0.00160066
0.311738	0.00160285
0.302681	0.00160722
0.298152	0.00160984
0.289095	0.00163432
0.280037	0.00163563
0.275509	0.00172393
0.270980	0.0017248
0.266451	0.00173005
0.261923	0.00173223
0.248337	0.00173311
0.239280	0.00173835
0.225694	0.00173966
0.221165	0.00174491
0.216636	0.00175234
0.212108	0.00176021
0.207579	0.00176152
0.203050	0.00193811
0.193993	0.00194073
0.189464	0.00194117
0.184936	0.0019416
0.148707	0.00194248
0.139649	0.00194816
0.135121	0.00196302
0.130592	0.00196433
0.121535	0.00196564
0.117006	0.00196608
0.112477	0.00197351
0.107949	0.00197526
0.098891	0.00198007
0.094363	0.00198881
0.089834	0.00199012
0.085305	0.00199537
0.080777	0.00200935
0.076248	0.00201635
0.071719	0.00203208
0.067191	0.00204563
0.058134	0.00223534
0.053605	0.00233587
0.049076	0.0023586
0.044548	0.00237652
0.040019	0.00276641
0.035490	0.00277559
0.030962	0.00279701
0.026433	0.00281493
0.021904	0.00284771
0.017376	0.00285952
0.012847	0.0028923
0.008318	0.00306889
0.003790	0.0030702
-0.000739	0.995026
-0.005268	0.995035
-0.009796	0.995124
-0.014325	0.995223
-0.018854	0.99542
-0.023382	0.995453
-0.027911	0.995571
-0.032439	0.995601
-0.036968	0.99562
-0.041497	0.995722
-0.046025	0.995844
-0.050554	0.995976
-0.055083	0.996078
-0.059611	0.996299
-0.064140	0.996525
-0.068669	0.996739
-0.073197	0.996771
-0.077726	0.996788
-0.082255	0.996797
-0.086783	0.996812
-0.091312	0.996826
-0.095841	0.996852
-0.100369	0.996869
-0.104898	0.99689
-0.109427	0.996896
-0.113955	0.996912
-0.118484	0.996927
-0.123013	0.996946
-0.127541	0.996946
-0.132070	0.996957
-0.136598	0.997152
-0.141127	0.99716
-0.145656	0.99737
-0.150184	0.997377
-0.154713	0.997732
-0.159242	0.997741
-0.163770	0.997755
-0.168299	0.997794
-0.172828	0.99781
-0.177356	0.99791
-0.181885	0.99792
-0.186414	0.997927
-0.190942	0.99795
-0.195471	0.997961
-0.200000	0.998058
-0.204528	0.998065
-0.209057	0.998083
-0.213586	0.998106
-0.218114	0.998116
-0.222643	0.998117
-0.227171	0.99812
-0.231700	0.998305
-0.236229	0.998306
-0.240757	0.998337
-0.245286	0.998376
-0.249815	0.998391
-0.254343	0.998395
-0.258872	0.998402
-0.263401	0.99841
-0.267929	0.998503
-0.272458	0.99851
-0.281515	0.998514
-0.286044	0.99852
-0.290573	0.998615
-0.295101	0.998631
-0.299630	0.998647
-0.304159	0.998737
-0.308687	0.998746
-0.313216	0.998748
-0.317744	0.998749
-0.322273	0.998752
-0.326802	0.998762
-0.331330	0.998763
-0.335859	0.998772
-0.340388	0.99878
-0.349445	0.998781
-0.353974	0.998785
-0.358502	0.998976
-0.367560	0.99898
-0.376617	0.998981
-0.381146	0.998982
-0.385674	0.998992
-0.394732	0.999003
-0.399260	0.999005
-0.408318	0.999017
-0.412846	0.999025
-0.417375	0.999026
-0.426432	0.999293
-0.430961	0.999299
-0.435489	0.9993
-0.440018	0.999317
-0.453604	0.999329
-0.458133	0.999418
-0.462661	0.999516
-0.467190	0.999528
-0.471719	0.999529
-0.476247	0.999529
-0.480776	0.999535
-0.489833	0.999555
-0.494362	0.999567
-0.498891	0.999568
-0.503419	0.99957
-0.512476	0.999576
-0.521534	0.999666
-0.530591	0.999754
-0.544177	0.99976
-0.553234	0.999761
-0.562292	0.999764
-0.566820	0.999955
-0.575878	0.999957
-0.589464	0.99996
-0.598521	0.999961
-0.603049	0.999966
-0.607578	0.999971
-0.625693	0.99998
-0.648336	0.999983
-0.652865	0.999985
-0.684565	0.99999
-0.689094	0.999993
-0.729852	0.999993
-0.752495	0.999994
-0.757024	0.999994
-0.942698	1
&
```
