## Supplementary material for "All-at-once RNA folding with 3D motif prediction framed by evolutionary information": RF02767_Ysr186_sR026_CsrC.cacofold.cov

```
#
# Method Target_E-val [cov_min,cov_max] [FP | TP True Found | Sen PPV F] 
# GTp    0.05           [-1.67,5.43]    [0 | 10 417 10 | 2.40 100.00 4.68] 
#
# in_CaCoFold in_given  left_pos      right_pos  score            E-value       pvalue       substitutions    power
#------------------------------------------------------------------------------------------------------------------------
*	 	        20	       104	4.95778	0.000206991	3.91377e-09	4		0.07
*	~	        22	        83	5.02364	0.00012313	2.32813e-09	4		0.07
*	~	        22	       104	4.96133	0.000189844	3.58955e-09	4		0.07
*	~	        22	       131	5.02364	0.00012313	2.32813e-09	4		0.07
*	 	        83	       104	4.97388	0.00017411	3.29205e-09	4		0.07
*	 	        83	       131	5.03485	0.00012313	2.32813e-09	4		0.07
*	~	       104	       117	4.96170	0.000189844	3.58955e-09	4		0.07
*	~	       104	       131	4.97388	0.00017411	3.29205e-09	4		0.07
*	~	       104	       207	5.01357	0.000134278	2.53891e-09	4		0.07
*	 	       124	       190	5.42943	8.24624e-06	1.55919e-10	4		0.07
```
