## Supplementary material for "All-at-once RNA folding with 3D motif prediction framed by evolutionary information": RF02767_Ysr186_sR026_CsrC.cacofold.power

```
# Power analysis of CaCoFold structure
#
# Powertype = SINGLE SUBSTITUTIONS
# covary left_pos right_pos substitutions power
#----------------------------------------------------------------
12		103		0		0.00
13		102		0		0.00
16		98		1		0.00
17		97		1		0.00
18		96		1		0.00
19		95		2		0.00
19		105		2		0.00
20		86		2		0.00
* 20		104		4		0.07
21		85		0		0.00
21		103		0		0.00
21		105		0		0.00
* 22		83		4		0.07
* 22		104		4		0.07
* 22		131		4		0.07
23		82		1		0.00
23		101		1		0.00
23		103		1		0.00
23		130		1		0.00
24		32		0		0.00
24		100		0		0.00
24		102		0		0.00
24		129		0		0.00
25		31		0		0.00
25		99		0		0.00
25		128		0		0.00
26		98		0		0.00
36		54		3		0.02
37		53		0		0.00
38		52		2		0.00
39		51		0		0.00
40		50		0		0.00
41		49		0		0.00
42		48		1		0.00
55		73		1		0.00
56		72		0		0.00
57		71		0		0.00
58		70		0		0.00
59		69		2		0.00
60		68		1		0.00
61		67		0		0.00
82		105		0		0.00
* 83		104		4		0.07
* 83		131		4		0.07
84		130		0		0.00
85		129		0		0.00
* 104		117		4		0.07
* 104		131		4		0.07
* 104		207		4		0.07
105		130		0		0.00
105		206		0		0.00
107		200		0		0.00
108		199		0		0.00
109		198		0		0.00
110		197		0		0.00
* 124		190		4		0.07
208		287		0		0.00
209		286		0		0.00
210		285		1		0.00
211		284		2		0.00
213		280		0		0.00
214		279		0		0.00
215		278		0		0.00
216		277		0		0.00
218		276		0		0.00
219		275		2		0.00
220		274		0		0.00
221		273		0		0.00
222		272		0		0.00
223		271		0		0.00
224		270		0		0.00
229		266		0		0.00
230		265		0		0.00
245		259		0		0.00
246		258		1		0.00
247		257		0		0.00
248		256		1		0.00
249		255		0		0.00
288		323		0		0.00
289		322		0		0.00
290		321		0		0.00
291		320		0		0.00
292		319		0		0.00
293		318		0		0.00
294		317		0		0.00
295		316		0		0.00
296		315		0		0.00
297		314		0		0.00
298		313		0		0.00
300		311		0		0.00
301		310		0		0.00
302		309		0		0.00
#
# BPAIRS 92
# avg substitutions per BP 0.8
# BPAIRS expected to covary 0.7 +/- 0.8
# BPAIRS observed to covary 10
#
```
