## Supplementary material for "All-at-once RNA folding with 3D motif prediction framed by evolutionary information": RF02767_Ysr186_sR026_CsrC.surv

```
0.019919	0.0114943
0.007122	0.0229885
-0.005674	0.977011
-0.312798	0.988506
-1.374935	1
&
5.420182	1.89079e-05
5.023481	7.56315e-05
5.010684	9.45394e-05
4.972293	0.000132355
4.959496	0.000170171
4.946700	0.000189079
3.193534	0.000245802
3.116753	0.000302526
3.001581	0.000321434
2.950394	0.000340342
2.899206	0.000378158
2.848019	0.000397065
2.784035	0.000415973
2.720051	0.000434881
2.630473	0.000453789
2.400130	0.000491605
2.348943	0.000529421
2.310552	0.000548329
2.272162	0.000567236
2.246568	0.000605052
2.233771	0.00062396
2.208178	0.000642868
2.169787	0.000737407
2.144193	0.000794131
2.118600	0.00088867
2.093006	0.00098321
2.016225	0.00109666
2.003428	0.00130464
1.990631	0.00181516
1.965038	0.0019097
1.952241	0.0019286
1.849866	0.00198533
1.837069	0.00202314
1.824273	0.00206096
1.811476	0.00228785
1.785882	0.00232567
1.773085	0.00238239
1.760288	0.0024013
1.734695	0.00245802
1.721898	0.00249584
1.709101	0.00251475
1.683507	0.00253366
1.670711	0.00268492
1.657914	0.00293072
1.632320	0.00296854
1.619523	0.00308198
1.593930	0.00310089
1.581133	0.0031198
1.517149	0.00315762
1.504352	0.00319543
1.491555	0.00321434
1.478758	0.00323325
1.465961	0.00327106
1.453164	0.00389502
1.427571	0.00397065
1.414774	0.00400847
1.401977	0.00442444
1.389180	0.00485933
1.376383	0.00487823
1.274009	0.00489714
1.235618	0.00540765
1.210025	0.00542656
1.184431	0.00544547
1.171634	0.00578581
1.158837	0.00614506
1.094853	0.00616397
1.069260	0.00625851
1.056463	0.00627742
1.030869	0.0064665
0.992479	0.0064854
0.979682	0.00652322
0.966885	0.00654213
0.954088	0.00676902
0.941291	0.00680684
0.928494	0.00690138
0.915698	0.00703373
0.902901	0.00705264
0.890104	0.00727953
0.877307	0.00744971
0.864510	0.00754424
0.851713	0.00761988
0.838917	0.00775223
0.826120	0.00779005
0.813323	0.00790349
0.800526	0.00796022
0.787729	0.00809257
0.774932	0.00850855
0.762136	0.00873544
0.749339	0.00882998
0.736542	0.00907578
0.698151	0.00909469
0.685355	0.00913251
0.672558	0.00922705
0.659761	0.00962411
0.646964	0.00968083
0.621370	0.00994555
0.608574	0.0100023
0.582980	0.010059
0.570183	0.010267
0.557386	0.0103237
0.544589	0.0106073
0.531793	0.0108531
0.518996	0.0110611
0.506199	0.0113069
0.493402	0.0113447
0.480605	0.0113825
0.467808	0.0114204
0.442215	0.0115716
0.429418	0.0116851
0.416621	0.0119687
0.403824	0.0124981
0.391027	0.0129141
0.378231	0.013141
0.365434	0.0133111
0.352637	0.0135191
0.339840	0.0137271
0.327043	0.0138217
0.314246	0.0138973
0.288653	0.0139729
0.275856	0.0140486
0.263059	0.0140864
0.250262	0.01437
0.237465	0.0144834
0.224669	0.0146347
0.211872	0.014975
0.199075	0.0151641
0.186278	0.015391
0.173481	0.0155612
0.160684	0.0156557
0.147888	0.0159961
0.135091	0.0162608
0.122294	0.0164688
0.109497	0.0167524
0.096700	0.0171684
0.071107	0.0175276
0.058310	0.0175654
0.045513	0.0176789
0.032716	0.0178869
0.019919	0.0186432
0.007122	0.0517131
-0.005674	0.954772
-0.018471	0.955094
-0.031268	0.955472
-0.044065	0.955812
-0.056862	0.956606
-0.069659	0.957514
-0.082455	0.959121
-0.095252	0.959991
-0.108049	0.96088
-0.120846	0.961504
-0.133643	0.963054
-0.146439	0.96417
-0.159236	0.966231
-0.172033	0.967403
-0.184830	0.969199
-0.197627	0.970636
-0.210424	0.971657
-0.223220	0.972848
-0.236017	0.974361
-0.248814	0.975722
-0.261611	0.976422
-0.274408	0.97714
-0.287205	0.978483
-0.300001	0.978729
-0.312798	0.979069
-0.325595	0.980563
-0.338392	0.981149
-0.351189	0.982113
-0.363986	0.982397
-0.376782	0.982926
-0.389579	0.98563
-0.402376	0.985687
-0.415173	0.986689
-0.427970	0.98701
-0.440767	0.987199
-0.453563	0.987861
-0.466360	0.988863
-0.479157	0.98979
-0.491954	0.990584
-0.504751	0.991624
-0.517548	0.991794
-0.530344	0.992172
-0.543141	0.99291
-0.555938	0.99342
-0.568735	0.993741
-0.581532	0.994101
-0.594329	0.994422
-0.607125	0.99446
-0.619922	0.994536
-0.632719	0.994763
-0.645516	0.995254
-0.658313	0.995368
-0.671110	0.995519
-0.683906	0.996029
-0.696703	0.996086
-0.709500	0.996218
-0.722297	0.996275
-0.735094	0.996389
-0.747891	0.996483
-0.760687	0.996615
-0.773484	0.996634
-0.786281	0.996691
-0.799078	0.996767
-0.811875	0.996805
-0.824672	0.996861
-0.837468	0.996994
-0.850265	0.997126
-0.875859	0.997164
-0.888656	0.997202
-0.901453	0.997542
-0.914249	0.99758
-0.927046	0.997674
-0.939843	0.997769
-0.952640	0.997882
-0.965437	0.99792
-0.978234	0.997977
-0.991030	0.998109
-1.003827	0.998128
-1.016624	0.998242
-1.042218	0.998393
-1.055015	0.998487
-1.067811	0.998525
-1.093405	0.998563
-1.106202	0.998601
-1.118999	0.998639
-1.144592	0.998695
-1.157389	0.998714
-1.221373	0.998771
-1.259764	0.99879
-1.272561	0.998847
-1.310951	0.998884
-1.349342	0.99896
-1.374935	0.999055
-1.400529	0.999168
-1.413326	0.999225
-1.426123	0.999244
-1.438920	0.999319
-1.464513	0.999395
-1.477310	0.999471
-1.490107	0.999622
-1.528497	0.999679
-1.541294	0.999735
-1.566888	0.999773
-1.605278	0.999887
-1.618075	0.999924
-1.630872	0.999962
-1.682059	1
&
5.202636	9.43841e-07
5.087465	1.88768e-06
4.076515	2.83152e-06
3.974140	3.77537e-06
3.884563	4.71921e-06
3.692610	6.60689e-06
3.603032	7.55073e-06
3.590235	8.49457e-06
3.526251	1.22699e-05
3.513454	1.32138e-05
3.500658	1.7933e-05
3.487861	1.98207e-05
3.475064	2.07645e-05
3.462267	2.17084e-05
3.449470	2.64276e-05
3.436673	3.11468e-05
3.423877	3.96413e-05
3.411080	4.34167e-05
3.398283	5.19113e-05
3.385486	6.60689e-05
3.372689	8.49457e-05
3.359892	0.000100047
3.347096	0.000101935
3.334299	0.000124587
3.321502	0.000143464
3.308705	0.000156678
3.295908	0.000166116
3.283111	0.000177442
3.270315	0.000193487
3.257518	0.000204814
3.244721	0.000215196
3.231924	0.000224634
3.219127	0.00023596
3.206330	0.000258613
3.193534	0.00028504
3.180737	0.000298254
3.167940	0.00030958
3.155143	0.000315243
3.142346	0.000320906
3.129549	0.000332232
3.116753	0.000345446
3.103956	0.000347334
3.091159	0.000362435
3.078362	0.000375649
3.065565	0.000388863
3.052768	0.000398301
3.039972	0.000406796
3.027175	0.000422841
3.014378	0.000432279
3.001581	0.000441718
2.988784	0.000448325
2.975987	0.000457763
2.963191	0.00047664
2.950394	0.000484191
2.937597	0.000494573
2.924800	0.000504011
2.912003	0.000509674
2.899206	0.000528551
2.886410	0.000544597
2.873613	0.000568193
2.860816	0.000584238
2.848019	0.000604059
2.835222	0.000616328
2.822425	0.000647475
2.809629	0.000663521
2.796832	0.000681454
2.784035	0.00069278
2.771238	0.000710713
2.758441	0.000725814
2.745644	0.000739972
2.732848	0.000763568
2.720051	0.000787164
2.707254	0.000795658
2.694457	0.000802265
2.681660	0.000824917
2.668864	0.0008353
2.656067	0.000852289
2.643270	0.000866446
2.630473	0.000886267
2.617676	0.000907032
2.604879	0.000922133
2.592083	0.000924965
2.579286	0.000926852
2.566489	0.000937235
2.553692	0.000944785
2.540895	0.000951392
2.528098	0.000958943
2.515302	0.00096555
2.502505	0.000972157
2.489708	0.00097782
2.476911	0.000981595
2.464114	0.000983483
2.451317	0.00098537
2.438521	0.000991977
2.425724	0.00100047
2.412927	0.00100897
2.400130	0.00102124
2.387333	0.00102784
2.374536	0.00102973
2.361740	0.00103728
2.348943	0.00105238
2.336146	0.00106843
2.323349	0.0010807
2.310552	0.00109486
2.297755	0.00111845
2.284959	0.00113261
2.272162	0.00114394
2.259365	0.00116376
2.246568	0.00117886
2.233771	0.0011883
2.220974	0.00119585
2.208178	0.00120434
2.195381	0.00121472
2.182584	0.0012185
2.169787	0.00122794
2.156990	0.00124587
2.144193	0.00126286
2.131397	0.00127324
2.118600	0.00128174
2.105803	0.00129495
2.093006	0.00130911
2.080209	0.00131477
2.067412	0.00133554
2.054616	0.00135158
2.041819	0.00137235
2.029022	0.00138745
2.016225	0.00140916
2.003428	0.00142331
1.990631	0.00145163
1.977835	0.00150448
1.965038	0.00158754
1.952241	0.00166305
1.939444	0.00174988
1.926647	0.00180651
1.913850	0.00191128
1.901054	0.0019613
1.888257	0.00198112
1.875460	0.00200566
1.862663	0.00203587
1.849866	0.00204436
1.837069	0.00207456
1.824273	0.00208589
1.811476	0.0020991
1.798679	0.00211232
1.785882	0.00212742
1.773085	0.00214724
1.760288	0.00216706
1.747492	0.00218688
1.734695	0.00222935
1.721898	0.00225295
1.709101	0.00227749
1.696304	0.00231147
1.683507	0.00233318
1.670711	0.00234828
1.657914	0.00239075
1.645117	0.00245776
1.632320	0.00253044
1.619523	0.00263426
1.606726	0.00277584
1.593930	0.00286645
1.581133	0.00293912
1.568336	0.00300613
1.555539	0.00304766
1.542742	0.00314582
1.529945	0.00325625
1.517149	0.00334969
1.504352	0.00347428
1.491555	0.0036404
1.478758	0.00381123
1.465961	0.00395564
1.453164	0.00420009
1.440368	0.00429353
1.427571	0.00439453
1.414774	0.00448513
1.401977	0.004605
1.389180	0.00471543
1.376383	0.0048504
1.363587	0.00495517
1.350790	0.00503823
1.337993	0.00508164
1.325196	0.0051949
1.312399	0.00531288
1.299602	0.00542803
1.286806	0.00552619
1.274009	0.00560642
1.261212	0.00567815
1.248415	0.00579141
1.235618	0.00585276
1.222822	0.00598301
1.210025	0.00607645
1.197228	0.00620198
1.184431	0.0062907
1.171634	0.00645965
1.158837	0.00657008
1.146041	0.00666352
1.133244	0.00679943
1.120447	0.00697782
1.107650	0.00706277
1.094853	0.00714582
1.082056	0.00718452
1.069260	0.00734686
1.056463	0.00743086
1.043666	0.00748277
1.030869	0.00754318
1.018072	0.00760264
1.005275	0.0076857
0.992479	0.00774139
0.979682	0.00780651
0.966885	0.00786031
0.954088	0.00790278
0.941291	0.00798207
0.928494	0.00809722
0.915698	0.00822463
0.902901	0.00835111
0.890104	0.00846154
0.877307	0.00854743
0.864510	0.00864842
0.851713	0.00879094
0.838917	0.00889854
0.826120	0.00895989
0.813323	0.00902407
0.800526	0.00909202
0.787729	0.00921944
0.774932	0.00929495
0.762136	0.00946862
0.749339	0.00981029
0.736542	0.0101085
0.723745	0.0103011
0.710948	0.0104181
0.698151	0.0105691
0.685355	0.0106607
0.672558	0.0108174
0.659761	0.0109486
0.646964	0.0110505
0.634167	0.0111921
0.621370	0.0113072
0.608574	0.0114479
0.595777	0.0115847
0.582980	0.0117631
0.570183	0.0119566
0.557386	0.0121973
0.544589	0.0124398
0.531793	0.0126446
0.518996	0.012823
0.506199	0.0130052
0.493402	0.0133639
0.480605	0.0136092
0.467808	0.0139509
0.455012	0.0141935
0.442215	0.0144436
0.429418	0.0148315
0.416621	0.0152091
0.403824	0.0156857
0.391027	0.0161869
0.378231	0.0165927
0.365434	0.0170109
0.352637	0.0173818
0.339840	0.0177546
0.327043	0.0179575
0.314246	0.0181935
0.301450	0.0184087
0.288653	0.0186277
0.275856	0.0188438
0.263059	0.0190477
0.250262	0.0193138
0.237465	0.0195526
0.224669	0.0198707
0.211872	0.0202067
0.199075	0.0205908
0.186278	0.0209391
0.173481	0.021261
0.160684	0.0215498
0.147888	0.0218037
0.135091	0.0220934
0.122294	0.0223568
0.109497	0.0225748
0.096700	0.0228447
0.083903	0.0231383
0.071107	0.0234686
0.058310	0.0240831
0.045513	0.0246654
0.032716	0.0252223
0.019919	0.0257471
0.007122	0.052605
-0.005674	0.935197
-0.018471	0.940092
-0.031268	0.941092
-0.044065	0.942273
-0.056862	0.943924
-0.069659	0.9456
-0.082455	0.946815
-0.095252	0.947674
-0.108049	0.948729
-0.120846	0.949909
-0.133643	0.951236
-0.146439	0.953019
-0.159236	0.954806
-0.172033	0.957212
-0.184830	0.959701
-0.197627	0.961812
-0.210424	0.963842
-0.223220	0.965354
-0.236017	0.967027
-0.248814	0.968429
-0.261611	0.969859
-0.274408	0.971292
-0.287205	0.972817
-0.300001	0.974158
-0.312798	0.975438
-0.325595	0.97641
-0.338392	0.977369
-0.351189	0.978221
-0.363986	0.97904
-0.376782	0.979924
-0.389579	0.980752
-0.402376	0.981566
-0.415173	0.982368
-0.427970	0.9831
-0.440767	0.984188
-0.453563	0.985176
-0.466360	0.985931
-0.479157	0.987053
-0.491954	0.987946
-0.504751	0.988759
-0.517548	0.989668
-0.530344	0.990328
-0.543141	0.990965
-0.555938	0.991827
-0.568735	0.992321
-0.581532	0.992931
-0.594329	0.993448
-0.607125	0.993947
-0.619922	0.99434
-0.632719	0.994735
-0.645516	0.995194
-0.658313	0.995493
-0.671110	0.99584
-0.683906	0.996052
-0.696703	0.996275
-0.709500	0.996452
-0.722297	0.996639
-0.735094	0.996803
-0.747891	0.996957
-0.760687	0.997079
-0.773484	0.997184
-0.786281	0.997303
-0.799078	0.997426
-0.811875	0.99755
-0.824672	0.997691
-0.837468	0.997807
-0.850265	0.997891
-0.863062	0.998015
-0.875859	0.998126
-0.888656	0.998199
-0.901453	0.99827
-0.914249	0.99833
-0.927046	0.998415
-0.939843	0.998487
-0.952640	0.998549
-0.965437	0.99862
-0.978234	0.998684
-0.991030	0.998789
-1.003827	0.998841
-1.016624	0.9989
-1.029421	0.998977
-1.042218	0.999024
-1.055015	0.999079
-1.067811	0.999141
-1.080608	0.999196
-1.093405	0.999255
-1.106202	0.999283
-1.118999	0.999333
-1.131796	0.99937
-1.144592	0.999414
-1.157389	0.999442
-1.170186	0.999471
-1.182983	0.999504
-1.195780	0.999532
-1.208577	0.999571
-1.221373	0.999593
-1.234170	0.999604
-1.246967	0.999623
-1.259764	0.999646
-1.272561	0.99966
-1.285358	0.999678
-1.298154	0.999685
-1.310951	0.999704
-1.323748	0.999718
-1.336545	0.999729
-1.349342	0.999749
-1.362139	0.999764
-1.374935	0.999772
-1.387732	0.999779
-1.400529	0.999799
-1.413326	0.999807
-1.426123	0.999815
-1.438920	0.99984
-1.451716	0.999854
-1.464513	0.99986
-1.477310	0.99987
-1.490107	0.999876
-1.502904	0.999888
-1.515701	0.999893
-1.528497	0.999897
-1.541294	0.999905
-1.554091	0.99991
-1.566888	0.999929
-1.579685	0.999941
-1.592481	0.999952
-1.605278	0.999959
-1.618075	0.99996
-1.643669	0.999964
-1.694856	0.999966
-1.707653	0.999971
-1.720450	0.999972
-1.733247	0.999973
-1.746043	0.999975
-1.771637	0.999977
-1.784434	0.999981
-1.797231	0.999982
-1.810028	0.999984
-1.822824	0.999985
-1.835621	0.999986
-1.861215	0.999989
-1.886809	0.999992
-1.899605	0.999994
-1.937996	0.999996
-1.989183	0.999998
-2.001980	1
&
20.955536	1.02288e-58
20.942739	1.122e-58
20.929943	1.23074e-58
20.917146	1.35e-58
20.904349	1.48083e-58
20.891552	1.62434e-58
20.878755	1.78174e-58
20.865958	1.95441e-58
20.853162	2.1438e-58
20.840365	2.35155e-58
20.827568	2.57942e-58
20.814771	2.82938e-58
20.801974	3.10355e-58
20.789177	3.40429e-58
20.776381	3.73418e-58
20.763584	4.09602e-58
20.750787	4.49293e-58
20.737990	4.92829e-58
20.725193	5.40584e-58
20.712396	5.92966e-58
20.699600	6.50423e-58
20.686803	7.13447e-58
20.674006	7.82578e-58
20.661209	8.58407e-58
20.648412	9.41582e-58
20.635615	1.03282e-57
20.622819	1.13289e-57
20.610022	1.24266e-57
20.597225	1.36306e-57
20.584428	1.49513e-57
20.571631	1.64e-57
20.558834	1.7989e-57
20.546038	1.9732e-57
20.533241	2.16438e-57
20.520444	2.37408e-57
20.507647	2.6041e-57
20.494850	2.85641e-57
20.482053	3.13315e-57
20.469257	3.43671e-57
20.456460	3.76968e-57
20.443663	4.1349e-57
20.430866	4.53551e-57
20.418069	4.97492e-57
20.405272	5.45691e-57
20.392476	5.98558e-57
20.379679	6.56547e-57
20.366882	7.20154e-57
20.354085	7.89923e-57
20.341288	8.6645e-57
20.328491	9.5039e-57
20.315695	1.04246e-56
20.302898	1.14345e-56
20.290101	1.25423e-56
20.277304	1.37573e-56
20.264507	1.509e-56
20.251710	1.65519e-56
20.238914	1.81553e-56
20.226117	1.99141e-56
20.213320	2.18432e-56
20.200523	2.39592e-56
20.187726	2.62801e-56
20.174929	2.88259e-56
20.162133	3.16183e-56
20.149336	3.46811e-56
20.136539	3.80406e-56
20.123742	4.17255e-56
20.110945	4.57673e-56
20.098148	5.02006e-56
20.085352	5.50633e-56
20.072555	6.0397e-56
20.059758	6.62473e-56
20.046961	7.26642e-56
20.034164	7.97026e-56
20.021367	8.74228e-56
20.008571	9.58906e-56
19.995774	1.05179e-55
19.982977	1.15366e-55
19.970180	1.2654e-55
19.957383	1.38797e-55
19.944586	1.5224e-55
19.931790	1.66986e-55
19.918993	1.8316e-55
19.906196	2.009e-55
19.893399	2.20358e-55
19.880602	2.417e-55
19.867805	2.6511e-55
19.855009	2.90786e-55
19.842212	3.18949e-55
19.829415	3.4984e-55
19.816618	3.83722e-55
19.803821	4.20885e-55
19.791024	4.61648e-55
19.778228	5.06357e-55
19.765431	5.55397e-55
19.752634	6.09185e-55
19.739837	6.68182e-55
19.727040	7.32893e-55
19.714243	8.03869e-55
19.701447	8.81719e-55
19.688650	9.67107e-55
19.675853	1.06076e-54
19.663056	1.16349e-54
19.650259	1.27616e-54
19.637463	1.39975e-54
19.624666	1.5353e-54
19.611869	1.68397e-54
19.599072	1.84705e-54
19.586275	2.02591e-54
19.573478	2.22209e-54
19.560682	2.43727e-54
19.547885	2.67328e-54
19.535088	2.93215e-54
19.522291	3.21608e-54
19.509494	3.5275e-54
19.496697	3.86907e-54
19.483901	4.24372e-54
19.471104	4.65464e-54
19.458307	5.10535e-54
19.445510	5.59969e-54
19.432713	6.1419e-54
19.419916	6.7366e-54
19.407120	7.38889e-54
19.394323	8.10432e-54
19.381526	8.88902e-54
19.368729	9.74969e-54
19.355932	1.06937e-53
19.343135	1.17291e-53
19.330339	1.28647e-53
19.317542	1.41103e-53
19.304745	1.54765e-53
19.291948	1.69749e-53
19.279151	1.86184e-53
19.266354	2.0421e-53
19.253558	2.23981e-53
19.240761	2.45666e-53
19.227964	2.6945e-53
19.215167	2.95537e-53
19.202370	3.24149e-53
19.189573	3.55531e-53
19.176777	3.89951e-53
19.163980	4.27703e-53
19.151183	4.6911e-53
19.138386	5.14524e-53
19.125589	5.64335e-53
19.112792	6.18968e-53
19.099996	6.78889e-53
19.087199	7.4461e-53
19.074402	8.16693e-53
19.061605	8.95754e-53
19.048808	9.82467e-53
19.036011	1.07757e-52
19.023215	1.18189e-52
19.010418	1.2963e-52
18.997621	1.42178e-52
18.984824	1.55941e-52
18.972027	1.71036e-52
18.959230	1.87592e-52
18.946434	2.05751e-52
18.933637	2.25667e-52
18.920840	2.47511e-52
18.908043	2.71469e-52
18.895246	2.97746e-52
18.882449	3.26566e-52
18.869653	3.58175e-52
18.856856	3.92844e-52
18.844059	4.30868e-52
18.831262	4.72572e-52
18.818465	5.18313e-52
18.805668	5.6848e-52
18.792872	6.23502e-52
18.780075	6.8385e-52
18.767278	7.50037e-52
18.754481	8.2263e-52
18.741684	9.02249e-52
18.728887	9.89573e-52
18.716091	1.08535e-51
18.703294	1.19039e-51
18.690497	1.3056e-51
18.677700	1.43196e-51
18.664903	1.57054e-51
18.652106	1.72254e-51
18.639310	1.88924e-51
18.626513	2.07208e-51
18.613716	2.27261e-51
18.600919	2.49254e-51
18.588122	2.73376e-51
18.575325	2.99832e-51
18.562529	3.28848e-51
18.549732	3.60671e-51
18.536935	3.95574e-51
18.524138	4.33854e-51
18.511341	4.75838e-51
18.498544	5.21885e-51
18.485748	5.72387e-51
18.472951	6.27776e-51
18.460154	6.88524e-51
18.447357	7.55149e-51
18.434560	8.28221e-51
18.421763	9.08364e-51
18.408967	9.9626e-51
18.396170	1.09266e-50
18.383373	1.19839e-50
18.370576	1.31435e-50
18.357779	1.44152e-50
18.344982	1.581e-50
18.332186	1.73398e-50
18.319389	1.90175e-50
18.306592	2.08576e-50
18.293795	2.28757e-50
18.280998	2.5089e-50
18.268201	2.75165e-50
18.255405	3.01788e-50
18.242608	3.30986e-50
18.229811	3.6301e-50
18.217014	3.98131e-50
18.204217	4.3665e-50
18.191421	4.78895e-50
18.178624	5.25227e-50
18.165827	5.76041e-50
18.153030	6.31771e-50
18.140233	6.92891e-50
18.127436	7.59924e-50
18.114640	8.33442e-50
18.101843	9.14071e-50
18.089046	1.0025e-49
18.076249	1.09948e-49
18.063452	1.20585e-49
18.050655	1.3225e-49
18.037859	1.45043e-49
18.025062	1.59074e-49
18.012265	1.74463e-49
17.999468	1.91339e-49
17.986671	2.09848e-49
17.973874	2.30148e-49
17.961078	2.5241e-49
17.948281	2.76826e-49
17.935484	3.03604e-49
17.922687	3.32971e-49
17.909890	3.65179e-49
17.897093	4.00502e-49
17.884297	4.39242e-49
17.871500	4.81728e-49
17.858703	5.28323e-49
17.845906	5.79424e-49
17.833109	6.35468e-49
17.820312	6.96932e-49
17.807516	7.6434e-49
17.794719	8.38268e-49
17.781922	9.19344e-49
17.769125	1.00826e-48
17.756328	1.10578e-48
17.743531	1.21273e-48
17.730735	1.33002e-48
17.717938	1.45865e-48
17.705141	1.59972e-48
17.692344	1.75443e-48
17.679547	1.92411e-48
17.666750	2.11019e-48
17.653954	2.31427e-48
17.641157	2.53808e-48
17.628360	2.78353e-48
17.615563	3.05272e-48
17.602766	3.34793e-48
17.589969	3.67169e-48
17.577173	4.02676e-48
17.564376	4.41616e-48
17.551579	4.84322e-48
17.538782	5.31156e-48
17.525985	5.8252e-48
17.513188	6.38849e-48
17.500392	7.00625e-48
17.487595	7.68373e-48
17.474798	8.42672e-48
17.462001	9.24155e-48
17.449204	1.01352e-47
17.436407	1.11152e-47
17.423611	1.21899e-47
17.410814	1.33686e-47
17.398017	1.46612e-47
17.385220	1.60788e-47
17.372423	1.76334e-47
17.359626	1.93384e-47
17.346830	2.12081e-47
17.334033	2.32586e-47
17.321236	2.55074e-47
17.308439	2.79735e-47
17.295642	3.06781e-47
17.282845	3.36441e-47
17.270049	3.68969e-47
17.257252	4.0464e-47
17.244455	4.4376e-47
17.231658	4.86662e-47
17.218861	5.33711e-47
17.206064	5.85308e-47
17.193268	6.41892e-47
17.180471	7.03947e-47
17.167674	7.71999e-47
17.154877	8.46629e-47
17.142080	9.28474e-47
17.129283	1.01823e-46
17.116487	1.11666e-46
17.103690	1.2246e-46
17.090893	1.34298e-46
17.078096	1.4728e-46
17.065299	1.61517e-46
17.052502	1.7713e-46
17.039706	1.94252e-46
17.026909	2.13028e-46
17.014112	2.3362e-46
17.001315	2.56201e-46
16.988518	2.80965e-46
16.975721	3.08122e-46
16.962925	3.37904e-46
16.950128	3.70564e-46
16.937331	4.06381e-46
16.924534	4.45659e-46
16.911737	4.88733e-46
16.898940	5.35969e-46
16.886144	5.87771e-46
16.873347	6.44578e-46
16.860550	7.06875e-46
16.847753	7.75192e-46
16.834956	8.50111e-46
16.822159	9.3227e-46
16.809363	1.02237e-45
16.796566	1.12117e-45
16.783769	1.22952e-45
16.770972	1.34834e-45
16.758175	1.47865e-45
16.745379	1.62154e-45
16.732582	1.77824e-45
16.719785	1.95008e-45
16.706988	2.13853e-45
16.694191	2.34518e-45
16.681394	2.57181e-45
16.668598	2.82032e-45
16.655801	3.09285e-45
16.643004	3.39171e-45
16.630207	3.71945e-45
16.617410	4.07885e-45
16.604613	4.47297e-45
16.591817	4.90517e-45
16.579020	5.37913e-45
16.566223	5.89888e-45
16.553426	6.46884e-45
16.540629	7.09386e-45
16.527832	7.77927e-45
16.515036	8.53089e-45
16.502239	9.35512e-45
16.489442	1.0259e-44
16.476645	1.12501e-44
16.463848	1.23371e-44
16.451051	1.3529e-44
16.438255	1.4836e-44
16.425458	1.62694e-44
16.412661	1.78411e-44
16.399864	1.95647e-44
16.387067	2.14548e-44
16.374270	2.35275e-44
16.361474	2.58004e-44
16.348677	2.82928e-44
16.335880	3.10259e-44
16.323083	3.40231e-44
16.310286	3.73097e-44
16.297489	4.09138e-44
16.284693	4.4866e-44
16.271896	4.91999e-44
16.259099	5.39524e-44
16.246302	5.91639e-44
16.233505	6.48787e-44
16.220708	7.11455e-44
16.207912	7.80175e-44
16.195115	8.55532e-44
16.182318	9.38167e-44
16.169521	1.02878e-43
16.156724	1.12815e-43
16.143927	1.23711e-43
16.131131	1.3566e-43
16.118334	1.48762e-43
16.105537	1.6313e-43
16.092740	1.78885e-43
16.079943	1.96161e-43
16.067146	2.15106e-43
16.054350	2.3588e-43
16.041553	2.58661e-43
16.028756	2.83641e-43
16.015959	3.11033e-43
16.003162	3.4107e-43
15.990365	3.74007e-43
15.977569	4.10125e-43
15.964772	4.4973e-43
15.951975	4.93159e-43
15.939178	5.40782e-43
15.926381	5.93002e-43
15.913584	6.50265e-43
15.900788	7.13056e-43
15.887991	7.81909e-43
15.875194	8.57411e-43
15.862397	9.40201e-43
15.849600	1.03098e-42
15.836803	1.13053e-42
15.824007	1.23969e-42
15.811210	1.35939e-42
15.798413	1.49064e-42
15.785616	1.63456e-42
15.772819	1.79238e-42
15.760022	1.96543e-42
15.747226	2.15519e-42
15.734429	2.36327e-42
15.721632	2.59143e-42
15.708835	2.84161e-42
15.696038	3.11595e-42
15.683241	3.41677e-42
15.670445	3.74662e-42
15.657648	4.10832e-42
15.644851	4.50492e-42
15.632054	4.93981e-42
15.619257	5.41667e-42
15.606460	5.93957e-42
15.593664	6.51293e-42
15.580867	7.14162e-42
15.568070	7.831e-42
15.555273	8.58692e-42
15.542476	9.41579e-42
15.529679	1.03247e-41
15.516883	1.13212e-41
15.504086	1.2414e-41
15.491289	1.36122e-41
15.478492	1.49261e-41
15.465695	1.63667e-41
15.452898	1.79464e-41
15.440102	1.96786e-41
15.427305	2.15779e-41
15.414508	2.36604e-41
15.401711	2.5944e-41
15.388914	2.84478e-41
15.376118	3.11934e-41
15.363321	3.42038e-41
15.350524	3.75047e-41
15.337727	4.11242e-41
15.324930	4.50928e-41
15.312133	4.94444e-41
15.299337	5.42159e-41
15.286540	5.94478e-41
15.273743	6.51845e-41
15.260946	7.14747e-41
15.248149	7.83718e-41
15.235352	8.59343e-41
15.222556	9.42265e-41
15.209759	1.03319e-40
15.196962	1.13288e-40
15.184165	1.24219e-40
15.171368	1.36205e-40
15.158571	1.49347e-40
15.145775	1.63757e-40
15.132978	1.79557e-40
15.120181	1.96881e-40
15.107384	2.15876e-40
15.094587	2.36704e-40
15.081790	2.59541e-40
15.068994	2.84581e-40
15.056197	3.12036e-40
15.043400	3.4214e-40
15.030603	3.75147e-40
15.017806	4.11339e-40
15.005009	4.51021e-40
14.992213	4.9453e-40
14.979416	5.42237e-40
14.966619	5.94544e-40
14.953822	6.51897e-40
14.941025	7.14781e-40
14.928228	7.8373e-40
14.915432	8.59329e-40
14.902635	9.4222e-40
14.889838	1.0331e-39
14.877041	1.13275e-39
14.864244	1.24201e-39
14.851447	1.36181e-39
14.838651	1.49316e-39
14.825854	1.63718e-39
14.813057	1.79508e-39
14.800260	1.96821e-39
14.787463	2.15804e-39
14.774666	2.36617e-39
14.761870	2.59437e-39
14.749073	2.84458e-39
14.736276	3.11891e-39
14.723479	3.41969e-39
14.710682	3.74948e-39
14.697885	4.11106e-39
14.685089	4.50751e-39
14.672292	4.94218e-39
14.659495	5.41876e-39
14.646698	5.9413e-39
14.633901	6.51421e-39
14.621104	7.14235e-39
14.608308	7.83106e-39
14.595511	8.58616e-39
14.582714	9.41406e-39
14.569917	1.03218e-38
14.557120	1.1317e-38
14.544323	1.24082e-38
14.531527	1.36045e-38
14.518730	1.49162e-38
14.505933	1.63543e-38
14.493136	1.7931e-38
14.480339	1.96598e-38
14.467542	2.15552e-38
14.454746	2.36332e-38
14.441949	2.59116e-38
14.429152	2.84096e-38
14.416355	3.11484e-38
14.403558	3.41511e-38
14.390761	3.74432e-38
14.377965	4.10527e-38
14.365168	4.501e-38
14.352371	4.93487e-38
14.339574	5.41056e-38
14.326777	5.9321e-38
14.313980	6.50389e-38
14.301184	7.13079e-38
14.288387	7.81811e-38
14.275590	8.57166e-38
14.262793	9.39782e-38
14.249996	1.03036e-37
14.237199	1.12967e-37
14.224403	1.23854e-37
14.211606	1.35791e-37
14.198809	1.48878e-37
14.186012	1.63226e-37
14.173215	1.78957e-37
14.160418	1.96203e-37
14.147622	2.15111e-37
14.134825	2.3584e-37
14.122028	2.58567e-37
14.109231	2.83484e-37
14.096434	3.10801e-37
14.083637	3.4075e-37
14.070841	3.73585e-37
14.058044	4.09583e-37
14.045247	4.49048e-37
14.032450	4.92316e-37
14.019653	5.39752e-37
14.006856	5.91758e-37
13.994060	6.48774e-37
13.981263	7.11282e-37
13.968466	7.79811e-37
13.955669	8.54941e-37
13.942872	9.37308e-37
13.930076	1.02761e-36
13.917279	1.12661e-36
13.904482	1.23514e-36
13.891685	1.35413e-36
13.878888	1.48458e-36
13.866091	1.6276e-36
13.853295	1.78438e-36
13.840498	1.95627e-36
13.827701	2.14471e-36
13.814904	2.3513e-36
13.802107	2.57779e-36
13.789310	2.82609e-36
13.776514	3.0983e-36
13.763717	3.39672e-36
13.750920	3.72389e-36
13.738123	4.08255e-36
13.725326	4.47576e-36
13.712529	4.90683e-36
13.699733	5.3794e-36
13.686936	5.89748e-36
13.674139	6.46545e-36
13.661342	7.0881e-36
13.648545	7.7707e-36
13.635748	8.51903e-36
13.622952	9.33941e-36
13.610155	1.02388e-35
13.597358	1.12247e-35
13.584561	1.23056e-35
13.571764	1.34905e-35
13.558967	1.47895e-35
13.546171	1.62136e-35
13.533374	1.77747e-35
13.520577	1.94862e-35
13.507780	2.13624e-35
13.494983	2.34192e-35
13.482186	2.5674e-35
13.469390	2.81458e-35
13.456593	3.08555e-35
13.443796	3.38261e-35
13.430999	3.70826e-35
13.418202	4.06526e-35
13.405405	4.45661e-35
13.392609	4.88563e-35
13.379812	5.35595e-35
13.367015	5.87153e-35
13.354218	6.43672e-35
13.341421	7.05632e-35
13.328624	7.73554e-35
13.315828	8.48012e-35
13.303031	9.29636e-35
13.290234	1.01911e-34
13.277437	1.1172e-34
13.264640	1.22473e-34
13.251843	1.34261e-34
13.239047	1.47182e-34
13.226250	1.61348e-34
13.213453	1.76876e-34
13.200656	1.93898e-34
13.187859	2.12558e-34
13.175062	2.33013e-34
13.162266	2.55436e-34
13.149469	2.80017e-34
13.136672	3.06963e-34
13.123875	3.365e-34
13.111078	3.6888e-34
13.098281	4.04374e-34
13.085485	4.43283e-34
13.072688	4.85935e-34
13.059891	5.3269e-34
13.047094	5.83943e-34
13.034297	6.40125e-34
13.021500	7.01712e-34
13.008704	7.69222e-34
12.995907	8.43226e-34
12.983110	9.24349e-34
12.970313	1.01327e-33
12.957516	1.11075e-33
12.944719	1.2176e-33
12.931923	1.33473e-33
12.919126	1.46312e-33
12.906329	1.60387e-33
12.893532	1.75814e-33
12.880735	1.92725e-33
12.867938	2.11263e-33
12.855142	2.31583e-33
12.842345	2.53857e-33
12.829548	2.78273e-33
12.816751	3.05036e-33
12.803954	3.34374e-33
12.791157	3.66531e-33
12.778361	4.01781e-33
12.765564	4.4042e-33
12.752767	4.82774e-33
12.739970	5.292e-33
12.727173	5.8009e-33
12.714376	6.35871e-33
12.701580	6.97016e-33
12.688783	7.64039e-33
12.675986	8.37504e-33
12.663189	9.18032e-33
12.650392	1.0063e-32
12.637595	1.10305e-32
12.624799	1.20911e-32
12.612002	1.32536e-32
12.599205	1.45278e-32
12.586408	1.59245e-32
12.573611	1.74554e-32
12.560815	1.91335e-32
12.548018	2.09728e-32
12.535221	2.2989e-32
12.522424	2.51988e-32
12.509627	2.76211e-32
12.496830	3.02762e-32
12.484034	3.31863e-32
12.471237	3.63762e-32
12.458440	3.98726e-32
12.445643	4.37049e-32
12.432846	4.79055e-32
12.420049	5.25097e-32
12.407253	5.75563e-32
12.394456	6.30878e-32
12.381659	6.91508e-32
12.368862	7.57963e-32
12.356065	8.30802e-32
12.343268	9.10639e-32
12.330472	9.98147e-32
12.317675	1.09406e-31
12.304878	1.19919e-31
12.292081	1.31442e-31
12.279284	1.44071e-31
12.266487	1.57914e-31
12.253691	1.73086e-31
12.240894	1.89716e-31
12.228097	2.07943e-31
12.215300	2.27921e-31
12.202503	2.49818e-31
12.189706	2.73817e-31
12.176910	3.00122e-31
12.164113	3.28953e-31
12.151316	3.60552e-31
12.138519	3.95187e-31
12.125722	4.33147e-31
12.112925	4.74753e-31
12.100129	5.20354e-31
12.087332	5.70333e-31
12.074535	6.25112e-31
12.061738	6.85151e-31
12.048941	7.50954e-31
12.036144	8.23076e-31
12.023348	9.02121e-31
12.010551	9.88757e-31
11.997754	1.08371e-30
11.984957	1.18778e-30
11.972160	1.30184e-30
11.959363	1.42685e-30
11.946567	1.56385e-30
11.933770	1.71402e-30
11.920973	1.87859e-30
11.908176	2.05896e-30
11.895379	2.25665e-30
11.882582	2.47331e-30
11.869786	2.71077e-30
11.856989	2.97101e-30
11.844192	3.25623e-30
11.831395	3.56883e-30
11.818598	3.91143e-30
11.805801	4.2869e-30
11.793005	4.69841e-30
11.780208	5.14941e-30
11.767411	5.64368e-30
11.754614	6.18539e-30
11.741817	6.77907e-30
11.729020	7.42972e-30
11.716224	8.1428e-30
11.703427	8.92429e-30
11.690630	9.78076e-30
11.677833	1.07194e-29
11.665036	1.17481e-29
11.652239	1.28755e-29
11.639443	1.4111e-29
11.626646	1.54651e-29
11.613849	1.6949e-29
11.601052	1.85753e-29
11.588255	2.03576e-29
11.575458	2.23109e-29
11.562662	2.44515e-29
11.549865	2.67974e-29
11.537068	2.93683e-29
11.524271	3.21857e-29
11.511474	3.52734e-29
11.498677	3.86572e-29
11.485881	4.23655e-29
11.473084	4.64294e-29
11.460287	5.0883e-29
11.447490	5.57637e-29
11.434693	6.11123e-29
11.421896	6.69738e-29
11.409100	7.33974e-29
11.396303	8.04368e-29
11.383506	8.81511e-29
11.370709	9.6605e-29
11.357912	1.05869e-28
11.345115	1.16022e-28
11.332319	1.27148e-28
11.319522	1.3934e-28
11.306725	1.52701e-28
11.293928	1.67343e-28
11.281131	1.83388e-28
11.268334	2.00971e-28
11.255538	2.20239e-28
11.242741	2.41355e-28
11.229944	2.64493e-28
11.217147	2.8985e-28
11.204350	3.17636e-28
11.191553	3.48085e-28
11.178757	3.81452e-28
11.165960	4.18016e-28
11.153163	4.58084e-28
11.140366	5.01992e-28
11.127569	5.50106e-28
11.114773	6.0283e-28
11.101976	6.60606e-28
11.089179	7.23917e-28
11.076382	7.93293e-28
11.063585	8.69316e-28
11.050788	9.52621e-28
11.037992	1.04391e-27
11.025195	1.14394e-27
11.012398	1.25355e-27
10.999601	1.37366e-27
10.986804	1.50527e-27
10.974007	1.64949e-27
10.961211	1.80752e-27
10.948414	1.98069e-27
10.935617	2.17044e-27
10.922820	2.37836e-27
10.910023	2.6062e-27
10.897226	2.85585e-27
10.884430	3.1294e-27
10.871633	3.42915e-27
10.858836	3.7576e-27
10.846039	4.1175e-27
10.833242	4.51185e-27
10.820445	4.94396e-27
10.807649	5.41743e-27
10.794852	5.93623e-27
10.782055	6.5047e-27
10.769258	7.12758e-27
10.756461	7.81008e-27
10.743664	8.55791e-27
10.730868	9.37732e-27
10.718071	1.02752e-26
10.705274	1.12589e-26
10.692477	1.23368e-26
10.679680	1.35179e-26
10.666883	1.4812e-26
10.654087	1.62299e-26
10.641290	1.77835e-26
10.628493	1.94858e-26
10.615696	2.1351e-26
10.602899	2.33946e-26
10.590102	2.56337e-26
10.577306	2.8087e-26
10.564509	3.07751e-26
10.551712	3.37203e-26
10.538915	3.69473e-26
10.526118	4.04829e-26
10.513321	4.43567e-26
10.500525	4.86011e-26
10.487728	5.32514e-26
10.474931	5.83465e-26
10.462134	6.39289e-26
10.449337	7.00452e-26
10.436540	7.67464e-26
10.423744	8.40884e-26
10.410947	9.21325e-26
10.398150	1.00946e-25
10.385353	1.10602e-25
10.372556	1.21181e-25
10.359759	1.32772e-25
10.346963	1.4547e-25
10.334166	1.59383e-25
10.321369	1.74626e-25
10.308572	1.91326e-25
10.295775	2.09623e-25
10.282978	2.29668e-25
10.270182	2.51629e-25
10.257385	2.75689e-25
10.244588	3.02049e-25
10.231791	3.30928e-25
10.218994	3.62567e-25
10.206197	3.9723e-25
10.193401	4.35205e-25
10.180604	4.76808e-25
10.167807	5.22387e-25
10.155010	5.72321e-25
10.142213	6.27025e-25
10.129416	6.86956e-25
10.116620	7.52613e-25
10.103823	8.24541e-25
10.091026	9.03341e-25
10.078229	9.89668e-25
10.065432	1.08424e-24
10.052635	1.18785e-24
10.039839	1.30135e-24
10.027042	1.42569e-24
10.014245	1.56191e-24
10.001448	1.71113e-24
9.988651	1.87461e-24
9.975854	2.05369e-24
9.963058	2.24988e-24
9.950261	2.4648e-24
9.937464	2.70023e-24
9.924667	2.95815e-24
9.911870	3.24069e-24
9.899073	3.5502e-24
9.886277	3.88926e-24
9.873480	4.26068e-24
9.860683	4.66755e-24
9.847886	5.11326e-24
9.835089	5.60151e-24
9.822292	6.13636e-24
9.809496	6.72225e-24
9.796699	7.36405e-24
9.783902	8.06709e-24
9.771105	8.83722e-24
9.758308	9.68083e-24
9.745512	1.06049e-23
9.732715	1.16172e-23
9.719918	1.2726e-23
9.707121	1.39407e-23
9.694324	1.52712e-23
9.681527	1.67286e-23
9.668731	1.8325e-23
9.655934	2.00737e-23
9.643137	2.19891e-23
9.630340	2.40873e-23
9.617543	2.63855e-23
9.604746	2.89029e-23
9.591950	3.16604e-23
9.579153	3.46808e-23
9.566356	3.79891e-23
9.553559	4.16129e-23
9.540762	4.55822e-23
9.527965	4.99299e-23
9.515169	5.4692e-23
9.502372	5.99081e-23
9.489575	6.56214e-23
9.476778	7.18792e-23
9.463981	7.87334e-23
9.451184	8.62409e-23
9.438388	9.44638e-23
9.425591	1.0347e-22
9.412794	1.13335e-22
9.399997	1.2414e-22
9.387200	1.35974e-22
9.374403	1.48936e-22
9.361607	1.63132e-22
9.348810	1.78681e-22
9.336013	1.95711e-22
9.323216	2.14363e-22
9.310419	2.34792e-22
9.297622	2.57167e-22
9.284826	2.81672e-22
9.272029	3.08512e-22
9.259232	3.37907e-22
9.246435	3.70101e-22
9.233638	4.05361e-22
9.220841	4.43977e-22
9.208045	4.86271e-22
9.195248	5.32591e-22
9.182451	5.8332e-22
9.169654	6.38878e-22
9.156857	6.99725e-22
9.144060	7.66363e-22
9.131264	8.39343e-22
9.118467	9.19269e-22
9.105670	1.0068e-21
9.092873	1.10266e-21
9.080076	1.20764e-21
9.067279	1.32262e-21
9.054483	1.44853e-21
9.041686	1.58642e-21
9.028889	1.73742e-21
9.016092	1.90279e-21
9.003295	2.08389e-21
8.990498	2.28222e-21
8.977702	2.49941e-21
8.964905	2.73725e-21
8.952108	2.99772e-21
8.939311	3.28294e-21
8.926514	3.5953e-21
8.913717	3.93735e-21
8.900921	4.31191e-21
8.888124	4.72209e-21
8.875327	5.17126e-21
8.862530	5.66313e-21
8.849733	6.20175e-21
8.836936	6.79156e-21
8.824140	7.43743e-21
8.811343	8.14467e-21
8.798546	8.91912e-21
8.785749	9.76717e-21
8.772952	1.06958e-20
8.760155	1.17126e-20
8.747359	1.28261e-20
8.734562	1.40453e-20
8.721765	1.53803e-20
8.708968	1.68421e-20
8.696171	1.84428e-20
8.683374	2.01955e-20
8.670578	2.21146e-20
8.657781	2.4216e-20
8.644984	2.65169e-20
8.632187	2.90363e-20
8.619390	3.17948e-20
8.606593	3.48152e-20
8.593797	3.81224e-20
8.581000	4.17434e-20
8.568203	4.57082e-20
8.555406	5.00492e-20
8.542609	5.48021e-20
8.529812	6.00061e-20
8.517016	6.57039e-20
8.504219	7.19423e-20
8.491422	7.87725e-20
8.478625	8.62508e-20
8.465828	9.44383e-20
8.453031	1.03403e-19
8.440235	1.13217e-19
8.427438	1.23962e-19
8.414641	1.35726e-19
8.401844	1.48606e-19
8.389047	1.62707e-19
8.376250	1.78145e-19
8.363454	1.95046e-19
8.350657	2.1355e-19
8.337860	2.33808e-19
8.325063	2.55986e-19
8.312266	2.80265e-19
8.299470	3.06846e-19
8.286673	3.35945e-19
8.273876	3.67802e-19
8.261079	4.02677e-19
8.248282	4.40856e-19
8.235485	4.82652e-19
8.222689	5.28407e-19
8.209892	5.78496e-19
8.197095	6.33329e-19
8.184298	6.93354e-19
8.171501	7.59064e-19
8.158704	8.30995e-19
8.145908	9.09737e-19
8.133111	9.95933e-19
8.120314	1.09029e-18
8.107517	1.19358e-18
8.094720	1.30664e-18
8.081923	1.4304e-18
8.069127	1.56588e-18
8.056330	1.71418e-18
8.043533	1.8765e-18
8.030736	2.05419e-18
8.017939	2.24868e-18
8.005142	2.46157e-18
7.992346	2.6946e-18
7.979549	2.94967e-18
7.966752	3.22886e-18
7.953955	3.53445e-18
7.941158	3.86893e-18
7.928361	4.23503e-18
7.915565	4.63575e-18
7.902768	5.07435e-18
7.889971	5.5544e-18
7.877174	6.07982e-18
7.864377	6.65489e-18
7.851580	7.2843e-18
7.838784	7.97319e-18
7.825987	8.72715e-18
7.813190	9.55235e-18
7.800393	1.04555e-17
7.787596	1.14439e-17
7.774799	1.25257e-17
7.762003	1.37097e-17
7.749206	1.50054e-17
7.736409	1.64235e-17
7.723612	1.79754e-17
7.710815	1.96739e-17
7.698018	2.15326e-17
7.685222	2.35668e-17
7.672425	2.57929e-17
7.659628	2.82292e-17
7.646831	3.08952e-17
7.634034	3.38128e-17
7.621237	3.70056e-17
7.608441	4.04995e-17
7.595644	4.4323e-17
7.582847	4.8507e-17
7.570050	5.30856e-17
7.557253	5.80959e-17
7.544456	6.35784e-17
7.531660	6.95778e-17
7.518863	7.61427e-17
7.506066	8.33263e-17
7.493269	9.11868e-17
7.480472	9.97879e-17
7.467675	1.09199e-16
7.454879	1.19498e-16
7.442082	1.30766e-16
7.429285	1.43095e-16
7.416488	1.56586e-16
7.403691	1.71347e-16
7.390894	1.87497e-16
7.378098	2.05168e-16
7.365301	2.24503e-16
7.352504	2.45657e-16
7.339707	2.68802e-16
7.326910	2.94125e-16
7.314113	3.21831e-16
7.301317	3.52143e-16
7.288520	3.85307e-16
7.275723	4.2159e-16
7.262926	4.61285e-16
7.250129	5.04713e-16
7.237332	5.52224e-16
7.224536	6.04202e-16
7.211739	6.61066e-16
7.198942	7.23274e-16
7.186145	7.91329e-16
7.173348	8.65778e-16
7.160551	9.47223e-16
7.147755	1.03632e-15
7.134958	1.13378e-15
7.122161	1.2404e-15
7.109364	1.35703e-15
7.096567	1.48461e-15
7.083770	1.62417e-15
7.070974	1.77684e-15
7.058177	1.94383e-15
7.045380	2.12649e-15
7.032583	2.32629e-15
7.019786	2.54484e-15
7.006989	2.78389e-15
6.994193	3.04536e-15
6.981396	3.33135e-15
6.968599	3.64417e-15
6.955802	3.98631e-15
6.943005	4.36053e-15
6.930209	4.76983e-15
6.917412	5.21748e-15
6.904615	5.70709e-15
6.891818	6.24257e-15
6.879021	6.82822e-15
6.866224	7.46872e-15
6.853428	8.16921e-15
6.840631	8.93529e-15
6.827834	9.7731e-15
6.815037	1.06893e-14
6.802240	1.16914e-14
6.789443	1.27871e-14
6.776647	1.39855e-14
6.763850	1.52959e-14
6.751053	1.67289e-14
6.738256	1.8296e-14
6.725459	2.00096e-14
6.712662	2.18834e-14
6.699866	2.39324e-14
6.687069	2.61729e-14
6.674272	2.86228e-14
6.661475	3.13017e-14
6.648678	3.42308e-14
6.635881	3.74336e-14
6.623085	4.09355e-14
6.610288	4.47644e-14
6.597491	4.89509e-14
6.584694	5.35281e-14
6.571897	5.85326e-14
6.559100	6.40041e-14
6.546304	6.99861e-14
6.533507	7.65262e-14
6.520710	8.36763e-14
6.507913	9.14932e-14
6.495116	1.00039e-13
6.482319	1.09381e-13
6.469523	1.19595e-13
6.456726	1.3076e-13
6.443929	1.42965e-13
6.431132	1.56308e-13
6.418335	1.70893e-13
6.405538	1.86836e-13
6.392742	2.04264e-13
6.379945	2.23315e-13
6.367148	2.44138e-13
6.354351	2.66899e-13
6.341554	2.91778e-13
6.328757	3.18971e-13
6.315961	3.48693e-13
6.303164	3.81179e-13
6.290367	4.16685e-13
6.277570	4.55491e-13
6.264773	4.97904e-13
6.251976	5.44256e-13
6.239180	5.94915e-13
6.226383	6.50279e-13
6.213586	7.10783e-13
6.200789	7.76905e-13
6.187992	8.49163e-13
6.175195	9.28127e-13
6.162399	1.01442e-12
6.149602	1.10871e-12
6.136805	1.21175e-12
6.124008	1.32434e-12
6.111211	1.44737e-12
6.098414	1.5818e-12
6.085618	1.72869e-12
6.072821	1.88918e-12
6.060024	2.06454e-12
6.047227	2.25613e-12
6.034430	2.46546e-12
6.021633	2.69416e-12
6.008837	2.94403e-12
5.996040	3.21701e-12
5.983243	3.51523e-12
5.970446	3.84104e-12
5.957649	4.19695e-12
5.944852	4.58576e-12
5.932056	5.0105e-12
5.919259	5.47447e-12
5.906462	5.98128e-12
5.893665	6.53489e-12
5.880868	7.1396e-12
5.868071	7.80011e-12
5.855275	8.52155e-12
5.842478	9.30953e-12
5.829681	1.01702e-11
5.816884	1.11101e-11
5.804087	1.21367e-11
5.791290	1.32579e-11
5.778494	1.44824e-11
5.765697	1.58196e-11
5.752900	1.72799e-11
5.740103	1.88746e-11
5.727306	2.0616e-11
5.714509	2.25175e-11
5.701713	2.4594e-11
5.688916	2.68612e-11
5.676119	2.93369e-11
5.663322	3.204e-11
5.650525	3.49913e-11
5.637728	3.82136e-11
5.624932	4.17317e-11
5.612135	4.55726e-11
5.599338	4.97658e-11
5.586541	5.43436e-11
5.573744	5.93409e-11
5.560947	6.47963e-11
5.548151	7.07514e-11
5.535354	7.72519e-11
5.522557	8.43475e-11
5.509760	9.20925e-11
5.496963	1.00546e-10
5.484167	1.09773e-10
5.471370	1.19843e-10
5.458573	1.30834e-10
5.445776	1.42829e-10
5.432979	1.55919e-10
5.420182	1.70204e-10
5.407386	1.85794e-10
5.394589	2.02805e-10
5.381792	2.21368e-10
5.368995	2.41623e-10
5.356198	2.63724e-10
5.343401	2.87838e-10
5.330605	3.14147e-10
5.317808	3.42852e-10
5.305011	3.74168e-10
5.292214	4.08333e-10
5.279417	4.45603e-10
5.266620	4.86261e-10
5.253824	5.30612e-10
5.241027	5.7899e-10
5.228230	6.31758e-10
5.215433	6.89314e-10
5.202636	7.5209e-10
5.189839	8.20555e-10
5.177043	8.95224e-10
5.164246	9.76655e-10
5.151449	1.06546e-09
5.138652	1.16229e-09
5.125855	1.26789e-09
5.113058	1.38303e-09
5.100262	1.50857e-09
5.087465	1.64546e-09
5.074668	1.79469e-09
5.061871	1.95739e-09
5.049074	2.13477e-09
5.036277	2.32813e-09
5.023481	2.53891e-09
5.010684	2.76866e-09
4.997887	3.0191e-09
4.985090	3.29205e-09
4.972293	3.58955e-09
4.959496	3.91377e-09
4.946700	4.26711e-09
4.933903	4.65215e-09
4.921106	5.07173e-09
4.908309	5.52893e-09
4.895512	6.02708e-09
4.882715	6.56984e-09
4.869919	7.16117e-09
4.857122	7.80538e-09
4.844325	8.50716e-09
4.831528	9.27163e-09
4.818731	1.01043e-08
4.805934	1.10113e-08
4.793138	1.19992e-08
4.780341	1.3075e-08
4.767544	1.42466e-08
4.754747	1.55225e-08
4.741950	1.69118e-08
4.729153	1.84246e-08
4.716357	2.00716e-08
4.703560	2.18648e-08
4.690763	2.38169e-08
4.677966	2.5942e-08
4.665169	2.82552e-08
4.652372	3.0773e-08
4.639576	3.35133e-08
4.626779	3.64956e-08
4.613982	3.97412e-08
4.601185	4.32729e-08
4.588388	4.71157e-08
4.575591	5.12968e-08
4.562795	5.58457e-08
4.549998	6.07943e-08
4.537201	6.61774e-08
4.524404	7.20327e-08
4.511607	7.84011e-08
4.498810	8.53272e-08
4.486014	9.28591e-08
4.473217	1.01049e-07
4.460420	1.09955e-07
4.447623	1.19636e-07
4.434826	1.30162e-07
4.422029	1.41604e-07
4.409233	1.54041e-07
4.396436	1.67558e-07
4.383639	1.82247e-07
4.370842	1.98211e-07
4.358045	2.15556e-07
4.345248	2.34401e-07
4.332452	2.54873e-07
4.319655	2.77112e-07
4.306858	3.01267e-07
4.294061	3.27501e-07
4.281264	3.5599e-07
4.268467	3.86925e-07
4.255671	4.20511e-07
4.242874	4.56974e-07
4.230077	4.96553e-07
4.217280	5.39512e-07
4.204483	5.86134e-07
4.191686	6.36725e-07
4.178890	6.91616e-07
4.166093	7.51167e-07
4.153296	8.15765e-07
4.140499	8.85829e-07
4.127702	9.61812e-07
4.114906	1.0442e-06
4.102109	1.13353e-06
4.089312	1.23037e-06
4.076515	1.33533e-06
4.063718	1.44908e-06
4.050921	1.57234e-06
4.038125	1.70589e-06
4.025328	1.85056e-06
4.012531	2.00725e-06
3.999734	2.17693e-06
3.986937	2.36066e-06
3.974140	2.55957e-06
3.961344	2.77486e-06
3.948547	3.00785e-06
3.935750	3.25996e-06
3.922953	3.5327e-06
3.910156	3.8277e-06
3.897359	4.14672e-06
3.884563	4.49165e-06
3.871766	4.86452e-06
3.858969	5.26751e-06
3.846172	5.70295e-06
3.833375	6.17337e-06
3.820578	6.68145e-06
3.807782	7.23009e-06
3.794985	7.82238e-06
3.782188	8.46164e-06
3.769391	9.15143e-06
3.756594	9.89554e-06
3.743797	1.0698e-05
3.731001	1.15633e-05
3.718204	1.24959e-05
3.705407	1.35008e-05
3.692610	1.45834e-05
3.679813	1.57492e-05
3.667016	1.70043e-05
3.654220	1.83549e-05
3.641423	1.9808e-05
3.628626	2.13708e-05
3.615829	2.30508e-05
3.603032	2.48562e-05
3.590235	2.67956e-05
3.577439	2.88781e-05
3.564642	3.11133e-05
3.551845	3.35113e-05
3.539048	3.60828e-05
3.526251	3.8839e-05
3.513454	4.17917e-05
3.500658	4.49534e-05
3.487861	4.83368e-05
3.475064	5.19556e-05
3.462267	5.58239e-05
3.449470	5.99561e-05
3.436673	6.43676e-05
3.423877	6.90739e-05
3.411080	7.40912e-05
3.398283	7.94359e-05
3.385486	8.51251e-05
3.372689	9.11757e-05
3.359892	9.76051e-05
3.347096	0.000104431
3.334299	0.00011167
3.321502	0.000119339
3.308705	0.000127455
3.295908	0.000136035
3.283111	0.000145092
3.270315	0.00015464
3.257518	0.000164692
3.244721	0.000175258
3.231924	0.000186346
3.219127	0.00019796
3.206330	0.000210101
3.193534	0.000222766
3.180737	0.000235948
3.167940	0.000249633
3.155143	0.0002638
3.142346	0.00027842
3.129549	0.000293458
3.116753	0.000308864
3.103956	0.000324581
3.091159	0.000340535
3.078362	0.000356641
3.065565	0.000372795
3.052768	0.000388876
3.039972	0.000404741
3.027175	0.000420227
3.014378	0.000435146
3.001581	0.000449287
2.988784	0.000462409
2.975987	0.000474248
2.963191	0.000484517
2.950394	0.000492908
2.937597	0.000499114
2.924800	0.000502855
&
```
