## Supplementary material for "All-at-once RNA folding with 3D motif prediction framed by evolutionary information": RF02768_Ysr155_RyfD.cacofold.helixcov

```
# RMs = 5 L = 146

# RM_HELIX NESTED 66-73 79-86, nbp = 8 nbp_cov = 0
# pvals: 0.755473,0.996223,0.755473,0.755473,0.755473,0.755473,0.755473,0.755473
# aggregated NONE
NESTED  :::::::::::::::::::::::::::::::::::::::::::::::::::::::::::::<<<<<<<<_____>>>>>>>>::::::::::::::::::::::::::::::::::::::::::::::::::::::::::
        ::::::::::::::::::::::::::::::::::::::::::::::::::::::::::::::::::::::::::::::::::::::::::::::::::::::::::::::::::::::::::::::::::::::::::::

# RM_HELIX NESTED 61-62 93-94, nbp = 2 nbp_cov = 0
# pvals: 0.755473,0.755473
# aggregated NONE
NESTED  ::::::::::::::::::::::::::::::::::::::::::::::::::::::::<<______________________________>>::::::::::::::::::::::::::::::::::::::::::::::::::
        ::::::::::::::::::::::::::::::::::::::::::::::::::::::::::::::::::::::::::::::::::::::::::::::::::::::::::::::::::::::::::::::::::::::::::::

# RM_HELIX NESTED 34-55 101-123, nbp = 21 nbp_cov = 0
# pvals: 0.0261459,0.755473,0.755473,0.755473,0.755473,0.755473,0.0575848,0.755473,0.755473,0.759183,0.0254368,0.769157,0.755473,0.861819,0.966686,0.755473,0.755473,0.755473,0.755473,0.885612,0.755473
# aggregated NONE
NESTED  :::::::::::::::::::::::::::::<<<<<<<<<<<<<-<<<<<<<<_____________________________________________>>>>>>>>>>>>>>>>>>>>>:::::::::::::::::::::::
        ::::::::::::::::::::::::::::::::::::::::::::::::::::::::::::::::::::::::::::::::::::::::::::::::::::::::::::::::::::::::::::::::::::::::::::

# RM_HELIX NESTED 15-24 124-133, nbp = 10 nbp_cov = 0
# pvals: 0.755473,0.755473,0.755473,0.755473,0.755473,0.755473,0.755473,0.755473,0.755473,0.755473
# aggregated NONE
NESTED  ::::::::::::::<<<<<<<<<<_____________________________________________________________________________________________>>>>>>>>>>:::::::::::::
        ::::::::::::::::::::::::::::::::::::::::::::::::::::::::::::::::::::::::::::::::::::::::::::::::::::::::::::::::::::::::::::::::::::::::::::

# RM_HELIX NESTED 1-11 135-145, nbp = 11 nbp_cov = 0
# pvals: 0.755473,0.755473,0.755473,0.755473,0.755473,0.755473,0.755473,0.755473,0.755473,0.755473,0.755473
# aggregated NONE
NESTED  <<<<<<<<<<<_____________________________________________________________________________________________________________________>>>>>>>>>>>:
        ::::::::::::::::::::::::::::::::::::::::::::::::::::::::::::::::::::::::::::::::::::::::::::::::::::::::::::::::::::::::::::::::::::::::::::
```
