## Supplementary material for "All-at-once RNA folding with 3D motif prediction framed by evolutionary information": RF02768_Ysr155_RyfD.helixcov

```
# RMs = 5 L = 146

# RM_HELIX NESTED 29-36 43-49, nbp = 7 nbp_cov = 0
# pvals: 0.97833,0.804579,0.961932,0.913453,0.755473,0.0490647,0.755473
# aggregated NONE
NESTED  ::::::::::::::::::::::::<<<<<<-<______>>>>>>>:::::::::::::::::::::::::::::::::::::::::::::::::::::::::::::::::::::::::::::::::::::::::::::::
        ::::::::::::::::::::::::::::::::::::::::::::::::::::::::::::::::::::::::::::::::::::::::::::::::::::::::::::::::::::::::::::::::::::::::::::

# RM_HELIX NESTED 58-63 68-73, nbp = 6 nbp_cov = 0
# pvals: 0.755473,0.755473,0.755473,0.755473,0.755473,0.755473
# aggregated NONE
NESTED  :::::::::::::::::::::::::::::::::::::::::::::::::::::<<<<<<____>>>>>>:::::::::::::::::::::::::::::::::::::::::::::::::::::::::::::::::::::::
        ::::::::::::::::::::::::::::::::::::::::::::::::::::::::::::::::::::::::::::::::::::::::::::::::::::::::::::::::::::::::::::::::::::::::::::

# RM_HELIX NESTED 74-77 82-85, nbp = 4 nbp_cov = 0
# pvals: 0.755473,0.755473,0.755473,0.755473
# aggregated NONE
NESTED  :::::::::::::::::::::::::::::::::::::::::::::::::::::::::::::::::::::<<<<____>>>>:::::::::::::::::::::::::::::::::::::::::::::::::::::::::::
        ::::::::::::::::::::::::::::::::::::::::::::::::::::::::::::::::::::::::::::::::::::::::::::::::::::::::::::::::::::::::::::::::::::::::::::

# RM_HELIX NESTED 88-97 114-123, nbp = 10 nbp_cov = 0
# pvals: 0.755473,0.755473,0.755473,0.755473,0.755473,0.755473,0.755473,0.755473,0.755473,0.755473
# aggregated NONE
NESTED  :::::::::::::::::::::::::::::::::::::::::::::::::::::::::::::::::::::::::::::::::::<<<<<<<<<<______________>>>>>>>>>>:::::::::::::::::::::::
        ::::::::::::::::::::::::::::::::::::::::::::::::::::::::::::::::::::::::::::::::::::::::::::::::::::::::::::::::::::::::::::::::::::::::::::

# RM_HELIX NESTED 2-24 124-144, nbp = 20 nbp_cov = 0
# pvals: 0.755473,0.755473,0.755473,0.755473,0.755473,0.755473,0.755473,0.755473,0.755473,0.755473,0.755473,0.755473,0.755473,0.755473,0.755473,0.755473,0.755473,0.755473,0.755473,0.755473
# aggregated NONE
NESTED  :<<<<<<<<<<<--<<<<<<-<<<_____________________________________________________________________________________________>>>->>>>>>>>>>>>>>>>>::
        ::::::::::::::::::::::::::::::::::::::::::::::::::::::::::::::::::::::::::::::::::::::::::::::::::::::::::::::::::::::::::::::::::::::::::::
```
