## Supplementary material for "All-at-once RNA folding with 3D motif prediction framed by evolutionary information": RF02768_Ysr155_RyfD.surv

```
1.295676	0.0212766
-0.023762	0.914894
-0.313394	0.93617
-0.828297	0.957447
-1.182292	0.978723
-1.439744	1
&
8.279043	0.000103274
6.476884	0.000206548
5.833256	0.000309821
5.543623	0.000413095
5.479260	0.000722916
5.414897	0.00082619
5.350535	0.00113601
5.286172	0.00123929
4.835632	0.00134256
4.771269	0.00144583
4.674725	0.00154911
4.642543	0.00165238
4.610362	0.00185893
4.545999	0.0019622
4.449455	0.00216875
4.417274	0.00227202
4.385092	0.00247857
4.320729	0.00299494
4.288548	0.00309821
4.224185	0.00320149
4.159822	0.00330476
4.127641	0.00371786
4.095459	0.00382113
4.063278	0.00454405
4.031097	0.00485387
3.998915	0.00526696
3.934552	0.00537024
3.805827	0.00547351
3.741464	0.00557678
3.709282	0.00568006
3.612738	0.00578333
3.516194	0.00598988
3.484013	0.00609315
3.419650	0.0062997
3.387468	0.00640297
3.355287	0.00650625
3.323106	0.0067128
3.290924	0.00681607
3.194380	0.00691934
3.130017	0.00702262
3.097836	0.00712589
3.065654	0.00753899
3.033473	0.00764226
2.969110	0.00774553
2.936929	0.00805535
2.904747	0.00857172
2.872566	0.008675
2.808203	0.00877827
2.776021	0.00898482
2.743840	0.00929464
2.711659	0.00970774
2.679477	0.00991428
2.615114	0.0101208
2.582933	0.0104307
2.550752	0.0107405
2.486389	0.0108437
2.454207	0.0110503
2.422026	0.0111536
2.389844	0.0115667
2.357663	0.0116699
2.325482	0.0117732
2.293300	0.0127027
2.261119	0.0128059
2.228937	0.0131158
2.196756	0.0134256
2.164575	0.0136321
2.068030	0.0137354
2.035849	0.0141485
2.003668	0.0142518
1.971486	0.0144583
1.939305	0.0148714
1.907123	0.015078
1.874942	0.0155943
1.842760	0.0158009
1.810579	0.0161107
1.778398	0.0163173
1.714035	0.0167304
1.681853	0.0168336
1.649672	0.01735
1.617491	0.0176598
1.585309	0.0180729
1.553128	0.0182795
1.520946	0.018486
1.488765	0.0190024
1.456583	0.019622
1.424402	0.0201384
1.392221	0.020758
1.360039	0.0212744
1.327858	0.0213777
1.295676	0.0215842
1.263495	0.0219973
1.231314	0.0225137
1.199132	0.0227202
1.166951	0.0228235
1.134769	0.0230301
1.102588	0.0234431
1.070407	0.0240628
1.038225	0.0250955
1.006044	0.0256119
0.973862	0.026025
0.941681	0.0272643
0.909499	0.0276774
0.877318	0.0277806
0.845137	0.0284003
0.812955	0.0287101
0.780774	0.0293298
0.748592	0.0297428
0.716411	0.030569
0.684230	0.0310854
0.652048	0.0318083
0.619867	0.0323247
0.587685	0.0329443
0.555504	0.0331509
0.523322	0.0340803
0.491141	0.0347
0.458960	0.0349065
0.426778	0.0362491
0.394597	0.036972
0.362415	0.0375917
0.330234	0.0386244
0.298053	0.0396571
0.265871	0.0401735
0.233690	0.0407931
0.201508	0.0417226
0.169327	0.0423422
0.137145	0.0432717
0.104964	0.0443045
0.072783	0.0454405
0.040601	0.046783
0.008420	0.0482289
-0.023762	0.913457
-0.055943	0.918827
-0.088124	0.922545
-0.120306	0.924404
-0.152487	0.926263
-0.184669	0.929051
-0.216850	0.930497
-0.249031	0.931633
-0.281213	0.933182
-0.313394	0.934421
-0.345576	0.93628
-0.377757	0.937623
-0.409939	0.939482
-0.442120	0.940824
-0.474301	0.942993
-0.506483	0.945058
-0.538664	0.947021
-0.570846	0.949396
-0.603027	0.951565
-0.635208	0.95332
-0.667390	0.954973
-0.699571	0.957348
-0.731753	0.959413
-0.763934	0.961789
-0.796116	0.963957
-0.828297	0.96499
-0.860478	0.967365
-0.892660	0.968192
-0.924841	0.969844
-0.957023	0.97129
-0.989204	0.972116
-1.021385	0.973046
-1.053567	0.975008
-1.085748	0.97635
-1.117930	0.977176
-1.150111	0.977693
-1.182292	0.978416
-1.214474	0.979242
-1.246655	0.980171
-1.278837	0.981101
-1.311018	0.982753
-1.343200	0.983786
-1.375381	0.984819
-1.407562	0.986058
-1.439744	0.986574
-1.471925	0.987297
-1.504107	0.98833
-1.536288	0.988743
-1.568469	0.989466
-1.600651	0.990189
-1.632832	0.991015
-1.665014	0.991428
-1.697195	0.991841
-1.729377	0.992254
-1.761558	0.992874
-1.793739	0.993287
-1.825921	0.99339
-1.858102	0.994113
-1.890284	0.994423
-1.922465	0.99463
-1.954646	0.995249
-1.986828	0.995559
-2.019009	0.995766
-2.051191	0.996076
-2.083372	0.996489
-2.115554	0.996592
-2.147735	0.996799
-2.179916	0.997005
-2.212098	0.997212
-2.244279	0.997315
-2.276461	0.997521
-2.308642	0.997728
-2.340823	0.997935
-2.405186	0.998141
-2.437368	0.998244
-2.533912	0.998451
-2.566093	0.998554
-2.694819	0.998657
-2.759182	0.998761
-2.791363	0.998864
-2.855726	0.998967
-2.887907	0.999174
-2.920089	0.999277
-3.080996	0.99938
-3.177540	0.999484
-3.209722	0.99969
-3.434991	0.999897
-3.885531	1
&
11.014464	5.13875e-06
9.308849	1.02775e-05
9.244486	1.54162e-05
9.212304	2.0555e-05
9.180123	2.56937e-05
9.115760	3.08325e-05
8.987034	3.59712e-05
8.922672	4.111e-05
8.890490	4.62487e-05
8.826127	5.65262e-05
8.793946	6.1665e-05
8.729583	6.68037e-05
8.697402	7.19424e-05
8.665220	7.70812e-05
8.633039	9.24974e-05
8.568676	9.76362e-05
8.504313	0.000102775
8.472132	0.000107914
8.407769	0.000113052
8.279043	0.00012333
8.214680	0.000128469
8.118136	0.000138746
8.085955	0.000149024
8.021592	0.000174717
7.925048	0.000184995
7.892866	0.000190134
7.796322	0.000200411
7.764141	0.000256937
7.731959	0.000277492
7.699778	0.000292909
7.667596	0.000298047
7.635415	0.000313464
7.603234	0.000339157
7.571052	0.000344296
7.538871	0.000359712
7.506689	0.000375128
7.474508	0.000395683
7.442327	0.0004111
7.410145	0.000431655
7.377964	0.000457348
7.313601	0.000467626
7.281419	0.00049332
7.249238	0.000503597
7.217057	0.000539568
7.184875	0.000560123
7.152694	0.000683453
7.120512	0.000724563
7.088331	0.000842754
7.056150	0.000945529
7.023968	0.000996917
6.991787	0.0011408
6.959605	0.00115622
6.927424	0.00117163
6.895242	0.00120761
6.863061	0.00122816
6.830880	0.00131038
6.798698	0.00136691
6.766517	0.00141829
6.734335	0.00144399
6.702154	0.00147996
6.669973	0.00151079
6.637791	0.00153135
6.605610	0.00154676
6.573428	0.0015776
6.541247	0.00163412
6.509066	0.00167009
6.476884	0.00169579
6.444703	0.00172662
6.380340	0.00179342
6.348158	0.00180884
6.315977	0.00184481
6.283796	0.00187564
6.251614	0.00189106
6.219433	0.00190647
6.187251	0.00191675
6.155070	0.00194245
6.122889	0.00200925
6.090707	0.0020298
6.058526	0.00207605
6.026344	0.00210689
5.994163	0.00211716
5.961981	0.00215827
5.929800	0.00219938
5.897619	0.00227133
5.865437	0.00231244
5.833256	0.0024409
5.801074	0.00249229
5.768893	0.0025591
5.736712	0.00279548
5.704530	0.0031038
5.672349	0.00346351
5.640167	0.00391572
5.607986	0.00438849
5.575805	0.00501542
5.543623	0.00593011
5.511442	0.00636691
5.479260	0.00701439
5.447079	0.00739979
5.414897	0.0083556
5.382716	0.00863309
5.350535	0.00897739
5.318353	0.00964543
5.286172	0.00988695
5.253990	0.0100206
5.221809	0.0100617
5.189628	0.0103649
5.157446	0.0107297
5.125265	0.0110021
5.093083	0.0114029
5.060902	0.0115622
5.028720	0.0116598
4.996539	0.0119116
4.964358	0.0121531
4.932176	0.0124203
4.899995	0.0127492
4.867813	0.0129291
4.835632	0.0131501
4.803451	0.0132939
4.771269	0.0135509
4.739088	0.0138232
4.706906	0.0140031
4.674725	0.014332
4.642543	0.0146095
4.610362	0.0150462
4.578181	0.0153854
4.545999	0.0158325
4.513818	0.0163823
4.481636	0.0167831
4.449455	0.0171172
4.417274	0.0173073
4.385092	0.0175899
4.352911	0.017888
4.320729	0.0181603
4.288548	0.0184892
4.256367	0.0187924
4.224185	0.0190082
4.192004	0.0191984
4.159822	0.0193885
4.127641	0.0195786
4.095459	0.0197893
4.063278	0.0200565
4.031097	0.0202004
3.998915	0.0204882
3.966734	0.0206423
3.934552	0.0209096
3.902371	0.0211202
3.870190	0.0213001
3.838008	0.0214748
3.805827	0.0217472
3.773645	0.0218962
3.741464	0.0221223
3.709282	0.0222816
3.677101	0.0224974
3.644920	0.0226259
3.612738	0.0227133
3.580557	0.0229034
3.548375	0.0230421
3.516194	0.0230884
3.484013	0.0232117
3.451831	0.0233607
3.419650	0.0234789
3.387468	0.0236023
3.355287	0.0237102
3.323106	0.0237616
3.290924	0.0238489
3.258743	0.0239979
3.226561	0.0241213
3.194380	0.0242806
3.162198	0.0243679
3.130017	0.024481
3.097836	0.0246865
3.065654	0.0249075
3.033473	0.0249794
3.001291	0.0250668
2.969110	0.0252672
2.936929	0.0254008
2.904747	0.0254368
2.872566	0.0255447
2.840384	0.0257503
2.808203	0.0258839
2.776021	0.0261048
2.743840	0.0261459
2.711659	0.0262898
2.679477	0.0264337
2.647296	0.0266136
2.615114	0.0267472
2.582933	0.0269424
2.550752	0.0271274
2.518570	0.0273433
2.486389	0.0276978
2.454207	0.0283248
2.422026	0.0288078
2.389844	0.0291984
2.357663	0.0295375
2.325482	0.0298818
2.293300	0.0301439
2.261119	0.0304214
2.228937	0.0308428
2.196756	0.0312539
2.164575	0.0318448
2.132393	0.0324717
2.100212	0.0330524
2.068030	0.0336023
2.035849	0.0340442
2.003668	0.0345118
1.971486	0.0347071
1.939305	0.0354008
1.907123	0.0359044
1.874942	0.036557
1.842760	0.0371994
1.810579	0.0375334
1.778398	0.0384224
1.746216	0.0391367
1.714035	0.0397174
1.681853	0.0406629
1.649672	0.0415365
1.617491	0.0420452
1.585309	0.0427492
1.553128	0.0432014
1.520946	0.0437821
1.488765	0.0445221
1.456583	0.0454728
1.424402	0.0461202
1.392221	0.0471223
1.360039	0.0479034
1.327858	0.0484378
1.295676	0.0490647
1.263495	0.0496454
1.231314	0.0502312
1.199132	0.0507965
1.166951	0.0511768
1.134769	0.051665
1.102588	0.0520915
1.070407	0.0524666
1.038225	0.0529548
1.006044	0.0533916
0.973862	0.0537667
0.941681	0.0543885
0.909499	0.0550514
0.877318	0.055483
0.845137	0.0564594
0.812955	0.056963
0.780774	0.0575848
0.748592	0.0582528
0.716411	0.0588592
0.684230	0.0591778
0.652048	0.059964
0.619867	0.0604162
0.587685	0.0611048
0.555504	0.0617575
0.523322	0.0623998
0.491141	0.0630884
0.458960	0.0636125
0.426778	0.06426
0.394597	0.0648253
0.362415	0.0656166
0.330234	0.0661768
0.298053	0.0674717
0.265871	0.0683505
0.233690	0.069075
0.201508	0.0697842
0.169327	0.0704214
0.137145	0.0710894
0.104964	0.0716495
0.072783	0.0724563
0.040601	0.0731603
0.008420	0.0740031
-0.023762	0.755473
-0.055943	0.759183
-0.088124	0.769157
-0.120306	0.777379
-0.152487	0.783155
-0.184669	0.78797
-0.216850	0.791932
-0.249031	0.796238
-0.281213	0.800822
-0.313394	0.804579
-0.345576	0.808279
-0.377757	0.814229
-0.409939	0.820303
-0.442120	0.82647
-0.474301	0.833299
-0.506483	0.840005
-0.538664	0.847333
-0.570846	0.854558
-0.603027	0.861819
-0.635208	0.869332
-0.667390	0.876865
-0.699571	0.885612
-0.731753	0.893756
-0.763934	0.900062
-0.796116	0.907235
-0.828297	0.913453
-0.860478	0.918546
-0.892660	0.924964
-0.924841	0.931336
-0.957023	0.936023
-0.989204	0.941264
-1.021385	0.945257
-1.053567	0.949296
-1.085748	0.95278
-1.117930	0.956341
-1.150111	0.958972
-1.182292	0.961932
-1.214474	0.963607
-1.246655	0.966686
-1.278837	0.969548
-1.311018	0.971619
-1.343200	0.973299
-1.375381	0.974974
-1.407562	0.976732
-1.439744	0.97833
-1.471925	0.979995
-1.504107	0.981387
-1.536288	0.98279
-1.568469	0.983967
-1.600651	0.98483
-1.632832	0.98591
-1.665014	0.986948
-1.697195	0.98814
-1.729377	0.989214
-1.761558	0.989882
-1.793739	0.990663
-1.825921	0.991398
-1.858102	0.991999
-1.890284	0.992909
-1.922465	0.993551
-1.954646	0.994024
-1.986828	0.994532
-2.019009	0.994959
-2.051191	0.995267
-2.083372	0.995622
-2.115554	0.995946
-2.147735	0.996223
-2.179916	0.996454
-2.212098	0.996686
-2.244279	0.996942
-2.276461	0.997179
-2.308642	0.99739
-2.340823	0.997497
-2.373005	0.997693
-2.405186	0.997873
-2.437368	0.998001
-2.469549	0.998119
-2.501730	0.998289
-2.533912	0.998417
-2.566093	0.998556
-2.598275	0.998674
-2.630456	0.998767
-2.662638	0.998875
-2.694819	0.998977
-2.727000	0.99907
-2.759182	0.999116
-2.791363	0.999188
-2.823545	0.999245
-2.855726	0.999322
-2.887907	0.999419
-2.920089	0.999471
-2.952270	0.999532
-2.984452	0.999594
-3.016633	0.99963
-3.048815	0.999681
-3.080996	0.999723
-3.113177	0.999748
-3.145359	0.999774
-3.177540	0.999789
-3.209722	0.99982
-3.241903	0.999825
-3.274084	0.999836
-3.306266	0.999841
-3.338447	0.999887
-3.370629	0.999892
-3.402810	0.999902
-3.467173	0.999908
-3.531536	0.999913
-3.563717	0.999938
-3.595899	0.999943
-3.628080	0.999949
-3.660261	0.999954
-3.692443	0.999959
-3.724624	0.999964
-3.756806	0.999969
-3.788987	0.999974
-3.885531	0.999979
-4.014257	0.999985
-4.046438	0.99999
-4.239527	0.999995
-4.271708	1
&
32.318560	1.0852e-24
32.286378	1.15544e-24
32.254197	1.23023e-24
32.222016	1.30986e-24
32.189834	1.39464e-24
32.157653	1.4849e-24
32.125471	1.58101e-24
32.093290	1.68334e-24
32.061108	1.79228e-24
32.028927	1.90828e-24
31.996746	2.03179e-24
31.964564	2.16328e-24
31.932383	2.30329e-24
31.900201	2.45235e-24
31.868020	2.61106e-24
31.835839	2.78004e-24
31.803657	2.95995e-24
31.771476	3.1515e-24
31.739294	3.35545e-24
31.707113	3.57259e-24
31.674931	3.80379e-24
31.642750	4.04994e-24
31.610569	4.31201e-24
31.578387	4.59105e-24
31.546206	4.88813e-24
31.514024	5.20444e-24
31.481843	5.54121e-24
31.449662	5.89977e-24
31.417480	6.28153e-24
31.385299	6.68798e-24
31.353117	7.12073e-24
31.320936	7.58147e-24
31.288755	8.07202e-24
31.256573	8.59431e-24
31.224392	9.15038e-24
31.192210	9.74243e-24
31.160029	1.03728e-23
31.127847	1.10439e-23
31.095666	1.17584e-23
31.063485	1.25192e-23
31.031303	1.33291e-23
30.999122	1.41915e-23
30.966940	1.51096e-23
30.934759	1.60872e-23
30.902578	1.71279e-23
30.870396	1.8236e-23
30.838215	1.94157e-23
30.806033	2.06718e-23
30.773852	2.20091e-23
30.741670	2.34328e-23
30.709489	2.49487e-23
30.677308	2.65626e-23
30.645126	2.82809e-23
30.612945	3.01103e-23
30.580763	3.20581e-23
30.548582	3.41318e-23
30.516401	3.63396e-23
30.484219	3.86902e-23
30.452038	4.11929e-23
30.419856	4.38573e-23
30.387675	4.66941e-23
30.355493	4.97143e-23
30.323312	5.29299e-23
30.291131	5.63534e-23
30.258949	5.99982e-23
30.226768	6.38788e-23
30.194586	6.80103e-23
30.162405	7.24089e-23
30.130224	7.7092e-23
30.098042	8.20779e-23
30.065861	8.73862e-23
30.033679	9.30377e-23
30.001498	9.90547e-23
29.969317	1.05461e-22
29.937135	1.12281e-22
29.904954	1.19542e-22
29.872772	1.27273e-22
29.840591	1.35503e-22
29.808409	1.44266e-22
29.776228	1.53595e-22
29.744047	1.63527e-22
29.711865	1.74101e-22
29.679684	1.85359e-22
29.647502	1.97345e-22
29.615321	2.10106e-22
29.583140	2.23692e-22
29.550958	2.38156e-22
29.518777	2.53555e-22
29.486595	2.69949e-22
29.454414	2.87403e-22
29.422232	3.05986e-22
29.390051	3.25769e-22
29.357870	3.46832e-22
29.325688	3.69256e-22
29.293507	3.9313e-22
29.261325	4.18546e-22
29.229144	4.45606e-22
29.196963	4.74415e-22
29.164781	5.05085e-22
29.132600	5.37738e-22
29.100418	5.72502e-22
29.068237	6.09512e-22
29.036056	6.48915e-22
29.003874	6.90864e-22
28.971693	7.35524e-22
28.939511	7.8307e-22
28.907330	8.3369e-22
28.875148	8.8758e-22
28.842967	9.44954e-22
28.810786	1.00604e-21
28.778604	1.07106e-21
28.746423	1.14029e-21
28.714241	1.214e-21
28.682060	1.29247e-21
28.649879	1.37601e-21
28.617697	1.46494e-21
28.585516	1.55963e-21
28.553334	1.66043e-21
28.521153	1.76774e-21
28.488971	1.88199e-21
28.456790	2.00362e-21
28.424609	2.13311e-21
28.392427	2.27097e-21
28.360246	2.41773e-21
28.328064	2.57398e-21
28.295883	2.74032e-21
28.263702	2.91741e-21
28.231520	3.10594e-21
28.199339	3.30665e-21
28.167157	3.52032e-21
28.134976	3.7478e-21
28.102794	3.98998e-21
28.070613	4.2478e-21
28.038432	4.52228e-21
28.006250	4.81449e-21
27.974069	5.12557e-21
27.941887	5.45675e-21
27.909706	5.80932e-21
27.877525	6.18467e-21
27.845343	6.58426e-21
27.813162	7.00967e-21
27.780980	7.46255e-21
27.748799	7.94468e-21
27.716618	8.45796e-21
27.684436	9.00438e-21
27.652255	9.5861e-21
27.620073	1.02054e-20
27.587892	1.08647e-20
27.555710	1.15665e-20
27.523529	1.23137e-20
27.491348	1.31092e-20
27.459166	1.3956e-20
27.426985	1.48575e-20
27.394803	1.58173e-20
27.362622	1.6839e-20
27.330441	1.79267e-20
27.298259	1.90846e-20
27.266078	2.03173e-20
27.233896	2.16296e-20
27.201715	2.30266e-20
27.169533	2.45139e-20
27.137352	2.60971e-20
27.105171	2.77827e-20
27.072989	2.9577e-20
27.040808	3.14872e-20
27.008626	3.35207e-20
26.976445	3.56855e-20
26.944264	3.79901e-20
26.912082	4.04435e-20
26.879901	4.30553e-20
26.847719	4.58356e-20
26.815538	4.87955e-20
26.783357	5.19465e-20
26.751175	5.53008e-20
26.718994	5.88718e-20
26.686812	6.26732e-20
26.654631	6.672e-20
26.622449	7.10281e-20
26.590268	7.56142e-20
26.558087	8.04964e-20
26.525905	8.56937e-20
26.493724	9.12264e-20
26.461542	9.71163e-20
26.429361	1.03386e-19
26.397180	1.10061e-19
26.364998	1.17167e-19
26.332817	1.24731e-19
26.300635	1.32783e-19
26.268454	1.41355e-19
26.236272	1.5048e-19
26.204091	1.60194e-19
26.171910	1.70535e-19
26.139728	1.81544e-19
26.107547	1.93262e-19
26.075365	2.05737e-19
26.043184	2.19017e-19
26.011003	2.33154e-19
25.978821	2.48203e-19
25.946640	2.64223e-19
25.914458	2.81276e-19
25.882277	2.99431e-19
25.850095	3.18756e-19
25.817914	3.39328e-19
25.785733	3.61228e-19
25.753551	3.8454e-19
25.721370	4.09357e-19
25.689188	4.35774e-19
25.657007	4.63896e-19
25.624826	4.93832e-19
25.592644	5.25699e-19
25.560463	5.59622e-19
25.528281	5.95733e-19
25.496100	6.34174e-19
25.463919	6.75094e-19
25.431737	7.18654e-19
25.399556	7.65023e-19
25.367374	8.14383e-19
25.335193	8.66927e-19
25.303011	9.22861e-19
25.270830	9.82401e-19
25.238649	1.04578e-18
25.206467	1.11325e-18
25.174286	1.18507e-18
25.142104	1.26152e-18
25.109923	1.3429e-18
25.077742	1.42953e-18
25.045560	1.52175e-18
25.013379	1.61991e-18
24.981197	1.7244e-18
24.949016	1.83564e-18
24.916834	1.95404e-18
24.884653	2.08008e-18
24.852472	2.21424e-18
24.820290	2.35706e-18
24.788109	2.50908e-18
24.755927	2.6709e-18
24.723746	2.84316e-18
24.691565	3.02653e-18
24.659383	3.22171e-18
24.627202	3.42948e-18
24.595020	3.65064e-18
24.562839	3.88606e-18
24.530658	4.13666e-18
24.498476	4.40341e-18
24.466295	4.68735e-18
24.434113	4.9896e-18
24.401932	5.31133e-18
24.369750	5.65379e-18
24.337569	6.01833e-18
24.305388	6.40637e-18
24.273206	6.81942e-18
24.241025	7.25908e-18
24.208843	7.72708e-18
24.176662	8.22524e-18
24.144481	8.75551e-18
24.112299	9.31995e-18
24.080118	9.92076e-18
24.047936	1.05603e-17
24.015755	1.1241e-17
23.983573	1.19656e-17
23.951392	1.27369e-17
23.919211	1.35579e-17
23.887029	1.44318e-17
23.854848	1.5362e-17
23.822666	1.63521e-17
23.790485	1.7406e-17
23.758304	1.85279e-17
23.726122	1.9722e-17
23.693941	2.0993e-17
23.661759	2.23459e-17
23.629578	2.37859e-17
23.597396	2.53187e-17
23.565215	2.69503e-17
23.533034	2.86869e-17
23.500852	3.05354e-17
23.468671	3.2503e-17
23.436489	3.45973e-17
23.404308	3.68264e-17
23.372127	3.91992e-17
23.339945	4.17248e-17
23.307764	4.4413e-17
23.275582	4.72743e-17
23.243401	5.03199e-17
23.211220	5.35616e-17
23.179038	5.70121e-17
23.146857	6.06848e-17
23.114675	6.45939e-17
23.082494	6.87548e-17
23.050312	7.31835e-17
23.018131	7.78974e-17
22.985950	8.29149e-17
22.953768	8.82553e-17
22.921587	9.39396e-17
22.889405	9.99898e-17
22.857224	1.06429e-16
22.825043	1.13284e-16
22.792861	1.20579e-16
22.760680	1.28344e-16
22.728498	1.36609e-16
22.696317	1.45406e-16
22.664135	1.54769e-16
22.631954	1.64735e-16
22.599773	1.75342e-16
22.567591	1.86632e-16
22.535410	1.98648e-16
22.503228	2.11438e-16
22.471047	2.25051e-16
22.438866	2.3954e-16
22.406684	2.54961e-16
22.374503	2.71375e-16
22.342321	2.88844e-16
22.310140	3.07438e-16
22.277959	3.27228e-16
22.245777	3.48292e-16
22.213596	3.7071e-16
22.181414	3.94571e-16
22.149233	4.19967e-16
22.117051	4.46997e-16
22.084870	4.75765e-16
22.052689	5.06384e-16
22.020507	5.38973e-16
21.988326	5.73658e-16
21.956144	6.10574e-16
21.923963	6.49864e-16
21.891782	6.91681e-16
21.859600	7.36188e-16
21.827419	7.83558e-16
21.795237	8.33973e-16
21.763056	8.87631e-16
21.730874	9.44739e-16
21.698693	1.00552e-15
21.666512	1.07021e-15
21.634330	1.13906e-15
21.602149	1.21233e-15
21.569967	1.29032e-15
21.537786	1.37332e-15
21.505605	1.46166e-15
21.473423	1.55567e-15
21.441242	1.65573e-15
21.409060	1.76222e-15
21.376879	1.87556e-15
21.344697	1.99619e-15
21.312516	2.12456e-15
21.280335	2.26119e-15
21.248153	2.4066e-15
21.215972	2.56135e-15
21.183790	2.72606e-15
21.151609	2.90134e-15
21.119428	3.08789e-15
21.087246	3.28643e-15
21.055065	3.49773e-15
21.022883	3.7226e-15
20.990702	3.96192e-15
20.958521	4.21662e-15
20.926339	4.48769e-15
20.894158	4.77617e-15
20.861976	5.08318e-15
20.829795	5.40991e-15
20.797613	5.75764e-15
20.765432	6.1277e-15
20.733251	6.52153e-15
20.701069	6.94066e-15
20.668888	7.38671e-15
20.636706	7.86141e-15
20.604525	8.3666e-15
20.572344	8.90423e-15
20.540162	9.47639e-15
20.507981	1.00853e-14
20.475799	1.07333e-14
20.443618	1.14229e-14
20.411436	1.21568e-14
20.379255	1.29378e-14
20.347074	1.3769e-14
20.314892	1.46535e-14
20.282711	1.55948e-14
20.250529	1.65965e-14
20.218348	1.76625e-14
20.186167	1.8797e-14
20.153985	2.00043e-14
20.121804	2.12891e-14
20.089622	2.26563e-14
20.057441	2.41113e-14
20.025260	2.56597e-14
19.993078	2.73074e-14
19.960897	2.90608e-14
19.928715	3.09268e-14
19.896534	3.29125e-14
19.864352	3.50257e-14
19.832171	3.72744e-14
19.799990	3.96674e-14
19.767808	4.22139e-14
19.735627	4.49237e-14
19.703445	4.78074e-14
19.671264	5.08761e-14
19.639083	5.41416e-14
19.606901	5.76166e-14
19.574720	6.13144e-14
19.542538	6.52494e-14
19.510357	6.94368e-14
19.478175	7.38927e-14
19.445994	7.86343e-14
19.413813	8.368e-14
19.381631	8.90492e-14
19.349450	9.47626e-14
19.317268	1.00842e-13
19.285087	1.07312e-13
19.252906	1.14196e-13
19.220724	1.21522e-13
19.188543	1.29317e-13
19.156361	1.37612e-13
19.124180	1.46438e-13
19.091998	1.5583e-13
19.059817	1.65824e-13
19.027636	1.76459e-13
18.995454	1.87775e-13
18.963273	1.99816e-13
18.931091	2.12629e-13
18.898910	2.26262e-13
18.866729	2.40769e-13
18.834547	2.56206e-13
18.802366	2.72631e-13
18.770184	2.90109e-13
18.738003	3.08706e-13
18.705822	3.28494e-13
18.673640	3.49549e-13
18.641459	3.71953e-13
18.609277	3.95792e-13
18.577096	4.21158e-13
18.544914	4.48147e-13
18.512733	4.76865e-13
18.480552	5.07422e-13
18.448370	5.39935e-13
18.416189	5.74529e-13
18.384007	6.11338e-13
18.351826	6.50503e-13
18.319645	6.92175e-13
18.287463	7.36515e-13
18.255282	7.83692e-13
18.223100	8.33888e-13
18.190919	8.87297e-13
18.158737	9.44123e-13
18.126556	1.00459e-12
18.094375	1.06892e-12
18.062193	1.13736e-12
18.030012	1.21019e-12
17.997830	1.28767e-12
17.965649	1.37011e-12
17.933468	1.45783e-12
17.901286	1.55115e-12
17.869105	1.65044e-12
17.836923	1.75609e-12
17.804742	1.86848e-12
17.772561	1.98807e-12
17.740379	2.1153e-12
17.708198	2.25066e-12
17.676016	2.39468e-12
17.643835	2.54791e-12
17.611653	2.71093e-12
17.579472	2.88437e-12
17.547291	3.0689e-12
17.515109	3.26522e-12
17.482928	3.47408e-12
17.450746	3.6963e-12
17.418565	3.93271e-12
17.386384	4.18422e-12
17.354202	4.45181e-12
17.322021	4.73649e-12
17.289839	5.03935e-12
17.257658	5.36156e-12
17.225476	5.70435e-12
17.193295	6.06903e-12
17.161114	6.457e-12
17.128932	6.86974e-12
17.096751	7.30884e-12
17.064569	7.77598e-12
17.032388	8.27294e-12
17.000207	8.80162e-12
16.968025	9.36405e-12
16.935844	9.96238e-12
16.903662	1.05989e-11
16.871481	1.1276e-11
16.839299	1.19964e-11
16.807118	1.27627e-11
16.774937	1.35779e-11
16.742755	1.44451e-11
16.710574	1.53677e-11
16.678392	1.63491e-11
16.646211	1.73931e-11
16.614030	1.85036e-11
16.581848	1.9685e-11
16.549667	2.09418e-11
16.517485	2.22786e-11
16.485304	2.37007e-11
16.453123	2.52135e-11
16.420941	2.68227e-11
16.388760	2.85345e-11
16.356578	3.03554e-11
16.324397	3.22923e-11
16.292215	3.43527e-11
16.260034	3.65443e-11
16.227853	3.88756e-11
16.195671	4.13554e-11
16.163490	4.39932e-11
16.131308	4.6799e-11
16.099127	4.97835e-11
16.066946	5.29581e-11
16.034764	5.63349e-11
16.002583	5.99267e-11
15.970401	6.37471e-11
15.938220	6.78108e-11
15.906038	7.21332e-11
15.873857	7.67307e-11
15.841676	8.16208e-11
15.809494	8.68221e-11
15.777313	9.23543e-11
15.745131	9.82386e-11
15.712950	1.04497e-10
15.680769	1.11154e-10
15.648587	1.18234e-10
15.616406	1.25765e-10
15.584224	1.33774e-10
15.552043	1.42293e-10
15.519862	1.51353e-10
15.487680	1.6099e-10
15.455499	1.71239e-10
15.423317	1.82139e-10
15.391136	1.93732e-10
15.358954	2.06062e-10
15.326773	2.19176e-10
15.294592	2.33122e-10
15.262410	2.47955e-10
15.230229	2.63729e-10
15.198047	2.80506e-10
15.165866	2.98348e-10
15.133685	3.17323e-10
15.101503	3.37503e-10
15.069322	3.58964e-10
15.037140	3.81787e-10
15.004959	4.06059e-10
14.972777	4.31871e-10
14.940596	4.59322e-10
14.908415	4.88513e-10
14.876233	5.19557e-10
14.844052	5.5257e-10
14.811870	5.87677e-10
14.779689	6.2501e-10
14.747508	6.64711e-10
14.715326	7.06928e-10
14.683145	7.51822e-10
14.650963	7.99561e-10
14.618782	8.50326e-10
14.586600	9.04308e-10
14.554419	9.6171e-10
14.522238	1.02275e-09
14.490056	1.08765e-09
14.457875	1.15667e-09
14.425693	1.23006e-09
14.393512	1.30809e-09
14.361331	1.39106e-09
14.329149	1.47929e-09
14.296968	1.5731e-09
14.264786	1.67284e-09
14.232605	1.7789e-09
14.200424	1.89166e-09
14.168242	2.01156e-09
14.136061	2.13904e-09
14.103879	2.27459e-09
14.071698	2.4187e-09
14.039516	2.57192e-09
14.007335	2.73483e-09
13.975154	2.90804e-09
13.942972	3.09218e-09
13.910791	3.28796e-09
13.878609	3.49611e-09
13.846428	3.71741e-09
13.814247	3.95267e-09
13.782065	4.2028e-09
13.749884	4.46871e-09
13.717702	4.7514e-09
13.685521	5.05193e-09
13.653339	5.37143e-09
13.621158	5.71107e-09
13.588977	6.07214e-09
13.556795	6.45598e-09
13.524614	6.86402e-09
13.492432	7.29779e-09
13.460251	7.75888e-09
13.428070	8.24904e-09
13.395888	8.77008e-09
13.363707	9.32393e-09
13.331525	9.91267e-09
13.299344	1.05385e-08
13.267163	1.12037e-08
13.234981	1.19108e-08
13.202800	1.26623e-08
13.170618	1.34612e-08
13.138437	1.43103e-08
13.106255	1.52128e-08
13.074074	1.61721e-08
13.041893	1.71916e-08
13.009711	1.82753e-08
12.977530	1.9427e-08
12.945348	2.06511e-08
12.913167	2.19521e-08
12.880986	2.33348e-08
12.848804	2.48043e-08
12.816623	2.6366e-08
12.784441	2.80257e-08
12.752260	2.97896e-08
12.720078	3.16641e-08
12.687897	3.36561e-08
12.655716	3.57731e-08
12.623534	3.80227e-08
12.591353	4.04133e-08
12.559171	4.29537e-08
12.526990	4.56532e-08
12.494809	4.85217e-08
12.462627	5.15697e-08
12.430446	5.48086e-08
12.398264	5.82501e-08
12.366083	6.19068e-08
12.333901	6.57922e-08
12.301720	6.99206e-08
12.269539	7.43069e-08
12.237357	7.89673e-08
12.205176	8.39188e-08
12.172994	8.91795e-08
12.140813	9.47686e-08
12.108632	1.00707e-07
12.076450	1.07015e-07
12.044269	1.13717e-07
12.012087	1.20836e-07
11.979906	1.284e-07
11.947725	1.36435e-07
11.915543	1.4497e-07
11.883362	1.54037e-07
11.851180	1.63668e-07
11.818999	1.73898e-07
11.786817	1.84765e-07
11.754636	1.96308e-07
11.722455	2.08568e-07
11.690273	2.2159e-07
11.658092	2.35421e-07
11.625910	2.50111e-07
11.593729	2.65713e-07
11.561548	2.82282e-07
11.529366	2.9988e-07
11.497185	3.18568e-07
11.465003	3.38415e-07
11.432822	3.59492e-07
11.400640	3.81873e-07
11.368459	4.0564e-07
11.336278	4.30878e-07
11.304096	4.57676e-07
11.271915	4.86131e-07
11.239733	5.16345e-07
11.207552	5.48425e-07
11.175371	5.82485e-07
11.143189	6.18647e-07
11.111008	6.57039e-07
11.078826	6.97799e-07
11.046645	7.4107e-07
11.014464	7.87005e-07
10.982282	8.35769e-07
10.950101	8.87533e-07
10.917919	9.4248e-07
10.885738	1.0008e-06
10.853556	1.06271e-06
10.821375	1.12842e-06
10.789194	1.19816e-06
10.757012	1.27217e-06
10.724831	1.35073e-06
10.692649	1.43409e-06
10.660468	1.52256e-06
10.628287	1.61643e-06
10.596105	1.71605e-06
10.563924	1.82176e-06
10.531742	1.93391e-06
10.499561	2.05292e-06
10.467379	2.17917e-06
10.435198	2.31313e-06
10.403017	2.45523e-06
10.370835	2.60599e-06
10.338654	2.76591e-06
10.306472	2.93554e-06
10.274291	3.11548e-06
10.242110	3.30632e-06
10.209928	3.50874e-06
10.177747	3.72341e-06
10.145565	3.95108e-06
10.113384	4.1925e-06
10.081203	4.44851e-06
10.049021	4.71997e-06
10.016840	5.0078e-06
9.984658	5.31296e-06
9.952477	5.63648e-06
9.920295	5.97946e-06
9.888114	6.34303e-06
9.855933	6.72842e-06
9.823751	7.13689e-06
9.791570	7.56983e-06
9.759388	8.02864e-06
9.727207	8.51486e-06
9.695026	9.03009e-06
9.662844	9.57601e-06
9.630663	1.01544e-05
9.598481	1.07672e-05
9.566300	1.14164e-05
9.534118	1.2104e-05
9.501937	1.28323e-05
9.469756	1.36037e-05
9.437574	1.44206e-05
9.405393	1.52856e-05
9.373211	1.62015e-05
9.341030	1.71712e-05
9.308849	1.81978e-05
9.276667	1.92844e-05
9.244486	2.04346e-05
9.212304	2.16518e-05
9.180123	2.29399e-05
9.147941	2.43028e-05
9.115760	2.57447e-05
9.083579	2.727e-05
9.051397	2.88834e-05
9.019216	3.05896e-05
8.987034	3.23939e-05
8.954853	3.43016e-05
8.922672	3.63184e-05
8.890490	3.84501e-05
8.858309	4.0703e-05
8.826127	4.30836e-05
8.793946	4.55988e-05
8.761765	4.82557e-05
8.729583	5.10618e-05
8.697402	5.40248e-05
8.665220	5.71531e-05
8.633039	6.04552e-05
8.600857	6.394e-05
8.568676	6.76167e-05
8.536495	7.14952e-05
8.504313	7.55854e-05
8.472132	7.98978e-05
8.439950	8.44434e-05
8.407769	8.92334e-05
8.375588	9.42794e-05
8.343406	9.95934e-05
8.311225	0.000105188
8.279043	0.000111076
8.246862	0.00011727
8.214680	0.000123784
8.182499	0.000130631
8.150318	0.000137825
8.118136	0.000145381
8.085955	0.000153312
8.053773	0.000161633
8.021592	0.000170357
7.989411	0.000179498
7.957229	0.000189069
7.925048	0.000199084
7.892866	0.000209555
7.860685	0.000220491
7.828504	0.000231903
7.796322	0.000243799
7.764141	0.000256183
7.731959	0.000269059
7.699778	0.000282426
7.667596	0.000296278
7.635415	0.000310606
7.603234	0.00032539
7.571052	0.000340607
7.538871	0.000356218
7.506689	0.000372175
7.474508	0.000388409
7.442327	0.000404831
7.410145	0.000421319
7.377964	0.000437711
7.345782	0.000453779
7.313601	0.000469202
7.281419	0.000483485
7.249238	0.000495763
&
```
