## Supplementary material for "All-at-once RNA folding with 3D motif prediction framed by evolutionary information": RF02769_Ysr202.cacofold.helixcov

```
# RMs = 2 L = 282

# RM_HELIX NESTED 261-262 274-275, nbp = 2 nbp_cov = 1
# pvals: 0.000187863,0.997989
# aggregated NONE
NESTED  ::::::::::::::::::::::::::::::::::::::::::::::::::::::::::::::::::::::::::::::::::::::::::::::::::::::::::::::::::::::::::::::::::::::::::::::::::::::::::::::::::::::::::::::::::::::::::::::::::::::::::::::::::::::::::::::::::::::::::::::::::::::::::::::::::::<<___________>>:::::::
        ::::::::::::::::::::::::::::::::::::::::::::::::::::::::::::::::::::::::::::::::::::::::::::::::::::::::::::::::::::::::::::::::::::::::::::::::::::::::::::::::::::::::::::::::::::::::::::::::::::::::::::::::::::::::::::::::::::::::::::::::::::::::::::::::::::<_____________>:::::::

# RM_HELIX NESTED 4-8 277-281, nbp = 5 nbp_cov = 0
# pvals: 0.997989,0.997989,0.997989,0.997989,0.0137001
# aggregated NONE
NESTED  :::<<<<<____________________________________________________________________________________________________________________________________________________________________________________________________________________________________________________________________________>>>>>:
        ::::::::::::::::::::::::::::::::::::::::::::::::::::::::::::::::::::::::::::::::::::::::::::::::::::::::::::::::::::::::::::::::::::::::::::::::::::::::::::::::::::::::::::::::::::::::::::::::::::::::::::::::::::::::::::::::::::::::::::::::::::::::::::::::::::::::::::::::::::::::::
```
