## Supplementary material for "All-at-once RNA folding with 3D motif prediction framed by evolutionary information": RF02769_Ysr202.cov

```
#
# Method Target_E-val [cov_min,cov_max] [FP | TP True Found | Sen PPV F] 
# GTp    0.05           [-1.09,1.64]    [0 | 1 86 1 | 1.16 100.00 2.30] 
#
# #tests = 86 (base pairs) 39535 (others)
# in_given  left_pos       right_pos        score      E-value          pvalue      substitutions      power
#----------------------------------------------------------------------------------------------------------------
*	       261	       275	0.98345	0.0161562	0.000187863	2		0.00
```
