## Supplementary material for "All-at-once RNA folding with 3D motif prediction framed by evolutionary information": RF02769_Ysr202.surv

```
0.981176	0.0116279
0.858557	0.0465116
0.436204	0.0581395
0.408956	0.0697674
-0.006585	1
&
1.635142	2.5294e-05
1.464838	7.58821e-05
1.205976	0.000101176
1.199164	0.00012647
1.028861	0.000151764
0.974364	0.000177058
0.892618	0.000227646
0.885806	0.000278234
0.858557	0.000581763
0.824496	0.000607057
0.790436	0.000632351
0.776811	0.000682939
0.715502	0.000708233
0.667817	0.000733527
0.654193	0.000758821
0.592884	0.000784115
0.586071	0.000809409
0.552011	0.000885292
0.504326	0.00103706
0.470265	0.00116353
0.374895	0.00123941
0.320398	0.00136588
0.313586	0.00139117
0.259089	0.00179588
0.252276	0.00187176
0.238652	0.00192235
0.184155	0.00194764
0.129658	0.00207411
0.109221	0.00209941
0.000227	0.0139117
-0.006585	0.997926
-0.054270	0.998002
-0.095143	0.998027
-0.129204	0.998052
-0.142828	0.998078
-0.156452	0.998103
-0.176889	0.998128
-0.217762	0.998154
-0.245010	0.99828
-0.279071	0.998432
-0.285883	0.998508
-0.326756	0.998558
-0.347192	0.998634
-0.374441	0.998685
-0.394877	0.998761
-0.428938	0.998786
-0.442562	0.998811
-0.483435	0.998963
-0.490247	0.999115
-0.524308	0.999165
-0.537932	0.999216
-0.544744	0.999342
-0.606054	0.999519
-0.619678	0.99957
-0.626490	0.999595
-0.633302	0.999671
-0.789982	0.999696
-0.871727	0.999722
-0.933037	0.999975
-1.089716	1
&
1.934366	8.41305e-08
1.928064	1.68261e-07
1.832694	2.52391e-07
1.798633	5.88913e-07
1.764572	6.73044e-07
1.757760	7.57174e-07
1.750948	9.25435e-07
1.737324	1.0937e-06
1.730512	1.51435e-06
1.710075	1.68261e-06
1.696451	1.76674e-06
1.682827	1.85087e-06
1.669202	1.935e-06
1.662390	2.60804e-06
1.641954	2.69218e-06
1.635142	2.33883e-05
1.587457	2.34724e-05
1.573832	2.38931e-05
1.546584	2.48185e-05
1.539772	2.49867e-05
1.532959	2.54915e-05
1.526147	2.57439e-05
1.519335	2.60804e-05
1.512523	2.61646e-05
1.471650	2.63328e-05
1.464838	6.7725e-05
1.451214	6.88187e-05
1.437589	6.8987e-05
1.396717	6.91552e-05
1.383092	6.93235e-05
1.355844	6.94918e-05
1.342219	7.08379e-05
1.335407	7.16792e-05
1.321783	7.23522e-05
1.260474	7.24363e-05
1.246849	7.27729e-05
1.240037	7.43713e-05
1.233225	7.46237e-05
1.226413	7.51285e-05
1.219601	7.55492e-05
1.212789	7.57174e-05
1.205976	9.76755e-05
1.199164	0.000119465
1.192352	0.000119634
1.185540	0.00011997
1.178728	0.000120054
1.171916	0.000121148
1.165104	0.000121232
1.158291	0.000121316
1.151479	0.0001214
1.144667	0.000123251
1.137855	0.000127794
1.131043	0.000128383
1.124231	0.000129224
1.103794	0.000131412
1.090170	0.000131748
1.083358	0.000132421
1.069734	0.000132505
1.062921	0.000132842
1.056109	0.000133179
1.049297	0.00013402
1.042485	0.000134609
1.035673	0.000138058
1.028861	0.000158922
1.022049	0.000160521
1.015236	0.000160773
1.008424	0.000162877
1.001612	0.000164643
0.994800	0.000165485
0.987988	0.000166578
0.981176	0.000187863
0.974364	0.000209653
0.967551	0.000210074
0.960739	0.000210915
0.953927	0.000214028
0.947115	0.000215963
0.940303	0.000217898
0.933491	0.000218907
0.926679	0.000219076
0.919866	0.000219328
0.913054	0.000219917
0.906242	0.000220254
0.899430	0.000222862
0.892618	0.000268713
0.885806	0.000313218
0.872181	0.000317004
0.865369	0.000318434
0.858557	0.000629632
0.851745	0.000633334
0.844933	0.000635269
0.838121	0.00063611
0.831309	0.000636279
0.824496	0.000657059
0.817684	0.000657564
0.810872	0.000658742
0.804060	0.000659583
0.797248	0.000660845
0.790436	0.000681793
0.783624	0.000683055
0.776811	0.000728317
0.769999	0.000731094
0.763187	0.000733029
0.756375	0.000737404
0.749563	0.000740601
0.742751	0.00074262
0.735939	0.000745564
0.729126	0.000746237
0.722314	0.000749518
0.715502	0.000771561
0.708690	0.000773411
0.701878	0.000775346
0.695066	0.000776692
0.688254	0.000777197
0.681441	0.000779721
0.674629	0.000782666
0.667817	0.000803698
0.661005	0.000804203
0.654193	0.000825909
0.647381	0.000826077
0.640569	0.000828517
0.633756	0.000830284
0.626944	0.000831209
0.620132	0.000832808
0.613320	0.000833565
0.606508	0.000833733
0.599696	0.000835247
0.592884	0.000857626
0.586071	0.000880846
0.579259	0.000882192
0.572447	0.000885053
0.565635	0.000885894
0.558823	0.000890942
0.552011	0.000960854
0.545199	0.00096464
0.538386	0.000968594
0.531574	0.000973305
0.524762	0.000973894
0.517950	0.000975829
0.511138	0.000976755
0.504326	0.00110228
0.497514	0.0011027
0.490701	0.0011032
0.483889	0.00110564
0.477077	0.00111145
0.470265	0.00121905
0.463453	0.00121956
0.456641	0.00121964
0.449829	0.00122132
0.443016	0.00122435
0.436204	0.00124757
0.429392	0.00125077
0.422580	0.00125195
0.415768	0.00125497
0.408956	0.00127895
0.402144	0.00128206
0.395331	0.00128425
0.388519	0.00128585
0.381707	0.00128703
0.374895	0.00136174
0.368083	0.00136367
0.361271	0.00136586
0.354459	0.00136754
0.347646	0.00136922
0.340834	0.00136964
0.334022	0.00137898
0.327210	0.00138041
0.320398	0.00148398
0.313586	0.00150619
0.306774	0.00150871
0.299961	0.00151031
0.293149	0.00151149
0.286337	0.00151553
0.279525	0.00151797
0.272713	0.0015183
0.265901	0.00152133
0.259089	0.00187291
0.252276	0.00193887
0.245464	0.00194039
0.238652	0.00198455
0.231840	0.00198783
0.225028	0.00199213
0.218216	0.00199591
0.211404	0.00199835
0.204591	0.00199852
0.197779	0.00200188
0.190967	0.00200306
0.184155	0.00202956
0.177343	0.00203385
0.170531	0.00203739
0.163718	0.00204025
0.156906	0.00204143
0.150094	0.00204252
0.143282	0.00204294
0.136470	0.00204673
0.129658	0.00215105
0.122846	0.00215239
0.116033	0.00215332
0.109221	0.00217452
0.102409	0.00217494
0.095597	0.00217603
0.088785	0.00217646
0.081973	0.00217974
0.075161	0.00218058
0.068348	0.00218075
0.061536	0.00218091
0.054724	0.002181
0.047912	0.00218184
0.041100	0.00218352
0.034288	0.00218394
0.027476	0.00218428
0.020663	0.00218672
0.013851	0.00218697
0.007039	0.00218731
0.000227	0.0137001
-0.006585	0.997989
-0.013397	0.99799
-0.020209	0.997991
-0.040646	0.997991
-0.047458	0.997994
-0.054270	0.998056
-0.061082	0.998057
-0.067894	0.998058
-0.074707	0.998058
-0.081519	0.99806
-0.088331	0.99806
-0.095143	0.998081
-0.101955	0.998081
-0.108767	0.998082
-0.115579	0.998087
-0.122392	0.998087
-0.129204	0.998111
-0.136016	0.998112
-0.142828	0.998135
-0.149640	0.998137
-0.156452	0.99816
-0.163264	0.998164
-0.170077	0.998166
-0.176889	0.998188
-0.183701	0.998191
-0.190513	0.998192
-0.197325	0.998193
-0.204137	0.998194
-0.210949	0.998198
-0.217762	0.998219
-0.224574	0.998223
-0.231386	0.99823
-0.238198	0.998231
-0.245010	0.998338
-0.251822	0.998341
-0.258634	0.998344
-0.265447	0.998344
-0.272259	0.998346
-0.279071	0.998475
-0.285883	0.998538
-0.292695	0.998542
-0.299507	0.998544
-0.306319	0.998547
-0.313132	0.99855
-0.319944	0.998559
-0.326756	0.998603
-0.333568	0.998606
-0.340380	0.998609
-0.347192	0.998676
-0.354004	0.998678
-0.360817	0.99868
-0.367629	0.998683
-0.374441	0.998726
-0.381253	0.998729
-0.388065	0.99873
-0.394877	0.998798
-0.401689	0.998801
-0.408502	0.998802
-0.415314	0.998803
-0.422126	0.998805
-0.428938	0.998832
-0.435750	0.998837
-0.442562	0.99886
-0.449374	0.998863
-0.456187	0.998864
-0.462999	0.998866
-0.469811	0.998867
-0.476623	0.998869
-0.483435	0.998997
-0.490247	0.999124
-0.497059	0.999126
-0.503872	0.999129
-0.510684	0.999134
-0.517496	0.999136
-0.524308	0.999184
-0.531120	0.999197
-0.537932	0.999242
-0.544744	0.999352
-0.551557	0.999357
-0.558369	0.999362
-0.565181	0.999363
-0.571993	0.999365
-0.578805	0.999367
-0.585617	0.999369
-0.592429	0.999375
-0.599242	0.999381
-0.606054	0.999528
-0.612866	0.999529
-0.619678	0.999573
-0.626490	0.999594
-0.633302	0.999659
-0.640114	0.99966
-0.646927	0.999662
-0.653739	0.999668
-0.660551	0.999671
-0.667363	0.999672
-0.674175	0.999674
-0.680987	0.999675
-0.687799	0.999676
-0.694612	0.999677
-0.701424	0.99968
-0.715048	0.999681
-0.721860	0.999682
-0.728672	0.999682
-0.735484	0.999683
-0.742297	0.999683
-0.749109	0.999684
-0.755921	0.999685
-0.762733	0.999685
-0.769545	0.999686
-0.776357	0.999688
-0.783169	0.999688
-0.789982	0.999709
-0.796794	0.999709
-0.803606	0.999709
-0.810418	0.99971
-0.817230	0.999711
-0.824042	0.999711
-0.837667	0.999714
-0.844479	0.999714
-0.851291	0.999715
-0.858103	0.999719
-0.864915	0.999723
-0.871727	0.999744
-0.878539	0.999745
-0.885352	0.999745
-0.892164	0.999746
-0.898976	0.999746
-0.912600	0.999748
-0.919412	0.999749
-0.926225	0.999749
-0.933037	0.999967
-0.939849	0.999967
-0.946661	0.999967
-0.953473	0.999969
-0.960285	0.99997
-0.967097	0.999971
-0.980722	0.999972
-0.987534	0.999972
-1.001158	0.999973
-1.007970	0.999973
-1.021595	0.999973
-1.035219	0.999974
-1.042031	0.999974
-1.048843	0.999977
-1.055655	0.999977
-1.062467	0.999978
-1.089716	0.999999
-1.116965	1
-1.130589	1
-1.137401	1
&
```
