## Supplementary material for "All-at-once RNA folding with 3D motif prediction framed by evolutionary information": RF02770_Ysr224.cacofold.cov

```
#
# Method Target_E-val [cov_min,cov_max] [FP | TP True Found | Sen PPV F] 
# GTp    0.05           [-0.97,3.85]    [0 | 1 125 1 | 0.80 100.00 1.59] 
#
# in_CaCoFold in_given  left_pos      right_pos  score            E-value       pvalue       substitutions    power
#------------------------------------------------------------------------------------------------------------------------
*	*	        22	        26	2.99898	0.0252301	0.000901076	2		0.00
```
