## Supplementary material for "All-at-once RNA folding with 3D motif prediction framed by evolutionary information": RF02770_Ysr224.cacofold.helixcov

```
# RMs = 6 L = 108

# RM_HELIX NESTED 20-22 26-28, nbp = 3 nbp_cov = 1
# pvals: 0.910385,0.945507,0.000901076
# aggregated NONE
NESTED  :::::::::::::::::::<<<___>>>:::::::::::::::::::::::::::::::::::::::::::::::::::::::::::::::::::::::::::::::
        :::::::::::::::::::::<___>:::::::::::::::::::::::::::::::::::::::::::::::::::::::::::::::::::::::::::::::::

# RM_HELIX NESTED 35-39 68-72, nbp = 5 nbp_cov = 0
# pvals: 0.910385,0.910385,0.910385,0.910385,0.910385
# aggregated NONE
NESTED  :::::::::::::::::::::::::::::::::<<<<<____________________________>>>>>::::::::::::::::::::::::::::::::::::
        :::::::::::::::::::::::::::::::::::::::::::::::::::::::::::::::::::::::::::::::::::::::::::::::::::::::::::

# RM_HELIX NESTED 15-18 74-77, nbp = 4 nbp_cov = 0
# pvals: 0.910385,0.910385,0.910385,0.978025
# aggregated NONE
NESTED  ::::::::::::::<<<<______________________________________________________>>>>:::::::::::::::::::::::::::::::
        :::::::::::::::::::::::::::::::::::::::::::::::::::::::::::::::::::::::::::::::::::::::::::::::::::::::::::

# RM_HELIX NESTED 82-88 95-101, nbp = 7 nbp_cov = 0
# pvals: 0.913299,0.917402,0.910385,0.910385,0.910385,0.910385,0.910385
# aggregated NONE
NESTED  ::::::::::::::::::::::::::::::::::::::::::::::::::::::::::::::::::::::::::::::::<<<<<<<______>>>>>>>:::::::
        :::::::::::::::::::::::::::::::::::::::::::::::::::::::::::::::::::::::::::::::::::::::::::::::::::::::::::

# RM_J3 J3_TPP 19-19 29-34 73-73, nbp = 0 nbp_cov = 0 nhl_b_cov 1/3
# aggregated NONE
RM_J3   ::::::::::::::::::x:::::::::XXXXX::::::::::::::::::::::::::::::::::::::x::::::::::::::::::::::::::::::::::: J3_TPP

# RM_HL U-turn 23-25, nbp = 0 nbp_cov = 0 nhl_b_cov 1/1
# aggregated NONE
RM_HL   ::::::::::::::::::::::XXX:::::::::::::::::::::::::::::::::::::::::::::::::::::::::::::::::::::::::::::::::: U-turn
```
