## Supplementary material for "All-at-once RNA folding with 3D motif prediction framed by evolutionary information": RF02770_Ysr224.cacofold.power

```
# Power analysis of CaCoFold structure 
#
# Powertype = SINGLE SUBSTITUTIONS
# covary  left_pos      right_pos    substitutions      power
#----------------------------------------------------------------
          15		77		0		0.00
          16		76		0		0.00
          17		75		1		0.00
          18		74		1		0.00
          20		28		0		0.00
          21		27		2		0.00
     *    22		26		2		0.00
          35		72		0		0.00
          36		71		0		0.00
          37		70		1		0.00
          38		69		1		0.00
          39		68		1		0.00
          82		101		2		0.00
          83		100		2		0.00
          84		99		0		0.00
          85		98		0		0.00
          86		97		0		0.00
          87		96		0		0.00
          88		95		0		0.00
#
# BPAIRS 19
# avg substitutions per BP  0.7
# BPAIRS expected to covary 0.0 +/- 0.0
# BPAIRS observed to covary 1
#
```
