## Supplementary material for "All-at-once RNA folding with 3D motif prediction framed by evolutionary information": RF02770_Ysr224.cov

```
#
# Method Target_E-val [cov_min,cov_max] [FP | TP True Found | Sen PPV F] 
# GTp    0.05           [-0.97,3.85]    [0 | 1 28 1 | 3.57 100.00 6.90] 
#
# #tests = 28 (base pairs) 5643 (others)
# in_given  left_pos       right_pos        score      E-value          pvalue      substitutions      power
#----------------------------------------------------------------------------------------------------------------
*	        22	        26	2.99898	0.0252301	0.000901076	2		0.00
```
