## Supplementary material for "All-at-once RNA folding with 3D motif prediction framed by evolutionary information": RF02770_Ysr224.surv

```
2.992922	0.0357143
-0.010946	0.892857
-0.034786	0.928571
-0.058626	0.964286
-0.165907	1
&
3.852333	0.000177211
3.851170	0.000354421
3.755809	0.000531632
3.505487	0.000708843
2.933322	0.000886054
2.897561	0.00124047
2.873721	0.00141769
2.778360	0.00177211
2.742600	0.00212653
2.730680	0.00230374
2.349236	0.00265816
1.932032	0.00283537
1.741311	0.00301258
1.705550	0.003367
1.681710	0.00389864
1.622109	0.00425306
1.598269	0.00443027
1.586349	0.0049619
1.574429	0.00549353
1.550589	0.00584795
1.502908	0.00602516
1.490988	0.00637959
1.479068	0.00673401
1.407547	0.00691122
1.359867	0.00708843
1.312186	0.00726564
1.252586	0.00762006
1.228746	0.00779727
1.204905	0.00797448
1.192985	0.00815169
1.169145	0.00850611
1.133385	0.00868332
1.097624	0.00886054
1.085704	0.00903775
1.002264	0.00939217
0.704261	0.00956938
0.620820	0.00974659
0.596980	0.0099238
0.549299	0.010101
0.525459	0.0102782
0.513539	0.0104554
0.501619	0.0106326
0.489699	0.0111643
0.477779	0.0116959
0.465859	0.0120503
0.442018	0.0122275
0.406258	0.0124047
0.394338	0.012582
0.370498	0.0131136
0.358577	0.0132908
0.346657	0.0136452
0.334737	0.0138224
0.322817	0.0141769
0.310897	0.0143541
0.275137	0.0145313
0.263217	0.0147085
0.251296	0.015949
0.239376	0.0166578
0.227456	0.0170122
0.215536	0.0175439
0.203616	0.0180755
0.191696	0.0184299
0.167856	0.0191388
0.155936	0.019316
0.144015	0.020202
0.132095	0.0207337
0.120175	0.0214425
0.108255	0.0219741
0.096335	0.022683
0.084415	0.0230374
0.072495	0.0232146
0.060575	0.023569
0.048655	0.0237462
0.036734	0.0241007
0.024814	0.0244551
0.012894	0.0246323
0.000974	0.0255183
-0.010946	0.921141
-0.022866	0.922382
-0.034786	0.923445
-0.046706	0.923977
-0.058626	0.925749
-0.070547	0.926458
-0.082467	0.92823
-0.094387	0.92947
-0.106307	0.931774
-0.118227	0.9339
-0.130147	0.93709
-0.142067	0.94028
-0.153987	0.942761
-0.165907	0.945774
-0.177828	0.948786
-0.189748	0.95109
-0.201668	0.952862
-0.213588	0.954634
-0.225508	0.957115
-0.237428	0.960305
-0.249348	0.963495
-0.261268	0.967039
-0.273188	0.96952
-0.285109	0.972355
-0.297029	0.973064
-0.308949	0.974659
-0.320869	0.976077
-0.332789	0.978203
-0.344709	0.979444
-0.356629	0.980861
-0.368549	0.983519
-0.380469	0.98476
-0.392390	0.986178
-0.404310	0.987064
-0.416230	0.988304
-0.428150	0.989367
-0.440070	0.990431
-0.451990	0.990962
-0.463910	0.991494
-0.475830	0.992026
-0.487750	0.99238
-0.499671	0.992557
-0.511591	0.992912
-0.523511	0.993266
-0.535431	0.993443
-0.571191	0.993798
-0.606952	0.994152
-0.618872	0.994684
-0.642712	0.995393
-0.654632	0.99557
-0.666552	0.996279
-0.678472	0.996456
-0.702312	0.997519
-0.726153	0.997873
-0.738073	0.998405
-0.749993	0.998582
-0.821514	0.99876
-0.833434	0.998937
-0.869194	0.999646
-0.928795	0.999823
-0.976475	1
&
5.674948	8.81679e-07
5.627267	1.76336e-06
5.543826	3.52671e-06
5.531906	5.29007e-06
5.519986	6.17175e-06
5.496146	7.05343e-06
5.472306	8.81679e-06
5.448465	9.69847e-06
5.436545	1.14618e-05
5.424625	1.49885e-05
5.412705	1.67519e-05
5.388865	1.76336e-05
5.376945	1.93969e-05
5.365025	2.02786e-05
5.353104	2.11603e-05
5.329264	2.2042e-05
5.317344	2.29236e-05
5.293504	2.38053e-05
5.281584	2.4687e-05
5.269664	2.64504e-05
5.257744	2.7332e-05
5.233903	2.82137e-05
5.210063	3.08588e-05
5.174303	3.26221e-05
5.162383	3.35038e-05
5.150463	3.43855e-05
5.138542	3.52671e-05
5.126622	3.79122e-05
5.102782	4.05572e-05
5.090862	4.23206e-05
5.078942	4.32023e-05
5.043182	4.40839e-05
4.983581	4.49656e-05
4.971661	4.6729e-05
4.959741	4.9374e-05
4.947821	5.02557e-05
4.935901	5.2019e-05
4.912060	5.37824e-05
4.888220	5.46641e-05
4.876300	5.55458e-05
4.864380	5.64274e-05
4.840540	5.81908e-05
4.816699	5.99542e-05
4.792859	6.17175e-05
4.769019	6.34809e-05
4.757099	6.43625e-05
4.721339	6.52442e-05
4.685578	6.61259e-05
4.673658	6.87709e-05
4.661738	6.96526e-05
4.649818	7.05343e-05
4.625978	7.22977e-05
4.614058	7.49427e-05
4.578297	7.58244e-05
4.566377	7.6706e-05
4.554457	7.75877e-05
4.518697	7.84694e-05
4.482936	8.02328e-05
4.471016	8.19961e-05
4.399496	8.28778e-05
4.292215	8.37595e-05
4.268374	8.55228e-05
4.244534	8.64045e-05
4.149173	8.72862e-05
4.077652	8.90496e-05
4.053812	8.99312e-05
3.994212	9.08129e-05
3.958451	9.25763e-05
3.946531	9.34579e-05
3.922691	9.69847e-05
3.910771	9.8748e-05
3.898851	0.000100511
3.886931	0.000105801
3.875011	0.000111973
3.863090	0.000116382
3.851170	0.000122553
3.839250	0.000133133
3.827330	0.000137542
3.815410	0.00014724
3.803490	0.000159584
3.791570	0.000168401
3.779650	0.000171927
3.767730	0.000179862
3.755809	0.000181626
3.743889	0.000187798
3.731969	0.000188679
3.720049	0.000189561
3.708129	0.000191324
3.696209	0.000195733
3.684289	0.000197496
3.672369	0.000200141
3.660449	0.000201023
3.648528	0.000201904
3.624688	0.000203668
3.612768	0.000204549
3.600848	0.000205431
3.588928	0.000210721
3.577008	0.00021513
3.565088	0.000218656
3.553168	0.000223065
3.541247	0.000226591
3.529327	0.000233645
3.517407	0.00024158
3.505487	0.000245107
3.493567	0.000256569
3.481647	0.000263622
3.469727	0.000275084
3.457807	0.000286546
3.445887	0.000303297
3.433966	0.000314759
3.422046	0.000329748
3.410126	0.000340328
3.398206	0.0003465
3.386286	0.000361488
3.374366	0.00037824
3.362446	0.000389702
3.350526	0.000404691
3.338606	0.000413507
3.326685	0.000435549
3.314765	0.000458473
3.302845	0.000473461
3.290925	0.000491095
3.279005	0.000503439
3.267085	0.000512255
3.255165	0.000521072
3.243245	0.000535179
3.231325	0.000550168
3.219404	0.000562511
3.207484	0.000575736
3.195564	0.00058279
3.183644	0.000602187
3.171724	0.000621583
3.159804	0.000633927
3.147884	0.000652442
3.135964	0.000670076
3.124044	0.000687709
3.112123	0.000700935
3.100203	0.000716805
3.088283	0.000736202
3.076363	0.00075648
3.064443	0.000770587
3.052523	0.000783812
3.040603	0.000801446
3.028683	0.000822606
3.016763	0.000842003
3.004842	0.00087198
2.992922	0.000901076
2.981002	0.000926644
2.969082	0.00096632
2.957162	0.00098748
2.945242	0.00101834
2.933322	0.00105625
2.921402	0.00108799
2.909481	0.00112855
2.897561	0.00117351
2.885641	0.00119996
2.873721	0.00123435
2.861801	0.00126697
2.849881	0.00129519
2.837961	0.00132869
2.826041	0.00135955
2.814121	0.00141774
2.802200	0.00145653
2.790280	0.0014918
2.778360	0.00151825
2.766440	0.0015447
2.754520	0.00157909
2.742600	0.00160906
2.730680	0.00163728
2.718760	0.0016602
2.706840	0.00168048
2.694919	0.00170958
2.682999	0.00173162
2.671079	0.00175013
2.659159	0.001766
2.647239	0.00178628
2.635319	0.00179245
2.623399	0.00180215
2.611479	0.00181978
2.599559	0.00182948
2.587638	0.00183389
2.575718	0.00184447
2.563798	0.00185682
2.551878	0.00186828
2.539958	0.00187621
2.528038	0.00189296
2.516118	0.00189737
2.504198	0.00190707
2.492278	0.00190972
2.480357	0.00191677
2.468437	0.00192911
2.456517	0.0019344
2.444597	0.00194057
2.432677	0.00194586
2.420757	0.00195292
2.408837	0.00195645
2.396917	0.00196085
2.384997	0.00196262
2.373076	0.00196791
2.361156	0.00197055
2.349236	0.00197496
2.337316	0.00198113
2.325396	0.00198819
2.313476	0.00199348
2.301556	0.00199877
2.289636	0.00200141
2.277716	0.00200846
2.265795	0.00201552
2.253875	0.0020164
2.241955	0.00201728
2.230035	0.00201993
2.218115	0.00202169
2.206195	0.0020261
2.194275	0.00202786
2.182355	0.00203227
2.170435	0.00203491
2.158514	0.0020402
2.146594	0.00204197
2.134674	0.00204285
2.122754	0.00204373
2.110834	0.0020499
2.098914	0.00205078
2.086994	0.00205167
2.075074	0.00205519
2.063154	0.00205872
2.051233	0.00206048
2.039313	0.00206313
2.027393	0.00206577
2.015473	0.0020693
2.003553	0.00207459
1.991633	0.002079
1.979713	0.00208253
1.955873	0.0020887
1.943952	0.00209134
1.932032	0.00209487
1.920112	0.00209751
1.908192	0.00210369
1.896272	0.00210457
1.884352	0.00211515
1.872432	0.00211956
1.860512	0.00212308
1.848592	0.00212837
1.836671	0.0021319
1.824751	0.00213983
1.812831	0.00214336
1.800911	0.00214689
1.788991	0.00214865
1.777071	0.00214953
1.765151	0.00215923
1.753231	0.00216981
1.741311	0.00219273
1.729390	0.00221125
1.717470	0.00225974
1.705550	0.0023338
1.693630	0.00245812
1.681710	0.00258508
1.669790	0.00277464
1.657870	0.00290954
1.645950	0.00305678
1.634029	0.00319609
1.622109	0.00333804
1.610189	0.00348351
1.598269	0.0036475
1.586349	0.00385999
1.574429	0.00403985
1.562509	0.00420737
1.550589	0.00434315
1.538669	0.00448245
1.526748	0.00462969
1.514828	0.00477429
1.502908	0.00493564
1.490988	0.00509875
1.479068	0.00528302
1.467148	0.00546024
1.455228	0.00564186
1.443308	0.00581026
1.431388	0.00596896
1.419467	0.00613119
1.407547	0.00629078
1.395627	0.00644066
1.383707	0.00656674
1.371787	0.00668665
1.359867	0.00679157
1.347947	0.00687621
1.336027	0.00697672
1.324107	0.00706577
1.312186	0.00716805
1.300266	0.00726415
1.288346	0.0073338
1.276426	0.00740698
1.264506	0.00748281
1.252586	0.00756392
1.240666	0.00764239
1.228746	0.00771381
1.216826	0.00777905
1.204905	0.00784077
1.192985	0.00789984
1.181065	0.00794922
1.169145	0.00800123
1.157225	0.00807177
1.145305	0.00813878
1.133385	0.00821284
1.121465	0.00827984
1.109545	0.00835126
1.097624	0.00841386
1.085704	0.00847646
1.073784	0.00854347
1.061864	0.00864133
1.049944	0.00872686
1.038024	0.00881855
1.026104	0.00889614
1.014184	0.00897284
1.002264	0.0090566
0.990343	0.00915623
0.978423	0.00921883
0.966503	0.00926468
0.954583	0.00932992
0.942663	0.00938988
0.930743	0.00944719
0.918823	0.00950626
0.906903	0.00956533
0.894983	0.00962352
0.883062	0.00967378
0.871142	0.00973638
0.859222	0.00979369
0.847302	0.00984659
0.835382	0.00989949
0.823462	0.00997179
0.811542	0.01003
0.799622	0.0101146
0.787702	0.0101904
0.775781	0.0102645
0.763861	0.0103826
0.751941	0.0104849
0.740021	0.010581
0.728101	0.0106683
0.716181	0.0107671
0.704261	0.0108341
0.692341	0.0109108
0.680421	0.0109698
0.668500	0.0110413
0.656580	0.0111524
0.644660	0.0112352
0.632740	0.0113454
0.620820	0.0114389
0.608900	0.0115473
0.596980	0.0116558
0.585060	0.011766
0.573140	0.0118886
0.561219	0.0120049
0.549299	0.0121407
0.537379	0.0123268
0.525459	0.0125251
0.513539	0.0127817
0.501619	0.01304
0.489699	0.0133045
0.477779	0.0135382
0.465859	0.0136845
0.453938	0.0138371
0.442018	0.0139684
0.430098	0.0141016
0.418178	0.0142497
0.406258	0.0143784
0.394338	0.0145098
0.382418	0.0146579
0.370498	0.0147999
0.358577	0.0149568
0.346657	0.0151499
0.334737	0.0153765
0.322817	0.0156807
0.310897	0.0159707
0.298977	0.0162229
0.287057	0.0165456
0.275137	0.0168727
0.263217	0.0172915
0.251296	0.0176882
0.239376	0.0181326
0.227456	0.0186131
0.215536	0.019091
0.203616	0.0195794
0.191696	0.0200785
0.179776	0.0206269
0.167856	0.0211797
0.155936	0.0217316
0.144015	0.0222483
0.132095	0.022802
0.120175	0.0233186
0.108255	0.0238238
0.096335	0.0243105
0.084415	0.0247196
0.072495	0.0251446
0.060575	0.0255493
0.048655	0.0260369
0.036734	0.0265006
0.024814	0.0270358
0.012894	0.0276494
0.000974	0.0283856
-0.010946	0.910385
-0.022866	0.911709
-0.034786	0.913299
-0.046706	0.915216
-0.058626	0.917402
-0.070547	0.919971
-0.082467	0.922764
-0.094387	0.925607
-0.106307	0.928938
-0.118227	0.932249
-0.130147	0.935585
-0.142067	0.938993
-0.153987	0.942254
-0.165907	0.945507
-0.177828	0.948741
-0.189748	0.951785
-0.201668	0.954692
-0.213588	0.957451
-0.225508	0.960231
-0.237428	0.962892
-0.249348	0.965483
-0.261268	0.967824
-0.273188	0.970202
-0.285109	0.972351
-0.297029	0.974372
-0.308949	0.976219
-0.320869	0.978025
-0.332789	0.979821
-0.344709	0.981425
-0.356629	0.982862
-0.368549	0.984249
-0.380469	0.985576
-0.392390	0.986755
-0.404310	0.987855
-0.416230	0.98879
-0.428150	0.989716
-0.440070	0.990518
-0.451990	0.991216
-0.463910	0.991867
-0.475830	0.992463
-0.487750	0.992937
-0.499671	0.993493
-0.511591	0.993972
-0.523511	0.994467
-0.535431	0.994929
-0.547351	0.995327
-0.559271	0.995744
-0.571191	0.996121
-0.583111	0.996453
-0.595031	0.996765
-0.606952	0.997105
-0.618872	0.997374
-0.630792	0.997635
-0.642712	0.997887
-0.654632	0.998115
-0.666552	0.998354
-0.678472	0.998566
-0.690392	0.998767
-0.702312	0.998909
-0.714233	0.999053
-0.726153	0.999166
-0.738073	0.999273
-0.749993	0.999392
-0.761913	0.999477
-0.773833	0.999578
-0.785753	0.999639
-0.797673	0.999691
-0.809594	0.999726
-0.821514	0.999758
-0.833434	0.999797
-0.845354	0.999821
-0.857274	0.999847
-0.869194	0.999867
-0.881114	0.999884
-0.893034	0.999893
-0.904954	0.999908
-0.916875	0.999922
-0.928795	0.999931
-0.940715	0.999939
-0.952635	0.999947
-0.964555	0.999958
-0.976475	0.99996
-0.988395	0.999964
-1.000315	0.999966
-1.012235	0.99997
-1.024156	0.999971
-1.036076	0.999975
-1.071836	0.999979
-1.107596	0.999981
-1.119516	0.999983
-1.131437	0.999988
-1.143357	0.999989
-1.179117	0.999993
-1.191037	0.999994
-1.214877	0.999995
-1.226797	0.999996
-1.238718	0.999997
-1.250638	0.999998
-1.274478	0.999999
-1.381759	1
&
21.457176	6.02161e-17
21.445256	6.13787e-17
21.433336	6.25637e-17
21.421416	6.37716e-17
21.409496	6.50028e-17
21.397576	6.62578e-17
21.385655	6.7537e-17
21.373735	6.88409e-17
21.361815	7.01701e-17
21.349895	7.15248e-17
21.337975	7.29058e-17
21.326055	7.43134e-17
21.314135	7.57482e-17
21.302215	7.72107e-17
21.290294	7.87014e-17
21.278374	8.02209e-17
21.266454	8.17698e-17
21.254534	8.33486e-17
21.242614	8.49579e-17
21.230694	8.65982e-17
21.218774	8.82702e-17
21.206854	8.99746e-17
21.194934	9.17118e-17
21.183013	9.34826e-17
21.171093	9.52876e-17
21.159173	9.71274e-17
21.147253	9.90028e-17
21.135333	1.00914e-16
21.123413	1.02863e-16
21.111493	1.04849e-16
21.099573	1.06873e-16
21.087653	1.08937e-16
21.075732	1.11041e-16
21.063812	1.13185e-16
21.051892	1.1537e-16
21.039972	1.17598e-16
21.028052	1.19868e-16
21.016132	1.22183e-16
21.004212	1.24542e-16
20.992292	1.26947e-16
20.980372	1.29398e-16
20.968451	1.31897e-16
20.956531	1.34444e-16
20.944611	1.3704e-16
20.932691	1.39686e-16
20.920771	1.42383e-16
20.908851	1.45133e-16
20.896931	1.47935e-16
20.885011	1.50792e-16
20.873091	1.53704e-16
20.861170	1.56672e-16
20.849250	1.59697e-16
20.837330	1.62781e-16
20.825410	1.65925e-16
20.813490	1.69129e-16
20.801570	1.72395e-16
20.789650	1.75724e-16
20.777730	1.79117e-16
20.765810	1.82576e-16
20.753889	1.86102e-16
20.741969	1.89695e-16
20.730049	1.93359e-16
20.718129	1.97093e-16
20.706209	2.00899e-16
20.694289	2.04778e-16
20.682369	2.08733e-16
20.670449	2.12764e-16
20.658529	2.16873e-16
20.646608	2.21061e-16
20.634688	2.2533e-16
20.622768	2.29681e-16
20.610848	2.34117e-16
20.598928	2.38638e-16
20.587008	2.43247e-16
20.575088	2.47945e-16
20.563168	2.52733e-16
20.551248	2.57614e-16
20.539327	2.62589e-16
20.527407	2.6766e-16
20.515487	2.72829e-16
20.503567	2.78098e-16
20.491647	2.83469e-16
20.479727	2.88944e-16
20.467807	2.94524e-16
20.455887	3.00212e-16
20.443967	3.0601e-16
20.432046	3.1192e-16
20.420126	3.17944e-16
20.408206	3.24085e-16
20.396286	3.30344e-16
20.384366	3.36724e-16
20.372446	3.43228e-16
20.360526	3.49857e-16
20.348606	3.56614e-16
20.336686	3.63501e-16
20.324765	3.70522e-16
20.312845	3.77678e-16
20.300925	3.84973e-16
20.289005	3.92408e-16
20.277085	3.99987e-16
20.265165	4.07713e-16
20.253245	4.15587e-16
20.241325	4.23614e-16
20.229405	4.31796e-16
20.217484	4.40136e-16
20.205564	4.48637e-16
20.193644	4.57303e-16
20.181724	4.66135e-16
20.169804	4.75139e-16
20.157884	4.84316e-16
20.145964	4.93671e-16
20.134044	5.03206e-16
20.122123	5.12926e-16
20.110203	5.22833e-16
20.098283	5.32932e-16
20.086363	5.43226e-16
20.074443	5.53718e-16
20.062523	5.64414e-16
20.050603	5.75316e-16
20.038683	5.86429e-16
20.026763	5.97756e-16
20.014842	6.09303e-16
20.002922	6.21072e-16
19.991002	6.33069e-16
19.979082	6.45297e-16
19.967162	6.57762e-16
19.955242	6.70468e-16
19.943322	6.83419e-16
19.931402	6.96621e-16
19.919482	7.10077e-16
19.907561	7.23794e-16
19.895641	7.37775e-16
19.883721	7.52027e-16
19.871801	7.66554e-16
19.859881	7.81361e-16
19.847961	7.96455e-16
19.836041	8.11841e-16
19.824121	8.27524e-16
19.812201	8.43509e-16
19.800280	8.59804e-16
19.788360	8.76413e-16
19.776440	8.93344e-16
19.764520	9.10601e-16
19.752600	9.28193e-16
19.740680	9.46124e-16
19.728760	9.64401e-16
19.716840	9.83032e-16
19.704920	1.00202e-15
19.692999	1.02138e-15
19.681079	1.04111e-15
19.669159	1.06122e-15
19.657239	1.08173e-15
19.645319	1.10262e-15
19.633399	1.12393e-15
19.621479	1.14564e-15
19.609559	1.16777e-15
19.597639	1.19033e-15
19.585718	1.21333e-15
19.573798	1.23677e-15
19.561878	1.26066e-15
19.549958	1.28502e-15
19.538038	1.30984e-15
19.526118	1.33515e-15
19.514198	1.36094e-15
19.502278	1.38724e-15
19.490358	1.41404e-15
19.478437	1.44136e-15
19.466517	1.46921e-15
19.454597	1.49759e-15
19.442677	1.52653e-15
19.430757	1.55602e-15
19.418837	1.58608e-15
19.406917	1.61673e-15
19.394997	1.64796e-15
19.383077	1.6798e-15
19.371156	1.71226e-15
19.359236	1.74534e-15
19.347316	1.77906e-15
19.335396	1.81344e-15
19.323476	1.84848e-15
19.311556	1.88419e-15
19.299636	1.9206e-15
19.287716	1.95771e-15
19.275796	1.99553e-15
19.263875	2.03409e-15
19.251955	2.07339e-15
19.240035	2.11345e-15
19.228115	2.15429e-15
19.216195	2.19592e-15
19.204275	2.23835e-15
19.192355	2.2816e-15
19.180435	2.32568e-15
19.168515	2.37062e-15
19.156594	2.41643e-15
19.144674	2.46312e-15
19.132754	2.51071e-15
19.120834	2.55923e-15
19.108914	2.60868e-15
19.096994	2.65909e-15
19.085074	2.71047e-15
19.073154	2.76285e-15
19.061234	2.81624e-15
19.049313	2.87065e-15
19.037393	2.92613e-15
19.025473	2.98267e-15
19.013553	3.04031e-15
19.001633	3.09906e-15
18.989713	3.15894e-15
18.977793	3.21999e-15
18.965873	3.28221e-15
18.953953	3.34564e-15
18.942032	3.41029e-15
18.930112	3.47619e-15
18.918192	3.54337e-15
18.906272	3.61184e-15
18.894352	3.68164e-15
18.882432	3.75279e-15
18.870512	3.82531e-15
18.858592	3.89924e-15
18.846671	3.97459e-15
18.834751	4.0514e-15
18.822831	4.1297e-15
18.810911	4.20951e-15
18.798991	4.29086e-15
18.787071	4.37378e-15
18.775151	4.45831e-15
18.763231	4.54447e-15
18.751311	4.6323e-15
18.739390	4.72182e-15
18.727470	4.81308e-15
18.715550	4.9061e-15
18.703630	5.00091e-15
18.691710	5.09756e-15
18.679790	5.19608e-15
18.667870	5.29651e-15
18.655950	5.39887e-15
18.644030	5.50322e-15
18.632109	5.60958e-15
18.620189	5.71799e-15
18.608269	5.82851e-15
18.596349	5.94116e-15
18.584429	6.05599e-15
18.572509	6.17303e-15
18.560589	6.29234e-15
18.548669	6.41396e-15
18.536749	6.53793e-15
18.524828	6.66429e-15
18.512908	6.7931e-15
18.500988	6.9244e-15
18.489068	7.05824e-15
18.477148	7.19466e-15
18.465228	7.33373e-15
18.453308	7.47548e-15
18.441388	7.61997e-15
18.429468	7.76725e-15
18.417547	7.91739e-15
18.405627	8.07042e-15
18.393707	8.22642e-15
18.381787	8.38543e-15
18.369867	8.54751e-15
18.357947	8.71273e-15
18.346027	8.88114e-15
18.334107	9.05281e-15
18.322187	9.2278e-15
18.310266	9.40618e-15
18.298346	9.588e-15
18.286426	9.77334e-15
18.274506	9.96226e-15
18.262586	1.01548e-14
18.250666	1.03511e-14
18.238746	1.05512e-14
18.226826	1.07552e-14
18.214906	1.09631e-14
18.202985	1.1175e-14
18.191065	1.1391e-14
18.179145	1.16112e-14
18.167225	1.18357e-14
18.155305	1.20645e-14
18.143385	1.22977e-14
18.131465	1.25355e-14
18.119545	1.27778e-14
18.107625	1.30248e-14
18.095704	1.32766e-14
18.083784	1.35333e-14
18.071864	1.37949e-14
18.059944	1.40616e-14
18.048024	1.43334e-14
18.036104	1.46105e-14
18.024184	1.4893e-14
18.012264	1.51809e-14
18.000344	1.54744e-14
17.988423	1.57735e-14
17.976503	1.60785e-14
17.964583	1.63893e-14
17.952663	1.67062e-14
17.940743	1.70292e-14
17.928823	1.73584e-14
17.916903	1.7694e-14
17.904983	1.80361e-14
17.893063	1.83848e-14
17.881142	1.87403e-14
17.869222	1.91026e-14
17.857302	1.94719e-14
17.845382	1.98484e-14
17.833462	2.02322e-14
17.821542	2.06233e-14
17.809622	2.10221e-14
17.797702	2.14285e-14
17.785782	2.18428e-14
17.773861	2.22652e-14
17.761941	2.26957e-14
17.750021	2.31345e-14
17.738101	2.35818e-14
17.726181	2.40378e-14
17.714261	2.45026e-14
17.702341	2.49763e-14
17.690421	2.54593e-14
17.678500	2.59515e-14
17.666580	2.64533e-14
17.654660	2.69648e-14
17.642740	2.74862e-14
17.630820	2.80177e-14
17.618900	2.85595e-14
17.606980	2.91117e-14
17.595060	2.96746e-14
17.583140	3.02485e-14
17.571219	3.08334e-14
17.559299	3.14296e-14
17.547379	3.20374e-14
17.535459	3.26569e-14
17.523539	3.32884e-14
17.511619	3.39321e-14
17.499699	3.45882e-14
17.487779	3.52571e-14
17.475859	3.59389e-14
17.463938	3.66339e-14
17.452018	3.73423e-14
17.440098	3.80644e-14
17.428178	3.88005e-14
17.416258	3.95509e-14
17.404338	4.03157e-14
17.392418	4.10954e-14
17.380498	4.18901e-14
17.368578	4.27002e-14
17.356657	4.3526e-14
17.344737	4.43678e-14
17.332817	4.52258e-14
17.320897	4.61005e-14
17.308977	4.6992e-14
17.297057	4.79008e-14
17.285137	4.88272e-14
17.273217	4.97715e-14
17.261297	5.07341e-14
17.249376	5.17153e-14
17.237456	5.27155e-14
17.225536	5.3735e-14
17.213616	5.47743e-14
17.201696	5.58337e-14
17.189776	5.69135e-14
17.177856	5.80143e-14
17.165936	5.91364e-14
17.154016	6.02801e-14
17.142095	6.1446e-14
17.130175	6.26345e-14
17.118255	6.38459e-14
17.106335	6.50808e-14
17.094415	6.63396e-14
17.082495	6.76227e-14
17.070575	6.89307e-14
17.058655	7.02639e-14
17.046735	7.1623e-14
17.034814	7.30084e-14
17.022894	7.44205e-14
17.010974	7.586e-14
16.999054	7.73274e-14
16.987134	7.88231e-14
16.975214	8.03478e-14
16.963294	8.1902e-14
16.951374	8.34862e-14
16.939454	8.51011e-14
16.927533	8.67473e-14
16.915613	8.84253e-14
16.903693	9.01358e-14
16.891773	9.18794e-14
16.879853	9.36567e-14
16.867933	9.54684e-14
16.856013	9.73152e-14
16.844093	9.91977e-14
16.832173	1.01117e-13
16.820252	1.03073e-13
16.808332	1.05067e-13
16.796412	1.07099e-13
16.784492	1.09171e-13
16.772572	1.11283e-13
16.760652	1.13436e-13
16.748732	1.1563e-13
16.736812	1.17867e-13
16.724892	1.20147e-13
16.712971	1.22472e-13
16.701051	1.24841e-13
16.689131	1.27256e-13
16.677211	1.29718e-13
16.665291	1.32228e-13
16.653371	1.34786e-13
16.641451	1.37394e-13
16.629531	1.40052e-13
16.617611	1.42761e-13
16.605690	1.45523e-13
16.593770	1.48339e-13
16.581850	1.51209e-13
16.569930	1.54134e-13
16.558010	1.57116e-13
16.546090	1.60156e-13
16.534170	1.63255e-13
16.522250	1.66414e-13
16.510330	1.69633e-13
16.498409	1.72916e-13
16.486489	1.76261e-13
16.474569	1.79672e-13
16.462649	1.83148e-13
16.450729	1.86692e-13
16.438809	1.90304e-13
16.426889	1.93986e-13
16.414969	1.9774e-13
16.403048	2.01566e-13
16.391128	2.05466e-13
16.379208	2.09442e-13
16.367288	2.13495e-13
16.355368	2.17626e-13
16.343448	2.21837e-13
16.331528	2.26129e-13
16.319608	2.30505e-13
16.307688	2.34965e-13
16.295767	2.39512e-13
16.283847	2.44147e-13
16.271927	2.48871e-13
16.260007	2.53687e-13
16.248087	2.58597e-13
16.236167	2.63601e-13
16.224247	2.68702e-13
16.212327	2.73902e-13
16.200407	2.79202e-13
16.188486	2.84605e-13
16.176566	2.90113e-13
16.164646	2.95727e-13
16.152726	3.0145e-13
16.140806	3.07284e-13
16.128886	3.13231e-13
16.116966	3.19293e-13
16.105046	3.25472e-13
16.093126	3.31771e-13
16.081205	3.38192e-13
16.069285	3.44737e-13
16.057365	3.51409e-13
16.045445	3.5821e-13
16.033525	3.65143e-13
16.021605	3.7221e-13
16.009685	3.79414e-13
15.997765	3.86757e-13
15.985845	3.94242e-13
15.973924	4.01873e-13
15.962004	4.09651e-13
15.950084	4.1758e-13
15.938164	4.25662e-13
15.926244	4.33901e-13
15.914324	4.42299e-13
15.902404	4.5086e-13
15.890484	4.59587e-13
15.878564	4.68482e-13
15.866643	4.7755e-13
15.854723	4.86794e-13
15.842803	4.96216e-13
15.830883	5.05821e-13
15.818963	5.15612e-13
15.807043	5.25593e-13
15.795123	5.35766e-13
15.783203	5.46137e-13
15.771283	5.56709e-13
15.759362	5.67485e-13
15.747442	5.7847e-13
15.735522	5.89668e-13
15.723602	6.01083e-13
15.711682	6.12719e-13
15.699762	6.2458e-13
15.687842	6.3667e-13
15.675922	6.48995e-13
15.664002	6.61559e-13
15.652081	6.74366e-13
15.640161	6.87421e-13
15.628241	7.00729e-13
15.616321	7.14294e-13
15.604401	7.28122e-13
15.592481	7.42219e-13
15.580561	7.56588e-13
15.568641	7.71235e-13
15.556721	7.86166e-13
15.544800	8.01386e-13
15.532880	8.16901e-13
15.520960	8.32717e-13
15.509040	8.48839e-13
15.497120	8.65273e-13
15.485200	8.82026e-13
15.473280	8.99102e-13
15.461360	9.1651e-13
15.449440	9.34255e-13
15.437519	9.52344e-13
15.425599	9.70783e-13
15.413679	9.89579e-13
15.401759	1.00874e-12
15.389839	1.02827e-12
15.377919	1.04818e-12
15.365999	1.06848e-12
15.354079	1.08916e-12
15.342159	1.11025e-12
15.330238	1.13175e-12
15.318318	1.15367e-12
15.306398	1.176e-12
15.294478	1.19878e-12
15.282558	1.22199e-12
15.270638	1.24565e-12
15.258718	1.26977e-12
15.246798	1.29436e-12
15.234878	1.31942e-12
15.222957	1.34497e-12
15.211037	1.37102e-12
15.199117	1.39757e-12
15.187197	1.42463e-12
15.175277	1.45222e-12
15.163357	1.48034e-12
15.151437	1.50901e-12
15.139517	1.53823e-12
15.127596	1.56802e-12
15.115676	1.59839e-12
15.103756	1.62935e-12
15.091836	1.6609e-12
15.079916	1.69307e-12
15.067996	1.72585e-12
15.056076	1.75928e-12
15.044156	1.79335e-12
15.032236	1.82808e-12
15.020315	1.86349e-12
15.008395	1.89958e-12
14.996475	1.93637e-12
14.984555	1.97387e-12
14.972635	2.0121e-12
14.960715	2.05107e-12
14.948795	2.0908e-12
14.936875	2.1313e-12
14.924955	2.17258e-12
14.913034	2.21466e-12
14.901114	2.25755e-12
14.889194	2.30128e-12
14.877274	2.34586e-12
14.865354	2.39129e-12
14.853434	2.43761e-12
14.841514	2.48483e-12
14.829594	2.53296e-12
14.817674	2.58202e-12
14.805753	2.63204e-12
14.793833	2.68302e-12
14.781913	2.735e-12
14.769993	2.78798e-12
14.758073	2.84198e-12
14.746153	2.89704e-12
14.734233	2.95316e-12
14.722313	3.01036e-12
14.710393	3.06868e-12
14.698472	3.12813e-12
14.686552	3.18873e-12
14.674632	3.2505e-12
14.662712	3.31347e-12
14.650792	3.37766e-12
14.638872	3.4431e-12
14.626952	3.5098e-12
14.615032	3.5778e-12
14.603112	3.64712e-12
14.591191	3.71777e-12
14.579271	3.7898e-12
14.567351	3.86323e-12
14.555431	3.93807e-12
14.543511	4.01437e-12
14.531591	4.09215e-12
14.519671	4.17143e-12
14.507751	4.25226e-12
14.495831	4.33464e-12
14.483910	4.41863e-12
14.471990	4.50424e-12
14.460070	4.59152e-12
14.448150	4.68048e-12
14.436230	4.77117e-12
14.424310	4.86362e-12
14.412390	4.95786e-12
14.400470	5.05393e-12
14.388550	5.15186e-12
14.376629	5.25169e-12
14.364709	5.35345e-12
14.352789	5.45719e-12
14.340869	5.56294e-12
14.328949	5.67074e-12
14.317029	5.78062e-12
14.305109	5.89264e-12
14.293189	6.00683e-12
14.281269	6.12324e-12
14.269348	6.2419e-12
14.257428	6.36286e-12
14.245508	6.48617e-12
14.233588	6.61187e-12
14.221668	6.74001e-12
14.209748	6.87063e-12
14.197828	7.00378e-12
14.185908	7.13951e-12
14.173988	7.27788e-12
14.162067	7.41893e-12
14.150147	7.56272e-12
14.138227	7.70929e-12
14.126307	7.85871e-12
14.114387	8.01102e-12
14.102467	8.16629e-12
14.090547	8.32457e-12
14.078627	8.48591e-12
14.066707	8.65039e-12
14.054786	8.81806e-12
14.042866	8.98897e-12
14.030946	9.16321e-12
14.019026	9.34082e-12
14.007106	9.52187e-12
13.995186	9.70644e-12
13.983266	9.89459e-12
13.971346	1.00864e-11
13.959425	1.02819e-11
13.947505	1.04812e-11
13.935585	1.06844e-11
13.923665	1.08915e-11
13.911745	1.11026e-11
13.899825	1.13179e-11
13.887905	1.15373e-11
13.875985	1.17609e-11
13.864065	1.19889e-11
13.852144	1.22213e-11
13.840224	1.24582e-11
13.828304	1.26998e-11
13.816384	1.2946e-11
13.804464	1.3197e-11
13.792544	1.34528e-11
13.780624	1.37136e-11
13.768704	1.39795e-11
13.756784	1.42505e-11
13.744863	1.45268e-11
13.732943	1.48085e-11
13.721023	1.50956e-11
13.709103	1.53883e-11
13.697183	1.56866e-11
13.685263	1.59908e-11
13.673343	1.63008e-11
13.661423	1.66169e-11
13.649503	1.69391e-11
13.637582	1.72675e-11
13.625662	1.76023e-11
13.613742	1.79436e-11
13.601822	1.82916e-11
13.589902	1.86463e-11
13.577982	1.90078e-11
13.566062	1.93764e-11
13.554142	1.97522e-11
13.542222	2.01352e-11
13.530301	2.05256e-11
13.518381	2.09237e-11
13.506461	2.13294e-11
13.494541	2.17431e-11
13.482621	2.21647e-11
13.470701	2.25946e-11
13.458781	2.30327e-11
13.446861	2.34794e-11
13.434941	2.39348e-11
13.423020	2.4399e-11
13.411100	2.48722e-11
13.399180	2.53545e-11
13.387260	2.58463e-11
13.375340	2.63476e-11
13.363420	2.68586e-11
13.351500	2.73795e-11
13.339580	2.79105e-11
13.327660	2.84519e-11
13.315739	2.90037e-11
13.303819	2.95663e-11
13.291899	3.01398e-11
13.279979	3.07244e-11
13.268059	3.13204e-11
13.256139	3.19279e-11
13.244219	3.25472e-11
13.232299	3.31785e-11
13.220379	3.38221e-11
13.208458	3.44782e-11
13.196538	3.5147e-11
13.184618	3.58288e-11
13.172698	3.65239e-11
13.160778	3.72324e-11
13.148858	3.79547e-11
13.136938	3.8691e-11
13.125018	3.94416e-11
13.113098	4.02067e-11
13.101177	4.09867e-11
13.089257	4.17819e-11
13.077337	4.25925e-11
13.065417	4.34188e-11
13.053497	4.42612e-11
13.041577	4.51199e-11
13.029657	4.59953e-11
13.017737	4.68877e-11
13.005817	4.77975e-11
12.993896	4.87248e-11
12.981976	4.96702e-11
12.970056	5.0634e-11
12.958136	5.16164e-11
12.946216	5.2618e-11
12.934296	5.3639e-11
12.922376	5.46798e-11
12.910456	5.57408e-11
12.898536	5.68224e-11
12.886615	5.7925e-11
12.874695	5.9049e-11
12.862775	6.01949e-11
12.850855	6.1363e-11
12.838935	6.25538e-11
12.827015	6.37677e-11
12.815095	6.50052e-11
12.803175	6.62667e-11
12.791255	6.75527e-11
12.779334	6.88637e-11
12.767414	7.02002e-11
12.755494	7.15626e-11
12.743574	7.29514e-11
12.731654	7.43673e-11
12.719734	7.58106e-11
12.707814	7.7282e-11
12.695894	7.87819e-11
12.683973	8.0311e-11
12.672053	8.18698e-11
12.660133	8.34588e-11
12.648213	8.50788e-11
12.636293	8.67302e-11
12.624373	8.84136e-11
12.612453	9.01298e-11
12.600533	9.18793e-11
12.588613	9.36628e-11
12.576692	9.54809e-11
12.564772	9.73343e-11
12.552852	9.92238e-11
12.540932	1.0115e-10
12.529012	1.03113e-10
12.517092	1.05115e-10
12.505172	1.07156e-10
12.493252	1.09236e-10
12.481332	1.11357e-10
12.469411	1.13519e-10
12.457491	1.15722e-10
12.445571	1.17969e-10
12.433651	1.20259e-10
12.421731	1.22594e-10
12.409811	1.24974e-10
12.397891	1.27401e-10
12.385971	1.29875e-10
12.374051	1.32396e-10
12.362130	1.34967e-10
12.350210	1.37587e-10
12.338290	1.40259e-10
12.326370	1.42982e-10
12.314450	1.45759e-10
12.302530	1.48589e-10
12.290610	1.51474e-10
12.278690	1.54416e-10
12.266770	1.57414e-10
12.254849	1.60471e-10
12.242929	1.63587e-10
12.231009	1.66764e-10
12.219089	1.70003e-10
12.207169	1.73304e-10
12.195249	1.7667e-10
12.183329	1.80101e-10
12.171409	1.83598e-10
12.159489	1.87164e-10
12.147568	1.90799e-10
12.135648	1.94505e-10
12.123728	1.98282e-10
12.111808	2.02134e-10
12.099888	2.0606e-10
12.087968	2.10062e-10
12.076048	2.14142e-10
12.064128	2.18301e-10
12.052208	2.22542e-10
12.040287	2.26864e-10
12.028367	2.31271e-10
12.016447	2.35763e-10
12.004527	2.40343e-10
11.992607	2.45012e-10
11.980687	2.49771e-10
11.968767	2.54623e-10
11.956847	2.5957e-10
11.944927	2.64612e-10
11.933006	2.69753e-10
11.921086	2.74993e-10
11.909166	2.80336e-10
11.897246	2.85782e-10
11.885326	2.91334e-10
11.873406	2.96995e-10
11.861486	3.02765e-10
11.849566	3.08647e-10
11.837646	3.14644e-10
11.825725	3.20758e-10
11.813805	3.2699e-10
11.801885	3.33343e-10
11.789965	3.3982e-10
11.778045	3.46423e-10
11.766125	3.53155e-10
11.754205	3.60017e-10
11.742285	3.67013e-10
11.730365	3.74145e-10
11.718444	3.81416e-10
11.706524	3.88828e-10
11.694604	3.96384e-10
11.682684	4.04087e-10
11.670764	4.1194e-10
11.658844	4.19946e-10
11.646924	4.28107e-10
11.635004	4.36427e-10
11.623084	4.44909e-10
11.611163	4.53556e-10
11.599243	4.62371e-10
11.587323	4.71358e-10
11.575403	4.8052e-10
11.563483	4.8986e-10
11.551563	4.99381e-10
11.539643	5.09088e-10
11.527723	5.18983e-10
11.515802	5.29071e-10
11.503882	5.39356e-10
11.491962	5.4984e-10
11.480042	5.60529e-10
11.468122	5.71425e-10
11.456202	5.82533e-10
11.444282	5.93858e-10
11.432362	6.05403e-10
11.420442	6.17172e-10
11.408521	6.29171e-10
11.396601	6.41403e-10
11.384681	6.53873e-10
11.372761	6.66586e-10
11.360841	6.79546e-10
11.348921	6.92758e-10
11.337001	7.06228e-10
11.325081	7.1996e-10
11.313161	7.33959e-10
11.301240	7.4823e-10
11.289320	7.62779e-10
11.277400	7.77611e-10
11.265480	7.92732e-10
11.253560	8.08148e-10
11.241640	8.23863e-10
11.229720	8.39884e-10
11.217800	8.56217e-10
11.205880	8.72868e-10
11.193959	8.89844e-10
11.182039	9.07149e-10
11.170119	9.24792e-10
11.158199	9.42778e-10
11.146279	9.61114e-10
11.134359	9.79807e-10
11.122439	9.98864e-10
11.110519	1.01829e-09
11.098599	1.0381e-09
11.086678	1.05829e-09
11.074758	1.07888e-09
11.062838	1.09986e-09
11.050918	1.12126e-09
11.038998	1.14307e-09
11.027078	1.1653e-09
11.015158	1.18797e-09
11.003238	1.21108e-09
10.991318	1.23464e-09
10.979397	1.25866e-09
10.967477	1.28315e-09
10.955557	1.30811e-09
10.943637	1.33356e-09
10.931717	1.35951e-09
10.919797	1.38596e-09
10.907877	1.41292e-09
10.895957	1.44042e-09
10.884037	1.46844e-09
10.872116	1.49702e-09
10.860196	1.52614e-09
10.848276	1.55584e-09
10.836356	1.58612e-09
10.824436	1.61698e-09
10.812516	1.64845e-09
10.800596	1.68053e-09
10.788676	1.71323e-09
10.776756	1.74657e-09
10.764835	1.78056e-09
10.752915	1.81521e-09
10.740995	1.85054e-09
10.729075	1.88656e-09
10.717155	1.92328e-09
10.705235	1.96071e-09
10.693315	1.99887e-09
10.681395	2.03778e-09
10.669475	2.07744e-09
10.657554	2.11788e-09
10.645634	2.15911e-09
10.633714	2.20114e-09
10.621794	2.24398e-09
10.609874	2.28767e-09
10.597954	2.3322e-09
10.586034	2.3776e-09
10.574114	2.42389e-09
10.562194	2.47108e-09
10.550273	2.51919e-09
10.538353	2.56824e-09
10.526433	2.61824e-09
10.514513	2.66922e-09
10.502593	2.72119e-09
10.490673	2.77417e-09
10.478753	2.82819e-09
10.466833	2.88326e-09
10.454913	2.9394e-09
10.442992	2.99664e-09
10.431072	3.05499e-09
10.419152	3.11449e-09
10.407232	3.17514e-09
10.395312	3.23697e-09
10.383392	3.30001e-09
10.371472	3.36428e-09
10.359552	3.4298e-09
10.347632	3.4966e-09
10.335711	3.5647e-09
10.323791	3.63414e-09
10.311871	3.70492e-09
10.299951	3.77708e-09
10.288031	3.85066e-09
10.276111	3.92566e-09
10.264191	4.00213e-09
10.252271	4.08009e-09
10.240350	4.15958e-09
10.228430	4.24061e-09
10.216510	4.32322e-09
10.204590	4.40744e-09
10.192670	4.49331e-09
10.180750	4.58085e-09
10.168830	4.6701e-09
10.156910	4.76109e-09
10.144990	4.85386e-09
10.133069	4.94843e-09
10.121149	5.04485e-09
10.109229	5.14316e-09
10.097309	5.24337e-09
10.085389	5.34555e-09
10.073469	5.44972e-09
10.061549	5.55592e-09
10.049629	5.66419e-09
10.037709	5.77458e-09
10.025788	5.88712e-09
10.013868	6.00186e-09
10.001948	6.11883e-09
9.990028	6.23809e-09
9.978108	6.35968e-09
9.966188	6.48363e-09
9.954268	6.61001e-09
9.942348	6.73886e-09
9.930428	6.87022e-09
9.918507	7.00414e-09
9.906587	7.14068e-09
9.894667	7.27988e-09
9.882747	7.4218e-09
9.870827	7.56649e-09
9.858907	7.71401e-09
9.846987	7.86441e-09
9.835067	8.01774e-09
9.823147	8.17406e-09
9.811226	8.33344e-09
9.799306	8.49593e-09
9.787386	8.66159e-09
9.775466	8.83049e-09
9.763546	9.00269e-09
9.751626	9.17824e-09
9.739706	9.35723e-09
9.727786	9.53971e-09
9.715866	9.72576e-09
9.703945	9.91544e-09
9.692025	1.01088e-08
9.680105	1.0306e-08
9.668185	1.0507e-08
9.656265	1.07119e-08
9.644345	1.09209e-08
9.632425	1.11339e-08
9.620505	1.13511e-08
9.608585	1.15725e-08
9.596664	1.17983e-08
9.584744	1.20284e-08
9.572824	1.22631e-08
9.560904	1.25023e-08
9.548984	1.27462e-08
9.537064	1.29949e-08
9.525144	1.32485e-08
9.513224	1.3507e-08
9.501304	1.37705e-08
9.489383	1.40392e-08
9.477463	1.43132e-08
9.465543	1.45925e-08
9.453623	1.48772e-08
9.441703	1.51676e-08
9.429783	1.54636e-08
9.417863	1.57654e-08
9.405943	1.6073e-08
9.394023	1.63867e-08
9.382102	1.67066e-08
9.370182	1.70327e-08
9.358262	1.73651e-08
9.346342	1.77041e-08
9.334422	1.80497e-08
9.322502	1.8402e-08
9.310582	1.87613e-08
9.298662	1.91275e-08
9.286742	1.95009e-08
9.274821	1.98817e-08
9.262901	2.02698e-08
9.250981	2.06656e-08
9.239061	2.10691e-08
9.227141	2.14805e-08
9.215221	2.18999e-08
9.203301	2.23276e-08
9.191381	2.27636e-08
9.179461	2.32081e-08
9.167540	2.36613e-08
9.155620	2.41234e-08
9.143700	2.45946e-08
9.131780	2.50749e-08
9.119860	2.55647e-08
9.107940	2.6064e-08
9.096020	2.65731e-08
9.084100	2.70922e-08
9.072179	2.76214e-08
9.060259	2.81609e-08
9.048339	2.87111e-08
9.036419	2.9272e-08
9.024499	2.98439e-08
9.012579	3.04269e-08
9.000659	3.10214e-08
8.988739	3.16275e-08
8.976819	3.22455e-08
8.964898	3.28756e-08
8.952978	3.3518e-08
8.941058	3.4173e-08
8.929138	3.48408e-08
8.917218	3.55217e-08
8.905298	3.62159e-08
8.893378	3.69237e-08
8.881458	3.76453e-08
8.869538	3.83811e-08
8.857617	3.91313e-08
8.845697	3.98962e-08
8.833777	4.06761e-08
8.821857	4.14712e-08
8.809937	4.2282e-08
8.798017	4.31085e-08
8.786097	4.39513e-08
8.774177	4.48106e-08
8.762257	4.56868e-08
8.750336	4.658e-08
8.738416	4.74908e-08
8.726496	4.84195e-08
8.714576	4.93663e-08
8.702656	5.03317e-08
8.690736	5.1316e-08
8.678816	5.23195e-08
8.666896	5.33428e-08
8.654976	5.43861e-08
8.643055	5.54498e-08
8.631135	5.65344e-08
8.619215	5.76403e-08
8.607295	5.87678e-08
8.595375	5.99174e-08
8.583455	6.10896e-08
8.571535	6.22847e-08
8.559615	6.35033e-08
8.547695	6.47457e-08
8.535774	6.60125e-08
8.523854	6.73042e-08
8.511934	6.86211e-08
8.500014	6.99639e-08
8.488094	7.13331e-08
8.476174	7.27291e-08
8.464254	7.41524e-08
8.452334	7.56037e-08
8.440414	7.70834e-08
8.428493	7.85922e-08
8.416573	8.01305e-08
8.404653	8.16991e-08
8.392733	8.32984e-08
8.380813	8.4929e-08
8.368893	8.65917e-08
8.356973	8.8287e-08
8.345053	9.00156e-08
8.333133	9.1778e-08
8.321212	9.35751e-08
8.309292	9.54074e-08
8.297372	9.72757e-08
8.285452	9.91806e-08
8.273532	1.01123e-07
8.261612	1.03103e-07
8.249692	1.05123e-07
8.237772	1.07182e-07
8.225852	1.09281e-07
8.213931	1.11422e-07
8.202011	1.13604e-07
8.190091	1.1583e-07
8.178171	1.18099e-07
8.166251	1.20413e-07
8.154331	1.22772e-07
8.142411	1.25178e-07
8.130491	1.2763e-07
8.118571	1.30131e-07
8.106650	1.32681e-07
8.094730	1.35282e-07
8.082810	1.37933e-07
8.070890	1.40636e-07
8.058970	1.43393e-07
8.047050	1.46203e-07
8.035130	1.49069e-07
8.023210	1.51991e-07
8.011290	1.54971e-07
7.999369	1.58009e-07
7.987449	1.61107e-07
7.975529	1.64265e-07
7.963609	1.67486e-07
7.951689	1.7077e-07
7.939769	1.74119e-07
7.927849	1.77534e-07
7.915929	1.81015e-07
7.904009	1.84565e-07
7.892088	1.88185e-07
7.880168	1.91876e-07
7.868248	1.9564e-07
7.856328	1.99478e-07
7.844408	2.03391e-07
7.832488	2.07381e-07
7.820568	2.1145e-07
7.808648	2.15598e-07
7.796727	2.19829e-07
7.784807	2.24142e-07
7.772887	2.28541e-07
7.760967	2.33026e-07
7.749047	2.37599e-07
7.737127	2.42262e-07
7.725207	2.47017e-07
7.713287	2.51866e-07
7.701367	2.5681e-07
7.689446	2.61851e-07
7.677526	2.66991e-07
7.665606	2.72233e-07
7.653686	2.77578e-07
7.641766	2.83028e-07
7.629846	2.88586e-07
7.617926	2.94253e-07
7.606006	3.00032e-07
7.594086	3.05924e-07
7.582165	3.11933e-07
7.570245	3.18059e-07
7.558325	3.24307e-07
7.546405	3.30678e-07
7.534485	3.37174e-07
7.522565	3.43798e-07
7.510645	3.50553e-07
7.498725	3.5744e-07
7.486805	3.64464e-07
7.474884	3.71626e-07
7.462964	3.78929e-07
7.451044	3.86376e-07
7.439124	3.9397e-07
7.427204	4.01714e-07
7.415284	4.0961e-07
7.403364	4.17662e-07
7.391444	4.25873e-07
7.379524	4.34246e-07
7.367603	4.42784e-07
7.355683	4.5149e-07
7.343763	4.60368e-07
7.331843	4.69422e-07
7.319923	4.78654e-07
7.308003	4.88068e-07
7.296083	4.97667e-07
7.284163	5.07457e-07
7.272243	5.17439e-07
7.260322	5.27619e-07
7.248402	5.37999e-07
7.236482	5.48584e-07
7.224562	5.59379e-07
7.212642	5.70386e-07
7.200722	5.81611e-07
7.188802	5.93058e-07
7.176882	6.0473e-07
7.164962	6.16633e-07
7.153041	6.28771e-07
7.141121	6.4115e-07
7.129201	6.53772e-07
7.117281	6.66644e-07
7.105361	6.7977e-07
7.093441	6.93156e-07
7.081521	7.06806e-07
7.069601	7.20727e-07
7.057681	7.34922e-07
7.045760	7.49398e-07
7.033840	7.6416e-07
7.021920	7.79214e-07
7.010000	7.94565e-07
6.998080	8.10221e-07
6.986160	8.26186e-07
6.974240	8.42466e-07
6.962320	8.59069e-07
6.950400	8.76e-07
6.938479	8.93266e-07
6.926559	9.10874e-07
6.914639	9.28831e-07
6.902719	9.47142e-07
6.890799	9.65817e-07
6.878879	9.8486e-07
6.866959	1.00428e-06
6.855039	1.02409e-06
6.843119	1.04428e-06
6.831198	1.06488e-06
6.819278	1.08589e-06
6.807358	1.10731e-06
6.795438	1.12916e-06
6.783518	1.15143e-06
6.771598	1.17415e-06
6.759678	1.19732e-06
6.747758	1.22095e-06
6.735838	1.24505e-06
6.723917	1.26963e-06
6.711997	1.29469e-06
6.700077	1.32025e-06
6.688157	1.34632e-06
6.676237	1.3729e-06
6.664317	1.40001e-06
6.652397	1.42766e-06
6.640477	1.45586e-06
6.628557	1.48462e-06
6.616636	1.51394e-06
6.604716	1.54385e-06
6.592796	1.57435e-06
6.580876	1.60546e-06
6.568956	1.63719e-06
6.557036	1.66955e-06
6.545116	1.70254e-06
6.533196	1.7362e-06
6.521275	1.77052e-06
6.509355	1.80552e-06
6.497435	1.84122e-06
6.485515	1.87763e-06
6.473595	1.91476e-06
6.461675	1.95263e-06
6.449755	1.99126e-06
6.437835	2.03065e-06
6.425915	2.07082e-06
6.413994	2.1118e-06
6.402074	2.15358e-06
6.390154	2.1962e-06
6.378234	2.23967e-06
6.366314	2.284e-06
6.354394	2.32921e-06
6.342474	2.37533e-06
6.330554	2.42236e-06
6.318634	2.47033e-06
6.306713	2.51925e-06
6.294793	2.56915e-06
6.282873	2.62004e-06
6.270953	2.67194e-06
6.259033	2.72488e-06
6.247113	2.77887e-06
6.235193	2.83394e-06
6.223273	2.89011e-06
6.211353	2.94739e-06
6.199432	3.00582e-06
6.187512	3.06541e-06
6.175592	3.12619e-06
6.163672	3.18819e-06
6.151752	3.25142e-06
6.139832	3.31591e-06
6.127912	3.38169e-06
6.115992	3.44878e-06
6.104072	3.51721e-06
6.092151	3.58701e-06
6.080231	3.6582e-06
6.068311	3.73081e-06
6.056391	3.80487e-06
6.044471	3.88041e-06
6.032551	3.95746e-06
6.020631	4.03606e-06
6.008711	4.11622e-06
5.996791	4.19798e-06
5.984870	4.28138e-06
5.972950	4.36645e-06
5.961030	4.45322e-06
5.949110	4.54172e-06
5.937190	4.632e-06
5.925270	4.72408e-06
5.913350	4.818e-06
5.901430	4.91381e-06
5.889510	5.01153e-06
5.877589	5.11121e-06
5.865669	5.21289e-06
5.853749	5.31661e-06
5.841829	5.4224e-06
5.829909	5.53031e-06
5.817989	5.64039e-06
5.806069	5.75267e-06
5.794149	5.86721e-06
5.782229	5.98404e-06
5.770308	6.10322e-06
5.758388	6.22479e-06
5.746468	6.3488e-06
5.734548	6.47529e-06
5.722628	6.60433e-06
5.710708	6.73596e-06
5.698788	6.87024e-06
5.686868	7.00721e-06
5.674948	7.14694e-06
5.663027	7.28947e-06
5.651107	7.43487e-06
5.639187	7.58319e-06
5.627267	7.7345e-06
5.615347	7.88885e-06
5.603427	8.04631e-06
5.591507	8.20694e-06
5.579587	8.3708e-06
5.567667	8.53797e-06
5.555746	8.7085e-06
5.543826	8.88246e-06
5.531906	9.05993e-06
5.519986	9.24098e-06
5.508066	9.42568e-06
5.496146	9.61411e-06
5.484226	9.80634e-06
5.472306	1.00024e-05
5.460386	1.02025e-05
5.448465	1.04066e-05
5.436545	1.06148e-05
5.424625	1.08273e-05
5.412705	1.1044e-05
5.400785	1.12651e-05
5.388865	1.14907e-05
5.376945	1.17208e-05
5.365025	1.19556e-05
5.353104	1.21952e-05
5.341184	1.24396e-05
5.329264	1.26889e-05
5.317344	1.29433e-05
5.305424	1.32029e-05
5.293504	1.34677e-05
5.281584	1.37379e-05
5.269664	1.40135e-05
5.257744	1.42948e-05
5.245823	1.45817e-05
5.233903	1.48745e-05
5.221983	1.51733e-05
5.210063	1.54781e-05
5.198143	1.5789e-05
5.186223	1.61064e-05
5.174303	1.64301e-05
5.162383	1.67605e-05
5.150463	1.70976e-05
5.138542	1.74415e-05
5.126622	1.77924e-05
5.114702	1.81505e-05
5.102782	1.85159e-05
5.090862	1.88888e-05
5.078942	1.92692e-05
5.067022	1.96574e-05
5.055102	2.00535e-05
5.043182	2.04577e-05
5.031261	2.08702e-05
5.019341	2.12911e-05
5.007421	2.17206e-05
4.995501	2.21589e-05
4.983581	2.26062e-05
4.971661	2.30626e-05
4.959741	2.35283e-05
4.947821	2.40036e-05
4.935901	2.44887e-05
4.923980	2.49837e-05
4.912060	2.54888e-05
4.900140	2.60043e-05
4.888220	2.65304e-05
4.876300	2.70673e-05
4.864380	2.76153e-05
4.852460	2.81745e-05
4.840540	2.87452e-05
4.828620	2.93277e-05
4.816699	2.99221e-05
4.804779	3.05289e-05
4.792859	3.11481e-05
4.780939	3.17801e-05
4.769019	3.24251e-05
4.757099	3.30835e-05
4.745179	3.37555e-05
4.733259	3.44413e-05
4.721339	3.51414e-05
4.709418	3.5856e-05
4.697498	3.65853e-05
4.685578	3.73298e-05
4.673658	3.80897e-05
4.661738	3.88654e-05
4.649818	3.96571e-05
4.637898	4.04654e-05
4.625978	4.12904e-05
4.614058	4.21326e-05
4.602137	4.29924e-05
4.590217	4.387e-05
4.578297	4.4766e-05
4.566377	4.56806e-05
4.554457	4.66144e-05
4.542537	4.75676e-05
4.530617	4.85408e-05
4.518697	4.95344e-05
4.506777	5.05488e-05
4.494856	5.15844e-05
4.482936	5.26418e-05
4.471016	5.37214e-05
4.459096	5.48236e-05
4.447176	5.59491e-05
4.435256	5.70982e-05
4.423336	5.82716e-05
4.411416	5.94697e-05
4.399496	6.06931e-05
4.387575	6.19423e-05
4.375655	6.3218e-05
4.363735	6.45207e-05
4.351815	6.58509e-05
4.339895	6.72094e-05
4.327975	6.85968e-05
4.316055	7.00137e-05
4.304135	7.14607e-05
4.292215	7.29385e-05
4.280294	7.44479e-05
4.268374	7.59895e-05
4.256454	7.75641e-05
4.244534	7.91724e-05
4.232614	8.08152e-05
4.220694	8.24933e-05
4.208774	8.42074e-05
4.196854	8.59584e-05
4.184934	8.77472e-05
4.173013	8.95745e-05
4.161093	9.14414e-05
4.149173	9.33487e-05
4.137253	9.52973e-05
4.125333	9.72883e-05
4.113413	9.93226e-05
4.101493	0.000101401
4.089573	0.000103525
4.077652	0.000105696
4.065732	0.000107913
4.053812	0.00011018
4.041892	0.000112496
4.029972	0.000114864
4.018052	0.000117284
4.006132	0.000119757
3.994212	0.000122285
3.982292	0.000124869
3.970371	0.000127511
3.958451	0.000130212
3.946531	0.000132973
3.934611	0.000135796
3.922691	0.000138682
3.910771	0.000141634
3.898851	0.000144652
3.886931	0.000147739
3.875011	0.000150896
3.863090	0.000154125
3.851170	0.000157428
3.839250	0.000160806
3.827330	0.000164263
3.815410	0.000167799
3.803490	0.000171418
3.791570	0.000175121
3.779650	0.00017891
3.767730	0.000182788
3.755809	0.000186758
3.743889	0.000190822
3.731969	0.000194983
3.720049	0.000199243
3.708129	0.000203605
3.696209	0.000208073
3.684289	0.00021265
3.672369	0.000217339
3.660449	0.000222143
3.648528	0.000227066
3.636608	0.000232113
3.624688	0.000237286
3.612768	0.00024259
3.600848	0.00024803
3.588928	0.00025361
3.577008	0.000259336
3.565088	0.000265212
3.553168	0.000271244
3.541247	0.000277439
3.529327	0.000283802
3.517407	0.000290341
3.505487	0.000297063
3.493567	0.000303976
3.481647	0.00031109
3.469727	0.000318413
3.457807	0.000325956
3.445887	0.000333732
3.433966	0.000341753
3.422046	0.000350034
3.410126	0.000358593
3.398206	0.000367448
3.386286	0.000376623
3.374366	0.000386145
3.362446	0.000396047
3.350526	0.000406371
3.338606	0.000417169
3.326685	0.000428513
3.314765	0.000440503
3.302845	0.000453295
3.290925	0.000467161
3.279005	0.000482703
&
```
