## Supplementary material for "All-at-once RNA folding with 3D motif prediction framed by evolutionary information": RF02771_CnfY_thermometer.cacofold.helixcov

```
# RMs = 3 L = 114

# RM_HELIX NESTED 1-7 23-29, nbp = 7 nbp_cov = 0
# pvals: 0.99517,0.99517,0.99517,0.99517,0.99517,0.99517,0.99517
# aggregated NONE
NESTED  <<<<<<<_______________>>>>>>>:::::::::::::::::::::::::::::::::::::::::::::::::::::::::::::::::::::::::::::::::::::
        ::::::::::::::::::::::::::::::::::::::::::::::::::::::::::::::::::::::::::::::::::::::::::::::::::::::::::::::::::

# RM_HELIX NESTED 40-45 53-58, nbp = 6 nbp_cov = 0
# pvals: 0.99517,0.99517,0.99517,0.99517,0.99517,0.99517
# aggregated NONE
NESTED  :::::::::::::::::::::::::::::::::::::::<<<<<<_______>>>>>>::::::::::::::::::::::::::::::::::::::::::::::::::::::::
        ::::::::::::::::::::::::::::::::::::::::::::::::::::::::::::::::::::::::::::::::::::::::::::::::::::::::::::::::::

# RM_HELIX NESTED 108-109 113-114, nbp = 2 nbp_cov = 1
# pvals: 0.99517,5.17518e-07
# aggregated NONE
NESTED  :::::::::::::::::::::::::::::::::::::::::::::::::::::::::::::::::::::::::::::::::::::::::::::::::::::::::::<<___>>
        ::::::::::::::::::::::::::::::::::::::::::::::::::::::::::::::::::::::::::::::::::::::::::::::::::::::::::::<___>:
```
