## Supplementary material for "All-at-once RNA folding with 3D motif prediction framed by evolutionary information": RF02771_CnfY_thermometer.cacofold.power

```
# Power analysis of CaCoFold structure 
#
# Powertype = SINGLE SUBSTITUTIONS
# covary  left_pos      right_pos    substitutions      power
#----------------------------------------------------------------
          1		29		0		0.00
          2		28		0		0.00
          3		27		0		0.00
          4		26		0		0.00
          5		25		0		0.00
          6		24		0		0.00
          7		23		0		0.00
          40		58		0		0.00
          41		57		0		0.00
          42		56		0		0.00
          43		55		0		0.00
          44		54		0		0.00
          45		53		0		0.00
          108		114		0		0.00
     *    109		113		2		0.00
#
# BPAIRS 15
# avg substitutions per BP  0.1
# BPAIRS expected to covary 0.0 +/- 0.0
# BPAIRS observed to covary 1
#
```
