## Supplementary material for "All-at-once RNA folding with 3D motif prediction framed by evolutionary information": RF02771_CnfY_thermometer.cov

```
#
# Method Target_E-val [cov_min,cov_max] [FP | TP True Found | Sen PPV F] 
# GTp    0.05           [-1.11,2.59]    [1 | 0 26 1 | 0.00 0.00 0.00] 
#
# #tests = 26 (base pairs) 6415 (others)
# in_given  left_pos       right_pos        score      E-value          pvalue      substitutions      power
#----------------------------------------------------------------------------------------------------------------
~	       109	       113	2.58820	0.00331988	5.17518e-07	2		0.00
```
