## Supplementary material for "All-at-once RNA folding with 3D motif prediction framed by evolutionary information": RF02771_CnfY_thermometer.surv

```
0.001505	0.0384615
-0.005261	1
&
2.581178	0.000155885
1.251009	0.000467654
1.232535	0.000779423
0.936942	0.00109119
0.835332	0.00124708
0.262620	0.00155885
0.161010	0.00171473
0.151773	0.00187062
0.142536	0.0020265
0.124061	0.00218239
0.105586	0.00233827
0.077875	0.00265004
0.068637	0.00280592
0.040925	0.00311769
0.031688	0.00327358
0.003976	0.00358535
-0.005261	0.995012
-0.023736	0.995323
-0.042210	0.995635
-0.060685	0.996103
-0.069922	0.996571
-0.199244	0.996726
-0.208481	0.996882
-0.217718	0.997194
-0.236193	0.997818
-0.254668	0.998285
-0.263905	0.998597
-0.337803	0.998753
-0.393227	0.999065
-0.430176	0.999221
-0.504074	0.999376
-0.550261	0.999532
-0.799667	0.999688
-0.827379	0.999844
-1.113735	1
&
2.588196	5.17518e-07
2.581178	0.000126792
2.562703	0.00013766
2.248636	0.000146458
2.137788	0.000146975
1.435755	0.000164571
1.251009	0.000418155
1.232535	0.000671738
1.186348	0.000680536
1.158637	0.000683641
1.103213	0.000698132
1.084738	0.000698649
1.029315	0.000720385
0.983128	0.00073177
0.973891	0.000753506
0.936942	0.00100709
0.927704	0.00100813
0.899993	0.00101382
0.844569	0.00101537
0.835332	0.00114216
0.752196	0.00114268
0.733722	0.0011432
0.706010	0.00114889
0.696772	0.00114941
0.613637	0.00115096
0.604400	0.001152
0.595162	0.00116959
0.585925	0.00117114
0.530501	0.00117218
0.502790	0.00117321
0.484315	0.00117632
0.438129	0.00117735
0.419654	0.00117839
0.410417	0.00119029
0.373468	0.00120168
0.354993	0.00120219
0.345756	0.00121358
0.318044	0.00121461
0.308807	0.0012379
0.290332	0.0012467
0.271857	0.0012555
0.262620	0.00151012
0.253383	0.00151322
0.234908	0.00152099
0.225671	0.00152461
0.179485	0.00152513
0.170247	0.00154841
0.161010	0.00167521
0.151773	0.001802
0.142536	0.00192879
0.124061	0.00208611
0.114824	0.00210371
0.105586	0.00227449
0.096349	0.00230192
0.087112	0.0023221
0.077875	0.00258759
0.068637	0.00271542
0.059400	0.00271645
0.050163	0.002718
0.040925	0.00297418
0.031688	0.00310666
0.013214	0.00311753
0.003976	0.00337163
-0.005261	0.99517
-0.014498	0.995182
-0.023736	0.995463
-0.032973	0.995478
-0.042210	0.995775
-0.051447	0.995874
-0.060685	0.99632
-0.069922	0.996725
-0.079159	0.996728
-0.088397	0.996739
-0.097634	0.996788
-0.106871	0.996828
-0.116108	0.996841
-0.125346	0.99685
-0.143820	0.996889
-0.153057	0.996891
-0.171532	0.996909
-0.190007	0.996958
-0.199244	0.997097
-0.208481	0.997224
-0.217718	0.99749
-0.226956	0.99752
-0.236193	0.998033
-0.254668	0.998434
-0.263905	0.99869
-0.273142	0.998691
-0.282379	0.998691
-0.291617	0.998697
-0.300854	0.998707
-0.310091	0.998716
-0.337803	0.998844
-0.356278	0.998844
-0.393227	0.999109
-0.411701	0.99912
-0.430176	0.999247
-0.457888	0.999264
-0.476362	0.999273
-0.485600	0.999276
-0.504074	0.999403
-0.513311	0.999403
-0.522549	0.999412
-0.541023	0.999418
-0.550261	0.999557
-0.596447	0.999568
-0.614922	0.999569
-0.624159	0.99957
-0.633396	0.99957
-0.679583	0.999571
-0.799667	0.999698
-0.808905	0.999707
-0.827379	0.999833
-0.947464	0.999846
-0.956701	0.999846
-0.993650	0.999855
-1.012125	0.999861
-1.058311	0.999862
-1.095260	0.999873
-1.113735	1
&
```
