## Supplementary material for "All-at-once RNA folding with 3D motif prediction framed by evolutionary information": RF02772_AilA_thermometer.cacofold.helixcov

```
# RMs = 2 L = 90

# RM_HELIX NESTED 1-8 14-21, nbp = 8 nbp_cov = 0
# pvals: 0.918109,0.918109,0.918109,0.918109,0.918109,0.989945,0.918109,0.918109
# aggregated NONE
NESTED  <<<<<<<<_____>>>>>>>>:::::::::::::::::::::::::::::::::::::::::::::::::::::::::::::::::::::
        ::::::::::::::::::::::::::::::::::::::::::::::::::::::::::::::::::::::::::::::::::::::::::

# RM_HELIX NESTED 38-48 54-64, nbp = 10 nbp_cov = 0
# pvals: 0.918109,0.918109,0.918109,0.918109,0.918109,0.918109,0.918109,0.918109,0.918109,0.918109
# aggregated NONE
NESTED  :::::::::::::::::::::::::::::::::::::<<<<<<-<<<<_____>>>>->>>>>>::::::::::::::::::::::::::
        ::::::::::::::::::::::::::::::::::::::::::::::::::::::::::::::::::::::::::::::::::::::::::
```
