## Supplementary material for "All-at-once RNA folding with 3D motif prediction framed by evolutionary information": RF02772_AilA_thermometer.helixcov

```
# RMs = 3 L = 90

# RM_HELIX NESTED 1-6 16-21, nbp = 6 nbp_cov = 0
# pvals: 0.918109,0.918109,0.918109,0.918109,0.918109,0.989945
# aggregated NONE
NESTED  <<<<<<_________>>>>>>:::::::::::::::::::::::::::::::::::::::::::::::::::::::::::::::::::::
        ::::::::::::::::::::::::::::::::::::::::::::::::::::::::::::::::::::::::::::::::::::::::::

# RM_HELIX NESTED 38-48 54-64, nbp = 10 nbp_cov = 0
# pvals: 0.918109,0.918109,0.918109,0.918109,0.918109,0.918109,0.918109,0.918109,0.918109,0.918109
# aggregated NONE
NESTED  :::::::::::::::::::::::::::::::::::::<<<<<<-<<<<_____>>>>->>>>>>::::::::::::::::::::::::::
        ::::::::::::::::::::::::::::::::::::::::::::::::::::::::::::::::::::::::::::::::::::::::::

# RM_HELIX NESTED 31-37 71-77, nbp = 6 nbp_cov = 0
# pvals: 0.918109,0.00309863,0.918109,0.918109,0.918109,0.918109
# aggregated NONE
NESTED  ::::::::::::::::::::::::::::::<<<<-<<_________________________________>>->>>>:::::::::::::
        ::::::::::::::::::::::::::::::::::::::::::::::::::::::::::::::::::::::::::::::::::::::::::
```
